# Statistical Analysis of Variability in TnSeq Data Across Conditions Using Zero-Inflated Negative Binomial Regression

**DOI:** 10.1101/590281

**Authors:** Siddharth Subramaniyam, Anisha Zaveri, Michael A. DeJesus, Clare Smith, Richard E. Baker, Sabine Ehrt, Dirk Schnappinger, Christopher M. Sassetti, Thomas R. Ioerger

## Abstract

Deep sequencing of transposon mutant libraries (or TnSeq) is a powerful method for probing essentiality of genomic loci under different environmental conditions. Various analytical methods have been described for identifying conditionally essential genes whose tolerance for insertions varies between two conditions. However, for large-scale experiments involving many conditions, a method is needed for identifying genes that exhibit significant variability in insertions across multiple conditions. In this paper, we introduce a novel statistical method for identifying genes with significant variability of insertion counts across multiple conditions based on Zero-Inflated Negative Binomial (ZINB) regression. Using likelihood ratio tests, we show that the ZINB fits TnSeq data better than either ANOVA or a Negative Binomial (in a generalized linear model). We use ZINB regression to identify genes required for infection of *M. tuberculosis* H37Rv in C57BL/6 mice. We also use ZINB to perform a retrospective analysis of genes conditionally essential in H37Rv cultures exposed to multiple antibiotics. Our results show that, not only does ZINB generally identify most of the genes found by pairwise resampling (and vastly out-performs ANOVA), but it also identifies additional genes where variability is detectable only when the magnitudes of insertion counts are treated separately from local differences in saturation, as in the ZINB model.

## Supplementary material for "Statistical Analysis of Variability in TnSeq Data Across Conditions Using Zero-Inflated Negative Binomial Regression": Test Data and Example Files: A1.wig

```
location	count
60	0
72	0
102	0
188	0
246	0
333	0
360	0
426	0
448	0
471	0
483	0
494	0
504	0
514	0
525	0
534	0
601	0
653	0
670	0
706	0
741	0
784	0
794	0
843	0
989	0
1092	0
1104	0
1267	0
1278	0
1345	0
1423	0
1522	0
1552	3
1635	1
1779	0
1782	0
1788	0
1847	9
1858	5
1921	0
2001	0
2012	0
2063	0
2104	0
2141	0
2232	0
2290	0
2315	0
2318	0
2333	0
2344	0
2363	0
2387	0
2404	0
2427	0
2479	0
2507	0
2537	0
2591	0
2648	0
2738	0
2774	0
2845	0
2920	0
3027	0
3056	0
3066	0
3070	0
3119	0
3131	0
3145	0
3222	0
3228	0
3277	0
3283	1
3329	2
3372	0
3379	0
3384	0
3396	0
3412	0
3425	0
3441	0
3467	2
3471	0
3513	0
3591	0
3682	0
3708	0
3728	0
3739	0
3770	0
3782	0
3796	0
3833	0
3925	0
3960	0
3967	0
3986	1
4011	1
4028	0
4094	1
4118	0
4121	0
4130	0
4158	0
4207	0
4217	0
4353	2
4664	0
4721	0
4789	0
4912	0
4961	0
4970	0
4989	0
4995	34
5066	43
5120	8
5128	3
5170	11
5230	0
5273	0
5287	0
5336	0
5364	0
5420	0
5439	0
5517	0
5547	0
5579	0
5586	0
5623	0
5631	0
5669	0
5687	0
5792	0
5977	0
5996	0
6055	0
6128	0
6230	0
6249	0
6286	0
6403	0
6490	0
6502	0
6526	0
6605	0
6612	0
6672	0
6729	0
6793	0
6809	0
6856	0
6944	0
6983	0
7067	0
7077	0
7093	0
7225	0
7265	2
7299	11
7383	0
7392	0
7470	0
7551	0
7578	0
7620	0
7686	0
7763	0
7767	0
7798	0
7865	0
7970	0
8031	0
8077	0
8099	0
8127	0
8219	0
8236	0
8288	0
8295	0
8338	0
8391	0
8394	0
8436	0
8486	0
8546	0
8786	0
8858	0
8874	0
8901	0
9030	0
9045	0
9100	0
9150	0
9165	0
9419	0
9465	0
9492	0
9503	0
9519	0
9526	0
9542	0
9564	0
9624	0
9776	73
9816	5
9850	0
9877	39
9894	0
9903	3
10023	2
10104	0
10277	0
10299	0
10414	0
10426	6
10583	0
10600	0
10608	0
10769	5
10826	62
10857	0
10876	0
10884	0
10892	0
10894	0
10907	0
10923	0
10953	0
11096	2
11119	0
11131	0
11176	0
11198	5
11207	20
11289	6
11301	0
11422	50
11444	0
11530	47
11556	51
11618	1
11659	0
11675	43
11679	221
11733	57
11739	52
11743	137
11749	0
11787	5
11848	0
12042	9
12054	4
12145	0
12250	30
12352	141
12466	26
12491	9
12512	0
12530	0
12621	19
12663	19
12750	8
12798	21
13025	196
13046	51
13079	16
13155	2
13168	5
13275	2
13309	30
13322	7
13325	114
13369	8
13459	0
13469	0
13486	1
13560	53
13567	13
13595	0
13608	1
13669	0
13686	0
13699	0
13772	0
13852	0
13903	0
14021	8
14059	30
14080	55
14088	12
14096	68
14177	12
14367	0
14421	0
14454	0
14621	46
14661	30
14665	125
14667	0
14677	5
14749	8
14758	37
14782	0
14813	33
14821	12
14872	8
14902	1
14938	0
14968	0
15023	0
15084	0
15114	0
15221	0
15245	0
15269	0
15304	0
15327	0
15366	0
15464	0
15515	0
15576	0
15591	0
15657	0
15773	0
15812	0
15927	0
16161	0
16184	0
16273	0
16433	0
16520	0
16535	0
16558	0
16683	0
16794	0
16851	0
16872	0
16926	0
17015	0
17176	0
17190	0
17205	0
17247	0
17313	0
17333	0
17439	0
17476	9
17483	0
17586	0
17862	0
17981	0
18010	0
18123	0
18140	0
18161	0
18215	0
18454	0
18488	0
18527	0
18666	0
18693	0
18725	0
18907	0
19038	0
19043	0
19081	0
19100	0
19107	0
19134	0
19138	0
19151	0
19179	0
19194	0
19226	0
19239	0
19259	0
19310	0
19453	0
19461	0
19582	1
19667	0
19693	0
19760	0
19771	0
19829	0
19838	0
19914	0
19935	0
19951	0
19963	0
19973	0
19984	0
20002	0
20037	0
20044	0
20092	0
20178	0
20211	0
20234	2
20266	1
20278	1
20345	2
20349	0
20376	0
20456	0
20497	8
20547	0
20650	0
20671	0
20680	0
20712	0
20756	0
20787	0
20859	4
20883	4
21041	0
21204	0
21210	0
21266	0
21359	1
21414	0
21477	0
21481	0
21548	0
21608	0
21777	0
22070	0
22092	0
22118	0
22144	0
22187	0
22195	0
22199	4
22202	0
22279	0
22314	0
22338	0
22454	0
22460	0
22578	0
22590	0
22625	0
22817	0
22836	0
22887	0
22932	0
23083	0
23099	0
23125	0
23153	0
23205	0
23330	0
23361	0
23381	0
23394	0
23413	0
23442	1
23512	0
23550	0
23582	0
23640	0
23663	0
23681	0
23723	3
23807	7
23856	0
23933	0
23947	0
24102	0
24136	0
24159	0
24174	0
24183	0
24207	0
24231	0
24237	0
24261	0
24282	0
24309	0
24318	0
24336	0
24351	0
24372	0
24384	0
24402	0
24447	0
24483	0
24492	0
24501	0
24534	0
24552	0
24564	0
24579	0
24621	0
24633	0
24657	0
24678	0
24696	0
24714	0
24732	0
24750	0
24768	0
24801	0
24819	0
24840	0
24909	0
24921	0
24924	0
24960	0
24986	0
25069	2
25099	0
25143	0
25168	1
25170	4
25252	5
25260	7
25438	32
25505	6
25528	0
25613	4
25616	122
25624	26
25730	130
25796	1
25832	0
25844	26
25906	0
25914	96
25960	16
25967	8
26040	26
26067	2
26141	73
26175	2
26183	13
26193	13
26197	38
26261	0
26280	2
26290	0
26300	23
26377	38
26417	0
26622	18
26742	1
26780	6
26831	5
26838	1
26860	14
26873	5
26932	82
27213	25
27245	44
27252	3
27299	48
27354	7
27367	1
27399	1
27410	245
27470	0
27482	0
27484	0
27518	0
27526	0
27528	0
27530	0
27534	0
27558	1
27566	0
27569	0
27578	5
27683	0
27703	0
27784	0
27906	0
27925	0
27994	0
28003	0
28005	0
28145	0
28208	0
28232	0
28263	0
28368	18
28455	9
28512	20
28661	0
28670	4
28679	0
28687	0
28705	56
28803	0
28914	4
28974	17
29010	172
29205	16
29270	21
29354	30
29403	3
29457	3
29516	0
29567	52
29587	5
29605	4
29620	1
29659	7
29667	106
29671	21
29776	36
29892	2
29920	9
29923	18
30009	0
30119	0
30195	0
30271	54
30449	18
30479	6
30679	0
30911	0
30968	5
31004	4
31066	30
31075	44
31149	64
31153	81
31223	2
31261	0
31323	0
31381	8
31410	0
31589	38
31597	32
31684	2
31701	1
31810	1
31825	43
31967	0
31978	1
32045	14
32051	0
32134	20
32163	2
32197	0
32253	22
32403	4
32434	120
32493	11
32518	0
32673	11
32755	2
32777	102
32886	18
32910	10
32995	0
33023	3
33045	5
33058	131
33113	25
33152	0
33217	87
33355	11
33359	12
33449	0
33490	0
33533	0
33560	0
33650	0
33797	9
33805	0
33857	3
33861	39
33863	5
33901	0
33907	26
33927	5
33933	0
33942	0
34010	0
34028	0
34158	0
34163	0
34182	2
34207	0
34241	0
34313	0
34364	7
34367	17
34401	6
34418	37
34420	2
34504	11
34590	19
34679	274
34688	40
34743	1
34849	0
34874	18
34893	0
34937	0
34999	3
35021	0
35075	0
35079	2
35117	0
35119	0
35135	0
35160	0
35182	0
35203	0
35206	0
35213	0
35250	0
35261	6
35293	1
35304	0
35326	0
35343	0
35353	0
35388	0
35409	0
35422	0
35453	0
35480	1
35489	0
35570	55
35630	0
35703	68
35750	0
35781	7
35873	7
35910	16
36029	19
36191	30
36326	34
36356	15
36368	5
36428	1
36455	165
36515	41
36519	20
36606	0
36677	13
36734	10
36802	6
37093	26
37125	12
37184	15
37214	42
37224	6
37353	11
37361	40
37404	1
37512	0
37626	15
37666	12
37674	0
37752	1
37775	30
37784	84
37829	2
37944	40
37977	15
38003	35
38047	5
38065	11
38096	44
38133	20
38249	14
38363	4
38444	103
38517	73
38588	16
38846	36
38902	0
39125	0
39290	27
39312	25
39343	59
39845	28
39873	14
39878	2
39937	3
39941	16
39967	68
40011	9
40025	260
40141	63
40156	21
40200	0
40238	34
40326	7
40392	11
40474	99
40496	21
40543	2
40585	0
40849	8
40876	0
40930	9
40961	3
41179	33
41242	2
41248	17
41374	57
41427	32
41496	13
41593	1
41632	3
41718	7
41727	0
41910	42
41915	24
41986	1
42060	0
42083	0
42208	89
42276	83
42362	17
42434	0
42473	0
42493	0
42644	24
42713	31
42806	1
42852	15
42854	21
42881	14
43245	2
43421	7
43515	1
43547	94
43549	225
43634	0
43640	0
43642	0
43660	0
43698	0
43796	0
43838	0
43856	0
43865	0
43885	0
43902	0
43937	0
43944	0
43966	0
44069	0
44094	0
44100	0
44102	0
44145	0
44249	0
44261	1
44298	0
44302	0
44408	0
44600	0
44684	0
44720	0
44798	0
44849	0
44864	0
44869	0
44937	0
44952	0
44968	0
44984	0
44986	0
45017	0
45140	0
45167	0
45239	0
45315	0
45353	0
45401	0
45413	0
45464	0
45524	0
45563	0
45590	0
45623	0
45647	0
45649	0
45659	0
45665	0
45686	0
45731	0
45784	0
45804	0
45830	1
45841	0
45854	0
45920	0
46009	0
46014	0
46072	0
46087	0
46100	0
46164	0
46192	0
46271	0
46295	0
46320	0
46432	0
46469	14
46503	1
46515	5
46525	0
46532	0
46568	0
46576	0
46779	1
46959	0
47084	0
47097	8
47119	28
47220	0
47224	0
47301	0
47316	0
47363	0
47367	16
47391	6
47459	4
47577	23
47610	38
47682	0
47706	1
47907	34
48038	11
48079	0
48087	33
48104	36
48108	52
48203	0
48282	42
48388	0
48446	58
48450	23
48466	5
48481	3
48489	10
48514	98
48648	0
48654	18
48663	29
48691	0
48730	5
48765	0
48782	17
48870	0
48895	2
48954	10
48983	11
48991	0
49038	4
49290	61
49388	26
49553	0
49616	19
49656	45
49750	29
49934	49
49951	0
49973	0
50022	0
50097	0
50214	0
50265	0
50552	0
50641	0
50655	0
50691	0
50778	0
50781	0
50803	0
50955	0
50987	0
51012	0
51015	0
51018	0
51104	0
51125	0
51138	0
51146	3
51186	0
51297	0
51453	80
51519	25
51609	0
51611	72
51621	1
51675	0
51745	0
51765	0
51793	37
51804	0
51806	3
51838	0
51880	8
51892	1
51899	0
51907	181
51967	16
52123	20
52127	75
52129	35
52180	64
52189	11
52204	0
52366	12
52524	13
52541	95
52659	27
52706	78
52709	33
52746	0
52774	1
52797	23
52829	12
52837	3
52844	1
52873	21
52918	1
53033	0
53114	9
53152	17
53187	0
53242	10
53488	3
53634	0
53648	0
53702	0
53740	0
53809	0
53888	3
53977	0
53987	18
54091	2
54113	1
54128	0
54146	0
54173	11
54300	0
54560	0
54635	11
54638	9
54703	0
54752	0
54759	1
54869	0
54872	0
55025	0
55058	0
55081	1
55085	2
55104	0
55191	0
55232	0
55251	0
55288	1
55337	0
55354	0
55398	0
55421	4
55523	0
55557	9
55609	4
55639	9
55764	0
55793	9
55832	0
55992	0
56005	0
56008	5
56020	0
56028	0
56041	5
56054	0
56077	1
56128	13
56152	0
56154	2
56161	1
56182	52
56188	15
56204	0
56215	9
56225	0
56351	0
56399	4
56518	0
56536	1
56713	7
56819	1
56839	0
57040	14
57043	49
57047	78
57049	1
57154	5
57180	0
57275	0
57389	1
57507	3
57612	21
57699	7
57731	55
57875	9
57928	0
57953	43
57982	0
58046	14
58102	9
58188	0
58198	0
58244	0
58281	0
58336	0
58366	0
58457	0
58477	0
58519	7
58523	17
58700	0
58756	0
58819	0
58831	0
58916	0
59110	0
59172	0
59212	0
59239	0
59355	0
59371	0
59402	13
59478	2
59486	0
59581	5
59590	3
59638	0
59744	1
59836	1
59862	70
59983	15
60024	3
60068	0
60123	4
60132	4
60149	0
60159	1
60208	0
60233	0
60253	25
60270	3
60287	1
60331	10
60342	0
60354	0
60412	0
60450	0
60535	0
60547	0
60564	0
60588	0
60609	0
60696	0
60744	0
60747	0
60790	0
60816	0
60822	0
60882	0
61001	0
61307	0
61401	0
61431	0
61547	0
61553	0
61625	0
61814	0
61885	0
61986	0
62045	0
62067	0
62113	0
62158	0
62164	0
62194	0
62206	0
62307	0
62310	0
62324	0
62569	0
62730	0
62791	0
62825	0
62971	0
63191	51
63209	8
63238	2
63374	127
63376	101
63428	20
63464	22
63491	89
63498	15
63518	0
63573	22
63623	23
63753	3
63755	6
63785	2
63797	3
63799	10
63822	0
63860	5
63881	48
63884	88
63887	9
63905	13
63915	0
64020	0
64041	0
64070	0
64176	0
64178	0
64303	0
64344	0
64417	0
64437	0
64515	0
64549	0
64569	0
64578	0
64600	0
64685	0
64688	0
64705	0
64713	0
64797	0
64820	0
64911	0
64952	24
64983	4
65106	33
65122	0
65166	146
65223	47
65312	5
65320	0
65431	32
65497	27
65546	41
65548	4
65663	7
65689	22
65712	21
65755	0
65837	12
65930	1
65984	10
66032	28
66058	0
66062	64
66095	4
66230	0
66272	16
66361	0
66383	3
66407	2
66446	0
66508	16
66575	13
66649	0
66656	23
66689	0
66761	0
66784	0
67006	0
67068	6
67124	3
67133	1
67135	0
67153	0
67244	35
67287	5
67296	40
67313	4
67361	14
67895	10
67913	8
67952	11
68147	44
68182	31
68219	1
68234	16
68243	8
68253	29
68273	2
68307	11
68318	39
68357	26
68374	87
68377	67
68384	1
68404	0
68441	0
68574	0
68591	1
68605	0
68723	0
68730	0
68734	5
68789	6
68858	0
68869	0
68891	18
69041	11
69082	0
69118	0
69167	0
69187	58
69278	16
69298	2
69313	0
69336	37
69364	18
69372	0
69419	1
69441	0
69586	21
69588	35
69622	0
69649	1
69654	41
69658	0
69672	0
69741	14
69789	23
69803	3
69820	0
69847	57
69925	0
69996	1
70018	0
70025	1
70027	67
70096	0
70099	0
70132	0
70174	2
70195	28
70201	36
70203	1
70387	0
70432	2
70450	10
70456	1
70531	59
70539	0
70567	28
70580	0
70696	0
70725	0
70741	13
70818	0
70840	7
70906	3
70930	1
70960	0
70985	0
71095	0
71140	12
71155	20
71263	3
71297	23
71396	0
71516	0
71554	0
71568	2
71585	20
71591	0
71634	6
71676	110
71678	62
71831	4
71919	38
72028	3
72046	0
72073	34
72086	0
72106	0
72118	0
72252	0
72330	0
72353	0
72356	0
72385	0
72503	0
72515	0
72609	0
72633	0
72651	0
72767	0
72823	0
72854	0
72920	0
72986	0
73028	0
73244	0
73346	0
73412	0
73491	0
73546	0
73601	0
73679	0
73796	0
73958	0
73984	0
74042	0
74092	0
74126	0
74174	0
74189	0
74221	0
74278	0
74310	0
74317	0
74339	0
74371	0
74444	0
74480	0
74559	0
74569	1
74575	0
74693	1
74719	0
74746	0
74758	0
74905	1
75044	0
75046	1
75100	0
75125	0
75139	0
75153	0
75186	78
75200	0
75239	0
75241	0
75250	0
75272	21
75283	9
75497	10
75610	66
75612	5
75805	0
75823	4
75859	6
75878	1
75980	1
76066	3
76094	15
76102	0
76195	15
76295	28
76712	0
76724	0
76886	7
77002	0
77052	0
77105	5
77189	0
77286	0
77382	48
77419	0
77527	16
77638	0
77647	0
77835	0
77922	1
77952	7
78290	5
78361	5
78439	10
78460	1
78475	3
78564	1
78625	10
78659	0
78700	2
78703	0
78718	0
78730	18
78781	42
78918	0
79149	28
79253	4
79322	85
79362	4
79395	37
79424	4
79471	0
79482	0
79721	11
79784	81
79822	27
79891	15
79914	35
80112	0
80140	0
80146	0
80225	7
80349	25
80382	0
80423	5
80518	65
80548	0
80609	21
80784	28
80829	10
81162	3
81176	2
81193	8
81213	134
81217	68
81242	8
81371	28
81393	7
81442	2
81459	39
81549	0
81563	46
81573	0
81607	1
81668	5
81709	14
81712	70
81724	9
81732	3
81893	37
81916	3
81924	7
82001	9
82035	17
82358	11
82414	23
82501	1
82514	20
82582	1
82584	9
82663	26
82683	4
82762	10
82804	0
82823	3
82909	9
82993	8
83111	23
83138	0
83236	0
83323	5
83354	6
83400	16
83406	1
83563	16
83582	4
83735	78
83843	0
83937	2
83943	7
83963	19
83978	4
83989	44
84062	6
84078	95
84170	0
84230	12
84310	0
84350	23
84431	35
84490	20
84505	5
84517	0
84540	75
84556	0
84614	2
84739	0
84808	0
84830	23
84869	60
84915	1
84927	2
84949	34
84953	26
85007	21
85110	2
85132	2
85163	11
85175	27
85220	37
85273	9
85297	6
85572	15
85634	23
85717	9
85870	0
85912	0
85973	2
85983	0
86100	9
86132	1
86269	24
86277	21
86356	11
86375	6
86426	53
86433	2
86445	26
86483	0
86489	0
86506	0
86511	0
86524	0
86610	0
86618	5
86678	0
86695	0
86706	6
86832	3
86921	3
87121	0
87128	25
87273	4
87285	1
87306	4
87340	4
87430	13
87583	1
87602	10
87612	11
87628	5
87771	14
87872	12
87952	11
88012	3
88073	2
88229	42
88277	2
88296	0
88424	5
88436	1
88451	3
88601	2
88628	6
88662	0
88678	58
88729	0
88775	111
88951	13
88960	1
89268	31
89367	10
89380	53
89468	6
89475	0
89513	0
89520	0
89546	5
89590	19
89744	57
89794	22
89814	0
89882	25
89914	22
89979	0
89991	0
90012	0
90098	4
90237	7
90287	30
90318	19
90494	9
90584	0
90604	100
90616	6
90808	11
90932	57
90936	18
91069	62
91162	5
91213	0
91278	0
91288	3
91350	4
91934	0
92032	13
92131	52
92133	3
92152	8
92191	8
92193	65
92266	0
92275	11
92291	0
92331	38
92335	18
92390	1
92404	1
92635	2
92813	15
92854	12
92970	1
93196	0
93291	1
93431	0
93600	0
93770	7
94212	8
94241	1
94253	0
94266	1
94342	0
94425	4
94469	0
94482	4
94535	0
94561	13
94608	0
94773	13
94869	1
95039	0
95407	3
95442	0
95460	0
95546	0
95564	0
95591	0
95608	0
95633	0
95681	0
95724	0
95794	0
95837	0
96140	9
96185	0
96264	0
96316	0
96389	10
96455	36
96510	7
96563	0
96639	16
96644	0
96652	1
96685	0
96715	0
96869	0
96887	0
96909	0
96917	0
96933	1
96971	0
96977	16
97068	14
97099	0
97270	0
97282	0
97327	0
97332	0
97396	0
97467	2
97506	0
97578	7
97589	0
97620	0
97665	8
97685	0
97704	1
97715	0
97785	2
97820	0
97885	3
97890	14
98089	0
98149	13
98257	15
98294	9
98310	103
98327	14
98346	87
98376	4
98393	26
98434	0
98465	155
98549	8
98610	52
98689	0
98706	8
98748	0
98815	2
98833	0
98960	41
99020	10
99134	18
99148	1
99185	5
99319	11
99340	1
99441	0
99543	1
99606	1
99635	0
99729	17
99788	6
99845	14
99937	52
100017	5
100065	0
100173	63
100176	30
100203	7
100253	0
100307	0
100456	0
100502	12
100514	53
100626	4
100802	10
100884	0
100980	41
101079	35
101092	2
101120	3
101163	10
101191	46
101195	0
101243	4
101316	45
101328	0
101406	16
101640	29
101683	1
101694	2
101712	11
101847	5
101861	6
102090	0
102132	0
102228	1
102382	0
102453	21
102528	29
102609	7
102680	5
102806	0
102813	0
102886	0
103038	2
103049	0
103103	0
103211	0
103402	1
103531	22
103627	8
103806	3
103954	25
104031	4
104047	32
104089	20
104110	15
104154	17
104421	13
104461	2
104469	15
104488	41
104559	6
104584	3
104608	10
104803	16
104949	0
105086	0
105093	0
105109	0
105143	0
105174	3
105185	20
105195	4
105205	0
105246	0
105256	16
105285	12
105316	12
105326	37
105328	68
105413	68
105423	8
105504	5
105525	8
105583	0
105600	4
105729	10
105771	12
105805	5
105860	0
105868	0
105874	24
105905	0
105930	0
105936	0
105979	0
106014	1
106029	1
106035	14
106038	3
106047	0
106102	0
106151	2
106320	68
106352	28
106364	1
106480	5
106488	2
106532	0
106598	0
106664	167
106685	4
106739	28
106802	4
106804	27
106826	0
106833	0
106855	0
106903	0
106923	6
106926	4
106938	24
107021	0
107028	8
107030	18
107036	1
107103	39
107223	0
107242	14
107275	2
107285	10
107325	89
107433	0
107449	31
107453	77
107463	5
107550	0
107589	5
107693	0
107714	0
107732	48
107762	0
107792	7
107794	1
107855	43
107924	5
107944	19
108056	1
108126	0
108146	0
108176	0
108194	0
108269	0
108282	0
108341	0
108353	13
108390	0
108562	0
108583	3
108593	0
108689	0
108715	0
108804	0
108847	21
108851	31
108896	0
108949	8
108973	1
109021	0
109029	0
109067	0
109076	0
109101	0
109194	0
109212	5
109223	0
109241	0
109282	0
109289	3
109314	0
109407	7
109518	7
109819	24
109821	0
109913	48
110014	0
110037	1
110057	9
110071	0
110073	25
110091	0
110146	8
110196	2
110218	0
110312	20
110337	24
110421	0
110470	26
110571	0
110597	0
110708	14
110913	14
110926	2
110955	0
110967	0
111010	0
111080	0
111145	19
111208	0
111402	2
111525	1
111575	0
111723	12
111746	2
111819	0
111935	0
112084	0
112109	0
112170	3
112270	1
112321	0
112335	3
112499	0
112510	44
112700	0
112774	0
112903	3
112919	185
112923	71
112967	0
112989	0
113030	18
113092	2
113110	53
113130	2
113163	7
113171	0
113224	0
113392	0
113459	14
113514	7
113568	24
113577	4
113649	8
113672	0
113709	0
113824	34
113921	1
114030	0
114046	29
114226	0
114248	5
114282	22
114323	7
114434	0
114509	6
114555	77
114586	0
114702	33
114847	0
114855	9
114900	23
114909	17
114923	7
115032	50
115075	9
115294	24
115302	0
115336	0
115415	7
115432	0
115458	176
115488	2
115560	30
115647	11
115699	0
115714	29
115750	0
115758	1
115813	9
115833	0
115855	18
115923	0
115931	9
115941	0
116072	0
116095	18
116149	8
116317	2
116361	9
116471	0
116646	0
116705	2
116730	91
116800	3
116844	0
116952	5
117011	0
117036	2
117165	4
117194	0
117210	32
117237	0
117244	0
117377	2
117501	20
117514	8
117534	0
117548	0
117619	48
117637	0
117645	0
117699	0
117728	0
117784	0
117858	0
117879	0
118003	0
118069	0
118106	0
118136	0
118147	0
118236	0
118310	0
118338	0
118444	0
118479	0
118497	0
118561	0
118684	0
118700	0
118758	0
118783	0
118814	0
118854	0
118889	0
118945	0
118966	0
118974	0
119089	0
119208	0
119210	0
119217	0
119237	0
119250	0
119298	0
119307	0
119352	0
119432	0
119444	0
119451	0
119527	0
119567	0
119631	0
119655	0
119727	2
119745	2
119913	0
119933	0
120042	5
120118	2
120253	38
120307	13
120407	9
120571	0
120623	21
120788	3
120879	0
120889	16
120899	28
120937	41
120986	4
121168	0
121178	0
121248	0
121288	9
121388	17
121394	54
121439	19
121497	23
121545	20
121763	101
121767	74
121853	24
121913	2
121947	15
122042	10
122101	38
122190	6
122208	46
122217	61
122228	0
122240	2
122301	4
122385	6
122441	0
122491	9
122539	72
122563	10
122593	18
122606	15
122640	6
122652	0
122693	124
122761	2
122831	17
122833	9
122989	2
123009	0
123046	15
123119	7
123218	0
123240	24
123343	62
123467	0
123490	0
123517	0
123519	20
123609	84
123668	0
123769	1
123826	2
123870	0
123893	90
123903	17
123907	40
123909	0
124142	6
124146	47
124149	0
124165	0
124216	0
124295	4
124324	2
124340	0
124359	0
124376	22
124387	0
124600	1
124719	0
124783	12
125012	3
125018	11
125289	14
125334	27
125368	11
125374	4
125466	17
125576	0
125589	0
125602	39
125617	13
125641	1
125656	28
125663	50
125820	3
125840	0
125937	0
126056	0
126095	32
126160	0
126428	0
126690	1
126809	0
126826	5
126960	3
127056	0
127093	0
127116	0
127154	0
127157	0
127178	0
127229	0
127332	0
127341	1
127389	80
127500	32
127728	11
127836	0
127850	0
128015	0
128022	0
128070	0
128106	5
128145	0
128151	1
128162	6
128302	7
128376	0
128386	4
128613	0
128694	0
128774	8
128817	4
128901	31
128980	10
129113	0
129181	2
129228	2
129266	0
129318	15
129393	5
129428	1
129493	33
129705	10
129786	0
129809	0
129824	0
129857	3
129885	41
129966	0
130016	26
130071	81
130104	60
130127	0
130260	0
130350	1
130488	67
130555	10
130561	0
130570	4
130584	116
130599	0
130613	33
130696	24
130705	3
130784	0
130926	13
131034	118
131137	52
131146	11
131155	44
131326	15
131339	7
131439	0
131495	0
131540	3
131551	42
131563	13
131638	0
131738	46
131774	1
131865	0
131892	0
131927	18
132045	0
132075	0
132135	0
132274	0
132282	0
132351	0
132372	0
132390	0
132399	0
132527	12
132561	1
132636	2
132666	0
132741	1
132750	3
132836	10
132868	72
132949	35
132973	117
133000	5
133017	59
133092	1
133134	48
133138	46
133246	5
133276	0
133315	130
133372	63
133408	9
133425	47
133428	58
133601	0
133627	88
133633	11
133783	0
133831	11
133866	0
133913	15
134015	0
134054	24
134072	0
134087	31
134115	0
134211	0
134303	7
134330	0
134357	5
134391	0
134398	20
134429	4
134464	2
134467	82
134504	3
134625	2
134653	39
134667	0
134915	0
134984	26
134989	12
134998	4
135042	2
135075	4
135132	0
135245	0
135365	0
135400	41
135461	0
135475	1
135481	10
135602	140
135633	58
135658	7
135674	1
135736	0
135772	1
135818	1
135822	7
135831	0
135892	0
135968	0
136003	1
136036	0
136087	2
136098	0
136157	14
136161	0
136210	0
136275	0
136368	48
136373	2
136377	4
136433	0
136455	0
136465	0
136489	6
136512	1
136591	1
136619	0
136644	0
136676	0
136710	0
136721	0
136746	0
136752	0
136764	15
136790	0
136853	9
136904	2
136919	0
136967	0
136989	2
137013	0
137041	0
137054	7
137066	0
137121	2
137149	0
137205	0
137213	0
137279	9
137291	0
137305	0
137351	1
137440	0
137481	2
137516	0
137585	8
137605	1
137611	0
137675	45
137679	2
137694	0
137702	0
137853	0
137905	0
137921	0
137983	0
138020	24
138024	7
138081	7
138098	35
138168	32
138213	6
138265	3
138414	3
138509	1
138580	7
138609	5
138614	61
138628	45
138634	68
138763	16
138795	42
138925	5
138997	4
139073	0
139117	9
139265	10
139354	0
139449	2
139509	2
139536	4
139559	3
139661	3
139876	1
139995	0
140104	6
140115	3
140167	0
140185	3
140211	5
140235	21
140266	0
140311	8
140342	10
140365	0
140404	67
140420	4
140434	3
140452	3
140486	38
140534	18
140565	40
140618	74
140719	12
140750	10
140885	0
140946	23
140997	0
141001	11
141064	44
141108	0
141158	0
141219	5
141273	11
141368	1
141394	33
141409	6
141463	0
141481	0
141594	0
141681	1
141693	1
141716	1
141766	0
141791	0
141809	0
141934	0
142025	32
142069	28
142164	0
142291	0
142298	0
142398	15
142424	0
142469	0
142571	0
142627	1
142688	1
142719	0
142739	0
142882	0
142950	0
143005	77
143008	0
143169	0
143189	5
143278	18
143364	0
143372	33
143374	5
143456	0
143507	1
143715	5
143717	0
143780	7
143923	21
143935	7
143944	2
143954	0
143965	0
144653	0
144698	3
144830	0
144832	1
144957	0
145026	0
145048	0
145191	0
145199	0
145218	0
145252	0
145401	0
145424	0
145622	0
145626	4
145643	0
145677	0
145740	0
145871	0
146020	0
146034	0
146053	0
146092	0
146187	2
146285	0
146298	0
146314	10
146347	0
146530	0
146683	0
146686	0
146790	2
146878	0
146930	0
147063	15
147189	0
147195	5
147243	2
147251	0
147300	0
147477	0
147516	1
147823	33
147826	1
147878	0
147881	0
147939	0
147948	0
147976	0
147985	2
148006	0
148093	8
148189	12
148193	11
148226	9
148242	2
148351	75
148451	0
148466	0
148486	9
148567	10
148612	0
148619	0
148623	0
148701	2
148747	13
148750	0
148764	0
148779	5
148871	0
148884	0
148941	0
148960	0
149102	0
149149	0
149153	0
149185	0
149220	13
149304	0
149341	0
149391	0
149449	6
149465	21
149547	6
149590	0
149714	12
149789	20
149936	1
150284	0
150391	1
150430	0
150555	4
150631	0
150730	0
150870	20
150872	20
150992	0
151061	66
151071	0
151097	0
151118	13
151122	9
151140	0
151359	19
151485	7
151506	10
151792	4
151808	5
151829	6
151934	5
151943	27
152111	0
152174	9
152226	0
152453	0
152469	0
152550	0
152595	0
152622	0
152640	0
152711	0
152799	0
152808	3
152811	2
152838	0
152913	0
152952	0
153045	0
153154	0
153192	0
153352	0
153382	0
153411	0
153417	0
153426	0
153558	0
153561	0
153684	0
153711	1
153717	0
153867	2
153972	1
154029	4
154059	1
154123	15
154176	2
154229	0
154296	0
154339	0
154369	0
154384	0
154389	0
154413	0
154455	0
154512	0
154546	0
154588	0
154642	0
154691	0
154714	0
154738	0
154757	0
154769	0
154800	0
154845	0
154869	0
154944	0
154983	0
155121	0
155219	0
155337	0
155346	0
155439	0
155493	0
155514	0
155526	0
155591	1
155598	8
155619	17
155680	5
155729	79
155764	2
155772	2
155861	13
155960	1
155982	59
156086	2
156103	64
156184	22
156212	1
156237	38
156240	33
156281	3
156304	1
156306	113
156310	82
156398	10
156430	0
156442	0
156635	0
156670	0
156704	0
156736	26
156795	41
156830	0
156838	3
156946	23
157033	0
157051	1
157054	24
157140	0
157163	0
157183	61
157189	34
157219	6
157231	0
157282	53
157285	15
157324	113
157357	1
157432	5
157454	0
157490	0
157504	0
157523	0
157532	0
157598	9
157602	8
157605	0
157721	0
157815	10
157821	5
158076	4
158109	5
158143	0
158289	4
158419	0
158432	0
158635	4
158654	21
158673	0
158708	9
158759	12
158838	19
158929	0
158938	2
159043	19
159047	1
159080	6
159220	0
159255	2
159259	1
159511	24
159589	6
159663	3
159679	15
159690	2
159729	9
159835	0
160003	6
160110	0
160185	27
160212	1
160262	25
160299	44
160425	2
160431	62
160433	56
160544	53
160566	12
160637	21
160712	37
160791	11
160855	0
160939	28
160964	48
161242	24
161347	8
161380	107
161383	59
161444	4
161470	0
161605	28
161699	33
161720	3
161739	12
161754	45
161875	3
162009	12
162011	12
162209	112
162225	0
162278	55
162288	24
162354	20
162405	16
162453	22
162537	17
162643	31
162762	0
162789	0
162794	0
162843	0
162874	0
162941	0
162952	5
163044	0
163090	104
163150	0
163194	0
163260	36
163264	10
163283	2
163293	0
163298	1
163315	0
163325	0
163348	13
163401	59
163499	0
163522	33
163532	18
163566	49
163692	2
163730	142
163819	135
163872	94
163932	0
163952	19
163963	46
164000	12
164070	42
164096	8
164295	18
164351	5
164384	0
164395	5
164401	0
164412	193
164465	22
164476	107
164770	0
164804	33
164816	0
164828	14
164966	12
164984	8
165003	1
165065	2
165123	7
165128	30
165158	11
165280	21
165300	4
165432	67
165450	2
165493	7
165593	13
165672	85
165711	223
165822	80
165922	26
165970	78
166047	55
166050	91
166182	47
166238	0
166257	58
166299	13
166350	104
166518	65
166623	0
166673	1
166860	26
166927	46
166984	19
167046	10
167061	0
167063	199
167083	0
167090	3
167118	36
167145	46
167148	78
167159	3
167199	4
167211	0
167221	0
167250	3
167286	0
167296	0
167303	2
167305	71
167333	60
167396	1
167443	0
167547	0
167567	4
167837	22
168109	0
168156	4
168382	5
168447	1
168613	0
168633	10
168703	4
168775	52
168815	0
168987	4
169041	6
169155	10
169171	8
169206	61
169271	25
169303	96
169309	39
169314	22
169353	12
169378	18
169393	2
169438	61
169480	0
169498	0
169568	0
169578	0
169933	8
169945	15
169969	47
169984	11
170031	0
170053	0
170073	0
170138	8
170199	0
170241	25
170357	2
170430	67
170448	85
170452	63
170478	95
170557	137
170597	26
170663	9
170687	64
170816	3
170961	1
171029	44
171031	0
171050	29
171133	17
171153	8
171175	0
171177	0
171182	3
171186	2
171191	12
171195	0
171199	23
171241	0
171269	5
171398	0
171486	1
171519	52
171591	0
171624	16
171654	74
171751	13
171790	0
171805	4
171810	101
171838	4
171955	10
171981	2
172235	10
172326	4
172396	0
172443	1
172455	9
172484	3
172488	55
172525	12
172560	2
172593	124
172623	42
172654	0
172779	134
172783	7
172934	0
172968	2
173139	18
173162	261
173164	71
173166	0
173174	79
173176	68
173193	21
173216	37
173228	4
173382	37
173424	0
173465	1
173545	146
173584	0
173623	10
173671	61
173680	44
173693	40
173713	10
173722	11
173830	56
173836	38
173956	83
174041	65
174112	41
174244	7
174467	0
174475	37
174486	29
174546	0
174619	0
174657	18
174702	10
174706	11
174715	1
174796	95
174798	2
174863	1
174894	7
174902	64
175038	15
175190	69
175203	4
175212	0
175222	19
175257	0
175320	24
175358	51
175383	30
175456	3
175500	9
175539	16
175618	1
175689	9
175695	29
175714	46
175746	14
175765	0
175790	6
175798	10
175848	6
175861	49
175974	0
175987	3
175993	7
176064	35
176076	11
176200	4
176232	13
176307	35
176395	10
176425	5
176462	4
176493	15
176539	0
176586	0
176664	0
176689	8
176778	0
176812	0
176838	0
177008	0
177044	32
177072	6
177100	0
177177	22
177190	0
177337	73
177341	13
177355	23
177509	83
177512	55
177570	60
177713	149
177726	3
177745	10
177773	2
177850	1
177866	15
178017	22
178043	45
178064	2
178081	77
178181	154
178184	84
178231	11
178256	71
178276	0
178285	3
178296	0
178319	0
178346	5
178358	116
178373	0
178397	12
178405	25
178435	4
178447	85
178574	5
178639	1
178694	0
178696	125
178778	25
178792	0
178827	7
178849	2
178872	36
179021	12
179109	62
179148	0
179164	16
179182	26
179186	35
179223	0
179243	11
179254	48
179333	7
179340	0
179374	5
179451	0
179464	40
179470	60
179489	2
179549	30
179609	74
179858	41
179870	1
179876	37
179891	2
180008	137
180011	49
180027	74
180029	23
180046	2
180051	61
180054	0
180089	96
180100	72
180152	0
180179	39
180191	30
180206	25
180233	39
180285	24
180394	5
180451	28
180533	53
180562	30
180582	57
180589	20
180606	39
180619	43
180767	24
180804	21
180843	16
180855	16
180949	3
180995	0
181020	18
181041	10
181119	2
181200	0
181217	0
181235	15
181271	0
181418	17
181494	0
181555	1
181595	4
181610	4
181630	3
181678	0
182100	6
182339	0
182434	0
182462	11
182523	5
182716	10
182733	18
182979	2
183017	20
183108	47
183117	4
183174	17
183219	118
183223	53
183232	0
183243	108
183343	2
183350	11
183403	3
183433	2
183442	4
183506	14
183533	28
183546	30
183557	0
183565	6
183584	0
183597	0
183612	19
183791	11
183912	0
183922	1
184049	11
184051	4
184194	0
184214	1
184304	0
184604	4
184626	0
184718	36
184724	16
185062	3
185080	9
185107	0
185379	1
185484	15
185859	4
185992	5
186022	0
186103	0
186141	4
186175	0
186298	0
186397	0
186414	24
186475	7
186506	1
186521	0
186547	24
186563	1
186599	19
186661	12
186704	9
186728	17
186771	0
186778	25
186811	9
186850	16
186867	0
186927	109
186933	41
186936	76
186969	22
187041	48
187047	23
187101	14
187119	146
187182	31
187192	38
187233	64
187266	41
187290	28
187458	0
187549	68
187555	110
187559	141
187566	0
187581	0
187596	137
187599	8
187692	37
187702	21
187708	2
187714	7
187728	99
187737	27
187761	25
187773	43
187831	145
187834	69
187852	14
187909	17
187961	29
187972	0
187990	4
187999	22
188011	101
188017	175
188026	36
188063	2
188080	4
188092	15
188120	2
188126	16
188129	36
188181	19
188189	23
188199	24
188214	0
188233	2
188265	4
188339	0
188365	0
188407	40
188441	6
188481	0
188546	31
188578	7
188640	56
188665	3
188763	3
188830	102
188866	34
188873	26
188916	0
188992	12
189020	0
189040	1
189059	18
189125	0
189155	30
189158	25
189210	3
189218	16
189236	0
189245	0
189308	0
189362	126
189365	93
189381	5
189383	15
189414	8
189443	10
189458	49
189464	12
189533	22
189545	18
189560	2
189567	34
189614	52
189663	1
189684	21
189728	179
189758	0
189810	1
189873	0
189965	19
189979	0
189987	3
190002	49
190015	0
190125	35
190144	0
190178	31
190253	5
190265	34
190326	38
190494	0
190503	1
190506	50
190510	13
190514	39
190523	15
190540	25
190580	10
190592	11
190594	0
190609	2
190698	0
190785	20
190859	0
190892	0
191000	0
191058	0
191089	0
191111	6
191157	0
191204	11
191365	1
191416	5
191574	4
191769	6
191807	1
191850	0
191925	1
191930	1
191983	0
192056	0
192166	3
192275	1
192370	4
192417	0
192449	1
192451	4
192479	0
192543	3
192579	0
192679	23
192710	0
192918	0
193048	5
193074	28
193108	41
193229	35
193232	9
193254	4
193337	2
193368	63
193415	3
193432	16
193487	20
193501	7
193560	2
193568	8
193657	124
193737	0
193747	0
193795	0
193858	0
193860	0
193873	0
193876	0
194107	62
194204	16
194306	32
194308	84
194321	44
194423	20
194799	0
194904	0
194931	1
194938	23
194988	90
195028	0
195034	54
195051	4
195160	43
195242	3
195301	2
195480	0
195490	28
195558	145
195639	132
195656	13
195698	27
195756	82
195857	0
195892	3
195973	27
196043	0
196143	0
196170	28
196241	5
196257	37
196292	42
196314	43
196426	0
196456	266
196488	21
196575	0
196653	0
196667	0
196681	0
196698	101
196721	18
196741	0
196754	0
196829	5
196886	41
197034	0
197055	2
197089	77
197390	12
197417	46
197516	0
197718	21
197811	55
197814	60
197858	0
198071	16
198198	35
198215	93
198255	2
198276	36
198285	48
198375	44
198378	23
198384	1
198492	55
198525	0
198574	22
198596	20
198617	5
198629	13
198631	6
198727	76
198729	0
198752	28
198823	38
198885	1
198889	80
198932	0
198956	37
199083	0
199192	3
199348	17
199402	55
199404	14
199438	35
199458	51
199479	0
199486	5
199514	13
199523	90
199527	62
199553	0
199589	0
199601	53
199631	11
199643	1
199675	8
199677	136
199681	17
199777	27
199813	18
199840	19
199852	5
199871	1
199878	20
200000	22
200007	55
200009	2
200071	1
200095	34
200138	2
200160	24
200187	4
200204	0
200211	28
200419	99
200561	41
200700	163
200711	2
200808	15
200829	15
200900	5
200915	1
201019	30
201036	1
201053	10
201056	7
201102	67
201213	0
201241	13
201326	2
201335	53
201434	6
201469	42
201516	87
201519	68
201579	30
201592	73
201685	37
201836	4
201916	2
201919	9
201959	21
202082	3
202135	2
202236	1
202447	0
202465	11
202491	1
202594	5
202627	80
202651	77
202674	36
202744	3
202756	104
202837	59
202863	0
202895	61
202935	32
202938	24
203028	5
203111	17
203126	10
203141	28
203316	12
203412	6
203422	71
203514	0
203527	40
203557	50
203593	21
203640	3
203653	14
203686	0
203724	1
203856	0
203908	2
203917	6
203942	12
203963	5
203990	18
204216	47
204225	40
204367	0
204504	13
204689	1
204726	55
204772	27
204800	2
204835	0
204864	68
204948	4
205026	28
205059	79
205085	0
205170	2
205210	3
205281	6
205296	11
205307	0
205310	78
205336	0
205346	38
205385	1
205406	10
205414	1
205432	37
205490	25
205550	65
205582	3
205586	100
205978	0
205986	2
206047	58
206060	8
206124	12
206177	7
206236	3
206267	84
206374	119
206384	22
206398	17
206593	58
206620	27
206633	19
206663	45
206665	29
206708	46
206793	57
206805	3
207034	2
207105	0
207156	13
207214	53
207238	15
207273	5
207379	0
207418	47
207420	34
207595	13
207628	1
207671	0
207695	23
207722	28
207928	17
208008	39
208089	6
208149	5
208205	4
208212	4
208220	0
208292	19
208311	4
208313	22
208429	1
208528	13
208603	1
208676	27
208724	9
208744	3
208791	67
208803	104
208825	45
208911	1
208918	5
208930	2
209171	0
209245	10
209326	83
209371	17
209398	0
209448	6
209457	0
209518	21
209572	171
209581	0
209602	74
209668	2
209702	31
209811	8
209871	8
209912	58
209933	52
209957	1
210009	5
210022	4
210101	8
210131	30
210215	5
210275	43
210378	15
210393	3
210404	7
210490	3
210496	5
210563	2
210594	9
210617	10
210626	15
210646	0
210740	12
210827	0
210857	0
210891	27
210936	0
211008	0
211110	0
211130	0
211184	0
211310	0
211322	0
211329	0
211337	0
211389	0
211447	0
211485	0
211508	1
211512	0
211558	0
211571	0
211587	0
211590	0
211633	0
211635	0
211718	0
211729	0
211795	0
211889	0
211913	0
211929	0
212102	0
212118	0
212276	1417
212320	19
212426	0
212472	9
212517	27
212548	2
212566	18
212596	0
212612	26
212641	0
212644	23
212676	1
212744	0
212757	2
212912	94
212989	83
213122	31
213159	93
213208	2
213222	0
213273	3
213283	3
213285	57
213345	8
213364	6
213366	5
213472	7
213493	1
213551	28
213818	10
213846	94
213918	21
213945	0
214036	48
214073	0
214084	0
214091	35
214143	13
214221	0
214266	26
214315	32
214335	3
214380	6
214440	20
214464	82
214522	6
214589	6
214626	48
214741	2
214836	4
214848	21
214923	36
214954	27
215198	22
215273	0
215279	0
215316	6
215318	9
215360	35
215512	0
215555	1
215558	0
215572	0
215615	2
215758	16
215835	0
215893	38
215915	0
215924	0
215992	10
216018	11
216026	0
216074	17
216199	0
216229	3
216375	38
216453	0
216473	0
216499	0
216512	0
216620	0
216639	5
216867	0
216888	28
216942	0
217083	1
217099	9
217126	7
217295	0
217314	1
217341	0
217374	1
217387	0
217424	0
217431	17
217661	1
217740	0
217902	8
217926	0
217986	35
217988	11
218001	3
218054	0
218097	20
218099	15
218182	0
218217	0
218259	25
218287	0
218365	0
218383	71
218389	27
218428	0
218524	11
218538	14
218594	0
218608	1
218612	29
218616	0
218618	0
218620	0
218625	1
218627	0
218633	0
218640	0
218697	1
218782	1
218818	0
218979	1
219144	1
219146	36
219203	1
219295	24
219363	1
219415	0
219466	0
219489	3
219610	9
219675	15
219697	32
219706	1
219755	1
219797	16
219857	0
219874	0
219903	0
219913	4
219985	0
219995	0
220040	0
220051	0
220059	0
220064	0
220273	0
220284	0
220361	0
220369	0
220389	0
220459	0
220567	0
220632	0
220654	0
220683	0
220798	0
220870	0
221061	0
221069	0
221202	0
221235	0
221246	0
221468	0
221730	25
221775	10
221784	1
221797	17
221804	28
221813	98
221847	8
221866	13
221887	8
221908	24
221977	33
222210	30
222215	0
222226	48
222316	8
222379	18
222383	190
222426	0
222456	11
222479	4
222737	17
222769	5
222937	21
222981	0
223001	114
223007	75
223041	20
223076	11
223156	13
223312	10
223349	147
223406	7
223480	0
223526	2
223561	4
223604	77
223642	9
223660	27
223905	3
224111	42
224133	20
224175	5
224348	21
224351	90
224396	30
224426	16
224570	15
224624	141
224660	41
224692	0
224712	12
224723	43
224753	48
224816	33
224857	12
224861	129
225013	46
225028	11
225052	33
225110	111
225112	10
225182	24
225272	13
225382	17
225388	0
225465	42
225479	15
225493	23
225501	18
225661	25
225840	26
225853	0
225906	7
225920	20
225948	0
226037	23
226123	3
226175	9
226183	0
226267	0
226349	13
226366	21
226385	61
226445	2
226459	158
226503	0
226583	0
226633	10
226651	0
226663	5
226666	6
226712	0
226729	0
226778	0
226826	0
226868	42
226909	2
226994	2
227009	32
227086	112
227098	98
227102	126
227110	2
227113	27
227138	6
227309	104
227312	85
227372	0
227560	70
227685	26
227801	9
227870	0
227902	20
227933	110
228025	19
228113	2
228163	22
228253	12
228329	3
228471	129
228559	0
228722	6
228828	31
228906	82
228946	0
229252	4
229283	0
229303	18
229345	0
229363	7
229374	22
229384	1
229418	10
229426	38
229429	25
229534	112
229543	82
229558	32
229568	1
229597	8
229720	43
229726	0
229852	24
229918	1
229954	108
229990	62
230080	23
230288	1
230386	14
230409	56
230448	29
230458	24
230582	2
230598	0
230601	0
230603	0
230626	0
230707	47
230781	6
231069	74
231194	30
231284	2
231381	7
231425	93
231462	37
231553	186
231587	82
231599	0
231606	4
231610	2
231612	0
231620	2
231624	0
231765	7
231771	38
231788	40
231799	44
231816	5
231894	36
232069	16
232358	6
232391	1
232448	0
232513	38
232538	0
232541	35
232580	0
232616	0
232676	2
232866	0
232939	1
233018	0
233147	1
233272	9
233275	2
233355	24
233477	0
233640	0
233699	6
233701	1
233759	19
233768	21
233852	0
233938	0
233951	12
233974	9
234107	1
234226	1
234323	0
234376	5
234401	0
234473	0
234512	14
234517	5
234589	1
234699	0
234749	0
234784	1
234834	10
234895	6
234904	20
234991	0
235057	0
235101	0
235144	2
235147	5
235212	1
235237	0
235253	0
235258	0
235291	0
235312	0
235347	0
235405	0
235473	5
235477	0
235562	0
235576	0
235673	0
235708	0
235831	1
235945	8
235981	0
235989	0
236017	3
236020	2
236034	0
236068	6
236093	0
236101	6
236257	9
236289	0
236360	3
236394	5
236423	0
236483	0
236673	43
236678	0
236692	6
236704	2
236771	31
236775	6
236922	1
236977	1
236987	0
237008	0
237034	15
237037	37
237390	0
237400	0
237482	9
237659	18
237697	0
237712	5
237778	0
237893	9
237910	4
237995	3
238114	3
238122	3
238174	2
238217	0
238243	7
238299	11
238570	50
238573	23
238622	12
238648	0
238681	38
238780	0
238908	4
238933	0
238961	9
239000	0
239229	4
239301	3
239392	8
239447	10
239464	14
239590	0
239796	1
239856	0
239969	91
240264	0
240303	13
240403	28
240434	3
240523	0
240547	7
240731	8
240761	0
240817	13
240870	22
240943	4
241014	9
241026	16
241054	1
241058	29
241080	0
241114	2
241182	0
241210	13
241224	18
241318	0
241347	5
241501	8
241557	8
241691	28
241749	11
241922	20
241977	2
242214	4
242261	0
242273	0
242318	16
242346	4
242391	3
242414	0
242519	9
242539	0
242624	17
242807	7
242815	0
242868	7
243006	2
243056	12
243058	34
243086	1
243108	33
243125	0
243220	39
243226	3
243246	1
243255	15
243263	0
243317	30
243321	42
243352	62
243372	5
243866	3
243878	10
243895	34
243921	13
243945	27
244008	0
244026	0
244045	54
244111	44
244218	0
244243	0
244273	7
244485	19
244558	0
244622	3
244696	5
245165	0
245226	0
245296	0
245397	0
245408	0
245504	0
245809	0
245819	0
245826	0
245845	0
245979	0
246042	0
246085	0
246151	0
246231	0
246343	0
246384	0
246497	0
246516	0
246564	0
246615	0
246695	0
246882	0
246939	0
246987	0
247137	0
247188	0
247250	0
247271	0
247284	0
247290	0
247320	0
247329	10
247352	8
247450	12
247474	6
247527	1
247537	0
247670	0
247723	16
247993	24
248038	25
248053	8
248120	4
248160	0
248206	0
248213	0
248311	0
248391	0
248405	2
248581	0
248702	0
248733	0
248862	0
248868	0
248919	2
248942	6
248966	0
249111	8
249150	0
249281	16
249297	14
249436	9
249534	0
249610	0
249618	10
249726	4
249791	0
249924	24
249942	5
250004	0
250048	0
250106	1
250134	1
250260	0
250302	38
250439	28
250488	41
250494	0
250528	0
250582	30
250846	35
250939	9
251154	1
251190	59
251400	13
251628	0
251630	0
251666	0
251675	0
251690	0
251704	0
251730	0
251734	3
251741	0
251745	0
251762	0
251766	0
251811	0
251936	0
251989	0
252040	1
252127	0
252157	1
252174	0
252232	0
252388	2
252427	0
252439	0
252472	0
252483	0
252568	0
252571	0
252706	0
252771	0
252904	0
252949	0
253116	0
253195	0
253210	0
253463	0
253595	3
253600	3
253617	69
253650	119
253670	0
253800	41
253877	0
253891	28
254050	123
254333	11
254585	17
254704	5
254754	42
254767	0
254830	55
254845	3
254854	6
254872	0
254909	3
254911	15
254946	15
254978	49
254993	2
255070	2
255088	9
255114	19
255182	0
255219	36
255272	51
255294	38
255310	9
255325	19
255367	22
255381	0
255424	0
255563	1
255573	14
255636	39
255661	14
255697	37
255831	6
255934	45
255982	94
256018	13
256082	2
256148	6
256175	6
256177	61
256189	8
256208	22
256376	19
256379	24
256393	17
256421	6
256565	0
256634	0
256755	20
256757	38
256778	15
256886	0
256957	0
256964	0
256981	0
257066	17
257069	15
257151	7
257219	4
257234	0
257246	0
257298	0
257318	0
257336	20
257393	1
257547	11
257550	0
257559	24
257642	21
257666	1
257720	11
257722	0
257752	0
257802	13
257814	0
257820	0
257833	47
257846	6
257902	8
257925	10
257940	3
257991	5
258051	1
258234	14
258485	0
258531	116
258651	44
258681	2
258705	4
258747	8
258751	51
258873	22
258891	1
258918	0
258925	0
258952	14
259047	0
259055	5
259098	0
259192	0
259240	6
259248	0
259363	0
259533	0
259554	18
259608	0
259617	0
259657	0
259668	0
259703	1
259710	5
259760	1
259780	10
259794	2
259852	0
259908	0
259924	0
259934	0
259937	0
259973	0
260043	19
260049	2
260089	11
260157	1
260209	45
260247	0
260254	3
260302	0
260387	13
260455	1
260479	0
260503	2
260583	56
260587	9
260647	5
260649	0
260690	0
260702	47
260840	5
260866	0
260894	1
260963	2
261087	3
261123	32
261131	31
261133	29
261140	0
261230	15
261309	5
261431	6
261437	62
261458	8
261470	1
261511	18
261555	0
261577	0
261654	7
261888	14
262048	9
262169	0
262287	0
262344	5
262432	0
262452	20
262461	26
262492	1
262537	32
262543	0
262551	45
262632	11
262722	8
262800	26
262851	7
262867	2
262887	0
262889	0
262921	0
262934	0
262961	3
263026	4
263039	3
263098	7
263190	5
263214	1
263245	28
263261	12
263340	0
263383	0
263394	0
263574	3
263631	6
263640	2
263701	0
263857	0
263886	4
263926	0
264021	1
264038	10
264049	15
264055	1
264095	0
264103	5
264222	7
264241	0
264313	13
264427	56
264562	9
264582	73
264658	22
264674	0
264690	1
264729	0
264882	0
264890	38
264898	0
264943	18
264972	0
265117	26
265184	41
265197	2
265261	48
265287	0
265299	3
265315	10
265332	70
265343	0
265379	2
265412	0
265495	14
265506	1
265553	7
265785	0
265831	0
265975	1
265982	0
266015	14
266151	0
266184	26
266293	0
266302	0
266314	0
266401	15
266434	0
266449	0
266527	4
266572	39
266646	0
266660	3
266740	0
266829	0
266837	0
266841	1
266863	1
266948	0
267006	12
267080	0
267101	0
267141	0
267355	9
267409	112
267658	4
267681	18
267689	26
267742	1
267764	65
267825	0
267861	0
267864	16
267881	0
267951	0
267962	0
267968	0
268038	0
268074	0
268104	0
268155	0
268262	0
268380	0
268416	0
268447	0
268468	0
268527	0
268554	0
268639	15
268649	4
268654	0
268738	0
268804	0
268867	0
268876	0
268880	0
268959	0
268996	0
269015	0
269021	0
269083	0
269111	0
269128	0
269333	0
269345	0
269360	0
269436	0
269514	0
269575	0
269627	0
269724	0
269835	13
269876	55
269895	0
270009	0
270044	0
270272	0
270384	0
270437	0
270500	0
270528	0
270536	0
270608	0
270668	0
270713	0
270737	0
270740	0
270781	0
270785	0
270871	0
271046	0
271139	0
271173	0
271221	0
271280	0
271433	0
271452	0
271487	0
271491	0
271505	0
271542	0
271575	0
271758	0
271816	0
271873	0
271971	0
272016	0
272091	0
272094	0
272132	0
272184	0
272196	0
272232	0
272256	0
272264	0
272292	0
272331	0
272337	0
272370	0
272672	0
272728	0
272761	0
272763	0
272792	0
272812	0
272972	58
273041	0
273054	24
273240	0
273376	0
273412	0
273508	0
273574	0
273593	0
273775	0
273831	0
273847	0
273941	0
274039	0
274107	0
274174	0
274238	71
274307	134
274385	193
274390	52
274461	9
274474	1
274586	16
274606	51
274706	32
274853	0
274866	0
274914	0
274916	0
274918	0
274924	0
274935	0
274937	34
274939	26
274990	0
275107	92
275161	23
275181	16
275287	29
275317	0
275351	0
275638	5
275647	37
275665	8
275671	67
275737	104
275802	24
275857	1
275948	83
275952	28
275975	19
276012	5
276057	21
276091	8
276193	23
276242	7
276259	27
276289	11
276325	64
276337	126
276343	10
276365	12
276487	41
276507	31
276547	78
276550	31
276625	68
276661	31
276697	67
276709	20
276724	8
276805	78
276850	37
276886	5
276940	14
276950	8
276988	8
277021	10
277030	11
277202	5
277225	39
277326	69
277380	83
277464	0
277510	10
277541	3
277583	2
277702	39
277747	25
277762	132
277863	5
278011	7
278052	9
278076	7
278084	53
278118	105
278202	12
278304	24
278317	43
278430	47
278750	23
278861	204
278954	1
278975	0
278990	3
279068	35
279107	215
279110	19
279329	13
279377	10
279458	14
279527	6
279606	4
279644	0
279672	10
279711	0
279733	10
279903	9
279948	4
280103	0
280146	31
280258	2
280312	0
280321	0
280414	6
280476	3
280617	1
280626	25
280698	0
280701	3
280863	0
280892	0
280951	27
281035	2
281077	12
281096	32
281154	2
281196	0
281215	1
281284	1
281290	1
281308	8
281385	17
281406	0
281413	0
281464	2
281521	0
281546	0
281574	0
281617	0
281695	0
281724	2
281883	6
281891	0
282005	0
282064	4
282067	4
282253	1
282286	16
282415	15
282466	2
282544	10
282548	19
282589	0
282621	3
282650	12
282758	0
282850	0
282875	0
283039	0
283063	0
283082	0
283231	0
283314	0
283423	0
283614	0
283741	0
283750	0
283970	0
284107	0
284318	0
284388	0
284414	0
284768	0
284786	0
284846	0
285038	0
285074	0
285092	0
285175	0
285198	0
285256	0
285266	0
285291	0
285548	0
285634	0
285649	0
285787	0
285939	0
286165	0
286214	0
286531	0
286652	0
286658	0
286807	0
286899	5
286903	0
286909	0
286914	0
287111	0
287122	4
287159	56
287211	0
287307	0
287441	63
287599	1
287695	3
287785	2
287798	7
287810	0
287951	0
288080	0
288130	52
288199	0
288214	0
288350	0
288379	1
288384	25
288390	41
288394	0
288403	0
288439	0
288450	0
288508	0
288515	0
288575	0
288581	0
288584	0
288717	1
288722	0
288724	0
288758	0
288868	0
288940	0
289052	0
289075	0
289080	4
289092	7
289103	0
289140	58
289227	10
289339	10
289359	8
289365	1
289375	5
289473	16
289483	11
289503	0
289635	8
289655	2
289766	0
289813	0
289815	38
289829	0
289846	0
289859	6
289903	2
289954	0
289985	0
289995	3
290104	0
290154	7
290362	0
290388	6
290467	3
290491	0
290515	0
290601	0
290655	22
290741	0
290806	2
290951	4
291467	9
291516	0
291545	1
291703	1
291711	3
291817	1
291827	4
291920	0
292045	0
292071	32
292077	47
292083	0
292093	1
292098	14
292108	1
292121	15
292124	42
292185	38
292220	3
292264	15
292397	2
292435	0
292522	7
292620	7
292766	4
292803	30
292816	0
292856	0
292864	1
292887	12
293053	19
293086	8
293125	7
293132	1
293151	0
293182	2
293248	3
293508	86
293592	8
293608	3
293761	22
293792	52
293922	1
294057	5
294093	1
294297	0
294327	0
294342	0
294399	0
294428	0
294522	2
294528	9
294552	0
294669	0
294687	1
294776	0
294851	0
294945	1
295042	5
295178	2
295218	2
295251	2
295259	3
295594	0
295623	0
295674	5
295684	1
295699	8
295709	0
295723	26
295725	0
295736	65
295761	40
295775	0
295779	11
295796	0
295838	7
295856	65
295867	14
295890	74
295924	9
295953	1
295972	35
295986	0
296124	0
296309	0
296411	0
296444	0
296491	11
296499	0
296501	8
296533	11
296562	8
296572	2
296596	0
296625	31
296665	0
296686	1
296853	25
296859	0
296873	0
296893	1
296895	5
296933	0
296945	0
296972	0
296982	0
297075	166
297155	9
297231	25
297267	7
297281	13
297326	1
297344	82
297362	7
297390	25
297404	9
297472	31
297489	0
297508	1
297517	4
297533	19
297590	0
297726	13
297746	2
297815	7
297836	8
297932	5
297939	0
298027	1
298104	26
298117	0
298146	2
298159	9
298253	3
298261	0
298395	0
298480	0
298494	0
298540	0
298559	0
298746	0
298844	0
298855	0
298864	19
298906	0
298909	5
299049	0
299081	1
299130	2
299206	3
299229	16
299239	0
299280	0
299303	0
299326	2
299339	3
299350	0
299423	0
299463	18
299467	5
299502	0
299552	0
299616	0
299638	1
299678	0
299710	5
299770	0
299789	0
299882	9
299917	9
299944	0
300130	1
300235	0
300319	5
300427	8
300493	13
300548	7
300681	2
300702	2
300741	8
300771	1
300778	1
300803	2
300842	4
300886	16
300944	0
300976	1
301051	3
301144	0
301175	0
301177	15
301186	0
301234	9
301281	0
301291	0
301294	5
301306	0
301309	0
301312	16
301344	0
301347	4
301444	0
301459	4
301465	4
301480	18
301513	5
301657	4
301679	16
301694	7
301739	0
301793	10
301834	1
301855	3
302054	0
302066	0
302077	66
302080	121
302084	9
302109	11
302164	8
302174	30
302222	19
302261	50
302327	2
302552	1
302590	14
302656	10
302681	0
302710	9
302712	4
302738	0
302811	71
302840	12
302854	43
302871	2
303025	28
303049	125
303051	5
303090	0
303097	0
303125	34
303128	9
303199	31
303229	17
303280	1
303306	0
303363	0
303488	15
303540	0
303747	0
303751	0
303776	1
303790	0
303811	22
303988	137
304060	0
304154	0
304325	1
304494	4
304547	4
304597	0
304684	16
304795	15
304849	0
304897	0
304907	0
304925	0
305017	1
305060	56
305098	6
305119	12
305122	106
305266	102
305390	12
305406	2
305478	1
305498	28
305535	7
305548	6
305599	5
305753	16
305799	0
305807	6
305861	30
305906	32
306039	10
306173	0
306264	10
306341	2
306360	127
306681	11
306719	0
306816	1
306911	11
306935	56
307091	0
307130	6
307188	19
307261	3
307410	12
307473	5
307651	12
307750	4
307816	1
307834	2
307961	0
308075	34
308085	8
308091	1
308268	1
308282	11
308407	0
308549	1
308602	5
308617	0
308665	10
308674	0
308754	32
308775	5
308807	18
308816	19
308824	2
308909	49
308911	44
308922	16
308932	24
308934	6
309078	25
309120	22
309249	3
309295	0
309324	56
309331	2
309345	5
309383	29
309426	0
309494	25
309597	8
309630	2
309659	9
309673	1
309763	27
309848	14
309946	2
310071	0
310236	86
310276	2
310283	0
310295	0
310308	0
310322	6
310400	0
310540	0
310613	23
310630	0
310705	0
310740	0
310837	0
310903	14
311098	19
311136	0
311212	2
311312	7
311461	0
311517	0
311551	0
311604	0
311655	0
311664	0
311703	0
311739	0
311856	0
311925	0
311957	0
311987	0
312009	0
312081	3
312102	0
312124	1
312162	2
312227	3
312233	0
312259	4
312548	6
312625	0
312659	1
312670	0
312695	0
312730	0
312760	15
312766	15
312819	0
312835	4
312868	0
312919	38
313084	6
313141	0
313209	0
313245	4
313268	0
313291	3
313293	8
313314	0
313450	74
313488	0
313519	0
313540	9
313582	12
313584	37
313600	10
313776	0
313795	0
313918	0
313993	1
314168	12
314178	21
314205	0
314236	0
314270	0
314310	0
314410	1
314435	3
314478	11
314523	2
314616	0
314643	0
314840	13
314865	3
314879	48
314931	7
314945	20
314997	0
315038	4
315073	0
315116	21
315131	3
315143	0
315178	76
315259	0
315291	29
315335	0
315369	10
315423	2
315632	0
315907	48
315909	23
316012	5
316135	10
316149	0
316234	0
316260	105
316299	16
316381	0
316415	16
316447	0
316501	0
316566	7
316741	30
317091	84
317095	55
317141	23
317186	0
317313	9
317377	65
317381	12
317514	0
317526	0
317548	4
317562	2
317709	5
317828	116
317856	0
317931	0
317960	4
317970	94
317973	50
318145	17
318210	82
318357	0
318363	26
318435	30
318571	3
318734	36
318807	27
318825	1
318827	73
319267	3
319305	29
319443	122
319516	0
319530	69
319827	1
319905	29
320030	20
320109	1
320157	0
320271	6
320283	42
320326	106
320499	17
320523	64
320542	1
320626	1
320652	11
320658	103
320802	35
320856	18
320996	2
321033	0
321220	45
321226	5
321237	39
321259	0
321273	7
321290	1
321325	72
321361	46
321465	0
321605	38
321655	73
321853	1
322035	16
322123	87
322153	15
322435	10
322585	4
322614	3
322636	51
322675	11
322681	28
322689	40
322720	59
322724	39
322878	28
322888	0
322977	45
322997	137
323000	40
323007	23
323025	57
323053	12
323088	147
323100	32
323121	49
323238	35
323267	5
323280	11
323290	3
323307	43
323310	34
323312	36
323319	5
323357	9
323429	0
323504	2
323798	1
323896	1
323978	18
324029	23
324248	64
324398	24
324401	30
324425	40
324534	16
324555	9
324572	7
324630	87
324660	81
324714	34
324734	0
324874	5
324951	12
325056	32
325068	12
325283	10
325389	62
325507	12
325591	0
325656	74
325665	99
325763	33
325848	73
325908	7
325932	91
326057	1
326136	43
326140	49
326160	10
326197	31
326236	53
326247	118
326263	17
326267	51
326281	37
326336	12
326359	2
326366	10
326447	5
326624	2
326786	21
326808	0
326839	23
326870	3
326936	9
327015	0
327251	12
327357	2
327379	14
327390	10
327428	0
327476	0
327479	15
327609	67
327628	13
327755	104
327964	21
328000	5
328099	55
328106	1
328223	0
328249	1
328334	0
328363	3
328393	0
328433	14
328446	31
328449	16
328511	4
328530	2
328533	6
328543	0
328593	0
328648	3
328702	0
328903	2
328970	0
329080	0
329090	0
329104	0
329239	2
329265	0
329285	0
329329	14
329515	27
329527	1
329551	0
329602	19
329725	0
329730	10
329742	0
329745	3
329806	5
329823	0
329889	0
329933	0
329948	0
329961	0
330030	3
330036	1
330060	0
330080	0
330171	20
330174	61
330180	40
330362	5
330518	3
330738	0
330761	0
330860	38
330864	28
330875	5
330897	11
330934	0
331001	1
331029	0
331080	12
331386	0
331483	0
331489	67
331533	7
331636	3
331658	39
331686	0
331696	0
331704	11
331718	6
331722	13
331861	0
331893	42
331943	0
332017	61
332021	24
332083	6
332102	7
332129	17
332151	83
332177	47
332179	7
332198	0
332246	3
332327	1
332378	36
332384	0
332452	0
332666	23
332697	56
332709	16
332725	6
332758	0
332807	6
332819	78
332987	0
333011	60
333141	5
333213	21
333223	154
333231	11
333291	0
333347	11
333378	0
333385	21
333429	7
333438	11
333503	20
333651	1
333736	0
333746	0
333850	1
333905	2
333998	0
334370	9
334469	1
334498	0
334537	0
334576	0
334823	1
334885	0
334894	0
334969	0
334987	0
335207	1
335227	1
335678	0
335681	0
335906	0
335983	17
336051	1
336126	38
336280	0
336325	11
336382	52
336437	14
336451	67
336561	16
336706	0
336763	0
336896	11
336947	1
337189	7
337222	3
337438	11
337700	23
337703	24
337715	1
337762	14
337771	0
338192	4
338209	2
338669	5
338746	0
338814	1
338889	69
339020	1
339043	1
339088	3
339147	0
339154	3
339181	6
339193	3
339206	34
339315	0
339321	0
339357	99
339363	24
339478	22
339503	44
339559	287
339580	212
339593	27
339655	15
339784	13
339826	216
339961	53
339977	121
340054	4
340056	88
340107	34
340168	66
340181	70
340192	0
340307	1
340338	0
340349	33
340525	11
340531	11
340614	0
340646	171
340696	23
340710	26
340716	83
340977	0
340985	10
341003	6
341015	31
341115	29
341247	5
341259	27
341331	1
341550	84
341578	7
341658	48
341666	18
341733	42
341795	3
341811	22
341836	0
341944	0
341963	1
341968	24
341979	0
341987	4
342003	2
342031	122
342082	0
342087	7
342097	3
342140	19
342215	0
342227	0
342286	0
342294	0
342480	0
342499	0
342514	0
342559	0
342627	0
342685	0
342735	0
342832	0
342952	0
342999	0
343333	0
343480	0
343591	0
343672	0
343800	0
343821	0
343974	0
343982	0
343991	0
344115	0
344293	0
344327	0
344367	0
344462	0
344830	0
344928	0
344956	0
344973	0
344976	0
345016	0
345048	0
345129	0
345145	0
345161	0
345186	0
345322	0
345332	0
345339	0
345407	0
345420	0
345425	0
345613	0
345630	0
345750	0
345767	0
345887	0
345944	0
345948	0
345953	0
345957	0
346128	0
346138	0
346141	0
346203	0
346317	0
346425	0
346543	0
346601	0
346688	0
346732	0
346766	0
346971	0
347159	0
347233	0
347363	0
347389	0
347462	0
347480	0
347520	0
347579	0
347645	0
347715	0
347732	0
347747	0
347767	0
347854	0
347924	0
348088	0
348106	0
348175	0
348199	0
348206	0
348218	0
348243	0
348252	0
348354	0
348373	0
348431	0
348448	0
348472	0
348492	0
348521	0
348541	0
348785	0
348857	0
348915	0
349059	0
349097	0
349226	0
349254	0
349283	0
349347	1
349540	0
349550	0
349728	0
349736	0
349879	0
349908	0
349912	0
349972	0
349988	0
350014	0
350055	0
350086	0
350098	0
350136	0
350157	0
350232	0
350263	0
350361	0
350403	0
350465	0
350527	0
350556	0
350568	0
350618	0
350676	0
350703	0
350803	0
350812	0
350816	0
350852	0
350914	0
351018	0
351067	0
351083	0
351101	0
351183	0
351215	0
351457	7
351474	0
351502	0
351524	0
351545	0
351767	0
351771	0
351804	0
351806	0
351863	0
351869	0
351898	0
351908	0
351985	0
351998	0
352052	0
352136	0
352146	14
352257	0
352259	0
352327	0
352343	0
352410	0
352450	0
352484	0
352526	0
352559	0
352713	0
352721	0
352776	0
352837	0
353034	0
353192	0
353295	0
353435	0
353450	0
353457	0
353505	0
353524	0
353583	0
353631	0
353714	0
353735	0
354154	0
354244	0
354251	0
354274	0
354292	0
354323	0
354388	0
354463	0
354674	0
354697	0
354914	0
354974	0
355114	0
355164	0
355338	0
355448	0
355472	0
355524	0
355536	0
355572	0
355852	0
355947	0
355958	0
355982	0
356022	0
356045	0
356164	0
356198	0
356210	0
356305	0
356416	0
356501	0
356513	0
356545	0
356606	0
356630	0
356818	26
356824	0
356908	40
356988	0
357050	9
357054	20
357067	2
357085	3
357126	0
357138	2
357152	11
357259	0
357273	24
357275	40
357290	0
357316	2
357340	90
357383	0
357391	0
357404	0
357451	5
357466	0
357478	19
357481	16
357517	51
357554	5
357799	1
357843	22
357942	0
358086	52
358124	0
358168	58
358189	3
358225	11
358306	41
358583	0
358609	0
358619	0
358631	3
358669	2
358672	0
358726	59
358730	16
358770	0
358864	0
358884	3
358954	0
358982	0
359107	27
359117	0
359124	0
359222	1
359532	9
359622	24
359630	10
359726	36
359759	51
359837	13
359849	1
359980	4
359988	2
360013	12
360020	111
360090	0
360100	5
360125	17
360137	15
360143	10
360188	35
360203	72
360205	69
360286	0
360310	28
360350	10
360402	6
360419	34
360490	0
360498	0
360517	0
360549	5
360557	48
360591	0
360602	6
360641	0
360656	14
360709	2
360726	44
360758	4
360767	14
360812	0
360831	0
360848	2
360865	0
360877	0
360899	154
360947	0
361055	5
361073	31
361085	7
361203	10
361210	51
361212	41
361227	93
361231	48
361251	16
361282	7
361477	65
361517	14
361592	70
362326	0
362517	3
362578	0
362590	0
362742	8
362746	7
362752	10
362782	1
362820	0
362935	0
363016	0
363130	27
363134	51
363169	37
363230	0
363236	2
363239	57
363251	4
363396	44
363404	26
363412	0
363435	4
363450	28
363527	21
363738	0
363776	5
363797	15
363804	0
363814	0
363836	69
363866	69
363916	28
363932	1
364026	33
364144	33
364174	41
364201	18
364251	48
364255	27
364381	4
364421	6
364467	37
364509	0
364514	0
364524	0
364534	0
364567	31
364698	0
364741	10
364754	9
364758	20
364834	0
364941	77
365130	42
365178	89
365304	18
365565	1
365589	54
365693	51
365695	48
365762	10
365798	67
365865	14
365894	0
365918	49
366035	34
366077	17
366140	155
366151	0
366158	0
366188	2
366296	22
366304	2
366342	11
366400	24
366451	0
366481	6
366491	3
366541	19
366559	9
366734	90
366881	0
366887	8
366907	43
366967	33
367027	65
367052	0
367088	11
367157	1
367160	34
367345	18
367407	68
367436	0
367512	73
367580	0
367746	4
367809	32
367834	0
367840	0
367891	31
367921	2
367981	39
367999	5
368011	18
368066	27
368289	4
368387	0
368396	0
368417	0
368435	5
368447	16
368452	109
368482	1
368570	11
368722	173
368726	5
369083	1
369098	0
369131	0
369177	42
369191	36
369224	3
369235	5
369241	0
369259	1
369289	14
369329	2
369349	3
369383	1
369419	15
369443	0
369572	10
369659	0
369680	0
369710	2
369745	56
369753	3
369805	23
369863	0
369911	5
369973	18
370001	3
370036	4
370124	42
370190	0
370208	0
370262	17
370298	4
370301	3
370314	2
370365	4
370367	67
370371	5
370395	0
370416	2
370447	1
370477	0
370537	16
370616	0
370622	4
370838	0
370868	0
370933	6
370993	5
371025	18
371063	0
371113	8
371213	1
371281	49
371438	0
371498	0
371516	3
371535	7
371549	0
371562	0
371609	0
371640	0
371657	0
371687	0
371723	0
371735	5
371751	1
371765	1
371800	0
371811	6
371830	40
371890	4
371908	0
371921	0
371969	9
372027	1
372035	0
372299	0
372346	15
372406	3
372494	16
372554	16
372557	1
372566	0
372596	18
372608	4
372626	0
372664	15
372668	1
372764	29
372821	24
372881	17
372887	3
372929	0
372941	3
372981	0
372987	0
373013	0
373034	0
373075	0
373077	9
373107	4
373121	0
373253	8
373282	4
373301	8
373313	27
373317	1
373371	29
373373	23
373392	5
373510	0
373578	0
373644	0
373659	0
373674	0
373707	0
373739	7
373777	1
373794	0
373799	0
373887	1
373929	6
373967	44
373995	48
373999	13
374315	19
374318	19
374404	40
374419	1
374431	0
374460	9
374483	5
374513	21
374573	40
374591	1
374603	22
374607	8
374633	62
374663	244
374919	18
375029	131
375178	0
375251	39
375293	25
375436	6
375497	23
375505	3
375610	1
375665	52
375673	0
375718	12
375746	34
375757	9
375769	1
375772	41
375780	8
375805	0
375818	4
375844	18
375859	9
375890	0
375919	54
375944	14
376078	6
376140	14
376256	47
376389	0
376499	34
376544	3
376583	8
376610	0
376674	0
376825	10
376889	9
376926	4
376958	11
376970	16
377002	41
377064	22
377100	10
377107	19
377170	11
377217	11
377261	0
377297	50
377375	26
377381	0
377405	1
377477	17
377534	0
377546	1
377580	0
377695	4
377701	15
377723	2
377741	0
377827	1
377886	0
377944	15
377965	1
378105	25
378146	3
378158	1
378198	0
378222	0
378276	3
378278	0
378320	5
378332	3
378408	14
378585	2
378695	4
378724	8
378736	0
378778	0
378790	5
378850	1
378869	0
378946	0
378986	0
379003	0
379075	0
379081	0
379160	3
379171	12
379187	0
379224	26
379279	54
379281	11
379349	3
379416	3
379544	3
379703	0
379720	0
379770	0
379808	0
380037	0
380061	1
380076	2
380102	1
380229	15
380331	0
380432	0
380465	0
380490	13
380492	0
380509	0
380515	0
380535	0
380555	0
380559	44
380609	0
380627	0
380652	0
380684	0
380719	0
380902	0
380915	0
381069	24
381125	3
381141	0
381158	0
381207	7
381233	0
381411	12
381494	0
381795	0
381797	2
381907	6
381976	0
382031	0
382286	2
382459	41
382462	0
382468	4
382499	38
382709	23
382711	3
382751	19
382826	0
382874	5
382940	41
383372	65
383376	199
383378	24
383405	58
383411	13
383461	0
383548	30
383552	78
383593	1
383607	51
383896	2
383955	0
383974	17
384133	32
384265	56
384280	20
384301	11
384376	23
384445	1
384484	1
384512	0
384573	10
384653	29
384830	2
384846	4
384879	94
384894	0
384989	4
385073	0
385174	4
385218	42
385349	15
385359	39
385380	58
385420	34
385484	5
385616	19
385652	0
385743	0
385766	2
385788	27
385825	1
385892	4
385946	8
385976	4
385983	10
386074	15
386089	3
386230	2
386266	0
386293	14
386327	1
386466	34
386521	11
386559	22
386713	8
386800	33
386866	13
387091	2
387133	26
387181	64
387197	19
387358	2
387421	4
387490	0
387503	0
387598	67
387780	0
387814	15
387839	18
387846	47
387850	12
387854	9
387865	0
387875	0
387904	4
387908	2
387992	39
388093	19
388162	91
388170	2
388180	0
388204	22
388235	32
388357	78
388387	16
388440	69
388443	70
388482	3
388518	0
388539	83
388570	93
388723	2
388970	2
389065	23
389092	7
389128	49
389148	22
389152	25
389168	20
389183	5
389247	9
389287	4
389313	9
389349	0
389361	7
389398	82
389430	0
389467	35
389528	5
389536	0
389763	1
389777	0
389804	19
389821	6
389891	0
389928	1
389973	0
389998	0
390219	19
390328	21
390369	43
390379	29
390432	5
390473	2
390581	0
390611	17
390687	0
390694	9
390817	0
390825	0
390889	80
390913	8
390979	2
390987	0
390995	3
391003	12
391162	1
391300	0
391303	1
391307	0
391329	1
391331	0
391372	1
391395	0
391473	0
391583	0
391586	0
391781	1
391795	0
391813	0
391821	0
391851	2
391877	3
391892	2
392058	13
392120	49
392141	29
392169	55
392171	128
392249	59
392261	0
392437	0
392516	39
392530	0
392546	3
392625	0
392638	0
392649	10
392661	35
392697	0
392726	0
392965	7
392996	68
393097	0
393182	18
393313	131
393316	0
393347	0
393382	0
393405	0
393419	0
393433	0
393477	0
393512	61
393532	0
393690	8
393770	11
393874	0
393876	52
393897	2
393930	0
393975	104
393993	0
394001	0
394062	0
394079	0
394091	0
394099	3
394166	23
394180	0
394243	1
394254	0
394373	2
394420	7
394438	2
394489	0
394542	0
394550	19
394661	0
394815	1
394859	0
394867	25
394941	15
394997	0
395013	0
395246	1
395288	41
395292	42
395348	0
395566	26
395570	144
395635	7
395696	17
395712	0
395903	0
395945	15
395951	60
396011	8
396095	1
396098	0
396155	0
396158	0
396169	0
396171	0
396274	0
396295	0
396340	25
396422	18
396460	19
396489	4
396511	23
396585	55
396656	1
396735	42
396751	30
396871	19
397009	0
397037	0
397173	1
397180	12
397215	12
397293	9
397390	1
397402	0
397433	1
397456	29
397459	20
397478	4
397490	33
397584	13
397678	2
397718	10
397827	8
397935	5
397968	1
397992	126
398193	39
398225	0
398241	2
398274	0
398337	0
398375	53
398443	80
398646	17
398657	0
398700	0
398742	0
398760	0
398763	0
398886	0
398991	0
399057	0
399064	0
399081	0
399156	0
399174	0
399180	0
399214	0
399237	0
399264	0
399278	0
399486	0
399491	0
399495	0
399536	0
399549	10
399564	0
400077	0
400096	3
400109	0
400128	0
400146	0
400155	0
400158	0
400167	0
400357	0
400477	3
400506	25
400524	12
400543	1
400567	32
400683	23
400732	29
401164	25
401265	34
401275	11
401317	7
401325	0
401372	5
401412	170
401416	197
401503	32
401572	2
401731	68
401822	0
401874	39
401883	0
401899	0
402060	0
402074	0
402090	0
402268	0
402348	0
402363	0
402400	0
402444	0
402459	0
402534	0
402616	0
402651	0
402702	0
402784	0
402792	0
402837	0
402888	0
402900	0
402919	0
403047	0
403408	0
403420	0
403597	0
403642	0
403676	0
403688	0
403977	0
404001	0
404016	0
404106	0
404127	0
404316	0
404382	0
404412	0
404418	0
404448	0
404589	0
404599	0
404626	0
404692	0
404844	0
404962	0
405017	0
405118	0
405263	0
405272	0
405291	0
405336	0
405399	0
405442	0
405466	0
405567	0
405577	0
405579	0
405665	0
405750	0
405812	0
405861	16
405884	39
405936	8
405941	0
405971	23
406046	2
406110	0
406124	0
406130	97
406160	0
406201	0
406264	20
406637	146
406716	0
406743	1
406768	0
407006	2
407020	18
407109	0
407405	1
407422	3
407499	86
407544	0
407606	3
407629	2
407645	13
407792	0
407816	3
407831	3
407843	0
408065	32
408154	0
408326	0
408411	36
408476	32
408511	5
408527	0
408584	0
408595	0
408606	0
408632	0
408697	0
408738	0
409052	0
409131	64
409156	3
409171	1
409188	4
409208	0
409216	0
409242	5
409298	15
409373	1
409380	13
409469	0
409673	0
409781	6
409828	6
409832	8
409862	0
409940	0
409966	0
410054	0
410207	19
410230	4
410537	0
410547	2
410645	0
410687	13
410772	13
410788	1
410862	37
410879	12
410966	2
411001	110
411004	14
411130	3
411166	55
411171	34
411356	0
411362	12
411418	0
411549	15
411662	5
411763	0
411775	1
411808	0
411820	2
411976	11
412116	70
412280	8
412289	0
412308	23
412372	0
412410	24
412412	50
412557	3
412682	2
412808	0
412826	13
412878	0
413502	21
413596	11
413643	0
413802	6
413836	24
413845	1
413903	14
413931	7
413967	1
414169	5
414368	54
414490	149
414499	0
414644	27
414691	7
414759	0
414791	11
414800	33
414824	30
414885	29
414893	0
414914	22
414933	0
414946	10
414966	6
414975	89
414980	1
415001	28
415034	18
415104	49
415175	42
415184	79
415238	0
415317	4
415393	1
415426	38
415476	0
415593	124
415616	79
415668	196
415710	4
415906	0
415932	15
416019	126
416092	0
416139	27
416146	91
416148	155
416187	22
416292	0
416300	1
416324	12
416403	17
416425	2
416443	18
416586	12
416595	105
416614	0
416649	229
416685	4
416700	7
416790	18
416854	0
416896	1
416913	9
416954	43
417038	133
417148	7
417226	20
417238	89
417350	31
417432	0
417449	0
417462	0
417474	0
417505	0
417530	0
417579	0
417620	0
417653	0
417669	0
417760	0
417859	0
417907	0
418033	0
418125	0
418241	0
418257	6
418310	0
418353	0
418419	0
418551	0
418634	0
418651	0
418666	0
418785	0
418795	2
418808	0
418811	1
418829	0
418839	4
418843	6
418859	0
418882	0
418902	12
418930	0
418944	0
418986	1
418988	50
419045	102
419142	11
419173	9
419339	64
419375	34
419559	4
419646	38
419703	3
419715	7
419794	0
419813	0
419817	0
420070	0
420090	0
420150	0
420167	0
420179	0
420195	0
420297	0
420603	0
420640	0
420938	0
420956	0
421077	0
421364	0
421386	0
421441	0
421511	0
421578	0
421755	0
421922	0
421927	0
422001	0
422076	0
422196	0
422222	0
422332	0
422365	0
422414	16
422485	0
422539	0
422628	0
422662	0
422817	0
422963	0
423114	0
423233	0
423283	0
423399	0
423498	0
423509	0
423577	3
423630	11
423688	0
423700	19
423728	83
423732	58
423786	9
423872	14
424031	16
424082	8
424133	2
424145	39
424155	4
424209	16
424247	21
424263	8
424270	56
424324	37
424604	1
424633	15
424654	43
424676	31
424711	11
424728	24
424774	20
424797	49
424830	0
424844	5
424854	2
424884	13
424962	16
424974	86
424978	8
425004	38
425051	44
425064	58
425154	98
425231	21
425350	0
425538	61
425568	34
425587	1
425727	56
425781	7
425812	16
425826	43
426149	135
426187	24
426288	54
426372	40
426402	39
426406	23
426417	34
426432	6
426552	59
426655	41
426719	0
427140	42
427144	5
427170	71
427189	0
427214	0
427246	0
427483	0
427518	35
427595	22
427742	8
427787	18
427822	3
427835	11
427909	8
427942	0
427987	23
427997	0
428025	40
428124	21
428139	86
428154	47
428164	0
428214	119
428274	45
428289	95
428314	15
428503	0
428554	0
428655	73
428672	9
428685	32
428689	16
428710	10
428715	126
428815	3
428843	50
428899	11
428983	20
429076	12
429109	7
429115	0
429179	9
429181	26
429209	65
429229	5
429253	0
429271	0
429335	5
429352	18
429421	0
429507	80
429537	25
429597	40
429615	15
429627	75
429631	2
429687	35
429961	2
430062	13
430079	0
430092	25
430096	33
430122	46
430220	28
430376	8
430390	23
430428	172
430508	5
430576	34
430790	27
430800	54
430868	22
430890	1
430904	35
430975	2
430999	0
431019	69
431079	69
431094	31
431152	16
431203	0
431439	52
431443	3
431469	22
431473	7
431494	33
431499	97
431713	39
431735	6
431801	0
431956	5
432096	25
432161	47
432170	21
432194	0
432247	0
432301	0
432349	0
432351	3
432361	0
432400	0
432426	32
432441	1
432486	17
432511	0
432520	0
432535	0
432604	0
432658	5
432664	0
432801	19
432831	3
432861	10
432893	4
432916	0
433020	21
433193	0
433223	0
433255	2
433327	0
433450	4
433500	62
433518	0
433530	15
433555	61
433575	31
433579	24
433590	31
433622	8
433680	47
433717	0
433813	0
433828	0
433849	14
434050	17
434220	17
434262	26
434366	25
434466	0
434634	47
434682	65
434691	2
434773	26
434832	30
434849	26
434938	16
434957	32
434994	4
435127	15
435162	0
435185	5
435405	28
435432	54
435581	0
435659	0
435702	0
435731	0
435791	0
435821	0
435905	0
435965	0
436011	0
436061	0
436067	0
436150	0
436244	0
436341	0
436361	0
436374	0
436410	0
436412	0
436434	0
436445	0
436566	0
436632	0
436673	0
436719	0
436798	0
436808	0
436830	3
436835	0
436864	0
436866	2
436944	0
436981	0
437027	0
437074	0
437110	0
437177	0
437201	0
437351	0
437402	0
437423	0
437473	0
437506	24
437642	17
437759	5
437783	9
437864	260
437997	61
438018	51
438048	30
438057	40
438080	11
438212	66
438286	85
438367	22
438386	0
438423	5
438451	8
438511	0
438518	4
438526	34
438532	14
438723	0
438779	14
438801	0
438922	2
438993	0
439238	0
439423	9
439432	1
439459	0
439486	1
439601	0
439697	20
439737	27
439764	4
439800	30
439833	26
439925	0
440005	0
440065	39
440221	3
440311	37
440397	55
440403	50
440605	1
440706	8
440731	33
440761	32
440781	5
440830	19
440956	0
440996	129
441207	93
441267	37
441275	0
441354	0
441369	0
441417	0
441459	0
441498	0
441526	0
441657	0
441696	0
441759	0
441987	0
442044	0
442057	0
442225	0
442239	0
442275	0
442294	0
442335	3
442382	15
442441	0
442463	0
442578	0
442657	0
442726	0
442759	0
442775	0
442837	0
442846	0
442915	0
443020	0
443034	5
443069	2
443128	11
443166	78
443276	3
443298	0
443308	3
443384	102
443437	1
443573	39
443579	46
443620	11
443699	0
443711	0
443725	6
443857	0
443890	0
443896	0
443915	11
443918	57
444053	3
444198	3
444214	4
444224	14
444243	0
444359	3
444507	0
444523	83
444533	23
444662	13
444957	9
444985	2
445253	0
445264	0
445271	4
445273	1
445284	1
445316	7
445391	1
445567	0
445608	57
445623	5
445631	0
445647	24
445663	72
445701	10
445787	122
445799	8
446148	15
446284	1
446305	0
446332	0
446366	22
446382	0
446443	0
446599	9
446657	1
446712	1
446825	15
446879	0
446999	0
447007	9
447075	61
447168	0
447179	0
447198	0
447309	0
447396	0
447449	2
447464	0
447601	0
447707	1
447719	2
447736	2
447747	0
447784	4
447797	3
447809	0
447839	0
447864	0
447948	1
447959	1
447981	0
447992	8
448072	7
448211	0
448243	0
448544	0
448552	0
448560	0
448605	0
448768	0
448829	13
448854	8
448867	0
448977	0
449031	0
449406	5
449612	2
449646	2
449741	0
449853	0
449862	0
449868	40
449889	19
450026	0
450141	11
450449	0
450459	0
450481	0
450498	0
450513	0
450537	0
450560	0
450636	1
450669	0
450697	1
450699	1
450720	5
450738	1
450774	0
450799	2
450885	7
450984	2
450993	16
451080	9
451082	0
451148	0
451200	0
451380	0
451419	0
451493	38
451505	0
451623	0
451680	5
451763	1
451816	5
451865	3
451956	8
452059	14
452160	0
452260	0
452386	1
452468	0
452635	0
452679	0
452710	14
452739	0
453007	10
453046	22
453172	24
453189	15
453243	6
453247	21
453267	1
453299	0
453453	1
453505	51
453596	32
453625	10
453687	3
453718	0
453853	4
453905	0
454092	0
454137	6
454151	0
454168	13
454185	0
454219	21
454221	48
454260	3
454278	0
454409	29
454446	1
454474	0
454565	4
454900	18
454917	0
454946	0
455026	5
455309	82
455330	0
455385	13
455389	10
455451	0
455486	0
455494	0
455500	0
455531	3
455673	0
455727	0
455786	20
455922	7
455962	23
455964	12
455971	1
455987	70
456067	0
456140	21
456191	4
456270	1
456302	0
456343	59
456412	0
456437	13
456569	4
456579	0
456682	0
456736	1
456771	5
456777	0
456828	3
456895	23
456968	6
456999	58
457014	15
457033	0
457067	76
457160	0
457202	57
457209	0
457245	2
457355	3
457368	3
457394	33
457400	24
457477	0
457565	4
457646	23
457733	109
457843	1
457882	0
457904	0
457940	0
458003	0
458012	0
458025	0
458048	0
458066	0
458194	0
458223	0
458281	0
458284	0
458472	42
458624	0
458906	0
458919	0
459069	0
459106	0
459161	0
459183	0
459255	0
459324	0
459329	2
459507	0
459599	0
459792	0
459986	0
460031	0
460040	0
460088	0
460266	0
460493	0
460860	0
460862	0
460931	0
460991	0
461045	0
461077	0
461252	0
461513	0
461531	0
461690	0
461740	0
461857	0
461871	0
461950	0
461962	0
461991	0
462084	0
462122	33
462217	45
462248	0
462316	36
462391	22
462412	72
462436	82
462438	38
462454	9
462658	136
462661	4
462673	4
462715	10
462903	2
462994	43
463009	34
463078	10
463108	0
463160	0
463180	0
463306	0
463353	0
463365	0
463383	0
463566	19
463594	9
463686	45
463730	75
463902	42
463930	0
464050	0
464296	9
464337	0
464417	1
464468	0
464711	26
464718	98
464737	36
464825	17
464903	10
464910	5
464930	11
464993	29
464996	92
465041	29
465084	144
465162	0
465319	2
465414	0
465420	11
465446	23
465480	13
465511	29
465644	3
465776	1
465799	1
465845	93
465856	0
465863	6
466021	4
466153	30
466285	0
466322	2
466334	10
466436	1
466492	10
466607	8
466663	10
466674	16
466700	6
466781	3
466790	14
466974	3
466999	42
467001	154
467092	0
467100	4
467256	11
467282	0
467309	23
467321	29
467375	0
467396	15
467429	3
467432	8
467544	14
467586	16
467599	6
467678	0
467703	27
467715	10
467790	10
467871	3
467958	17
467987	9
468008	13
468142	187
468146	38
468187	3
468218	0
468250	2
468259	1
468291	23
468299	36
468379	2
468506	17
468531	1
468877	47
468942	41
469072	37
469238	59
469485	8
469572	2
469600	3
469611	19
469647	1
469741	52
469842	0
469863	0
469918	27
469920	63
470133	9
470148	14
470154	34
470205	231
470211	43
470220	0
470314	0
470482	0
470540	0
470599	0
470614	0
470655	134
470707	2
470724	7
470794	0
470822	0
470904	0
470910	3
470931	73
470975	2
471212	0
471231	10
471317	0
471327	12
471417	0
471429	0
471468	0
471546	1
471615	26
471653	0
471683	2
471882	5
472039	0
472269	17
472308	9
472476	4
472543	10
472579	4
472676	81
472683	44
472708	17
472857	66
472896	21
472971	2
472995	41
473106	32
473216	24
473228	28
473582	0
473824	0
473834	75
474228	8
474268	2
474365	0
474388	1
474478	33
474595	29
474701	32
474767	63
474797	2
474844	76
474856	87
474967	1
475052	12
475073	33
475143	0
475230	7
475262	11
475328	44
475345	76
475372	3
475440	54
475451	0
475458	0
475586	83
475743	1
475803	2
475900	82
476056	3
476142	0
476185	5
476192	6
476215	3
476222	0
476249	0
476268	0
476317	63
476348	0
476428	0
476468	0
476486	0
476492	1
476548	15
476550	37
476587	0
476643	5
476683	0
476713	6
476770	14
476809	1
476962	0
477137	0
477327	16
477331	39
477369	1
477393	40
477396	79
477415	1
477448	20
477490	2
477508	0
477549	0
477568	19
477574	12
477658	0
477718	1
477787	0
477872	0
477982	12
477997	0
478021	0
478053	0
478085	0
478090	0
478126	0
478135	0
478155	0
478270	6
478570	1
478639	2
478684	0
478695	0
478713	1
478933	0
478993	3
479439	0
479500	16
479598	1
479694	2
479764	29
479780	0
479908	4
479938	0
480036	116
480239	10
480317	0
480339	29
480359	3
480433	9
480500	130
480571	24
480706	7
480722	10
480786	35
480950	34
480977	12
481001	28
481018	1
481144	0
481202	91
481369	105
481446	1
481514	0
481570	38
481602	39
481614	63
481633	16
481695	1
481705	18
481818	2
481848	3
481899	4
481979	11
482012	52
482015	18
482027	5
482039	0
482071	1
482170	0
482268	1
482276	27
482281	0
482289	0
482303	14
482369	62
482372	3
482414	1
482438	30
482490	1
482600	0
482646	0
482672	0
482674	18
482714	34
482825	121
482932	1
482942	6
483076	0
483096	7
483109	1
483138	0
483169	0
483217	2
483268	16
483363	0
483389	21
483448	60
483490	11
483508	0
483618	39
483661	13
483711	0
483745	0
483756	1
483765	0
483790	0
483796	19
483818	193
483820	23
483954	0
483961	0
483988	2
483990	5
484052	0
484101	0
484103	0
484130	0
484134	14
484137	0
484142	1
484179	0
484202	13
484218	1
484254	0
484275	0
484282	45
484302	2
484368	44
484372	27
484389	8
484393	3
484404	0
484414	7
484438	1
484461	0
484478	0
484487	1
484489	0
484527	0
484537	0
484543	0
484564	0
484570	0
484574	0
484637	0
484653	0
484669	0
484696	0
484720	0
484726	0
484756	0
484813	0
484848	0
484857	0
484861	0
484866	0
484887	0
484897	0
484902	0
484931	0
484964	4
484988	7
485044	11
485070	45
485074	77
485103	0
485106	2
485111	7
485164	0
485185	0
485209	0
485221	0
485228	0
485260	8
485340	0
485343	1
485357	0
485371	0
485386	0
485400	0
485408	0
485419	0
485428	0
485443	0
485472	0
485514	1
485536	0
485545	0
485548	0
485580	0
485598	0
485613	0
485631	0
485646	0
485671	0
485696	0
485707	0
485721	0
485760	0
485785	4
485799	0
485828	3
485841	0
485849	1
485873	0
485913	0
485937	0
485943	0
485949	0
485964	0
485982	0
485996	3
486047	13
486096	0
486116	0
486149	0
486157	0
486212	0
486234	0
486237	0
486249	0
486296	3
486320	0
486336	0
486350	0
486363	0
486371	0
486397	0
486417	8
486435	0
486438	0
486447	0
486468	0
486471	0
486480	0
486490	0
486501	0
486563	1
486582	4
486597	0
486627	0
486654	0
486702	0
486722	22
486744	12
486791	0
486794	0
486831	0
486843	0
486846	0
486861	0
486928	0
486959	0
486966	0
486986	24
487053	0
487146	0
487164	6
487196	7
487432	27
487474	3
487665	0
487671	0
487681	6
487690	0
487750	0
487797	4
487846	4
488042	21
488332	26
488346	0
488382	7
488593	0
488623	87
488703	13
488801	104
488883	21
488906	28
488910	0
488918	2
488936	23
488984	139
488992	29
489008	16
489083	9
489144	0
489182	1
489213	0
489230	0
489237	0
489248	0
489257	0
489274	0
489282	0
489316	0
489324	0
489372	0
489389	0
489393	0
489402	0
489413	0
489445	0
489469	29
489534	26
489538	77
489546	19
489594	0
489620	0
489650	0
489682	0
489714	21
489735	0
489758	0
489762	0
489776	0
489826	0
489833	0
489842	0
489887	0
489891	0
489899	0
489940	0
490001	13
490030	1
490067	3
490146	35
490285	3
490353	1
490373	39
490392	67
490491	5
490539	0
490580	19
490660	61
490713	24
490761	14
490768	33
490774	20
490802	6
490807	0
490853	0
490977	7
491026	5
491074	2
491137	0
491198	0
491245	0
491248	5
491272	0
491302	1
491335	5
491367	2
491392	2
491417	0
491488	0
491675	0
491683	1
491711	0
491810	3
491839	0
491914	0
491939	7
491952	0
491984	14
492008	23
492062	0
492113	3
492277	3
492288	12
492318	0
492358	0
492362	24
492366	14
492411	0
492438	17
492493	3
492544	1
492583	0
492693	2
492722	12
492762	0
492834	0
492862	8
492871	14
492890	0
493080	0
493127	0
493141	15
493196	0
493242	0
493314	4
493359	0
493367	1
493417	2
493484	0
493592	0
493687	0
493703	35
493761	1
493782	2
493809	43
493859	12
494188	5
494249	0
494289	5
494324	1
494334	0
494361	0
494435	0
494559	15
494662	5
494668	6
494706	18
494736	1
494748	0
494786	0
494851	3
494855	10
495016	11
495066	6
495114	0
495137	0
495431	0
495543	0
495572	0
495625	0
495663	0
495696	0
495800	0
495878	0
496017	0
496085	0
496221	0
496230	0
496259	0
496272	0
496332	0
496398	0
496404	0
496427	0
496497	0
496521	0
496551	0
496617	0
496632	0
496821	0
496866	0
496895	0
496914	0
496929	0
497059	0
497327	0
497381	0
497477	0
497508	0
497516	0
497530	0
497655	0
497768	0
497888	0
498310	0
498360	0
498494	0
498512	0
498541	0
498655	0
498694	0
498815	0
498827	0
498842	0
498887	0
498917	0
499038	0
499060	0
499120	0
499183	0
499260	0
499266	0
499280	0
499294	0
499329	0
499375	0
499463	0
499629	0
499648	0
499664	4
499666	0
499677	0
499703	28
499709	85
499737	1
499797	3
499809	2
500067	208
500173	34
500306	42
500345	19
500367	10
500496	0
500542	0
500612	0
500679	0
500766	0
500791	0
500801	0
500857	0
500987	0
501032	12
501040	0
501055	0
501105	0
501164	0
501350	0
501548	0
501755	0
501804	0
501856	0
501901	0
501932	0
501953	0
501966	0
501991	0
502109	0
502262	0
502291	0
502331	0
502345	0
502389	0
502428	0
502457	0
502482	0
502505	0
502574	0
502712	0
502757	0
502762	0
502796	0
502803	0
502857	0
502875	0
502932	0
503059	0
503125	0
503164	0
503201	21
503214	22
503216	96
503245	9
503276	0
503290	12
503299	1
503305	16
503363	0
503381	0
503403	2
503415	0
503486	0
503573	1
503585	8
503606	0
503680	0
503742	0
503760	2
503767	1
503889	7
503976	7
504013	34
504131	0
504134	1
504187	6
504421	0
504474	0
504519	13
504558	5
504567	3
504592	0
504635	0
504657	0
504714	1
504737	7
504837	83
504866	1
504887	0
504909	0
504924	52
505042	1
505083	8
505107	0
505177	1
505195	0
505392	20
505407	11
505458	29
505478	2
505506	39
505590	36
505667	0
505725	20
505748	34
505763	11
506103	65
506151	175
506280	3
506338	2
506416	1
506420	13
506521	4
506565	118
506574	0
506583	3
506684	29
506690	23
506745	1
506802	18
506811	12
506823	5
506875	6
507054	28
507069	14
507092	0
507101	12
507141	23
507162	24
507359	0
507397	0
507469	2
507595	0
507607	6
507677	0
507695	0
507705	1
507813	0
507835	0
507947	0
507969	0
507987	0
508103	0
508111	0
508115	0
508235	0
508405	0
508430	0
508435	0
508469	0
508489	0
508581	0
508594	0
508604	2
508709	0
508958	0
509024	0
509040	0
509090	0
509129	0
509196	0
509351	0
509364	0
509390	0
509489	0
509522	0
509564	0
509618	0
509902	0
510012	0
510059	0
510077	0
510135	0
510167	0
510240	12
510251	1
510267	4
510325	0
510336	0
510381	34
510433	33
510445	38
510460	0
510519	35
510522	34
510583	39
510604	1
510640	14
510670	0
510718	10
510789	3
510800	7
511241	0
511257	36
511293	0
511400	9
511689	18
511734	0
511784	0
511841	0
511871	0
511902	0
512189	2
512505	14
512585	0
512607	69
512824	16
513028	3
513140	8
513227	22
513303	5
513358	0
513502	0
513617	0
513703	2
513776	0
513840	2
514053	0
514239	0
514668	0
514683	3
514779	23
514806	1
514812	7
514970	0
514996	8
515207	12
515276	0
515324	13
515377	26
515553	6
515663	40
515850	7
515861	33
515865	0
515873	24
515882	0
516004	0
516012	22
516021	0
516076	12
516089	77
516186	5
516195	0
516201	0
516230	0
516233	32
516395	2
516412	0
516444	1
516450	6
516486	3
516672	45
516899	25
516906	8
516935	7
517010	8
517153	0
517184	33
517237	23
517250	26
517369	0
517424	5
517467	6
517477	0
517488	1
517498	0
517708	0
517763	7
517774	0
517807	12
517903	0
517927	0
517994	0
518054	0
518124	0
518203	0
518278	0
518358	0
518388	0
518407	0
518412	22
518427	2
518470	0
518625	0
518655	0
518674	0
518678	0
518694	0
518735	0
518904	0
518907	0
518968	0
519084	19
519110	0
519285	0
519319	0
519407	0
519413	0
519439	0
519442	0
519482	0
519494	0
519591	7
519602	3
519722	2
519734	0
519824	10
519853	20
519885	32
519920	22
519946	4
519965	53
520035	30
520052	1
520093	6
520227	9
520323	17
520455	0
520511	0
520527	94
520539	21
520569	82
520629	7
520681	21
520739	114
520804	121
520807	54
520867	15
520960	2
520992	21
521013	25
521015	151
521075	12
521156	0
521209	0
521262	0
521349	56
521353	47
521371	20
521423	7
521455	3
521511	15
521613	3
521668	85
521705	0
521769	164
521771	49
521832	0
521848	8
521926	5
521980	28
521988	7
522011	0
522027	12
522069	2
522168	68
522177	5
522232	47
522234	95
522318	2
522351	31
522382	123
522493	0
522535	30
522537	28
522665	38
522695	90
522722	68
522751	11
522890	39
523026	35
523058	23
523372	47
523514	18
523540	0
523568	0
523820	54
523823	37
523948	88
524032	0
524117	16
524171	14
524250	36
524500	3
524585	18
524697	0
524708	0
524738	1
524769	0
524798	0
524809	0
524857	0
524935	0
524999	0
525035	0
525049	0
525052	0
525068	0
525119	3
525349	0
525361	0
525472	0
525476	2
525508	0
525660	0
525747	0
525774	0
525879	0
525952	0
526096	54
526132	19
526147	27
526267	15
526299	10
526353	0
526375	0
526478	63
526561	4
526597	0
526651	0
526765	71
526782	32
526931	0
527203	56
527300	20
527331	4
527372	0
527518	43
527521	75
527615	0
527630	2
527734	22
527750	2
527770	0
527788	45
527877	0
527898	22
527910	0
527936	0
527999	1
528006	36
528025	1
528036	0
528174	126
528214	4
528290	8
528328	123
528405	0
528416	0
528422	0
528451	0
528544	0
528548	0
528629	0
528687	0
528803	0
528837	0
529180	0
529199	0
529211	1
529259	0
529336	0
529477	0
529554	0
529682	0
530054	0
530300	174
530305	0
530329	19
530395	33
530471	10
530478	1
530538	52
530663	1
530675	3
530710	42
530739	7
530755	21
530794	24
530821	5
530855	85
530876	58
530923	13
530942	50
530984	0
531169	0
531216	24
531366	11
531413	0
531470	2
531479	0
531500	24
531748	0
531790	6
531842	55
531879	0
531930	31
531990	132
531994	66
532049	97
532083	3
532137	0
532228	26
532256	0
532270	114
532306	15
532321	128
532325	45
532335	11
532386	28
532398	10
532507	25
532572	22
532574	116
532643	52
532669	6
532700	39
532729	15
532732	90
532746	43
532762	19
532806	0
532827	0
532891	0
532904	1
532912	0
532952	9
532980	31
532990	0
533008	19
533014	0
533123	0
533287	12
533403	7
533525	10
533546	0
533673	0
533746	5
533753	0
533780	39
533914	0
533936	19
533951	199
533954	12
534086	5
534224	103
534251	3
534258	2
534287	91
534311	8
534407	0
534412	3
534485	1
534503	0
534533	4
534575	40
534671	51
534745	8
534783	5
534802	0
534826	3
534901	5
534959	6
534995	18
535039	54
535042	88
535120	9
535139	62
535213	0
535261	20
535273	9
535300	0
535309	19
535347	16
535376	114
535411	4
535494	18
535516	90
535590	0
535620	5
535633	3
535651	1
535683	54
535693	121
535714	3
535734	68
535797	3
536002	62
536053	0
536064	44
536066	71
536105	32
536154	0
536230	151
536350	16
536424	0
536534	4
536555	31
536741	23
536748	17
536751	0
536759	7
536781	44
536822	3
536829	268
536847	36
536931	57
536965	4
537031	151
537135	6
537144	24
537153	17
537207	7
537344	1
537358	22
537388	0
537419	0
537434	4
537497	0
537523	5
537539	43
537578	45
537656	32
537787	35
537869	51
537894	14
537956	8
537968	0
538028	46
538040	11
538172	12
538232	54
538328	86
538409	42
538451	29
538484	110
538558	4
538575	1
538651	11
538714	17
538803	0
538849	17
538924	27
538961	10
539034	1
539056	0
539115	0
539145	0
539178	0
539240	66
539257	1
539292	0
539307	0
539355	0
539441	8
539478	0
539550	6
539659	0
539701	0
539735	0
539753	0
539759	0
539809	0
539862	0
539865	0
539889	65
539969	0
539974	1
540057	0
540102	0
540144	0
540166	0
540218	6
540235	1
540247	30
540251	60
540266	5
540278	1
540304	4
540360	0
540399	34
540433	68
540475	99
540515	45
540546	3
540599	45
540608	80
540611	38
540653	4
540670	0
540677	1
540684	0
540732	23
540741	0
540750	46
540766	3
540829	0
540839	0
540855	26
540858	0
540876	0
540903	6
540921	0
540953	79
540961	10
541000	12
541064	2
541083	3
541120	0
541149	0
541181	0
541184	2
541188	0
541215	0
541222	4
541225	0
541275	16
541363	17
541408	0
541464	0
541485	0
541488	0
541513	0
541517	13
541519	10
541566	0
541595	9
541598	3
541613	2
541646	0
541662	0
541708	0
541712	0
541750	2
541763	0
541804	0
541908	19
541952	0
541964	4
541998	5
542012	34
542018	8
542023	0
542027	10
542040	2
542062	17
542081	0
542088	0
542099	0
542110	89
542115	0
542130	7
542151	66
542281	8
542313	73
542331	45
542401	46
542584	24
542661	40
542721	5
542780	1
542798	2
542906	27
542957	28
542963	0
542976	0
542982	0
543030	0
543074	28
543087	3
543111	80
543164	17
543176	40
543193	44
543236	25
543259	0
543300	14
543402	47
543477	3
543524	0
543580	2
543606	80
543648	65
543749	5
543861	12
543870	69
543872	41
544013	52
544034	1
544105	0
544132	26
544220	17
544274	0
544329	21
544409	0
544514	2
544735	8
544740	41
544927	16
544937	12
544959	56
545104	78
545128	4
545159	1
545186	35
545192	52
545198	66
545205	18
545233	14
545239	5
545246	0
545362	0
545368	0
545379	31
545415	0
545440	0
545514	0
545529	0
545625	0
545634	0
545637	0
545650	0
545670	0
545711	0
545824	0
545831	0
545836	28
545880	0
545893	0
545959	15
546112	3
546313	3
546334	6
546353	2
546355	19
546412	2
546604	19
546680	0
546775	14
546806	72
546832	5
546863	36
546911	14
546969	2
546989	0
547039	38
547210	0
547247	37
547283	33
547300	55
547362	22
547441	5
547476	35
547484	69
547487	6
547494	0
547497	71
547500	37
547504	13
547507	9
547510	4
547514	1
547517	13
547525	0
547536	0
547546	0
547555	3
547564	5
547590	0
547610	0
547692	9
547695	2
547774	0
547790	0
547800	0
547827	0
547836	0
547867	0
547881	10
547920	0
547977	0
548148	0
548181	146
548226	14
548259	17
548316	16
548352	0
548360	9
548411	0
548452	0
548533	97
548637	8
548643	12
548681	11
548712	70
548742	7
548862	5
549030	10
549100	8
549225	21
549333	53
549396	74
549402	71
549423	27
549527	3
549569	119
549573	22
549634	0
549646	1
549649	0
549674	17
549723	6
549735	0
549783	12
550031	0
550059	37
550125	29
550275	49
550431	19
550620	31
550743	28
550778	0
550804	17
550827	43
550830	92
550926	6
550962	45
551007	7
551055	15
551064	9
551091	8
551142	35
551172	7
551180	10
551259	0
551330	4
551429	7
551597	3
551619	23
551690	0
551699	19
551707	55
551763	3
551780	1
551846	6
551999	0
552201	0
552214	1
552219	9
552230	24
552232	102
552236	55
552261	86
552276	5
552314	65
552323	26
552368	31
552494	16
552500	9
552503	119
552506	106
552548	21
552551	87
552573	17
552604	8
552609	0
552626	0
552662	0
552722	0
552735	0
552754	0
552851	0
552863	0
552882	0
552950	0
553003	0
553048	0
553089	0
553097	0
553141	0
553178	0
553193	0
553390	0
553442	0
553486	0
553502	0
553510	0
553529	0
553534	0
553554	0
553593	0
553724	0
553833	0
554081	0
554088	24
554161	32
554304	53
554317	2
554374	8
554388	0
554483	0
554490	2
554562	19
554586	3
554629	31
554643	91
554675	9
554703	6
554716	24
554740	27
554749	0
554858	17
554888	26
554904	3
555013	5
555028	39
555063	2
555118	0
555132	9
555174	28
555240	0
555374	5
555405	33
555417	11
555444	1
555480	0
555507	11
555511	12
555603	10
555687	47
555734	16
555839	42
555843	37
555858	110
555864	42
555966	0
556055	49
556209	141
556267	1
556296	48
556321	0
556354	27
556431	10
556679	3
556914	19
556979	2
557013	3
557034	29
557161	2
557192	5
557205	65
557286	1
557304	0
557314	0
557438	0
557483	0
557517	0
557529	0
557617	0
557794	0
557845	0
557863	0
557949	0
558022	0
558213	0
558304	0
558352	0
558390	0
558442	0
558463	0
558595	0
558616	0
558622	0
558646	0
558691	0
558730	0
558814	31
558920	12
559079	3
559142	7
559149	0
559257	3
559422	8
559495	1
559574	0
559619	0
559675	1
559701	43
559747	28
559753	1
559763	22
559819	17
559843	3
559852	4
559855	0
559901	0
559912	0
559933	12
559967	2
559984	5
559996	8
560097	0
560143	2
560163	13
560191	0
560283	1
560326	5
560350	0
560357	0
560401	2
560403	30
560460	0
560501	0
560581	0
560594	1
560622	0
560662	6
560671	27
560680	14
560749	45
560830	0
560852	3
560885	0
560921	1
560930	1
560939	1
561020	0
561074	2
561275	2
561458	0
561605	0
561617	2
561668	2
561714	0
561776	21
561801	123
561955	21
562015	93
562094	4
562102	60
562106	140
562110	120
562163	22
562183	0
562200	32
562222	68
562254	0
562305	18
562308	40
562362	177
562364	169
562386	0
562406	51
562421	26
562437	6
562454	18
562467	74
562673	48
562720	9
562727	12
562844	6
562925	24
563052	1
563072	0
563105	7
563145	3
563240	7
563246	9
563281	3
563418	7
563451	19
563464	5
563467	7
563537	20
563553	1
563578	43
563754	6
563825	9
563851	0
563907	18
563926	4
564039	39
564184	4
564262	9
564388	21
564412	7
564460	0
564543	121
564714	119
564758	0
564911	24
564945	0
564961	0
564978	49
565012	30
565018	6
565171	9
565200	36
565264	47
565329	0
565368	3
565372	24
565383	39
565444	2
565482	3
565595	58
565624	29
565706	46
565757	36
565769	0
565779	38
565783	26
565795	35
565928	15
566042	11
566058	2
566075	0
566082	5
566116	0
566172	41
566213	17
566279	20
566397	22
566475	19
566504	2
566518	26
566550	41
566589	64
566591	31
566667	6
566721	26
566772	0
566831	37
566884	138
566965	11
566985	55
567103	0
567223	61
567265	23
567345	2
567781	5
567965	0
568045	0
568164	0
568310	0
568343	0
568389	0
568442	0
568460	0
568550	0
568570	0
568572	0
568638	0
568835	0
568987	3
569018	149
569117	0
569144	4
569223	71
569237	1
569344	2
569346	4
569370	25
569411	8
569440	25
569469	16
569487	0
569543	0
569739	75
569776	0
569821	7
569956	1
570042	50
570051	10
570065	10
570098	71
570150	1
570264	0
570375	131
570381	12
570436	52
570448	23
570484	1
570515	24
570528	0
570534	0
570583	0
570805	0
570826	0
570874	0
570965	0
571038	0
571064	0
571169	0
571346	0
571400	0
571469	0
571606	0
571614	0
571649	27
571690	20
571741	0
571750	0
571760	12
572040	108
572061	38
572085	30
572097	48
572243	39
572293	53
572385	76
572388	32
572399	20
572427	31
572454	1
572468	75
572580	3
572643	39
572655	126
572679	5
572687	8
572747	18
572792	59
572823	83
572826	27
572841	63
572886	35
572950	0
573047	88
573050	84
573066	0
573078	1
573178	26
573181	48
573200	43
573359	0
573377	70
573460	3
573478	56
573747	0
573816	93
573819	41
573828	21
573843	11
573928	2
573990	26
573998	2
574062	12
574153	31
574166	15
574262	0
574291	26
574406	39
574455	12
574597	4
574698	40
574704	50
574720	37
574725	18
574817	0
574925	0
574964	0
575038	64
575078	0
575085	4
575120	0
575209	1
575220	7
575561	0
575717	0
575789	0
575792	0
575813	0
575947	0
576126	0
576132	0
576401	0
576671	0
576692	0
576729	4
576741	0
576856	24
577016	261
577018	3
577051	12
577063	12
577090	44
577160	44
577241	23
577286	66
577339	79
577397	26
577455	12
577501	75
577622	8
577726	0
577736	3
577834	13
577880	2
577887	26
578006	34
578100	48
578122	47
578136	1
578281	3
578294	69
578318	14
578341	0
578428	0
578580	0
578597	0
578680	0
578705	0
578750	0
578786	0
578849	0
578915	0
579071	0
579112	0
579116	0
579176	0
579261	0
579280	14
579316	0
579339	0
579571	11
579596	16
579722	65
579802	41
579822	43
579884	21
580001	0
580010	0
580028	0
580035	0
580056	3
580086	9
580173	0
580210	0
580413	13
580498	13
580610	0
580687	5
580764	2
580991	0
580999	115
581057	8
581103	42
581118	14
581301	68
581370	40
581441	0
581478	2
581493	0
581531	0
581788	0
581855	35
581879	48
581886	20
582006	0
582154	15
582315	28
582786	17
582798	2
582820	1
583044	28
583169	0
583191	24
583263	17
583350	39
583357	45
583381	0
583411	26
583424	22
583564	56
583574	16
583727	16
583867	35
583878	36
583902	7
583911	10
583989	0
584040	0
584058	22
584076	6
584094	52
584158	140
584357	5
584388	17
584503	7
584547	81
584555	21
584584	14
584694	0
584696	0
584873	0
585044	3
585172	23
585223	0
585277	4
585373	10
585409	0
585424	50
585428	16
585454	0
585469	0
585509	0
585526	0
585602	0
585647	0
585834	0
585899	0
586072	0
586101	0
586142	0
586233	2
586265	25
586323	34
586337	6
586375	35
586718	37
586812	0
587004	0
587052	0
587086	2
587092	5
587130	27
587202	21
587415	0
587502	0
587607	0
587698	1
587769	1
587776	2
587802	0
587869	0
588158	10
588167	1
588173	1
588197	2
588243	22
588276	6
588310	0
588370	32
588400	5
588418	53
588496	0
588533	9
588658	0
588692	46
588789	60
588838	18
588868	12
588918	0
589011	0
589171	69
589185	106
589354	13
589476	9
589703	32
589887	10
589906	85
590059	3
590115	0
590189	0
590221	0
590236	0
590396	0
590416	0
590432	0
590496	0
590638	0
590817	0
590844	0
590859	0
590961	0
590994	1
591007	2
591013	0
591022	2
591031	0
591045	16
591122	11
591146	0
591237	1
591333	0
591348	5
591438	1
591456	12
591462	5
591464	43
591488	9
591577	38
591620	22
591645	9
591720	2
591760	6
591768	0
591887	0
591963	14
592004	9
592092	5
592169	2
592184	0
592194	31
592226	4
592238	7
592293	10
592501	0
592536	2
592566	12
592575	5
592586	2
592620	0
592659	2
592688	30
592705	0
592729	0
592735	0
592751	0
592785	17
592799	0
592858	0
593091	3
593140	7
593387	45
593399	1
593460	19
593474	16
593493	0
593500	1
593527	0
593539	0
593592	27
593643	2
593654	1
593689	0
593748	1
593827	9
593829	15
593875	50
593908	39
593940	52
593944	120
593953	309
593962	170
594009	15
594043	102
594064	9
594097	111
594100	174
594227	43
594274	13
594298	2
594460	22
594502	11
594610	7
594632	31
594649	30
594661	117
594712	27
594794	138
594806	7
594915	0
594974	2
594986	3
595068	0
595135	0
595148	0
595178	0
595262	0
595329	3
595336	12
595343	17
595401	41
595452	0
595465	9
595484	0
595491	0
595678	0
595690	0
595797	0
595839	0
595876	0
595883	0
595899	0
595978	0
596085	0
596107	0
596131	0
596140	0
596154	0
596369	0
596394	1
596400	1
596439	0
596448	0
596510	0
596588	0
596594	3
596610	0
596645	0
596652	5
596657	10
596661	5
596682	1
596685	46
596694	38
596711	0
596723	28
596733	63
596779	0
596848	74
596852	27
596948	36
596987	26
597022	1
597097	18
597142	0
597177	0
597323	9
597359	0
597438	0
597446	0
597499	129
597501	0
597531	0
597616	41
597628	110
597639	2
597658	42
597724	43
597780	9
597786	3
597830	7
597838	0
597848	31
597852	0
598000	2
598007	0
598024	0
598039	4
598069	4
598135	73
598162	4
598191	9
598241	2
598399	0
598411	69
598533	0
598539	17
598571	0
598581	2
598585	0
598599	0
598619	0
598658	0
598689	3
598692	3
598733	61
598758	0
598786	33
598845	2
598856	0
598863	0
598868	0
598908	0
598918	0
598924	0
598967	0
598976	0
598983	0
599023	0
599037	0
599043	0
599052	3
599093	23
599127	0
599155	6
599157	5
599175	21
599236	0
599394	5
599405	20
599437	5
599469	29
599488	0
599519	1
599564	0
599577	0
599586	0
599627	0
599652	0
599662	0
599716	0
599778	0
599796	0
599838	0
599874	4
599889	98
599990	0
600106	6
600159	0
600311	18
600346	35
600348	72
600367	0
600379	7
600387	36
600392	0
600405	0
600413	0
600476	0
600509	0
600609	0
600616	0
600677	0
600702	0
600708	0
600717	0
600816	0
601039	0
601150	0
601169	0
601205	0
601297	0
601345	0
601373	0
601458	0
601609	0
601643	0
601689	0
601762	0
601844	0
601870	0
601874	0
602079	0
602128	0
602161	0
602243	0
602278	0
602290	0
602294	0
602311	0
602315	0
602395	0
602787	6
602836	0
602896	0
602955	0
603093	0
603228	0
603314	0
603361	0
603441	0
603583	0
603636	0
603701	0
603770	0
604065	0
604082	0
604199	0
604234	0
604272	0
604353	0
604517	3
604554	0
604588	0
604600	0
604620	0
604754	0
604774	0
604795	0
604799	0
605042	0
605064	0
605140	0
605175	0
605199	0
605226	0
605255	0
605280	0
605379	0
605433	0
605451	0
605480	0
605509	0
605525	0
605559	0
605569	0
605588	16
605624	20
605646	102
605667	4
605719	15
605746	0
605892	1
605977	1
606164	0
606296	118
606517	0
606520	0
606529	0
606719	0
606839	2
606868	25
606886	14
606905	0
606929	25
607045	23
607094	34
607526	30
607627	32
607637	12
607679	10
607687	1
607734	15
607774	142
607778	184
607865	40
607934	1
608063	6
608080	1
608086	1
608139	80
608200	63
608212	1
608230	14
608441	36
608465	36
608532	47
608542	38
608585	0
608597	0
608616	0
608638	0
608649	3
608707	15
608731	34
608748	5
608760	15
608784	40
608856	10
608897	61
608990	66
609034	85
609118	54
609159	20
609217	116
609259	0
609319	66
609451	185
609453	91
609565	1
609607	41
609772	78
609795	10
609823	64
609907	31
609998	2
610012	1
610111	13
610123	10
610205	31
610209	292
610272	2
610293	0
610301	15
610329	46
610331	61
610452	0
610615	0
610670	50
610681	61
610836	59
610916	16
610939	130
610960	10
611083	10
611176	19
611221	12
611302	27
611334	0
611383	38
611392	24
611509	4
611555	6
611635	6
612072	24
612097	0
612117	16
612182	6
612195	47
612237	1
612257	44
612317	22
612350	3
612402	5
612558	26
612600	59
612676	70
612742	80
612761	8
612848	28
612898	0
612958	5
612991	33
612995	21
613049	0
613097	0
613131	27
613221	0
613272	8
613278	22
613288	0
613330	19
613335	23
613573	6
613630	57
613788	11
613814	2
613853	57
613887	39
613889	29
614047	28
614094	2
614102	4
614158	0
614238	1
614298	19
614330	14
614350	4
614405	32
614465	10
614528	0
614592	9
614597	0
614662	0
614687	145
614716	1
614791	77
614800	1
614830	1
614869	0
614923	0
614987	0
615033	0
615037	0
615163	0
615187	0
615205	0
615236	0
615303	0
615364	0
615474	0
615493	0
615535	0
615684	0
615810	0
615833	0
615891	0
615989	0
616062	0
616101	0
616279	0
616292	0
616386	0
616561	0
616592	0
616600	0
616706	0
616717	0
616781	0
616811	33
616916	0
617014	0
617174	0
617185	0
617287	0
617299	0
617341	0
617551	0
617613	0
617622	0
617917	0
618057	0
618375	0
618428	0
618515	0
618589	0
618758	0
618842	0
618864	0
618992	0
619037	0
619088	0
619136	0
619154	0
619283	0
619418	0
619741	0
619746	0
619930	0
620064	0
620070	0
620146	0
620162	0
620224	0
620293	0
620362	0
620401	0
620447	0
620535	0
620581	0
620627	0
620665	0
620716	0
620725	0
620823	0
620851	0
620954	0
621050	14
621096	1
621105	53
621108	80
621156	17
621179	13
621186	9
621261	56
621360	4
621567	34
621585	2
621669	27
621702	9
621728	0
621767	18
621778	24
622125	50
622135	28
622242	29
622278	8
622307	34
622309	25
622320	6
622346	0
622378	0
622386	0
622633	1
622665	3
622754	4
622801	0
622812	0
622855	35
622867	0
622967	10
622979	17
623054	9
623204	0
623218	0
623360	0
623444	18
623485	0
623560	0
623674	23
623864	29
623977	0
624194	1
624456	0
624510	88
624528	7
624578	14
624634	0
624700	10
624728	34
624887	38
624913	0
625008	135
625016	18
625104	2
625145	30
625353	16
625388	24
625422	4
625483	2
625492	107
625517	19
625566	17
625643	0
625751	0
625794	0
625919	0
625965	0
625972	0
626031	0
626037	0
626058	0
626262	0
626274	0
626459	11
626508	32
626556	9
626643	2
626664	0
626814	119
626856	0
627006	0
627040	0
627045	0
627309	0
627512	7
627608	15
627623	16
627776	11
627806	6
627857	4
627869	20
627899	0
628060	0
628119	3
628166	126
628302	6
628326	18
628533	13
628622	99
628697	12
628743	0
628758	12
628802	0
628947	76
628956	19
629098	7
629144	53
629154	12
629229	23
629281	56
629289	1
629344	20
629354	0
629496	14
629634	23
629832	41
629926	2
629939	0
629961	29
629967	10
629979	1
629989	119
630020	3
630170	0
630231	0
630317	10
630404	24
630489	0
630549	42
630675	0
630769	0
630787	2
630811	18
630829	24
630977	8
631106	4
631131	59
631673	6
631708	17
631809	0
631819	1
631905	0
631954	4
632220	0
632286	10
632410	2
632464	2
632554	0
632605	18
632619	24
632687	0
632820	8
632830	11
632928	0
632976	0
633016	0
633059	21
633091	0
633304	0
633331	0
633339	0
633377	0
633413	0
633432	0
633434	0
633584	0
633613	0
633684	0
633710	0
634037	0
634171	0
634203	0
634247	0
634299	0
634339	0
634420	39
634491	0
634509	0
634569	0
634855	0
634883	0
634887	0
634942	0
634975	0
635096	0
635134	0
635160	0
635172	0
635269	0
635400	0
635537	0
635577	0
635743	0
635832	0
635884	3
635886	0
635916	29
635939	16
636000	8
636002	18
636022	0
636145	0
636160	0
636197	3
636463	0
636490	2
636558	0
636643	4
636698	1
636735	3
636766	16
636770	5
636847	12
636962	2
636994	0
637044	0
637329	3
637335	0
637491	0
637514	40
637531	24
637554	14
637565	17
637603	56
637637	5
637747	1
637818	0
637872	0
637908	50
637929	0
637946	13
637984	62
637991	4
638213	1
638255	6
638258	14
638286	2
638345	39
638403	31
638448	0
638465	94
638468	96
638700	5
638932	11
638949	37
638953	4
638992	16
639016	4
639022	11
639060	0
639100	0
639304	0
639315	0
639364	0
639376	0
639427	0
639610	0
639616	0
639751	0
639844	0
639994	5
640025	19
640099	0
640165	15
640181	25
640322	0
640439	12
640566	43
640579	18
640840	101
640859	0
640871	0
640966	5
640986	61
641051	8
641100	1
641165	0
641466	20
641469	50
641524	42
641559	0
641636	11
641715	47
641748	55
641751	23
641792	0
641823	13
641826	2
641886	51
641917	0
641945	13
641975	19
642047	10
642125	10
642136	12
642162	7
642175	2
642222	51
642242	15
642399	26
642447	0
642536	6
642558	7
642568	47
642653	15
642734	6
642743	0
642782	9
642825	0
642861	8
642878	0
643103	0
643140	0
643225	1
643345	41
643414	3
643490	24
643591	0
643645	11
643758	0
643777	1
643811	0
643840	5
643876	16
643948	34
644086	0
644178	34
644383	5
644391	2
644485	7
644497	0
644515	0
644538	0
644646	0
644697	0
644738	0
644979	0
645113	0
645146	0
645164	0
645444	0
645457	23
645485	16
645520	6
645590	1
645696	39
645838	5
645860	41
645890	84
645909	38
645991	17
646020	105
646055	5
646118	15
646160	0
646170	14
646273	42
646296	0
646478	0
646583	0
646625	0
646673	0
646768	0
646922	0
647151	0
647184	0
647227	0
647484	0
647547	0
647552	0
647673	0
647701	0
647822	0
647966	0
648024	0
648053	0
648071	0
648147	0
648150	0
648232	0
648256	0
648269	0
648289	0
648298	0
648339	0
648419	7
648498	11
648506	0
648618	0
648854	0
648882	1
648905	4
648938	0
649042	0
649065	0
649319	0
649343	0
649365	16
649425	0
649467	16
649562	0
649634	8
649673	2
649679	7
649691	24
649761	0
649775	0
649803	0
649891	0
650054	0
650119	0
650122	0
650169	0
650178	0
650219	0
650235	0
650241	0
650350	0
650367	0
650401	0
650411	4
650456	8
650546	26
650609	36
650624	32
650666	5
650697	0
650749	12
650758	1
650760	26
650894	14
650930	52
650989	0
651007	16
651020	18
651062	57
651134	5
651141	22
651217	17
651422	5
651467	4
651469	0
651471	0
651486	0
651488	0
651697	1
651718	5
651727	0
651758	0
651845	0
652013	1
652016	3
652121	0
652129	0
652190	6
652205	1
652226	2
652342	0
652383	0
652393	0
652469	3
652566	25
652570	2
652762	15
653056	0
653124	0
653152	0
653156	0
653296	0
653330	0
653448	0
653493	0
653513	0
653533	0
653540	0
653680	0
653711	0
653758	0
653779	9
653817	0
653842	23
653865	95
653935	0
654023	1
654029	0
654037	0
654104	0
654158	1
654247	0
654302	0
654355	0
654471	1
654500	16
654743	124
654753	0
654788	0
654878	35
654928	124
654980	22
654982	42
655325	0
655336	12
655414	73
655449	0
655501	29
655566	16
655595	42
655792	4
655799	0
655964	8
655987	0
656059	0
656080	20
656091	13
656131	0
656149	12
656247	32
656305	4
656356	46
656450	5
656489	1
656513	6
656557	61
656605	7
656635	0
656663	0
656730	0
656740	1
656783	0
656809	3
656830	0
656856	41
656941	62
656976	1
657019	56
657031	34
657037	41
657040	26
657073	4
657116	12
657151	65
657184	3
657208	17
657262	12
657310	0
657364	28
657397	0
657512	1
657552	6
657558	10
657736	14
657760	0
657768	24
657775	3
658067	6
658086	0
658099	37
658107	0
658147	0
658165	0
658208	0
658266	15
658275	25
658366	26
658377	70
658382	38
658389	1
658472	23
658555	1
658563	82
658606	38
658645	51
658738	89
658776	0
658837	0
659085	13
659103	8
659110	3
659214	22
659239	18
659335	30
659337	108
659341	79
659440	152
659567	0
659615	123
659817	0
659860	9
659925	29
660089	4
660219	1
660362	28
660410	19
660455	0
660521	1
660720	46
660882	0
660943	52
661052	4
661080	161
661114	158
661270	12
661420	3
661434	0
661468	3
661547	174
661556	7
661588	1
661617	1
661644	38
661658	8
661751	5
661797	22
661800	23
661967	66
662046	4
662054	79
662107	27
662137	1
662196	2
662247	2
662377	48
662450	24
662461	2
662582	0
662674	0
662681	0
662706	0
662730	7
662800	0
662914	0
662999	14
663050	5
663218	92
663260	2
663266	17
663288	28
663296	1
663315	0
663483	2
663491	0
663580	52
663625	0
663628	15
663827	0
663961	2
664004	9
664017	39
664102	0
664247	0
664307	0
664507	25
664714	0
664759	7
664855	27
664863	37
664922	65
664927	2
664976	5
665048	92
665136	102
665157	15
665214	27
665217	18
665264	25
665327	2
665341	3
665422	55
665438	36
665494	1
665546	77
665548	14
665583	108
665621	1
665673	41
665693	0
665795	0
665832	0
665855	15
665969	0
665975	0
666177	4
666203	27
666248	9
666263	28
666541	8
666551	20
666581	3
666671	1
666719	8
667031	1
667106	50
667138	0
667178	2
667202	2
667256	9
667270	10
667396	4
667475	51
667526	34
667553	15
667566	0
667574	37
667576	85
667679	17
667711	44
667719	0
667861	0
667903	14
667983	0
668000	0
668073	3
668090	13
668264	8
668283	40
668285	15
668421	10
668430	5
668442	52
668449	40
668463	27
668551	36
668592	20
668778	0
668838	37
668967	11
669156	16
669165	106
669189	1
669228	11
669420	26
669552	27
669603	0
669630	10
669733	0
669740	0
669772	0
669777	0
669813	0
669818	0
669828	0
669833	0
669891	27
669922	0
669963	4
670003	0
670031	20
670034	24
670130	0
670261	4
670286	7
670312	1
670602	3
670641	0
670653	0
670687	2
670694	0
670920	0
670997	12
671001	22
671041	31
671153	37
671187	11
671253	33
671277	1
671313	54
671406	108
671408	0
671545	16
671641	5
671649	2
671689	32
671706	6
671747	37
671790	0
671952	28
672000	20
672157	0
672182	7
672778	0
672926	0
672961	0
672985	1
673375	0
673591	0
673705	0
674180	6
674356	0
674608	0
674668	3
674701	0
674857	0
674902	0
675220	4
675289	0
675357	6
675403	0
675436	0
675443	2
675513	8
675623	0
675663	35
675738	37
675908	6
675978	1
675991	35
676045	0
676074	0
676087	40
676147	5
676161	4
676235	25
676250	40
676268	7
676381	7
676430	0
676463	7
676468	82
676525	0
676636	0
676767	16
676794	1
676880	0
676883	13
676922	0
676983	38
676987	4
677129	9
677161	0
677209	3
677264	29
677331	44
677351	92
677414	0
677509	0
677596	6
677603	10
677630	0
677653	0
677682	0
677684	1
677698	15
677701	0
677706	6
677710	1
677731	2
677801	23
677861	51
677863	14
677955	2
678005	24
678028	0
678036	23
678043	0
678057	5
678076	0
678186	1
678243	0
678330	0
678393	29
678558	44
678753	27
678768	21
678886	6
678888	149
678903	12
678943	73
679134	7
679160	11
679213	80
679220	11
679231	70
679322	3
679369	42
679401	14
679457	35
679481	14
679490	3
679496	1
679661	0
679664	5
679671	4
679684	0
679742	1
679805	1
679889	14
679898	26
679934	18
679952	0
679961	1
679991	2
680003	24
680054	49
680154	0
680204	1
680216	0
680245	0
680264	39
680315	0
680342	25
680438	18
680496	0
680508	5
680516	21
680561	44
680633	8
680648	0
680686	0
680764	0
680801	2
680834	9
680836	17
680891	17
680918	4
680942	31
680962	3
681028	14
681062	19
681076	0
681107	31
681113	36
681227	2
681251	0
681383	5
681561	13
681565	8
681653	89
681674	23
681702	0
681756	7
681779	1
681782	1
681791	16
681814	24
681889	0
681939	0
681945	0
681960	51
681967	17
682002	16
682148	2
682200	9
682254	0
682287	0
682335	9
682357	0
682389	0
682455	0
682526	0
682536	0
682559	0
682584	0
682660	7
682680	0
682689	0
682742	0
682756	0
682765	32
682782	12
682905	0
682943	0
683020	26
683086	8
683147	11
683190	0
683269	31
683328	29
683473	0
683535	7
683924	1
683954	31
683971	23
684052	0
684061	3
684175	2
684239	8
684280	37
684342	69
684350	4
684387	0
684472	0
684703	0
684765	10
684909	0
684923	4
684944	0
684957	8
684991	0
685007	1
685074	1
685107	2
685114	0
685159	14
685207	0
685220	4
685290	16
685362	0
685415	0
685611	41
685625	2
685690	21
685721	1
685778	0
685789	0
685927	18
685965	0
685979	0
686009	6
686105	0
686272	0
686373	5
686460	11
686489	15
686546	4
686567	8
686576	0
686666	21
686669	6
686675	1
686783	4
686816	4
686866	5
686912	2
686920	41
686964	0
686991	0
687016	0
687112	7
687147	0
687178	3
687344	0
687393	0
687419	0
687445	0
687481	10
687588	0
687637	3
687675	0
687691	0
687772	1
687779	0
687817	0
687823	3
687919	4
687955	6
687994	13
687998	37
688012	0
688055	0
688149	0
688213	0
688237	0
688264	5
688329	1
688353	1
688615	23
688699	11
688783	57
688860	2
688910	0
688938	7
688940	14
688961	4
688995	1
689013	0
689181	7
689185	6
689188	1
689229	1
689376	2
689451	2
689458	14
689467	2
689534	0
689576	1
689777	2
689807	75
689909	6
689929	24
690001	19
690165	22
690214	1
690257	10
690336	8
690371	53
690416	3
690495	15
690559	1
690624	0
690638	7
690644	0
690657	21
690681	5
690725	1
690774	2
690786	1
690806	0
690867	3
691156	22
691173	6
691367	34
691372	5
691428	21
691452	0
691455	2
691532	0
691557	0
691587	0
691623	11
691683	1
691716	6
691814	1
691832	0
691886	1
691935	17
691968	2
692050	0
692164	12
692209	31
692234	5
692269	43
692305	5
692376	0
692418	8
692513	5
692518	2
692655	0
692884	0
692893	0
692931	7
692957	37
692979	17
693022	0
693035	10
693179	6
693254	2
693318	38
693331	0
693357	4
693366	18
693394	40
693396	0
693417	14
693433	53
693501	8
693597	6
693629	4
693848	13
693857	0
694051	1
694058	30
694071	10
694136	46
694139	179
694267	0
694281	69
694342	22
694398	69
694425	1
694520	23
694647	17
694667	14
694677	10
694702	5
694722	50
694806	16
694851	94
694879	8
694989	161
695025	49
695053	16
695130	4
695149	22
695226	11
695296	0
695381	0
695438	0
695474	0
695479	0
695491	9
695499	0
695558	1
695608	3
695672	14
695691	14
695698	0
695792	77
695797	38
695986	0
696030	0
696135	1
696164	3
696234	0
696329	69
696426	17
696706	19
696785	1
696917	0
696934	0
696938	0
696962	0
696975	0
697074	61
697085	0
697194	9
697272	5
697369	8
697403	24
697434	19
697510	0
697520	0
697581	0
697587	3
697639	0
697703	35
697711	2
697765	5
697809	0
697814	0
697859	6
697908	21
697918	3
697948	14
698365	1
698599	21
698686	0
698716	0
698819	44
699084	0
699150	6
699159	47
699189	2
699341	4
699444	12
699464	0
699502	3
699551	4
699568	1
699603	3
699806	3
699838	5
700066	0
700168	3
700201	9
700229	8
700265	0
700446	4
700869	17
700943	0
701071	11
701109	44
701158	2
701210	5
701351	62
701400	35
701420	9
701432	74
701484	10
701561	7
701595	3
701735	95
701820	10
701896	30
701903	94
701940	3
702136	21
702168	0
702221	6
702313	6
702346	5
702480	42
702516	31
702626	0
702760	0
702773	2
702794	0
703009	2
703212	0
703218	0
703232	0
703240	0
703243	7
703399	0
703466	7
703549	4
703600	1
703616	21
703668	13
703700	0
703735	1
703798	69
703929	1
703935	5
704072	0
704093	0
704147	0
704178	22
704213	0
704303	4
704369	2
704443	2
704512	11
704522	6
704707	2
704750	0
704805	13
704914	9
705101	150
705536	15
705719	6
705802	2
705827	0
705835	6
705878	6
705889	15
705898	7
705965	33
706014	0
706042	0
706065	4
706079	5
706094	101
706156	47
706181	27
706197	11
706206	2
706213	0
706258	44
706323	7
706463	0
706486	4
706568	11
706642	15
706807	5
706813	8
706934	3
706949	1
706952	23
707129	2
707199	10
707450	7
707773	73
707878	0
707999	11
708014	86
708077	31
708137	27
708707	41
708808	9
708876	14
709157	4
709205	23
709303	22
709315	4
709530	68
709588	11
709736	0
709753	8
709802	0
709922	28
709987	22
709994	13
710030	26
710074	27
710153	31
710160	3
710227	62
710326	102
710358	64
710423	0
710438	37
710457	23
710588	13
710609	22
710631	0
710732	16
710773	0
710793	87
710847	1
710913	8
710996	2
711303	17
711361	35
711388	0
711473	38
711479	38
711627	1
711833	10
711886	0
711908	0
711996	13
712143	0
712216	2
712222	20
712228	0
712349	0
712376	0
712414	26
712483	0
712516	2
712534	3
712579	1
712630	10
712677	0
712731	2
712776	0
712938	0
713148	4
713331	4
713623	0
713699	0
713751	0
713778	2
713894	0
713933	0
713949	0
714063	13
714081	0
714180	15
714293	92
714325	3
714484	0
714829	22
714964	7
715007	17
715027	0
715041	0
715122	0
715351	13
715388	5
715439	7
715544	1
715799	0
715943	11
715946	5
715975	0
715989	8
716036	0
716087	0
716234	0
716270	1
716301	0
716331	9
716363	8
716382	0
716389	0
716393	1
716396	0
716399	0
716401	0
716424	20
716502	0
716641	0
716778	68
716800	19
716913	0
716922	6
716955	7
716973	34
717060	17
717067	5
717119	16
717238	0
717349	3
717430	15
717450	0
717636	0
717714	10
717721	31
717798	1
717805	22
717816	27
718004	0
718015	5
718023	2
718057	21
718063	22
718141	1
718231	1
718488	2
718793	1
719308	100
719524	5
719575	0
719950	27
719977	0
720029	34
720141	41
720357	12
720372	2
720408	25
720677	0
720718	0
720779	0
721082	6
721240	1
721319	0
721389	11
721401	4
721419	12
721562	0
721583	0
721871	12
721904	0
721949	3
721970	0
722012	0
722048	4
722063	3
722077	0
722111	0
722162	0
722675	0
722737	0
722859	1
722872	0
722979	0
722990	21
723080	17
723107	4
723158	17
723665	16
723793	0
723872	1
724067	3
724100	35
724130	15
724179	9
724218	38
724493	4
724538	7
724572	19
724786	31
724831	20
724904	5
724938	3
725052	2
725073	0
725230	0
725317	0
725340	14
725456	3
725506	1
725814	0
725854	0
726211	1
726243	0
726590	37
726758	0
726856	1
727162	61
727319	16
727864	25
727884	0
727903	3
728322	0
728362	25
728395	2
728405	0
728440	4
728543	18
728587	44
728607	2
728759	1
728821	13
728856	0
728866	0
728911	129
729007	0
729022	0
729111	13
729122	0
729230	90
729260	0
729262	87
729331	1
729342	0
729502	0
729511	35
729524	62
729528	29
729694	72
729697	40
729841	0
729862	12
729907	38
729936	34
729977	81
729991	39
730175	18
730177	31
730204	0
730369	9
730375	12
730423	40
730486	39
730542	51
730575	3
730598	15
730740	0
730842	18
730850	1
730891	12
730942	0
731017	32
731047	62
731104	11
731143	10
731174	14
731193	0
731215	0
731280	0
731308	9
731397	20
731446	3
731456	0
731485	0
731504	0
731532	0
731561	0
731599	0
731613	0
731626	0
731642	0
731649	0
731678	0
731701	0
731714	0
731726	0
731777	0
731781	0
731880	0
731915	7
731919	0
731926	0
731966	0
731972	0
731984	0
732014	0
732047	0
732080	0
732082	0
732109	0
732125	0
732192	0
732242	0
732254	0
732347	0
732349	0
732453	0
732483	0
732600	0
732642	0
732767	0
732770	0
732817	0
732822	13
732827	0
732845	0
732867	0
732876	0
732975	0
733023	0
733193	0
733242	0
733326	6
733330	18
733354	63
733481	0
733534	0
733655	50
733659	73
733715	16
733719	21
733722	0
733774	0
733946	0
734015	0
734036	0
734055	0
734061	0
734095	0
734123	0
734127	0
734262	0
734303	0
734404	0
734419	0
734428	0
734488	0
734562	0
734578	0
734628	0
734783	0
734809	0
734828	0
734971	0
735154	0
735211	0
735222	0
735270	0
735420	0
735451	4
735459	0
735492	29
735505	7
735514	0
735541	0
735580	0
735678	0
735729	0
735749	0
736084	0
736141	0
736225	14
736249	218
736281	30
736302	17
736326	1
736365	0
736386	0
736395	0
736404	0
736441	1
736485	2
736583	0
736636	0
736656	1
736665	0
736740	0
736915	0
737031	0
737070	0
737082	0
737133	0
737179	0
737228	1
737248	1
737272	22
737305	15
737341	15
737350	26
737359	15
737361	23
737462	0
737468	3
737589	30
737613	54
737671	10
737695	19
737718	0
737733	54
737781	7
737830	11
737878	27
737949	15
737970	41
738025	11
738037	5
738088	12
738143	0
738205	10
738277	49
738301	11
738334	3
738370	9
738379	22
738388	75
738469	66
738907	85
738953	0
738984	60
739066	27
739117	101
739149	10
739170	84
739188	21
739256	0
739263	10
739279	12
739316	89
739331	53
739363	238
739400	89
739418	177
739435	13
739465	123
739499	143
739679	18
739699	87
739730	11
739754	33
739895	56
739937	118
739990	44
740067	27
740084	4
740096	31
740147	16
740168	69
740171	58
740190	6
740216	53
740439	1
740465	0
740514	9
740537	14
740559	11
740856	18
740967	2
741093	57
741096	18
741130	0
741155	37
741212	0
741269	0
741281	0
741332	0
741374	0
741527	0
741544	0
741620	0
741853	0
742088	0
742301	0
742456	0
742565	0
742583	44
742621	27
742644	1
742656	0
742664	5
742715	0
742737	14
742966	2
743034	59
743049	34
743109	18
743178	60
743232	33
743349	52
743370	75
743466	0
743508	12
743556	60
743850	0
743893	8
743922	2
744007	0
744027	0
744036	15
744076	44
744132	6
744192	1
744304	0
744429	22
744463	0
744612	0
744720	28
745158	0
745459	16
745542	3
745586	3
745592	7
745653	8
745662	1
745941	34
745981	0
746061	58
746227	3
746337	14
746463	0
746601	0
746792	13
746990	15
747142	4
747249	33
747257	32
747827	2
747839	0
747946	2
748012	40
748050	60
748167	0
748238	0
748274	0
748360	0
748394	0
748423	0
748603	0
748673	0
748813	0
748824	0
749242	17
749282	0
749382	0
749450	17
749630	26
749637	7
749661	1
749670	0
749747	3
749762	1
749802	12
749958	7
749969	0
749980	0
749989	0
749991	0
750039	4
750076	191
750132	24
750140	0
750180	41
750246	30
750332	45
750411	25
750477	47
750531	19
750561	30
750605	0
750657	80
750669	61
750793	0
750840	1
750858	12
750933	77
750937	185
750939	29
750950	20
750957	0
751008	1
751185	4
751248	24
751250	44
751374	1
751526	0
751538	0
751617	13
751662	0
751708	0
751817	10
751883	32
751968	33
752026	97
752040	3
752113	25
752120	1
752271	70
752573	68
752597	26
752649	15
752661	31
752733	30
752766	14
752928	0
752988	4
753051	12
753074	56
753077	34
753213	16
753395	49
753448	53
753466	0
753514	23
753631	183
753644	34
753651	73
753657	70
753661	30
753708	1
753735	19
753750	75
753786	3
753799	10
753890	4
753952	4
754047	0
754050	65
754079	0
754087	5
754254	2
754298	0
754311	0
754335	19
754386	22
754391	0
754424	0
754479	0
754490	0
754531	20
754625	19
754786	46
754883	0
754933	1
754943	83
755083	45
755166	0
755234	10
755245	4
755252	19
755282	43
755314	8
755552	3
755574	20
755626	14
755744	1
755770	9
756026	42
756032	20
756106	2
756115	0
756125	62
756128	11
756200	12
756227	0
756364	0
756377	0
756429	0
756466	0
756497	0
756507	1
756510	0
756543	0
756557	0
756659	4
756665	0
756673	0
756688	0
756698	0
756710	0
756758	1
756845	3
756905	11
757062	28
757082	0
757100	28
757175	44
757226	48
757319	19
757328	18
757357	0
757364	1
757408	0
757530	8
757580	17
757625	16
757655	27
757751	12
757853	1
758096	2
758120	3
758126	16
758140	11
758153	0
758213	0
758247	2
758255	0
758372	25
758386	107
758501	10
758651	74
758673	0
758789	4
758826	4
758835	7
758839	22
758911	2
758994	1
759339	0
759377	0
759413	0
759461	0
759525	0
759534	0
759548	0
759558	0
759584	0
759606	0
759647	0
759678	0
759732	0
759767	0
759842	0
759848	0
759878	0
759886	0
759917	0
760062	0
760176	0
760347	0
760623	0
760707	0
760731	0
760733	0
760821	0
760928	0
761229	0
761298	0
761337	0
761363	0
761379	0
761499	0
761523	0
761651	0
761760	0
761795	0
761799	0
761912	0
761982	0
762405	0
762536	0
762852	0
762870	0
762876	0
762936	0
762968	0
763026	0
763038	0
763098	0
763204	0
763326	0
763343	7
763346	0
763355	0
763370	0
763417	0
763445	0
763478	0
763489	0
763553	0
763565	0
763688	0
763718	0
763760	0
763772	0
763881	0
764093	0
764114	0
764123	0
764402	0
764642	0
764896	0
765128	0
765131	0
765167	0
765206	0
765321	0
765413	0
765482	0
765536	0
765617	0
765749	0
765829	0
765917	0
765986	0
766115	0
766133	0
766240	0
766243	0
766307	0
766488	0
766556	0
766601	0
766767	0
766796	0
767101	0
767155	0
767161	0
767171	0
767219	0
767234	2
767246	2
767249	10
767300	23
767306	0
767315	0
767321	109
767563	6
767568	5
767728	80
767775	9
767791	0
767928	11
767953	20
768003	16
768207	11
768222	39
768243	32
768252	70
768264	2
768328	20
768361	3
768372	5
768428	7
768504	7
768518	0
768645	31
768681	39
768766	0
768894	81
768927	23
768985	9
768994	1
769039	0
769054	5
769143	33
769272	65
769281	13
769290	0
769347	126
769351	9
769359	20
769489	25
769533	0
769589	13
769594	27
769605	25
769644	0
769666	23
769688	55
769708	0
769783	30
769862	9
769954	147
769969	2
770173	1
770343	14
770573	8
770584	19
770604	8
770680	27
770720	28
770729	41
770731	44
770816	11
770861	0
770873	1
771008	6
771044	1
771105	12
771176	0
771277	15
771444	0
771464	0
771475	0
771495	46
771535	71
771608	34
771690	0
771703	12
771709	0
771730	32
771742	11
771759	1
771867	14
771889	37
771913	9
771915	25
771937	45
771964	25
772093	1
772288	16
772412	0
772459	0
772624	4
772690	0
772720	0
772775	2
772779	0
772921	0
773050	0
773105	0
773177	22
773363	1
773402	2
773418	48
773448	6
773480	0
773561	0
773636	0
774038	0
774062	0
774095	0
774171	0
774247	0
774372	0
774492	1
774713	0
774724	13
774940	6
775092	0
775189	0
775495	0
775575	26
775583	0
775750	0
775935	14
775999	0
776163	61
776203	0
776214	6
776415	118
776709	58
776727	3
776733	96
776773	53
776943	16
777050	0
777112	3
777192	5
777209	8
777225	12
777240	15
777252	1
777413	0
777492	14
777585	59
777588	6
777630	0
777654	31
777816	34
777877	8
777930	45
778041	11
778158	25
778307	66
778396	3
778502	32
778697	50
778712	23
778716	10
778736	73
778879	0
778956	0
778980	0
779068	13
779266	13
779425	57
779427	49
779461	0
779581	0
779607	15
779782	3
779799	26
779917	136
780010	0
780069	16
780078	12
780145	7
780485	64
780557	23
780576	16
780585	20
780595	1
780856	51
780884	16
780936	6
780991	1
781000	50
781024	0
781069	36
781083	8
781123	7
781150	4
781227	0
781299	0
781312	48
781366	0
781393	0
781404	0
781477	0
781500	0
781549	0
781560	0
781613	0
781660	0
781674	0
781758	0
781845	0
781871	0
781911	0
781919	0
781988	0
782066	0
782189	0
782255	0
782396	0
782419	0
782448	2
782456	0
782460	30
782520	0
782590	0
782593	0
782601	0
782608	0
782730	0
782872	0
782929	0
783082	0
783098	0
783130	0
783187	0
783262	0
783331	0
783453	0
783481	0
783493	0
783516	0
783603	0
783609	0
783625	0
783946	0
783985	0
784075	0
784107	0
784120	0
784162	0
784180	0
784222	0
784354	0
784437	0
784471	0
784513	0
784534	0
784628	6
784650	0
784672	0
784721	35
784725	58
784733	42
784739	0
784753	0
784766	2
784791	0
784793	0
784800	0
784916	0
785009	0
785037	0
785058	0
785091	0
785217	0
785227	0
785489	0
785757	0
785808	0
785823	0
786012	8
786018	1
786111	4
786156	7
786164	23
786180	72
786230	11
786272	132
786289	13
786329	29
786444	9
786555	47
786581	7
786662	15
786911	9
787049	4
787059	0
787073	9
787099	51
787209	1
787238	0
787255	25
787341	20
787482	1
787503	50
787618	4
787643	1
787667	1
787688	1
787711	4
787777	0
787785	0
787821	0
787838	0
787908	0
787924	11
787942	35
788057	7
788102	33
788118	3
788177	0
788247	9
788263	9
788276	0
788317	13
788607	10
788650	0
788712	12
788719	0
788770	1
788930	5
788948	31
789035	0
789038	102
789144	46
789161	2
789172	7
789216	53
789285	3
789300	0
789421	5
789450	0
789457	2
789560	14
789661	2
789698	39
789911	24
789957	0
789972	3
790104	57
790108	50
790115	11
790198	1
790247	14
790415	9
790472	16
790580	28
790586	0
790592	0
790630	0
790645	0
790708	0
790782	0
790829	0
790990	0
791000	5
791170	6
791219	6
791287	49
791302	0
791435	2
791445	2
791454	17
791509	51
791512	1
791704	0
791766	21
791777	0
791844	34
791919	3
791966	184
791983	36
792041	3
792049	0
792101	13
792173	0
792225	0
792241	3
792254	4
792361	6
792416	27
792421	0
792511	0
792709	0
792728	0
792764	0
792808	7
792926	0
792958	9
792992	0
793105	0
793194	0
793226	0
793333	1
793363	0
793410	0
793514	3
793538	0
793568	0
793643	0
793725	1
793888	0
793942	0
793957	35
794013	0
794054	13
794161	0
794323	12
794340	18
794386	6
794408	3
794526	30
794571	13
794605	0
794617	0
794661	1
794689	0
794698	8
794730	2
794749	1
794785	3
794806	5
794854	9
794858	3
794864	0
794967	0
795011	0
795048	48
795133	2
795278	0
795674	3
795782	0
795784	0
795790	0
795832	0
795841	0
795922	0
795973	0
796048	11
796126	0
796134	0
796186	0
796193	1
796206	13
796338	0
796410	0
796432	0
796680	13
796724	15
796750	3
796827	109
796831	12
796860	0
796878	0
796898	0
796928	0
796932	2
796956	0
797143	0
797233	0
797276	0
797319	0
797361	0
797495	0
797520	0
797528	0
797551	0
797672	0
797696	0
797790	3
797879	0
797915	0
797923	0
797958	0
797985	0
798053	4
798076	0
798117	0
798137	0
798170	0
798198	0
798275	0
798284	13
798338	0
798451	32
798456	11
798598	10
798619	0
798664	2
798670	13
798775	0
798850	0
798882	0
799021	0
799147	0
799164	0
799186	4
799199	0
799231	0
799319	0
799333	2
799376	7
799416	1
799477	12
799515	0
799699	0
799802	9
799851	10
799897	1
799926	4
799942	0
799950	8
799980	0
799998	20
800001	23
800047	14
800076	14
800129	1
800196	0
800240	0
800362	0
800371	0
800386	0
800401	0
800457	0
800480	1
800526	0
800599	0
800614	0
800634	0
800657	0
800661	0
800793	2
800835	0
800847	0
800858	0
800879	0
800882	0
800918	0
800950	0
800952	0
800971	0
801019	0
801049	0
801094	0
801142	0
801159	0
801345	0
801360	0
801533	0
801626	0
801678	0
801751	0
801774	0
801851	0
801871	0
801935	0
802038	0
802092	0
802094	0
802196	0
802220	0
802333	0
802352	0
802436	0
802490	0
802526	0
802546	0
802583	0
802677	0
802704	0
802714	0
802780	0
802794	0
802819	0
802840	0
802893	0
802947	0
802989	0
803044	0
803058	0
803244	0
803271	0
803298	0
803371	0
803389	0
803405	0
803554	0
803665	0
803703	0
803706	0
803712	0
803719	0
803944	0
804021	0
804132	0
804198	0
804283	0
804351	0
804366	0
804375	0
804421	0
804445	0
804625	0
804640	0
804786	0
804827	0
804834	0
804841	0
804843	0
804891	0
805025	0
805127	0
805133	0
805206	0
805233	0
805265	0
805393	0
805403	0
805434	0
805505	0
805508	0
805657	0
805672	0
805700	0
805750	0
805773	0
805797	0
805806	0
805859	0
805884	0
805908	0
805948	0
806015	0
806017	0
806040	0
806163	0
806167	14
806277	15
806290	8
806295	8
806310	0
806337	20
806385	1
806416	29
806458	29
806633	18
806643	29
806737	126
806746	24
806790	7
806842	2
806852	0
806875	0
806888	5
806890	14
806935	5
807022	20
807082	14
807106	20
807115	0
807149	0
807185	8
807193	24
807325	7
807358	0
807475	8
807535	14
807544	0
807580	10
807598	5
807685	41
807718	0
807794	0
807844	35
808057	64
808117	10
808141	61
808147	81
808150	7
808187	0
808236	2
808321	14
808327	62
808394	6
808408	6
808542	18
808585	0
808614	1
808737	0
808809	1
808832	0
808858	0
808914	1
808953	3
809056	17
809099	0
809128	7
809139	47
809157	3
809182	0
809205	6
809235	24
809304	0
809424	15
809483	2
809547	3
809559	0
809609	0
809646	34
809719	8
809735	0
809775	19
809799	20
809884	114
809933	0
809957	0
810090	47
810111	0
810287	40
810309	4
810339	0
810346	0
810367	0
810416	31
810420	213
810431	10
810477	178
810481	40
810689	30
810729	13
810767	14
810832	35
810858	138
810873	0
810888	3
810946	6
810957	0
810975	11
811074	12
811115	0
811129	0
811137	16
811187	0
811207	0
811219	0
811262	0
811342	0
811374	0
811469	0
811531	0
811601	0
811708	0
811742	0
811792	0
811823	0
811842	0
811997	0
812032	0
812104	0
812146	0
812464	0
812492	0
812690	0
812729	0
812813	0
812830	1
812837	4
812868	0
812916	0
812970	0
813023	0
813039	0
813111	0
813149	0
813161	0
813174	0
813182	0
813240	0
813335	0
813366	0
813409	0
813415	0
813478	0
813498	0
813550	0
813583	0
813594	0
813610	0
813650	0
813683	0
813728	0
813844	0
813872	0
813893	0
813934	0
813938	0
814229	0
814246	0
814248	0
814252	0
814329	0
814363	0
814454	0
814458	0
814549	0
814571	0
814590	0
814644	0
814710	0
814729	0
814905	0
814981	6
814989	0
814991	0
815078	0
815191	0
815393	0
815412	0
815631	19
815721	0
815734	3
815775	36
815800	0
815820	16
815890	25
815973	0
815985	2
816092	7
816110	10
816113	5
816254	3
816376	1
816420	28
816482	1
816490	0
816575	19
816587	0
816801	7
816850	17
816932	8
816935	77
817075	2
817154	3
817198	9
817317	0
817326	23
817350	4
817358	7
817435	23
817535	1
817624	7
817673	65
817703	7
817765	4
817809	0
817882	14
817978	10
818068	160
818101	5
818173	0
818185	7
818202	0
818258	0
818396	0
818415	9
818456	30
818477	6
818525	0
818548	1
818610	1
818650	0
818688	10
818724	2
818831	0
818835	11
818865	0
818885	0
818898	11
818972	6
819057	2
819243	23
819276	13
819391	26
819636	153
819671	0
819679	0
819682	1
819688	0
819755	4
819794	10
819847	48
819868	10
819874	19
819890	0
820091	3
820105	3
820135	15
820246	26
820260	31
820266	16
820326	29
820357	8
820412	21
820511	62
820920	0
821046	0
821189	1
821342	27
821358	0
821394	88
821396	21
821408	0
821497	26
821542	0
821604	0
821801	18
821823	0
821924	1
821951	84
821981	17
822207	68
822283	0
822358	5
822381	4
822416	47
822418	185
822420	61
822518	20
822558	8
822609	35
822628	3
822815	9
822899	179
822905	133
823478	0
823595	0
823683	57
823729	32
823840	60
823870	35
824007	0
824062	18
824281	0
824365	51
824427	6
824463	14
824544	2
824646	0
824658	22
824695	2
824705	3
824713	0
824737	0
824799	0
824884	0
824980	0
825014	0
825017	0
825052	0
825154	0
825163	0
825167	0
825183	0
825233	0
825538	0
825568	0
825586	0
825618	0
825627	0
825649	0
825733	0
825760	0
825772	0
825799	0
825805	0
825904	0
825913	0
825930	0
825949	0
826032	0
826068	0
826108	3
826278	0
826380	0
826554	0
826584	0
826587	0
826668	8
826883	1
826892	0
826980	3
827167	0
827189	2
827219	0
827251	32
827347	0
827436	0
827471	0
827511	1
827528	5
827600	60
827630	4
827926	71
827948	36
827951	24
828026	68
828070	78
828115	13
828156	0
828221	0
828242	0
828388	0
828478	0
828540	0
828701	0
828862	0
828893	4
828906	17
828925	9
828938	140
829067	6
829169	9
829199	16
829221	46
829286	13
829363	27
829416	2
829427	0
829723	23
829755	69
829841	20
829896	0
829914	0
829968	11
829992	6
830387	12
830694	0
830717	2
830827	71
830910	0
830957	76
831067	12
831179	43
831245	9
831348	4
831371	14
831389	43
831436	35
831476	6
831488	0
831512	0
831530	35
831558	32
831560	2
831590	21
831613	60
831640	8
831681	25
831719	49
831721	44
831761	3
831872	1
831978	1
832001	22
832009	0
832049	7
832085	17
832150	0
832178	29
832241	33
832262	71
832344	47
832400	6
832416	9
832421	86
832513	6
832529	108
832685	5
832730	6
832814	3
832849	165
832953	5
832985	54
833167	4
833202	2
833242	46
833276	0
833343	0
833525	0
833534	4
833570	2
833616	24
833681	1
833741	11
833788	0
833890	117
833914	78
833917	26
833948	0
834164	3
834185	92
834189	121
834202	12
834330	12
834375	23
834527	0
834587	0
834616	0
834642	5
834673	14
834718	0
834820	0
834902	0
834911	2
834964	0
834967	0
835019	12
835063	49
835132	32
835225	4
835273	21
835420	87
835429	0
835517	1
835624	24
835647	11
835805	0
835887	1
835962	17
836147	0
836263	6
836623	16
836714	1
836852	0
836900	0
836984	49
837275	0
837400	1
837587	3
837713	0
838053	2
838152	2
838222	2
838366	1
838385	1
838392	0
838398	0
838415	0
838528	3
838537	5
838637	24
838670	28
838712	16
838912	0
839239	0
839332	2
839335	6
839545	0
839578	3
839632	24
840064	0
840286	1
840754	14
840763	0
840857	10
840937	0
840981	21
841153	25
841205	8
841215	19
841358	37
841547	17
841559	0
841571	65
841657	10
841675	8
841741	24
841846	19
841922	13
841932	0
841940	0
841998	46
842019	30
842024	82
842028	44
842046	13
842125	0
842153	19
842216	4
842237	14
842319	58
842351	14
842429	26
842791	2
842794	3
842812	0
843011	3
843087	0
843214	50
843246	1
843363	6
843375	3
843381	0
843438	2
843538	0
843556	0
843615	1
843670	0
843706	3
843758	0
843915	22
843969	0
844056	0
844260	34
844405	0
844425	23
844506	22
844581	0
844695	8
844731	14
844782	3
844947	16
844992	0
845032	6
845133	0
845253	11
845259	51
845269	4
845462	2
845553	2
845586	10
845630	0
845737	4
845849	10
845996	0
846004	0
846009	2
846012	0
846057	0
846096	0
846133	37
846136	64
846156	2
846214	14
846301	0
846345	7
846375	17
846420	107
846428	0
846513	20
846679	3
846702	1
846704	6
846713	2
846733	5
846749	0
846851	0
846935	0
846962	0
847152	60
847237	48
847311	56
847412	7
847434	82
847494	12
847555	56
847600	0
847648	2
847681	89
847719	30
847728	26
847859	0
847872	41
847876	99
847931	128
848056	1
848063	1
848089	0
848097	5
848103	19
848107	19
848144	0
848222	0
848238	0
848249	0
848313	0
848318	0
848332	0
848340	0
848376	0
848381	0
848411	0
848420	0
848483	0
848486	0
848519	0
848537	0
848594	0
848645	0
848654	0
848703	11
848711	1
848751	0
848777	2
848823	18
848909	0
848919	0
848921	1
848924	0
848930	0
848973	0
848987	0
848990	0
849022	0
849060	0
849077	0
849095	0
849197	0
849272	0
849287	0
849296	24
849335	0
849365	0
849431	0
849446	0
849457	8
849467	0
849470	2
849497	0
849580	56
849622	90
849642	0
849826	18
849969	9
849994	62
850002	0
850087	29
850091	38
850118	76
850247	5
850346	118
850348	297
850362	0
850372	65
850397	41
850413	43
850499	10
850628	32
850631	70
850681	1
850697	0
850708	0
850737	6
850863	41
850987	47
851058	20
851149	49
851244	43
851257	1
851442	23
851480	304
851547	2
851555	4
851579	0
851598	1
851752	23
851921	11
851962	162
852051	52
852075	0
852160	11
852198	19
852223	2
852259	40
852268	19
852331	64
852335	20
852362	815
852366	90
852430	38
852436	1
852603	19
852614	279
852642	310
852675	392
852677	101
852703	0
852778	112
852813	116
852889	53
852927	164
853184	20
853199	0
853221	47
853327	25
853522	100
853653	34
853957	2
854065	0
854177	0
854240	59
854281	0
854310	2
854341	13
854352	6
854380	0
854521	3
854693	12
854703	0
854721	0
854766	0
854793	7
854836	24
854838	25
854865	12
855012	45
855078	25
855123	5
855192	9
855306	1
855399	55
855432	0
855861	0
855874	1
855906	61
855920	10
855929	8
855962	3
855965	9
856024	14
856052	72
856118	0
856145	55
856238	4
856244	0
856349	33
856367	1
856410	20
856423	0
856463	0
856477	0
856609	4
856675	0
856686	1
856707	0
856759	5
856764	9
856797	0
856932	0
857172	3
857205	4
857251	0
857487	6
857499	54
857504	42
857535	9
857604	31
857726	0
857752	8
857814	6
857917	2
858023	0
858041	0
858067	0
858070	55
858171	0
858203	13
858282	0
858363	1
858392	18
858402	9
858478	1
858517	4
858682	0
858868	2
858955	15
859056	0
859087	0
859137	0
859177	0
859231	9
859281	1
859318	2
859335	4
859492	5
859495	6
859617	1
859665	0
859781	9
859827	0
859834	0
859869	0
859876	0
859961	0
859966	0
859996	2
859999	5
860005	0
860026	0
860032	1
860101	0
860130	53
860157	31
860183	9
860224	0
860413	0
860469	16
860505	80
860511	72
860528	0
860571	18
860606	16
860692	0
860699	4
860724	0
860760	0
860772	0
860828	8
860843	0
860862	0
860912	64
860938	5
860964	5
861112	0
861177	6
861258	4
861287	10
861423	21
861435	0
861445	86
861459	0
861628	18
861648	0
861735	0
861753	0
861830	0
861953	2
862015	6
862031	4
862166	0
862187	16
862236	0
862268	1
862295	3
862309	0
862346	1
862350	37
862369	0
862382	1
862386	0
862435	0
862459	0
862472	53
862545	0
862573	2
862618	0
862664	5
862688	2
862733	0
862736	41
862780	3
862793	1
862859	37
862871	1
862941	0
862984	3
863053	15
863225	0
863292	13
863294	2
863306	1
863327	10
863540	4
863714	2
863817	7
863863	8
864049	1
864109	0
864191	4
864249	24
864373	28
864390	2
864421	0
864428	4
864477	0
864490	61
864553	0
864565	1
864575	4
864602	0
864632	0
864671	0
864803	0
864809	0
864867	0
864956	0
865043	0
865144	0
865163	0
865254	0
865266	0
865276	0
865309	0
865355	0
865390	0
865407	0
865521	0
865574	0
865583	0
865600	0
865768	0
865818	0
865826	0
865855	0
865903	0
865951	1
865959	0
866039	0
866095	0
866215	0
866335	45
866389	7
866470	10
866509	9
866612	33
866673	0
866689	1
866698	22
866815	8
866850	19
866876	8
867013	0
867048	0
867148	6
867406	5
867444	7
867485	5
867582	9
867710	2
867789	0
867818	0
867851	6
867915	9
868021	0
868272	19
868282	1
868387	23
868455	17
868510	21
868556	9
868563	5
868566	33
868761	2
868772	45
868781	2
868895	103
869063	13
869084	25
869117	60
869129	26
869137	12
869236	0
869293	38
869339	0
869356	20
869376	12
869390	3
869433	0
869510	0
869630	125
869762	59
869777	1
869795	12
869862	9
869969	28
869972	18
869986	27
870041	0
870105	0
870117	0
870144	0
870173	0
870419	0
870551	0
870701	0
870906	0
870914	0
870936	0
871067	0
871100	0
871123	0
871131	0
871388	0
871402	0
871406	0
871427	3
871439	0
871542	12
871598	11
871602	0
871624	3
871641	22
871748	0
871843	3
872038	0
872040	28
872046	7
872069	0
872117	0
872163	2
872179	0
872210	1
872468	0
872517	1
872624	31
872636	0
872653	6
872676	4
872866	0
872963	0
873076	1
873161	4
873203	8
873229	30
873273	14
873295	4
873304	10
873334	0
873367	0
873387	0
873403	0
873457	0
873463	0
873546	0
873579	0
873658	0
873677	0
873685	0
873704	0
873711	0
873777	0
873836	0
873870	0
873883	0
873924	0
874012	0
874030	0
874110	0
874149	0
874174	0
874176	0
874179	0
874186	0
874205	0
874255	3
874326	21
874360	0
874368	0
874389	0
874457	0
874474	0
874506	1
874509	6
874536	0
874543	0
874561	0
874612	0
874703	0
874711	0
874716	0
874732	0
874746	0
874748	0
874768	0
874785	0
874846	6
874849	2
874894	0
874901	0
874930	0
874971	0
874987	0
875032	0
875098	0
875120	5
875180	21
875279	0
875287	2
875344	0
875470	0
875499	2
875522	5
875533	0
875548	60
875572	0
875606	3
875622	0
875650	3
875656	25
875665	5
875779	1
875795	1
875862	0
875895	0
876070	0
876076	0
876088	0
876097	0
876121	0
876166	1
876169	2
876280	0
876310	0
876323	16
876327	0
876346	0
876391	1
876421	19
876465	0
876830	0
876853	6
876902	0
876914	0
876923	1
876933	2
876986	0
877057	0
877086	0
877118	0
877271	0
877275	0
877429	39
877476	3
877577	38
877599	0
877652	18
877693	33
877752	72
877863	5
878036	0
878063	0
878099	0
878184	0
878338	0
878346	0
878443	4
878449	0
878462	0
878561	16
878563	30
878657	0
878723	0
878745	1
878758	2
878828	0
878839	1
878984	0
879000	1
879286	0
879311	0
879350	45
879357	0
879377	2
879434	0
879446	57
879476	38
879594	0
879655	16
879682	38
879775	0
879828	0
879851	8
879930	0
879954	0
880059	0
880222	13
880236	6
880243	6
880269	0
880278	31
880298	0
880331	0
880372	10
880396	5
880424	7
880636	0
880686	46
880690	0
880735	0
880862	3
880890	0
880909	35
880957	0
880994	1
881034	2
881041	14
881060	15
881067	57
881079	4
881148	50
881151	19
881155	58
881195	0
881213	0
881226	0
881279	15
881344	0
881361	0
881375	1
881441	0
881514	1
881567	5
881641	15
881720	3
881734	1
881815	2
881850	2
881869	0
881912	0
882162	1
882260	53
882266	6
882282	26
882346	1
882390	0
882401	9
882445	0
882627	0
882673	0
882882	0
882899	0
882922	0
882931	0
882983	0
883055	0
883058	0
883121	0
883204	0
883235	0
883264	0
883405	0
883496	6
883731	20
883767	4
883784	7
883854	6
883878	5
883913	2
884141	1
884153	22
884202	7
884226	1
884235	2
884284	14
884307	0
884379	79
884432	6
884441	15
884464	0
884494	0
884610	3
884634	100
884652	76
884655	169
884658	15
884680	0
884719	41
884748	7
884795	2
884861	7
884921	3
885171	34
885272	0
885287	131
885383	15
885494	1
885674	33
885688	11
885709	14
885731	0
885770	16
885792	0
885863	0
885897	1
885916	6
885973	32
885996	3
886032	2
886070	0
886086	34
886114	110
886143	0
886183	1
886235	3
886322	3
886403	5
886425	7
886560	4
886580	0
886605	1
886649	0
886656	0
886659	0
886669	0
886671	0
886700	8
886772	31
886808	51
886838	9
886842	21
886851	68
886893	0
886938	7
886947	0
887025	1
887034	7
887141	1
887143	2
887153	0
887168	0
887366	0
887394	0
887493	0
887560	0
887615	4
887666	1
887740	32
887794	9
887817	0
887875	2
887881	14
888075	102
888259	0
888323	7
888458	39
888575	26
888639	14
888677	11
888687	7
888711	0
888763	49
888904	10
888916	24
888947	8
889099	4
889196	20
889227	66
889349	0
889399	10
889403	4
889521	8
889524	60
889611	64
889620	8
889642	4
889814	16
889828	7
889842	89
889869	16
889893	16
889996	6
890015	0
890024	2
890030	1
890043	6
890118	55
890131	8
890152	9
890154	47
890256	27
890262	6
890301	28
890304	24
890421	42
890599	5
890629	8
890737	8
891013	22
891250	8
891303	14
891306	27
891349	21
891370	5
891449	15
891456	25
891476	71
891509	1
891539	1
891572	0
891601	45
891707	9
891729	0
891740	3
891767	0
891905	0
891916	3
891961	0
891984	0
892026	2
892039	0
892098	2
892259	0
892302	0
892341	0
892498	0
892510	7
892519	0
892608	8
892718	0
892729	46
892747	19
893003	2
893282	27
893296	4
893308	16
893318	48
893420	0
893468	7
893636	5
893694	0
893710	0
893835	21
893873	3
894026	41
894156	0
894275	26
894353	0
894415	1
894425	6
894564	10
894572	1
894609	0
894620	7
894633	1
894647	7
894979	0
895086	2
895103	17
895128	1
895144	0
895151	0
895161	0
895181	0
895237	79
895242	5
895267	0
895282	9
895353	18
895359	3
895367	0
895434	24
895717	157
895721	32
895768	25
895772	26
895874	0
895904	0
895961	0
895991	0
896018	0
896150	0
896162	0
896275	0
896318	0
896375	0
896391	0
896415	0
896418	0
896503	0
896630	0
896679	0
896700	0
896964	0
896982	0
896984	0
897010	0
897096	0
897143	0
897152	0
897237	0
897260	0
897278	0
897311	0
897482	0
897568	0
897687	0
897750	0
897813	0
897837	0
898076	0
898209	0
898379	18
898388	86
898443	5
898481	2
898569	0
898695	7
898782	2
898784	1
898802	1
898839	2
898845	11
898873	1
898883	2
898887	6
898927	0
899031	0
899050	0
899121	0
899144	0
899186	0
899232	1
899240	0
899367	0
899461	1
899518	4
899596	0
899732	4
899822	0
899832	5
899893	4
899919	0
899941	24
899948	0
899964	17
899982	12
899992	11
900033	4
900036	122
900042	54
900158	0
900184	4
900224	0
900250	40
900331	14
900375	15
900436	31
900438	40
900496	13
900554	0
900591	3
900651	13
900697	4
900725	32
900786	0
900792	0
900815	0
900844	1
900885	2
900887	0
900924	0
900957	11
901039	9
901050	2
901103	21
901154	25
901158	3
901165	13
901178	4
901267	2
901369	11
901435	4
901459	10
901482	5
901490	20
901561	145
901632	6
901637	25
901763	8
901919	0
902050	24
902087	16
902121	23
902132	1
902267	0
902270	0
902279	0
902435	0
902741	0
902759	0
902775	0
902860	0
902884	0
902943	0
902951	0
902957	0
902977	0
902997	0
903104	0
903128	0
903155	0
903306	0
903383	0
903388	0
903459	0
903491	0
903569	0
903576	0
903600	0
903714	0
903721	0
903766	0
903775	0
903782	0
903920	0
903991	0
904079	0
904132	0
904217	0
904222	0
904337	0
904428	0
904448	0
904599	0
904749	0
904820	30
904833	5
904843	8
904909	4
904979	0
904985	0
905035	0
905072	0
905111	0
905124	0
905131	0
905158	0
905177	0
905219	0
905234	0
905245	0
905351	0
905408	0
905414	0
905536	0
905577	0
905683	0
905718	0
905822	0
905897	0
905945	0
905962	0
906012	0
906046	0
906054	0
906080	0
906288	0
906354	11
906394	1
906464	0
906668	0
906702	0
906741	0
906773	0
906859	0
906882	0
906960	0
907053	0
907113	0
907125	0
907135	0
907166	0
907177	0
907204	0
907228	0
907277	0
907296	20
907329	45
907342	0
907380	16
907417	25
907447	102
907543	16
907558	35
907578	73
907612	2
907650	11
907666	30
907714	51
907759	14
907868	7
907904	25
908032	0
908043	0
908052	3
908071	10
908128	27
908202	5
908406	4
908486	52
908528	110
908549	49
908575	4
908627	42
908653	40
908669	23
908898	4
908918	136
909020	40
909032	44
909038	59
909044	9
909074	22
909207	69
909221	241
909340	61
909369	0
909388	43
909443	25
909457	46
909467	45
909492	0
909503	8
909525	13
909596	34
909608	18
909678	0
909827	17
910006	3
910066	0
910077	0
910254	0
910330	0
910369	0
910383	0
910431	0
910440	0
910451	0
910541	0
910563	0
910624	0
910634	0
910736	0
910745	0
910845	50
910898	0
910904	8
910919	0
910985	56
910988	42
911008	0
911192	0
911389	5
911428	21
911452	0
911507	6
911515	5
911623	27
911703	7
911830	0
911928	0
912008	0
912164	0
912207	0
912235	0
912444	0
912509	0
912582	0
912618	0
912642	0
912653	0
912660	0
912680	18
912714	33
912726	4
912765	15
912768	0
912925	2
912944	7
912948	0
912959	0
913097	0
913157	0
913320	2
913343	0
913423	0
913482	3
913503	1
913562	0
913634	42
913844	0
914038	2
914137	0
914167	1
914189	2
914207	16
914214	10
914240	3
914261	11
914341	60
914540	3
914625	16
914664	3
914832	8
914863	0
914865	23
914907	49
914963	102
914970	6
915086	10
915128	75
915194	52
915220	24
915325	27
915333	10
915377	14
915416	14
915428	58
915432	6
915591	1
915621	0
915700	42
915898	1
915913	2
915950	25
916014	6
916155	6
916231	16
916319	6
916337	26
916373	39
916437	0
916445	10
916540	0
916618	3
916678	31
916721	46
916743	0
916879	4
916967	68
917051	19
917067	0
917179	3
917181	47
917230	7
917248	0
917320	21
917354	52
917378	12
917483	71
917738	0
917772	0
917805	0
917904	0
917940	0
917956	0
917996	0
918043	0
918143	0
918210	0
918225	0
918269	0
918302	0
918346	0
918404	0
918509	0
918614	0
918617	0
918644	0
918692	0
918766	0
918776	0
918792	0
918794	68
918810	0
918976	82
919012	21
919057	2
919076	0
919206	0
919275	6
919339	18
919381	0
919387	1
919494	19
919565	13
919574	0
919589	0
919648	108
919657	34
919720	88
919722	43
919769	43
919817	7
919873	83
919955	1
920021	17
920063	1
920090	10
920178	16
920201	10
920210	139
920261	11
920334	22
920432	17
920462	2
920616	16
920619	42
920675	76
920683	9
920736	14
920745	3
920761	0
920773	10
920892	13
920942	12
921124	0
921132	1
921136	3
921147	0
921255	22
921280	4
921345	48
921366	38
921384	98
921396	40
921441	67
921444	27
921456	41
921496	12
921710	17
921724	33
921772	47
921858	52
921873	2
921896	46
921918	2
921921	1
921925	5
921930	1
921934	0
921940	1
921947	1
921977	14
922029	39
922072	43
922093	75
922122	3
922132	16
922309	55
922342	52
922526	73
922528	244
922590	0
922620	0
922654	39
922708	38
922738	14
922742	11
922773	25
922789	18
922810	0
922852	35
922876	34
922898	32
922967	16
922990	49
923006	10
923043	0
923086	28
923102	31
923127	15
923138	1
923167	1
923177	79
923328	0
923394	20
923414	65
923434	8
923469	0
923483	12
923572	1
923583	49
923712	42
923725	10
923842	0
923852	0
923858	0
923870	0
923872	0
923893	14
923926	1
923942	11
924014	0
924023	0
924047	0
924067	0
924074	0
924088	0
924133	0
924223	0
924235	0
924298	7
924306	4
924327	34
924331	41
924419	1
924655	10
924820	0
924834	61
924864	32
924960	34
924980	0
925037	0
925212	25
925732	0
925759	0
925804	0
925840	0
926008	0
926119	1
926221	0
927097	0
927280	0
927424	0
927499	0
927611	0
927729	18
927736	52
927758	8
927778	8
927841	3
927893	0
927937	4
927947	34
927975	84
928007	3
928056	4
928097	0
928155	0
928362	2
928467	2
928529	0
928784	1
928817	0
928907	1
929093	0
929326	0
929402	14
929504	3
929507	17
929708	1
929745	3
929909	0
930125	4
930171	31
930229	32
930239	4
930304	20
930535	25
930540	17
930548	59
930550	28
930557	0
930710	6
930732	3
930757	1
930783	32
930882	8
931107	16
931124	42
931255	1
931265	10
931276	0
931321	0
931332	0
931340	26
931354	4
931421	2
931493	167
931512	30
931518	12
931537	7
931598	138
931602	5
931741	55
931745	15
931755	116
931771	18
931827	0
931905	0
931932	0
931961	0
932051	17
932055	9
932076	40
932094	12
932143	5
932155	13
932167	0
932189	35
932214	15
932240	0
932283	0
932423	59
932444	7
932469	8
932493	33
932532	43
932583	70
932649	2
932851	0
932906	36
933009	34
933094	1
933135	21
933150	4
933201	35
933203	3
933219	0
933244	55
933341	45
933391	0
933470	1
933482	77
933503	25
933576	14
933605	13
933614	13
933721	49
933745	32
933833	0
933877	11
933921	55
933954	26
933979	55
934043	0
934045	0
934051	0
934063	2
934072	0
934080	0
934089	0
934121	25
934127	0
934297	36
934460	3
934468	59
934856	0
934966	0
935002	41
935110	6
935185	36
935193	0
935416	66
935501	0
935503	1
935511	0
935522	0
935541	3
935604	22
935606	7
935616	0
935673	14
935685	15
935806	24
935876	25
935950	0
935959	42
935981	18
936018	9
936075	20
936223	97
936361	0
936390	10
936465	19
936800	24
936833	9
936940	0
937001	83
937053	0
937117	70
937208	41
937240	87
937471	8
937486	0
937536	20
937650	0
937678	20
937713	0
937950	1
937967	6
938067	15
938077	0
938121	12
938178	1
938238	0
938248	11
938253	59
938310	1
938386	6
938434	19
938571	0
938588	1
938655	11
938708	16
938710	10
938729	3
938778	0
938869	0
938910	0
938938	0
939047	40
939186	16
939236	10
939260	10
939274	8
939399	24
939448	7
939480	19
939554	87
939633	23
939692	184
939740	13
939752	5
939783	0
939796	23
939890	0
939947	14
939967	54
939988	1
940006	3
940022	0
940126	35
940165	0
940400	62
940406	50
940433	110
940460	14
940529	7
940552	0
940571	42
940573	17
940817	1
940848	14
940874	4
940925	22
941053	0
941135	4
941202	2
941238	4
941248	17
941310	5
941326	7
941421	10
941452	0
941457	6
941501	1
941548	9
941586	15
941669	15
941674	8
941743	32
941760	35
941813	20
941974	8
942100	0
942119	0
942137	0
942155	0
942162	0
942169	2
942173	0
942245	36
942332	10
942454	5
942693	15
942729	0
942809	0
942865	2
942875	1
942891	10
942907	1
942935	2
942966	22
942993	6
943090	0
943153	7
943242	0
943296	0
943408	2
943449	7
943452	4
943458	0
943519	24
943569	0
943638	0
943680	181
943682	3
943725	33
943755	2
943759	13
943810	15
943935	0
944002	1
944102	0
944173	0
944234	3
944257	13
944296	0
944303	0
944309	0
944311	0
944316	1
944318	0
944320	0
944395	0
944476	42
944480	1
944590	36
944593	26
944636	0
944844	15
944876	0
944909	21
944968	0
944989	1
945039	0
945056	0
945107	0
945129	1
945151	53
945183	0
945203	0
945239	1
945252	16
945259	12
945328	0
945345	38
945421	7
945448	0
945475	0
945578	0
945684	25
945688	2
945706	0
945784	23
945824	0
945898	20
945913	68
945925	16
945947	14
945992	0
946057	12
946073	18
946075	4
946143	44
946158	29
946170	13
946174	9
946192	0
946287	5
946431	19
946491	0
946528	60
946531	5
946588	1
946705	0
946728	27
946749	31
946797	0
946825	0
946906	27
947103	0
947112	9
947188	5
947192	0
947360	25
947394	13
947408	0
947441	0
947475	13
947494	2
947507	6
947559	32
947629	1
947645	21
947744	29
947776	2
947787	2
947990	2
948005	12
948111	0
948211	66
948367	6
948408	1
948484	9
948577	0
948588	0
948739	17
948765	0
948802	0
948822	0
948892	53
948926	6
948938	15
949017	24
949068	9
949071	61
949169	0
949179	0
949339	7
949572	0
949656	0
949695	0
949804	1
949854	1
949885	0
949926	2
950060	0
950169	7
950316	45
950538	0
950582	0
950600	70
950602	39
950604	3
950627	0
950648	0
950656	0
950826	0
950879	0
950910	0
950925	3
951006	0
951062	41
951066	85
951081	11
951133	0
951149	7
951174	0
951211	115
951215	46
951304	1
951390	49
951392	62
951462	3
951627	7
951685	0
951973	6
952028	19
952064	1
952092	0
952157	14
952216	19
952310	5
952319	10
952340	101
952442	0
952454	48
952534	27
952712	4
952759	14
952780	3
952900	24
952903	4
952978	72
953050	71
953076	0
953251	3
953268	42
953276	0
953286	0
953410	72
953477	10
953485	111
953557	49
953577	6
953731	6
953735	0
953913	0
953944	18
953970	12
953977	64
953986	37
954093	1
954136	10
954145	0
954312	3
954322	16
954428	14
954483	0
954516	1
954559	6
954568	25
954679	5
954726	3
954754	1
954854	3
954898	0
954936	1
954965	17
955002	2
955013	0
955022	145
955101	0
955478	0
955503	1
955587	1
955594	0
955635	0
955803	1
955831	0
956289	0
956395	0
956462	0
956546	0
956601	0
956765	0
956814	0
956909	0
956971	0
957151	0
957319	0
957340	2
957350	1
957381	0
957394	0
957669	0
957769	0
957897	0
957925	0
957999	0
958027	0
958108	1
958114	0
958351	0
958368	0
958374	0
958417	0
958451	0
958472	8
958508	26
958527	12
958569	16
958575	7
958589	0
958614	0
958650	1
958688	0
958745	0
958783	4
958807	1
958923	2
959016	0
959043	1
959142	1
959158	0
959286	49
959334	0
959344	2
959367	9
959485	0
959622	0
959682	0
959898	0
959949	0
959958	1
960039	15
960142	0
960155	11
960222	11
960275	3
960346	0
960444	0
960496	2
960575	2
960635	0
960658	0
960783	0
960870	7
960955	0
960959	0
960972	0
960983	0
961069	0
961241	10
961251	7
961343	0
961452	13
961458	0
961513	0
961538	0
961545	0
961731	0
961809	10
961848	0
961866	2
961926	0
962240	4
962297	33
962384	5
962594	0
962628	3
962703	9
962722	14
962801	2
962831	0
962851	39
962881	7
962920	18
962976	0
963026	65
963030	3
963114	20
963168	2
963207	0
963227	2
963234	21
963298	22
963333	1
963450	21
963452	1
963473	0
963556	3
963611	39
963626	1
963660	71
963796	100
964025	69
964077	26
964270	24
964295	36
964328	86
964404	7
964406	19
964759	0
964927	0
965046	0
965185	0
965348	46
965467	6
965478	0
965520	23
965538	148
965543	150
965547	63
965560	34
965568	8
965631	65
965670	46
965764	28
965795	4
965820	0
965848	1
965898	10
965900	0
965916	14
965919	0
965952	0
965963	0
965971	0
965987	2
966007	109
966010	125
966034	0
966077	18
966133	11
966215	32
966269	0
966403	7
966607	0
966675	69
966719	0
966730	23
966873	110
966900	3
967011	125
967051	2
967099	2
967111	41
967187	39
967216	0
967279	40
967434	1
967597	18
967675	14
967715	148
967728	87
967736	4
967751	0
967762	7
967776	61
967809	22
967925	40
967979	489
968227	9
968237	0
968306	24
968421	37
968428	2
968669	1
968753	0
968828	0
968846	0
968996	0
969005	0
969098	0
969146	0
969257	5
969264	27
969319	2
969449	4
969456	2
969491	0
969554	0
969592	5
969626	4
969685	3
969687	18
969832	16
969866	0
969983	0
969988	21
970019	25
970063	56
970236	39
970240	136
970288	22
970291	49
970297	0
970329	7
970418	0
970446	43
970449	46
970461	166
970465	116
970471	50
970582	7
970626	0
970635	44
970763	28
970817	20
970847	46
970926	6
970977	0
971001	0
971013	64
971016	2
971090	55
971133	0
971145	27
971152	0
971163	0
971388	0
971430	3
971493	1
971528	50
971611	2
971658	18
971681	7
971724	4
971857	21
971909	0
971952	97
971963	8
972041	32
972106	16
972120	22
972194	100
972317	85
972339	3
972458	2
972513	1
972528	1
972550	44
972666	26
972801	24
972978	4
973077	108
973102	128
973108	0
973318	9
973369	0
973397	0
973777	6
973817	12
973854	0
974002	0
974004	0
974046	0
974065	0
974076	0
974137	0
974143	0
974176	0
974214	0
974217	0
974356	0
974466	3
974593	1
974675	0
974683	0
974687	0
974726	1
974853	0
974893	0
974908	0
974981	0
974992	0
975003	0
975318	0
975357	1
975501	0
975548	0
975566	0
975602	0
975652	0
975675	0
975748	15
975761	4
975807	0
975852	4
975873	20
975989	0
976006	3
976047	27
976061	71
976136	0
976216	154
976231	70
976282	33
976318	21
976371	4
976486	61
976606	279
976623	67
976706	147
976713	32
976746	17
976753	236
976810	99
976819	66
976864	99
976890	2
976935	12
976944	35
977007	25
977055	3
977087	83
977150	23
977162	32
977291	50
977498	33
977518	20
977737	2
977779	28
977908	11
977910	35
977983	27
978051	15
978160	12
978176	72
978241	38
978300	41
978348	16
978442	33
978485	5
978500	7
978718	0
978744	0
978772	51
978834	7
978908	0
978926	48
979169	4
979632	6
979635	144
979778	0
979840	2
979872	11
979891	2
979909	36
979920	22
979952	35
980017	8
980059	5
980086	3
980108	12
980187	2
980198	0
980398	45
980510	0
980560	0
980674	0
980865	0
980986	0
981009	0
981154	0
981314	0
981327	6
981335	0
981345	0
981417	36
981428	11
981536	0
981561	0
981668	0
981692	0
981747	0
981809	0
981974	0
981977	0
982006	0
982244	0
982324	0
982334	0
982568	7
982578	1
982629	0
982675	7
982696	0
982706	0
982715	0
982727	0
982781	43
982828	16
982885	22
982893	0
982984	0
983095	16
983128	0
983134	0
983437	10
983445	5
983494	23
983667	0
983696	4
983737	0
983785	8
983793	23
983816	41
983820	6
983923	77
983925	2
983963	0
984046	19
984049	0
984077	1
984149	0
984181	29
984250	0
984311	11
984349	12
984377	23
984392	109
984418	0
984483	0
984671	0
984806	0
984928	0
985048	0
985159	32
985221	6
985284	1
985455	10
985517	3
985625	1
985812	10
985828	18
985901	2
986032	1
986152	0
986229	0
986300	0
986319	0
986377	0
986414	0
986516	2
986521	12
986532	2
986546	0
986548	0
986600	0
986609	0
986617	0
986620	0
986649	0
986668	0
986738	0
986746	0
986805	0
986849	46
986904	0
986930	1
986994	1
987001	0
987018	2
987088	0
987119	0
987176	39
987180	20
987189	0
987242	0
987273	0
987307	0
987417	0
987456	0
987516	0
987558	0
987731	14
987763	5
987821	22
987923	21
987951	2
987980	1
988013	56
988016	21
988046	5
988105	1
988120	17
988150	18
988196	50
988241	19
988283	61
988290	171
988294	58
988349	69
988409	0
988479	12
988559	4
988598	0
988679	43
988701	6
988758	11
988810	33
988920	5
989041	0
989107	0
989359	25
989473	118
989500	127
989575	7
989736	26
989764	2
989810	48
989864	9
989900	4
989984	3
989993	7
990021	0
990092	0
990192	47
990294	0
990441	16
990521	1
990533	92
990629	2
990679	12
990747	48
990762	49
990777	29
990788	19
990821	17
990849	36
990871	90
990873	52
990875	53
990938	16
990985	95
991088	45
991113	60
991147	3
991179	15
991203	17
991213	29
991316	0
991339	11
991376	7
991499	70
991513	40
991638	60
991641	29
991701	0
991728	0
991775	34
991822	0
992075	2
992084	0
992192	0
992207	2
992251	3
992258	0
992288	22
992383	31
992561	3
992607	2
992745	96
992811	8
992885	2
992899	18
992919	7
992930	42
992940	16
992942	25
992946	0
993005	0
993032	5
993043	28
993080	9
993147	0
993174	0
993219	2
993234	4
993236	1
993295	0
993313	12
993333	1
993342	0
993344	58
993437	4
993461	19
993479	23
993520	16
993529	10
993589	0
993652	3
993693	0
993705	0
993730	4
993751	2
993753	4
993780	0
993791	0
993793	10
993796	3
993807	0
993897	0
993921	0
993942	0
993958	1
993996	1
994003	0
994039	5
994045	0
994108	4
994132	0
994235	0
994265	1
994280	0
994383	0
994400	70
994434	1
994482	0
994492	0
994549	0
994551	2
994558	0
994560	6
994622	0
994646	4
994693	0
994715	0
994735	0
994766	0
994779	0
994967	0
994989	14
995063	0
995075	0
995127	0
995137	0
995139	15
995200	0
995217	0
995268	0
995273	0
995287	0
995302	23
995322	0
995348	1
995390	0
995420	0
995422	0
995449	0
995487	0
995503	0
995565	1
995683	0
995692	0
995713	0
995745	0
995803	0
995813	0
995870	0
995877	7
996036	0
996048	0
996108	0
996134	6
996180	12
996236	0
996242	18
996280	0
996310	0
996340	0
996368	4
996388	0
996394	0
996433	0
996445	0
996468	0
996513	0
996535	0
996566	4
996721	1
996794	0
996820	0
996987	0
997002	10
997039	14
997159	4
997168	2
997281	23
997484	12
997562	0
997574	7
997589	25
997643	0
997674	30
997703	6
997719	74
997724	3
997756	10
997840	113
997897	46
997903	12
997983	2
998115	15
998129	13
998153	0
998185	29
998218	0
998245	3
998268	14
998320	1
998491	40
998501	6
998695	10
998703	57
998725	0
998743	3
998771	0
998780	15
998819	19
998878	0
998888	44
998942	14
999060	20
999090	42
999137	21
999238	24
999300	1
999345	106
999350	56
999407	0
999414	0
999424	1
999426	0
999434	0
999448	0
999508	0
999639	0
999655	0
999685	0
999694	0
999742	0
999754	0
999771	0
999913	0
999916	0
1000003	0
1000009	0
1000039	0
1000047	0
1000076	0
1000108	0
1000259	0
1000349	0
1000408	0
1000417	0
1000537	0
1000558	0
1000576	0
1000591	0
1000723	0
1000732	0
1000747	0
1000757	0
1000768	6
1000797	0
1000809	11
1000812	0
1000943	0
1001150	0
1001177	0
1001298	58
1001312	5
1001349	7
1001584	0
1001598	1
1001608	0
1001648	0
1001754	1
1001840	0
1001931	17
1002024	0
1002147	71
1002228	4
1002234	4
1002272	3
1002345	9
1002418	0
1002431	0
1002445	3
1002454	9
1002754	23
1002763	0
1002813	10
1002823	10
1002881	1
1002925	0
1002939	1
1002953	0
1002982	0
1003066	0
1003087	1
1003381	0
1003387	3
1003396	0
1003504	2
1003523	1
1003542	0
1003592	4
1003618	90
1003624	0
1003653	28
1003664	7
1003793	29
1003835	49
1003875	0
1004060	0
1004088	18
1004259	18
1004275	2
1004284	7
1004368	27
1004371	25
1004392	25
1004400	40
1004505	7
1004867	0
1004883	0
1004929	0
1005254	0
1005326	0
1005382	0
1005425	0
1005438	0
1005501	0
1005519	0
1005531	0
1005755	0
1005814	2
1005838	20
1005863	0
1005893	0
1005905	0
1005940	0
1005985	0
1006243	0
1006302	0
1006338	0
1006455	0
1006476	0
1006576	5
1006697	0
1006724	0
1006762	21
1006771	8
1006810	3
1006847	0
1006885	2
1007082	0
1007239	6
1007275	24
1007404	45
1007473	0
1007554	36
1007599	10
1007642	11
1007654	10
1007762	10
1007771	15
1007884	1
1008007	1
1008080	27
1008091	0
1008114	19
1008142	17
1008174	1
1008194	88
1008196	52
1008198	56
1008218	0
1008280	7
1008305	78
1008420	38
1008585	0
1008602	5
1008782	0
1008821	0
1008845	57
1008939	0
1008963	8
1009091	10
1009176	7
1009234	83
1009238	70
1009310	0
1009321	0
1009448	6
1009462	0
1009712	0
1009726	0
1009733	7
1009805	3
1009992	25
1010004	0
1010063	27
1010084	0
1010093	0
1010144	11
1010147	0
1010204	0
1010285	1
1010358	0
1010366	0
1010387	0
1010410	0
1010540	0
1010565	0
1010576	0
1010611	13
1010627	3
1010644	0
1010701	0
1010717	5
1010734	6
1010764	1
1010770	0
1010857	0
1010880	0
1010965	0
1011018	0
1011064	38
1011109	5
1011166	15
1011172	0
1011191	0
1011214	3
1011361	0
1011371	0
1011394	0
1011490	5
1011502	0
1011514	0
1011538	3
1011689	0
1011700	0
1011703	0
1011729	2
1011815	0
1011865	57
1012229	0
1012272	0
1012302	4
1012395	1
1012428	24
1012880	14
1013038	0
1013094	0
1013250	5
1013321	32
1013378	27
1013501	18
1013521	19
1013531	3
1013541	36
1013570	8
1013581	1
1013590	7
1013660	0
1013712	0
1013735	58
1013761	0
1013790	23
1013802	6
1013814	3
1013881	0
1013910	7
1013955	48
1014126	0
1014147	21
1014186	2
1014218	0
1014256	13
1014317	0
1014340	41
1014347	11
1014409	3
1014457	16
1014501	8
1014557	2
1014598	10
1014633	29
1014650	1
1014680	0
1014704	3
1014793	16
1014862	0
1014898	0
1014948	0
1014976	9
1015029	6
1015080	17
1015148	0
1015153	5
1015354	11
1015389	72
1015407	6
1015413	21
1015416	0
1015486	5
1015531	2
1015540	15
1015627	9
1015635	30
1015709	0
1015849	0
1015862	8
1015870	6
1015927	0
1016018	1
1016107	0
1016173	3
1016224	9
1016227	147
1016537	1
1016540	2
1016576	0
1016585	18
1016687	1
1016748	0
1016756	0
1016801	2
1016817	7
1016874	0
1016909	0
1016980	1
1016999	0
1017044	4
1017144	1
1017181	2
1017224	1
1017313	0
1017338	8
1017381	34
1017423	0
1017480	0
1017501	3
1017535	2
1017574	0
1017582	0
1017588	1
1017594	0
1017609	0
1017682	0
1017701	0
1017792	0
1017828	0
1017930	2
1017941	0
1018001	6
1018005	0
1018034	0
1018065	0
1018101	0
1018108	0
1018110	1
1018128	0
1018163	3
1018231	0
1018242	0
1018257	0
1018275	0
1018282	2
1018294	11
1018450	0
1018464	0
1018527	1
1018547	17
1018572	3
1018668	0
1018704	43
1018828	8
1018938	0
1019026	5
1019133	70
1019137	31
1019257	32
1019336	27
1019470	5
1019482	15
1019517	39
1019521	12
1019610	75
1019635	47
1019826	0
1019879	12
1019938	2
1019969	0
1019975	42
1019980	3
1019983	22
1020010	0
1020063	19
1020097	26
1020107	87
1020154	0
1020239	0
1020353	3
1020483	1
1020485	1
1020558	52
1020584	0
1020602	9
1020873	27
1020879	15
1020915	1
1020928	0
1021119	63
1021200	10
1021259	1
1021287	5
1021316	1
1021349	0
1021388	9
1021449	15
1021463	0
1021528	0
1021581	0
1021652	1
1021696	7
1021700	0
1021721	17
1021723	0
1021732	0
1021737	0
1021779	2
1021807	1
1021872	0
1021877	0
1021919	0
1021988	8
1021992	11
1022090	4
1022144	4
1022211	3
1022280	49
1022308	16
1022319	18
1022345	0
1022411	9
1022420	7
1022426	0
1022442	23
1022469	29
1022507	49
1022522	0
1022577	53
1022597	0
1022604	69
1022613	2
1022677	29
1022759	1
1022787	0
1022912	38
1023003	92
1023077	43
1023084	20
1023208	3
1023215	2
1023283	0
1023326	0
1023335	0
1023338	20
1023380	4
1023462	8
1023484	0
1023548	0
1023594	65
1023638	69
1023698	0
1023743	0
1023753	23
1023755	15
1023757	5
1023841	0
1023878	0
1023919	1
1023928	0
1024095	8
1024143	0
1024304	2
1024349	19
1024352	25
1024376	2
1024382	14
1024409	17
1024523	3
1024576	40
1024697	0
1024714	29
1024772	39
1024848	23
1024859	107
1024866	0
1024918	45
1025099	70
1025145	113
1025175	6
1025192	18
1025204	0
1025219	7
1025231	9
1025361	0
1025377	0
1025389	0
1025413	0
1025421	4
1025428	0
1025461	0
1025470	2
1025573	1
1025628	3
1025691	0
1025722	1
1025741	0
1025754	21
1025814	9
1025821	7
1025847	3
1025883	6
1025919	46
1025934	22
1026180	11
1026249	8
1026345	0
1026396	1
1026439	6
1026521	1
1026535	2
1026591	0
1026707	37
1026800	23
1026842	16
1026888	18
1026904	3
1026977	8
1027077	2
1027087	0
1027097	0
1027152	10
1027159	0
1027270	44
1027293	76
1027328	0
1027599	15
1027615	35
1027706	39
1027800	10
1027872	1
1027893	21
1028190	42
1028228	0
1028344	68
1028485	2
1028502	9
1028637	0
1028779	14
1028826	32
1028946	9
1029094	4
1029106	20
1029155	1
1029221	32
1029271	14
1029351	3
1029518	43
1029538	0
1029550	12
1029558	0
1029597	11
1029619	0
1029631	0
1029727	0
1029734	0
1029827	13
1029926	8
1029950	12
1030084	0
1030132	0
1030175	4
1030231	11
1030235	6
1030277	78
1030334	0
1030396	15
1030550	0
1030559	78
1030601	1
1030626	4
1030726	0
1030740	0
1030800	8
1030804	33
1030831	6
1030895	1
1030991	2
1031065	0
1031077	0
1031186	2
1031475	1
1031537	0
1031624	8
1031668	0
1031678	0
1031732	2
1031768	13
1031848	0
1031881	0
1031901	0
1031907	0
1031967	33
1032087	0
1032147	27
1032166	13
1032168	66
1032214	0
1032240	1
1032243	19
1032249	4
1032285	219
1032298	0
1032381	0
1032434	4
1032446	38
1032532	0
1032637	37
1032644	4
1032727	4
1032753	0
1032773	0
1032889	54
1032919	13
1032960	12
1032996	4
1033058	3
1033064	0
1033111	6
1033232	0
1033260	3
1033273	17
1033282	0
1033305	12
1033387	1
1033462	0
1033493	28
1033522	0
1033567	0
1033782	10
1033802	0
1033808	4
1033944	25
1034036	2
1034127	0
1034157	21
1034324	50
1034623	4
1034669	0
1034729	21
1034740	2
1034843	0
1034848	3
1034857	0
1034896	0
1034935	0
1034978	0
1035147	0
1035185	0
1035220	0
1035311	0
1035315	1
1035340	0
1035386	0
1035504	2
1035536	2
1035587	0
1035636	5
1035719	3
1035722	2
1035804	0
1035828	0
1035841	0
1035849	0
1035870	0
1035920	0
1035957	3
1036063	0
1036168	1
1036229	0
1036309	0
1036368	0
1036414	2
1036529	2
1036607	4
1036621	0
1036678	0
1036699	0
1036722	0
1036851	2
1036853	0
1036917	2
1036919	0
1036939	0
1037043	0
1037068	0
1037139	0
1037258	4
1037270	1
1037339	3
1037343	0
1037351	0
1037380	1
1037416	2
1037430	0
1037460	0
1037582	0
1037589	0
1037720	0
1037783	1
1037925	3
1037970	117
1038029	4
1038096	33
1038142	6
1038169	0
1038185	21
1038222	97
1038348	45
1038350	67
1038364	0
1038387	15
1038407	21
1038437	0
1038471	94
1038473	9
1038513	49
1038530	5
1038579	13
1038600	77
1038713	21
1038723	0
1038752	23
1039012	0
1039132	8
1039208	31
1039238	96
1039278	1
1039326	87
1039330	83
1039341	20
1039380	128
1039386	39
1039444	2
1039461	4
1039502	8
1039517	1
1039599	43
1039610	0
1039619	7
1039677	15
1039770	0
1039830	39
1039868	1
1039875	0
1039895	9
1039936	11
1039948	1
1040007	125
1040050	13
1040060	0
1040068	0
1040088	0
1040109	38
1040130	0
1040154	42
1040174	15
1040296	15
1040322	22
1040351	42
1040454	12
1040476	6
1040500	8
1040506	3
1040599	0
1040638	86
1040643	84
1040817	10
1040829	37
1040850	16
1040856	41
1041023	0
1041129	2
1041180	12
1041203	55
1041253	78
1041256	7
1041390	34
1041444	19
1041467	2
1041496	0
1041502	1
1041544	1
1041699	0
1041788	1
1041795	46
1041858	56
1041927	9
1042048	27
1042113	33
1042136	15
1042174	9
1042238	2
1042250	4
1042289	7
1042302	13
1042344	25
1042440	22
1042457	15
1042492	0
1042518	77
1042578	44
1042657	30
1042710	5
1042857	33
1042859	0
1042915	1
1042922	82
1043043	0
1043058	1
1043064	34
1043241	21
1043364	11
1043492	1
1043540	3
1043543	20
1043619	60
1043679	1
1043813	36
1043890	2
1044036	46
1044072	0
1044119	33
1044250	4
1044355	11
1044385	0
1044390	0
1044499	3
1044575	0
1044639	93
1044690	23
1044707	25
1044729	5
1044738	5
1044756	11
1044819	64
1044867	88
1044895	1
1045008	1
1045068	0
1045077	0
1045095	43
1045131	26
1045168	19
1045325	0
1045368	6
1045381	11
1045393	0
1045646	0
1045660	0
1045696	0
1045834	0
1045855	0
1045894	1
1045955	0
1045963	22
1046026	39
1046034	25
1046083	4
1046099	2
1046128	13
1046194	0
1046223	4
1046233	4
1046236	36
1046304	0
1046407	0
1046421	0
1046516	7
1046625	0
1046677	12
1046860	2
1046867	1
1046947	0
1047017	0
1047037	0
1047096	0
1047111	0
1047151	0
1047197	0
1047228	0
1047236	0
1047242	1
1047268	0
1047304	0
1047343	2
1047424	7
1047470	6
1047551	0
1047592	0
1047667	0
1047737	0
1047826	0
1047848	0
1047859	0
1047873	0
1047890	0
1047894	0
1048009	0
1048179	0
1048236	1
1048259	0
1048294	125
1048327	1
1048431	7
1048482	6
1048585	0
1048601	20
1048670	14
1048712	38
1048719	0
1048737	0
1048770	0
1048835	0
1048893	0
1048895	2
1048982	4
1048998	1
1049028	11
1049047	2
1049139	23
1049411	14
1049443	0
1049472	0
1049528	0
1049731	10
1049775	0
1050120	1
1050156	0
1050169	11
1050210	0
1050238	0
1050252	0
1050261	0
1050344	13
1050348	12
1050598	0
1050682	7
1050975	21
1050982	4
1051006	23
1051019	0
1051067	0
1051093	4
1051112	0
1051155	2
1051321	1
1051327	0
1051351	0
1051384	4
1051420	11
1051450	2
1051502	0
1051514	0
1051571	10
1051797	25
1051826	23
1051981	6
1052061	7
1052099	13
1052153	0
1052264	46
1052268	12
1052383	60
1052452	3
1052483	17
1052521	15
1052574	0
1052611	0
1052622	3
1052640	47
1052734	14
1052768	0
1052807	18
1052823	1
1052874	5
1052893	19
1052924	25
1052964	0
1052983	4
1053087	53
1053182	0
1053205	10
1053238	8
1053340	21
1053462	2
1053495	5
1053571	97
1053893	8
1053916	64
1053918	15
1053974	0
1054097	5
1054115	0
1054177	0
1054224	0
1054243	1
1054250	3
1054413	0
1054477	0
1054725	0
1054756	0
1054779	2
1054821	0
1054823	2
1055010	0
1055029	0
1055056	0
1055121	0
1055186	0
1055224	0
1055309	0
1055316	0
1055518	0
1055641	0
1055671	0
1055713	0
1055872	0
1056093	0
1056169	0
1056187	0
1056324	0
1056422	0
1056526	0
1056535	0
1056656	0
1056700	26
1056749	67
1056753	3
1056787	7
1056791	57
1056908	1
1056965	9
1056990	7
1057031	36
1057041	7
1057214	18
1057254	11
1057313	0
1057325	87
1057327	1
1057341	33
1057358	43
1057374	29
1057415	6
1057456	96
1057472	19
1057534	35
1057651	42
1057703	0
1057726	0
1057758	0
1057830	0
1057851	0
1057929	1
1057972	0
1058039	76
1058063	0
1058069	0
1058213	12
1058249	4
1058404	0
1058435	0
1058552	0
1058590	0
1058645	0
1058700	0
1058714	0
1058734	0
1058793	0
1058814	0
1058837	0
1058846	0
1058942	0
1058945	0
1058981	0
1059005	0
1059009	0
1059049	0
1059098	0
1059149	0
1059185	0
1059235	0
1059299	0
1059367	0
1059380	0
1059401	0
1059454	0
1059461	0
1059488	0
1059521	0
1059561	0
1059574	0
1059592	0
1059626	0
1059687	0
1059700	0
1059812	0
1059879	0
1059904	0
1060042	0
1060178	0
1060211	0
1060369	0
1060457	4
1060525	1
1060611	0
1060670	52
1060683	0
1060842	1
1060856	0
1060858	3
1060904	0
1060952	1
1060974	0
1060986	0
1060999	8
1061012	0
1061054	13
1061068	3
1061274	2
1061416	0
1061476	0
1061492	0
1061515	1
1061555	11
1061563	14
1061610	0
1061676	2
1061719	6
1061725	7
1061744	0
1061761	15
1061828	0
1061871	0
1061887	4
1061925	9
1061929	0
1061943	2
1061983	0
1061999	0
1062066	0
1062148	0
1062172	0
1062246	0
1062252	0
1062265	0
1062268	0
1062272	0
1062304	0
1062350	0
1062413	0
1062697	0
1062775	0
1062822	0
1063160	0
1063224	0
1063308	0
1063498	0
1063510	0
1063566	0
1063593	0
1063660	0
1063737	0
1063876	0
1063890	0
1064053	0
1064070	43
1064102	12
1064119	11
1064121	20
1064158	23
1064192	2
1064210	2
1064319	15
1064421	4
1064468	26
1064497	19
1064542	21
1064786	104
1064788	12
1064872	3
1064959	10
1064976	0
1065020	2
1065068	0
1065137	29
1065148	0
1065158	0
1065185	3
1065237	3
1065245	4
1065284	12
1065319	7
1065421	0
1065444	18
1065462	0
1065471	1
1065496	3
1065512	0
1065604	4
1065641	2
1065650	0
1065659	0
1065668	1
1065677	2
1065698	51
1065701	24
1065776	0
1065788	1
1065797	0
1065830	11
1065907	0
1065986	54
1066040	11
1066225	0
1066534	0
1066587	0
1066602	0
1066739	0
1066758	0
1066782	0
1066796	0
1066897	0
1066962	0
1067038	1
1067079	0
1067096	0
1067179	0
1067187	3
1067292	6
1067356	0
1067392	13
1067447	6
1067486	15
1067495	19
1067553	14
1067584	0
1067611	0
1067614	0
1067650	0
1067673	0
1067686	0
1067858	0
1067895	0
1067973	0
1067996	0
1068010	0
1068037	0
1068127	0
1068199	0
1068205	0
1068260	0
1068279	0
1068528	0
1068539	0
1068601	0
1068677	0
1068747	0
1068760	0
1068762	0
1068770	0
1068807	0
1068881	0
1068914	0
1068980	0
1069145	0
1069168	0
1069196	0
1069238	0
1069293	0
1069353	0
1069494	0
1069500	0
1069746	0
1069748	0
1069872	6
1069898	0
1070196	40
1070251	29
1070283	11
1070394	0
1070517	13
1070574	53
1070640	7
1070712	13
1070745	5
1070996	0
1071020	0
1071208	0
1071210	24
1071258	3
1071264	41
1071332	2
1071337	4
1071346	42
1071551	0
1071629	0
1071695	0
1071712	0
1071745	0
1071885	8
1071906	31
1072188	52
1072273	12
1072466	0
1072849	0
1072897	0
1073037	10
1073056	0
1073254	9
1073275	5
1073297	0
1073308	0
1073314	0
1073319	1
1073324	2
1073343	47
1073492	0
1073525	8
1073682	0
1073759	0
1073785	80
1073816	6
1073828	21
1073914	29
1073930	0
1073959	26
1073961	49
1073974	30
1074115	0
1074121	16
1074141	0
1074150	6
1074196	1
1074249	9
1074396	79
1074448	5
1074481	9
1074487	23
1074493	14
1074580	56
1074586	57
1074624	0
1074655	20
1074693	0
1074738	4
1074795	19
1074901	14
1075027	3
1075040	43
1075052	31
1075125	9
1075139	0
1075245	41
1075279	18
1075287	1
1075302	20
1075385	0
1075429	36
1075461	14
1075527	6
1075577	4
1075590	29
1075636	0
1075731	11
1075764	21
1075996	7
1076149	14
1076158	0
1076435	7
1076466	0
1076477	13
1076524	48
1076635	28
1076787	43
1076831	4
1076903	18
1076955	14
1077077	0
1077125	37
1077164	50
1077228	8
1077238	14
1077433	11
1077472	0
1077564	10
1077621	19
1077667	30
1077682	5
1077706	20
1077742	3
1077765	1
1077852	25
1077922	0
1077946	0
1077967	52
1078081	12
1078376	32
1078414	10
1078426	0
1078464	8
1078537	151
1078543	32
1078612	6
1078846	18
1078876	9
1079033	32
1079192	2
1079227	6
1079361	4
1079380	0
1079389	21
1079958	24
1080015	0
1080293	0
1080506	0
1080566	34
1080572	5
1080671	90
1080752	34
1080786	0
1080821	31
1080889	16
1080916	79
1081025	4
1081088	0
1081255	2
1081319	1
1081332	11
1081338	0
1081374	126
1081422	43
1081454	0
1081487	0
1081529	2
1081624	13
1081649	0
1081723	44
1081733	16
1081759	0
1081780	1
1082092	28
1082095	18
1082347	0
1082411	0
1082472	4
1082569	0
1082592	2
1082703	0
1082738	0
1082781	0
1082832	0
1082958	4
1083004	0
1083092	0
1083162	1
1083209	1
1083280	0
1083546	10
1083570	4
1083623	0
1083663	0
1083666	1
1083678	14
1083736	0
1083793	1
1083814	0
1084073	0
1084165	0
1084211	0
1084247	0
1084262	0
1084522	0
1084571	0
1084601	1
1084757	0
1084778	0
1084891	0
1084916	0
1084979	3
1085038	0
1085183	0
1085197	1
1085266	0
1085461	0
1085516	0
1085582	0
1085657	40
1085727	0
1085737	0
1085875	0
1085901	0
1086069	0
1086085	1
1086106	2
1086121	0
1086217	19
1086235	3
1086252	0
1086364	0
1086406	0
1086507	0
1086631	0
1086648	0
1086717	1
1086790	3
1086987	0
1087120	0
1087225	0
1087312	0
1087362	0
1087394	12
1087417	0
1087440	1
1087470	41
1087493	10
1087608	0
1087749	0
1087834	0
1087860	39
1087876	0
1088004	16
1088031	108
1088055	6
1088072	0
1088087	22
1088169	2
1088213	0
1088221	0
1088244	43
1088582	0
1088695	2
1088746	3
1088815	1
1088963	11
1088984	1
1089029	0
1089314	17
1089348	54
1089422	0
1089443	16
1089568	2
1089587	28
1089659	4
1089788	11
1090019	0
1090082	38
1090097	36
1090151	13
1090173	2
1090228	45
1090242	7
1090247	1
1090319	25
1090334	0
1090436	0
1090548	19
1090560	10
1090635	20
1090814	0
1091017	2
1091219	0
1091426	0
1091501	0
1091537	0
1091703	0
1092063	0
1092218	1
1092352	31
1092371	68
1092388	31
1092400	1
1092516	0
1092534	148
1092540	78
1092549	61
1092602	8
1092719	0
1092799	7
1092809	0
1092981	31
1093008	82
1093014	42
1093099	5
1093101	63
1093110	58
1093142	30
1093170	6
1093236	6
1093374	0
1093408	81
1093666	9
1093784	1
1093964	0
1094104	24
1094124	4
1094149	21
1094179	41
1094331	92
1094413	4
1094428	0
1094436	12
1094580	1
1094809	0
1094868	0
1094925	0
1095054	0
1095085	60
1095153	4
1095161	9
1095290	271
1095323	8
1095333	0
1095539	81
1095657	0
1095769	1
1095931	4
1096059	1
1096199	16
1096209	15
1096219	18
1096244	8
1096274	48
1096426	181
1096508	10
1096523	1
1096531	2
1096694	11
1096748	0
1096772	49
1096898	21
1097117	33
1097121	37
1097244	0
1097353	5
1097367	4
1097411	53
1097420	0
1097424	12
1097486	32
1097493	16
1097564	0
1097641	0
1097665	0
1097742	0
1097757	0
1097764	0
1097809	0
1097940	0
1098008	0
1098194	0
1098243	0
1098267	0
1098275	0
1098338	0
1098407	0
1098522	0
1098559	0
1098567	0
1098594	0
1098748	0
1098886	0
1098990	25
1099024	129
1099036	122
1099089	4
1099098	27
1099101	8
1099117	7
1099142	4
1099178	9
1099202	1
1099226	0
1099259	0
1099271	11
1099288	0
1099305	11
1099395	0
1099716	1
1099777	5
1100014	4
1100259	3
1100397	11
1100422	0
1100497	40
1100499	139
1100811	0
1100929	12
1100966	0
1101030	16
1101194	28
1101204	13
1101218	16
1101225	27
1101304	0
1101367	24
1101419	0
1101445	57
1101448	3
1101534	12
1101543	14
1101670	0
1101772	2
1101777	2
1101788	1
1101804	60
1101821	48
1101836	0
1101883	2
1101950	0
1101982	0
1102013	2
1102025	0
1102115	0
1102130	0
1102133	0
1102241	0
1102274	0
1102295	0
1102312	1
1102346	0
1102355	0
1102397	0
1102405	0
1102415	0
1102421	5
1102453	0
1102462	20
1102480	33
1102531	0
1102545	8
1102570	19
1102580	1
1102624	0
1102626	1
1102652	0
1102674	0
1102682	0
1102689	0
1102743	0
1102789	9
1102813	0
1102832	0
1102843	0
1102875	0
1102928	1
1102944	0
1102991	16
1103014	0
1103064	0
1103072	0
1103109	0
1103133	0
1103145	0
1103172	15
1103262	0
1103277	0
1103316	0
1103327	0
1103361	0
1103369	0
1103374	0
1103379	0
1103391	0
1103423	0
1103441	1
1103456	0
1103468	0
1103502	0
1103581	0
1103666	2
1103685	0
1103687	20
1103747	21
1103793	0
1103804	4
1103859	1
1103883	0
1103909	6
1103921	3
1103933	0
1103954	2
1103976	0
1104003	0
1104044	16
1104056	0
1104095	21
1104121	6
1104140	25
1104162	9
1104189	4
1104191	0
1104222	0
1104232	0
1104234	3
1104275	0
1104294	0
1104316	1
1104318	20
1104336	0
1104383	0
1104398	1
1104440	0
1104493	0
1104535	0
1104600	0
1104614	0
1104623	0
1104657	0
1104672	41
1104698	0
1104708	0
1104714	0
1104720	0
1104759	0
1104767	0
1104840	0
1104851	0
1104881	33
1104924	1
1104929	0
1104951	0
1105025	5
1105053	21
1105057	6
1105117	0
1105148	0
1105226	15
1105251	0
1105261	0
1105318	0
1105324	0
1105342	0
1105345	0
1105353	4
1105387	0
1105395	0
1105442	1
1105477	14
1105479	0
1105496	0
1105503	6
1105522	0
1105569	0
1105582	0
1105595	0
1105606	0
1105698	0
1105721	0
1105759	6
1105762	0
1105769	0
1105803	0
1105824	0
1105852	3
1105912	0
1105983	0
1106083	0
1106117	0
1106144	0
1106151	0
1106168	0
1106179	0
1106212	0
1106242	2
1106260	0
1106264	0
1106288	0
1106310	3
1106344	0
1106359	0
1106364	0
1106368	4
1106390	5
1106410	0
1106424	0
1106479	1
1106509	0
1106517	0
1106538	0
1106653	0
1106700	0
1106705	0
1106781	0
1106881	3
1106900	0
1107000	0
1107025	0
1107074	3
1107227	0
1107275	0
1107302	0
1107317	2
1107398	1
1107425	3
1107432	20
1107437	37
1107492	0
1107497	74
1107542	12
1107609	53
1107630	0
1107759	1
1107905	0
1108062	5
1108115	2
1108132	4
1108164	6
1108351	167
1108492	155
1108498	106
1108537	0
1108545	19
1108560	0
1108569	0
1108642	37
1108702	1
1108742	50
1108898	32
1109020	0
1109030	40
1109263	0
1109292	0
1109295	0
1109335	0
1109401	0
1109470	0
1109770	0
1109801	0
1109840	0
1109915	0
1109933	0
1109940	0
1109964	0
1110098	0
1110140	0
1110194	23
1110208	53
1110304	0
1110319	0
1110334	13
1110432	1
1110470	0
1110532	0
1110714	3
1110915	18
1110930	15
1111001	1
1111192	29
1111280	0
1111356	8
1111398	1
1111581	80
1111841	28
1111928	2
1111935	1
1112111	1
1112174	13
1112225	0
1112295	1
1112305	65
1112419	4
1112518	0
1112586	53
1112784	7
1112788	42
1112931	6
1112937	5
1112943	8
1112949	0
1113078	14
1113179	0
1113204	2
1113213	7
1113292	1
1113315	16
1113415	0
1113423	8
1113462	11
1113498	2
1113506	0
1113520	0
1113534	0
1113557	0
1113580	0
1113593	68
1113600	0
1113735	0
1113741	20
1113791	0
1113803	8
1113810	6
1113853	6
1113877	26
1113880	23
1113949	0
1114060	13
1114079	1
1114114	9
1114133	0
1114153	16
1114178	22
1114195	3
1114280	1
1114307	83
1114391	21
1114464	4
1114584	9
1114602	0
1114718	1
1114726	21
1114762	0
1114928	1
1114940	0
1115036	0
1115194	0
1115224	1
1115295	0
1115343	0
1115361	0
1115407	1
1115481	0
1115610	0
1115722	0
1115811	5
1115857	10
1115883	2
1116002	8
1116300	25
1116386	18
1116392	17
1116413	1
1116444	0
1116475	0
1116501	3
1116536	0
1116646	22
1116744	148
1116812	11
1116815	63
1116860	48
1116968	27
1117062	12
1117143	0
1117176	0
1117229	1
1117322	0
1117418	17
1117510	0
1117518	1
1117617	51
1117685	0
1117724	13
1117765	102
1117804	54
1117890	61
1117947	1
1118025	0
1118038	16
1118165	4
1118172	2
1118260	9
1118273	58
1118316	33
1118340	0
1118395	14
1118505	0
1118541	0
1118598	0
1118605	0
1118661	0
1118670	0
1118718	0
1118739	0
1118764	0
1118778	0
1118889	0
1118946	0
1119000	0
1119111	0
1119123	0
1119153	0
1119210	0
1119270	0
1119645	0
1119682	0
1119711	0
1119768	0
1119878	0
1119938	0
1120013	9
1120253	0
1120314	0
1120363	4
1120544	5
1120732	1
1120763	3
1120792	3
1120830	5
1120881	10
1120894	0
1120901	57
1121010	0
1121118	3
1121534	0
1121551	20
1121661	12
1121730	21
1121805	19
1121856	0
1122075	0
1122117	33
1122146	53
1122171	12
1122200	22
1122227	0
1122244	0
1122384	0
1122461	0
1122463	0
1122476	0
1122516	0
1122666	0
1122672	0
1122679	0
1122832	0
1122844	0
1122900	0
1122980	0
1122999	0
1123018	0
1123132	0
1123157	0
1123259	0
1123268	0
1123360	0
1123362	0
1123518	13
1123581	45
1123594	8
1123713	26
1123725	4
1123732	12
1123764	1
1123851	5
1123872	15
1123895	26
1123949	0
1123970	11
1124011	0
1124057	2
1124129	25
1124135	10
1124159	13
1124173	4
1124203	0
1124225	8
1124294	25
1124299	0
1124339	5
1124381	0
1124411	3
1124474	3
1124477	2
1124526	2
1124557	2
1124581	0
1124714	4
1124822	0
1124825	13
1124855	3
1124881	0
1124927	0
1124947	2
1124963	0
1124969	2
1125003	0
1125044	11
1125083	0
1125251	3
1125314	6
1125362	2
1125419	68
1125479	0
1125490	0
1125538	0
1125643	0
1125659	0
1125712	0
1125737	0
1125995	0
1126037	0
1126104	0
1126196	0
1126253	0
1126278	0
1126304	0
1126331	0
1126478	0
1126500	0
1126502	0
1126523	0
1126564	0
1126634	0
1126646	0
1126658	0
1126725	0
1126889	0
1126934	0
1126940	0
1126951	0
1126973	0
1126994	0
1126997	0
1127021	14
1127143	1
1127264	5
1127387	60
1127452	2
1127476	4
1127650	0
1127664	6
1127723	13
1127765	4
1127777	13
1127779	8
1127861	13
1127868	4
1127905	3
1127947	0
1127978	0
1128017	19
1128047	16
1128049	26
1128063	4
1128067	11
1128108	5
1128149	3
1128281	18
1128334	1
1128373	6
1128492	0
1128813	0
1128913	2
1129007	1
1129010	1
1129064	2
1129155	0
1129421	0
1129481	0
1129526	0
1129564	0
1129571	0
1129577	0
1129687	0
1129704	0
1129780	0
1129793	1
1129807	0
1129853	0
1130147	15
1130243	0
1130276	0
1130295	0
1130325	0
1130335	0
1130604	0
1130638	0
1130682	0
1130747	0
1130823	0
1130863	0
1130916	0
1131075	0
1131152	10
1131209	10
1131273	8
1131312	0
1131332	73
1131398	30
1131459	0
1131463	0
1131474	0
1131479	0
1131572	0
1132027	0
1132117	4
1132129	9
1132160	28
1132196	1
1132270	2
1132361	5
1132397	5
1132461	1
1132568	12
1132693	1
1132713	0
1132734	9
1132815	2
1132826	0
1132834	22
1132874	0
1132895	3
1132923	21
1132966	3
1132970	0
1133261	11
1133338	6
1133384	0
1133450	0
1133510	0
1133534	0
1133665	0
1133685	0
1133710	0
1133753	0
1133805	0
1133855	0
1133863	0
1133926	0
1133964	0
1134288	0
1134326	0
1134359	0
1134408	0
1134418	0
1134466	0
1134480	0
1134530	0
1134572	0
1134596	8
1134649	0
1134673	0
1134707	0
1134712	0
1134723	3
1134763	27
1134790	18
1134889	38
1134967	145
1135085	0
1135132	4
1135282	54
1135410	0
1135506	9
1135532	0
1135862	0
1135910	0
1135940	0
1135986	0
1136001	0
1136029	0
1136181	0
1136187	0
1136318	0
1136405	0
1136464	0
1136520	0
1136529	59
1136533	4
1136561	0
1136771	0
1136773	0
1136793	0
1136829	0
1136864	0
1136872	0
1136908	0
1136935	0
1137040	0
1137197	0
1137254	0
1137393	0
1137439	0
1137511	0
1137616	0
1137722	0
1137754	0
1137786	0
1137804	0
1137843	0
1137867	0
1137909	0
1137945	0
1138029	0
1138107	0
1138138	0
1138171	68
1138215	3
1138240	0
1138267	6
1138279	6
1138385	46
1138428	58
1138445	1
1138475	56
1138589	14
1138661	22
1138757	91
1138899	0
1138910	25
1138942	89
1138956	10
1139000	0
1139365	14
1139496	28
1139498	11
1139510	3
1139638	0
1140223	24
1140249	0
1140615	4
1140630	1
1140665	0
1140678	7
1140714	12
1140828	8
1141008	0
1141061	0
1141464	0
1141479	11
1141554	55
1141781	3
1141845	0
1141851	39
1141860	8
1141893	0
1141963	5
1142037	14
1142070	5
1142082	0
1142178	47
1142211	0
1142269	0
1142280	8
1142445	0
1142460	12
1142566	0
1142597	48
1142603	39
1142605	12
1142615	2
1142657	0
1142756	29
1142793	0
1142872	5
1143017	28
1143035	27
1143216	0
1143300	0
1143316	0
1143333	0
1143352	0
1143432	1
1143472	6
1143637	0
1143650	0
1143673	0
1143715	0
1143717	12
1143726	0
1143777	0
1143883	0
1143977	8
1143983	0
1144079	0
1144113	21
1144259	0
1144334	5
1144338	9
1144380	0
1144397	4
1144411	1
1144415	19
1144448	1
1144469	9
1144485	0
1144497	0
1144502	1
1144548	0
1144576	0
1144588	0
1144648	0
1144739	0
1144854	0
1144961	0
1144995	0
1145035	0
1145120	0
1145327	0
1145350	0
1145375	0
1145396	0
1145636	0
1145762	0
1145810	0
1145855	0
1145859	3
1146130	0
1146163	0
1146171	0
1146260	0
1146279	0
1146281	0
1146395	0
1146420	0
1146616	0
1146694	0
1146697	0
1146805	0
1146826	0
1146977	0
1147030	0
1147058	0
1147144	0
1147227	2
1147376	0
1147426	1
1147515	0
1147725	2
1147980	0
1148002	32
1148037	9
1148117	1
1148161	0
1148174	15
1148265	2
1148267	0
1148288	0
1148300	15
1148321	0
1148391	0
1148432	0
1148447	0
1148525	0
1148537	0
1148555	0
1148757	1
1148764	0
1148819	10
1148868	0
1148931	0
1149035	22
1149057	3
1149167	0
1149173	0
1149194	35
1149332	109
1149391	0
1149420	0
1149502	8
1149562	7
1149683	0
1149809	2
1150078	18
1150196	0
1150257	1
1150291	0
1150312	3
1150502	4
1150820	0
1150969	0
1151053	0
1151089	6
1151229	0
1151385	16
1151425	0
1151434	0
1151563	2
1151596	3
1151647	12
1151654	1
1151718	98
1151734	11
1151838	0
1151929	33
1151970	1
1151982	0
1152091	0
1152106	5
1152166	1
1152173	58
1152214	99
1152243	40
1152262	76
1152366	13
1152382	28
1152533	0
1152769	0
1152779	0
1153052	0
1153111	126
1153199	2
1153244	1
1153261	3
1153309	45
1153421	6
1153423	0
1153429	7
1153482	0
1153492	6
1153527	3
1153578	39
1153596	0
1153655	17
1153718	2
1153873	86
1153883	2
1154511	66
1154723	0
1154954	0
1155085	13
1155107	3
1155166	9
1155416	4
1155567	13
1155603	1
1155731	3
1155777	103
1155806	0
1155815	0
1155870	12
1155923	29
1156049	74
1156085	4
1156169	0
1156198	3
1156222	0
1156254	27
1156306	25
1156314	3
1156438	0
1156741	5
1156763	8
1156919	21
1157013	0
1157030	19
1157041	1
1157064	13
1157089	68
1157218	0
1157230	0
1157275	71
1157330	22
1157337	4
1157368	11
1157441	15
1157447	1
1157496	3
1157742	30
1157751	21
1157783	3
1157811	23
1157819	2
1157863	0
1157900	0
1157989	74
1158008	14
1158052	9
1158059	76
1158061	80
1158097	9
1158125	0
1158203	1
1158216	9
1158242	29
1158355	34
1158433	54
1158537	2
1158583	106
1158721	0
1158748	79
1158797	0
1158817	0
1158821	1
1158825	26
1158898	0
1158900	155
1158923	1
1159028	1
1159205	0
1159380	3
1159520	1
1159709	1
1159905	1
1159933	0
1160139	30
1160151	0
1160181	85
1160348	2
1160353	31
1160449	0
1160462	31
1160466	13
1160478	18
1160519	19
1160538	57
1160549	7
1160639	48
1160655	1
1160670	34
1160819	80
1160902	50
1160994	44
1161140	70
1161199	34
1161243	48
1161257	5
1161344	34
1161359	20
1161408	14
1161492	0
1161541	0
1161643	0
1161673	0
1161679	0
1161707	80
1161861	48
1161877	19
1161976	2
1162016	0
1162022	44
1162026	34
1162058	16
1162175	13
1162187	49
1162244	33
1162262	16
1162343	100
1162359	8
1162430	88
1162459	53
1162481	22
1162500	33
1162541	16
1162554	1
1162596	5
1162730	1
1162948	1
1163121	54
1163125	0
1163167	27
1163196	16
1163208	1
1163415	0
1163446	0
1163468	0
1163474	0
1163527	16
1163537	2
1163544	48
1163558	72
1163606	57
1163650	21
1163689	0
1163721	8
1163798	11
1163807	2
1163829	11
1163839	17
1163906	7
1164089	5
1164137	12
1164262	174
1164346	5
1164370	4
1164568	7
1164577	0
1164652	47
1164664	58
1164673	31
1164735	30
1164742	30
1164845	76
1164852	11
1164866	24
1164880	20
1164897	17
1164925	20
1164946	5
1165114	9
1165215	0
1165281	35
1165368	0
1165398	3
1165413	18
1165525	7
1165529	2
1165551	4
1165570	2
1165573	43
1165599	24
1165651	51
1165661	6
1165681	15
1165696	15
1165735	50
1165768	117
1165786	38
1165870	18
1166002	41
1166030	117
1166107	0
1166119	89
1166176	76
1166205	2
1166287	0
1166384	89
1166440	21
1166511	0
1166530	66
1166662	15
1166720	0
1166921	73
1166926	36
1166989	3
1166999	0
1167054	0
1167072	0
1167076	0
1167083	0
1167101	0
1167144	0
1167202	0
1167243	0
1167320	0
1167432	0
1167487	0
1167546	0
1167616	53
1167649	0
1167689	31
1167720	16
1167741	47
1167940	0
1167948	69
1168039	51
1168079	18
1168188	9
1168206	7
1168254	28
1168377	32
1168445	158
1168612	110
1168687	38
1168709	4
1168841	27
1168931	19
1168939	58
1169043	46
1169293	9
1169296	8
1169306	24
1169325	22
1169335	6
1169355	4
1169363	22
1169445	15
1169572	0
1169614	0
1169686	21
1169758	14
1169771	0
1169870	6
1169908	17
1169910	14
1170010	1
1170199	9
1170271	14
1170307	2
1170317	7
1170464	11
1170574	1
1170673	85
1170714	19
1170743	19
1170784	15
1170813	47
1170854	57
1170910	20
1170929	8
1170967	8
1171064	41
1171106	5
1171116	2
1171118	6
1171130	34
1171141	40
1171202	26
1171284	6
1171301	48
1171438	5
1171476	75
1171616	17
1171667	18
1171694	10
1171770	0
1171777	0
1171901	1
1171988	25
1172070	0
1172078	0
1172088	0
1172093	0
1172109	0
1172116	1
1172326	0
1172332	4
1172364	0
1172370	0
1172374	0
1172389	10
1172427	30
1172466	44
1172608	2
1172734	3
1172851	0
1172853	0
1172859	0
1172863	0
1172891	2
1173178	0
1173237	4
1173357	7
1173419	0
1173586	2
1173642	8
1173679	12
1173702	7
1173715	0
1173717	0
1173774	0
1173845	0
1174008	0
1174070	0
1174224	0
1174269	1
1174347	2
1174425	0
1174549	3
1174575	1
1174746	0
1174845	11
1174885	0
1174956	4
1174980	0
1175062	4
1175074	0
1175090	9
1175117	7
1175171	13
1175316	2
1175374	13
1175380	6
1175384	67
1175432	0
1175495	0
1175513	0
1175522	67
1175530	49
1175536	225
1175542	17
1175553	52
1175599	6
1175608	0
1175654	0
1175710	20
1175836	0
1175884	8
1175977	69
1176017	125
1176099	25
1176113	0
1176115	0
1176188	29
1176214	0
1176258	3
1176343	0
1176376	5
1176393	0
1176404	49
1176414	8
1176425	0
1176488	66
1176540	2
1176558	0
1176615	2
1176758	33
1176833	0
1176843	2
1176853	48
1176926	0
1176988	20
1177067	0
1177095	1
1177146	0
1177198	0
1177284	8
1177331	3
1177342	0
1177381	2
1177408	0
1177435	0
1177554	51
1177592	25
1177609	24
1177645	1
1177662	10
1177676	40
1177705	2
1177747	20
1177765	29
1177768	3
1177777	85
1177780	53
1177874	3
1177910	8
1177999	81
1178020	3
1178111	1
1178126	8
1178137	35
1178140	83
1178206	18
1178227	12
1178278	151
1178284	5
1178329	11
1178395	19
1178447	17
1178517	65
1178718	7
1178759	1
1178773	4
1178854	6
1178873	0
1178875	0
1178882	0
1178940	14
1178956	0
1178974	0
1178977	0
1178998	0
1179011	0
1179022	0
1179045	0
1179053	0
1179058	0
1179070	0
1179079	0
1179097	0
1179104	0
1179112	0
1179126	0
1179142	13
1179160	0
1179164	0
1179174	0
1179208	0
1179214	0
1179227	6
1179349	48
1179409	39
1179555	19
1179683	60
1179707	1
1179809	124
1179815	191
1179891	62
1179959	19
1180081	1
1180175	7
1180297	0
1180319	22
1180360	26
1180430	19
1180436	38
1180448	10
1180515	0
1180531	38
1180562	0
1180580	17
1180633	0
1180674	0
1180682	0
1180692	1
1180794	0
1180805	1
1180809	15
1180868	0
1180926	0
1180961	4
1180998	13
1181093	0
1181107	0
1181170	0
1181238	0
1181249	0
1181252	0
1181275	6
1181277	0
1181330	0
1181398	3
1181403	24
1181437	0
1181541	9
1181545	3
1181877	2
1181880	20
1182041	2
1182124	1
1182146	0
1182252	0
1182279	0
1182294	1
1182389	0
1182490	1
1182575	0
1182621	0
1182705	0
1182882	0
1182906	2
1182991	1
1183093	1
1183239	1
1183458	5
1183506	0
1183621	15
1183765	1
1183845	0
1183884	14
1183939	0
1184007	3
1184094	1
1184144	0
1184171	6
1184186	0
1184263	1
1184295	16
1184429	8
1184527	17
1184564	39
1184578	0
1184599	7
1184601	15
1184804	19
1184855	0
1184896	8
1184910	8
1185000	12
1185086	28
1185204	0
1185452	28
1185884	2
1185909	0
1185922	53
1185949	0
1185992	0
1186126	0
1186255	0
1186379	1
1186448	8
1186468	22
1186470	48
1186561	6
1186564	47
1186701	1
1186743	0
1186857	17
1186874	20
1186910	0
1187042	21
1187053	0
1187114	44
1187117	26
1187202	6
1187312	5
1187339	17
1187368	0
1187445	37
1187504	16
1187573	0
1187608	19
1187640	4
1187652	44
1187740	55
1187902	20
1187929	17
1187932	28
1188045	0
1188157	9
1188267	39
1188339	1
1188396	11
1188427	8
1188743	0
1188917	0
1188995	0
1189088	0
1189095	2
1189165	23
1189226	1
1189235	0
1189313	0
1189873	0
1189970	0
1190023	29
1190170	15
1190245	13
1190369	0
1190454	2
1190458	0
1190470	0
1190474	16
1190523	56
1190525	0
1190571	0
1190698	24
1190708	3
1190730	56
1190763	46
1190806	5
1190878	0
1190887	0
1191040	0
1191235	2
1191247	2
1191597	0
1191694	0
1191747	40
1191894	26
1191969	61
1191988	6
1192146	18
1192186	0
1192220	0
1192278	0
1192312	0
1192349	0
1192378	0
1192384	0
1192399	0
1192416	2
1192423	4
1192452	6
1192465	0
1192516	7
1192633	17
1192664	44
1192676	17
1192738	22
1192825	81
1192912	86
1193215	70
1193237	0
1193248	266
1193254	106
1193349	146
1193410	95
1193821	0
1193827	111
1193853	84
1193897	18
1193983	95
1194019	0
1194139	22
1194227	3
1194322	35
1194375	2
1194589	48
1194601	3
1194653	157
1194738	55
1195000	18
1195041	41
1195053	26
1195061	6
1195094	44
1195229	22
1195252	38
1195342	14
1195406	7
1195643	45
1195704	7
1195710	1
1195759	90
1195784	34
1195823	17
1195877	104
1196134	1
1196169	4
1196176	30
1196183	1
1196218	13
1196221	51
1196254	1
1196260	2
1196306	1
1196322	0
1196338	0
1196389	1
1196401	0
1196472	1
1196500	0
1196629	0
1196679	0
1196732	0
1196770	4
1196906	2
1197047	0
1197059	0
1197076	17
1197103	4
1197107	7
1197118	3
1197178	28
1197308	19
1197311	22
1197335	39
1197376	0
1197520	10
1197531	9
1197568	6
1197577	1
1197589	33
1197621	37
1197633	2
1197685	9
1197712	25
1197732	45
1197804	13
1197854	2
1197869	10
1197914	49
1197977	142
1198109	59
1198240	36
1198289	7
1198305	24
1198473	4
1198542	21
1198669	2
1198676	0
1198871	100
1198873	366
1199113	1
1199146	38
1199414	22
1199425	6
1199432	1
1199556	0
1199618	26
1199639	71
1199692	30
1199701	8
1199779	22
1199808	3
1199845	0
1199872	10
1199923	7
1199947	3
1200097	48
1200111	0
1200122	3
1200215	103
1200217	18
1200259	46
1200311	44
1200398	1
1200424	0
1200465	0
1200495	0
1200513	0
1200565	11
1200573	0
1200583	3
1200612	2
1200617	0
1200669	15
1200752	0
1200791	0
1200801	0
1200805	0
1200881	11
1200903	7
1200973	0
1201041	0
1201075	0
1201132	0
1201156	3
1201178	0
1201201	0
1201229	4
1201259	0
1201286	0
1201377	0
1201400	7
1201423	38
1201490	49
1201559	7
1201642	9
1201663	0
1201739	72
1201760	11
1201789	0
1201827	27
1201943	1
1201983	24
1202024	3
1202046	0
1202103	9
1202106	54
1202135	15
1202163	2
1202193	106
1202225	0
1202273	5
1202295	0
1202323	11
1202358	12
1202382	35
1202424	8
1202622	48
1202661	2
1202808	0
1202873	0
1202971	23
1203065	0
1203072	0
1203114	30
1203142	0
1203151	0
1203161	3
1203260	35
1203265	12
1203275	21
1203285	1
1203348	0
1203426	0
1203462	0
1203498	0
1203528	0
1203560	0
1203579	0
1203593	0
1203630	0
1203634	0
1203701	0
1203708	0
1203792	0
1203807	0
1203813	0
1203916	0
1203935	0
1203986	0
1204138	0
1204180	14
1204237	1
1204364	32
1204402	0
1204424	3
1204456	2
1204503	0
1204550	1
1204566	0
1204610	0
1204623	17
1204689	8
1204696	37
1204816	3
1204886	0
1204930	0
1205187	0
1205236	7
1205240	2
1205306	3
1205310	31
1205319	2
1205336	0
1205373	0
1205436	0
1205517	0
1205520	0
1205543	0
1205655	0
1205794	0
1205836	1
1205880	43
1205922	1
1205931	1
1205942	17
1205978	9
1206005	0
1206032	0
1206034	0
1206112	0
1206242	0
1206287	0
1206386	0
1206470	20
1206472	4
1206482	36
1206484	8
1206490	51
1206603	0
1206793	2
1206797	30
1206808	26
1206844	0
1206915	13
1206933	0
1206981	23
1207047	25
1207050	100
1207143	6
1207206	12
1207340	68
1207432	0
1207459	1
1207488	1
1207652	1
1207670	1
1207695	6
1207715	41
1207800	14
1207889	22
1207932	10
1208025	0
1208028	0
1208065	8
1208117	0
1208287	10
1208298	12
1208373	54
1208403	0
1208428	1
1208451	41
1208478	3
1208498	0
1208634	28
1209078	2
1209116	0
1209318	13
1209582	19
1209586	103
1209652	0
1209660	0
1209789	9
1209837	4
1209872	9
1209879	19
1209900	42
1209969	44
1209999	124
1210137	68
1210227	47
1210269	10
1210362	42
1210540	62
1210553	2
1210586	56
1210595	51
1210636	0
1210645	0
1210703	1
1210750	0
1210765	2
1210771	0
1210846	0
1211071	0
1211178	4
1211194	0
1211228	0
1211281	0
1211339	0
1211356	0
1211377	3
1211406	18
1211444	15
1211504	0
1211510	11
1211558	24
1211575	22
1211617	6
1211748	112
1211823	53
1211985	3
1212133	0
1212175	0
1212390	0
1212451	0
1212602	8
1212605	4
1212610	7
1212690	9
1212731	0
1212766	2
1212770	3
1212775	0
1213148	0
1213166	1
1213568	0
1213598	7
1213866	22
1213950	6
1213953	39
1213970	2
1213996	3
1214060	0
1214097	125
1214122	36
1214243	82
1214248	97
1214270	26
1214285	7
1214363	1
1214372	0
1214381	0
1214387	0
1214395	1
1214404	0
1214406	0
1214429	0
1214440	0
1214470	0
1214480	0
1214482	0
1214484	0
1214486	0
1214495	0
1214497	0
1214505	0
1214524	0
1214568	0
1214592	0
1214673	3
1214701	6
1214950	0
1215018	0
1215029	14
1215059	70
1215071	0
1215146	0
1215192	4
1215214	103
1215216	0
1215251	0
1215275	2
1215410	34
1215424	97
1215440	17
1215561	14
1215621	14
1215664	40
1215670	17
1215686	27
1215700	66
1215880	51
1215973	111
1216057	57
1216108	25
1216196	9
1216284	17
1216306	0
1216351	8
1216419	0
1216468	18
1216657	41
1216668	0
1216732	19
1216894	0
1216920	16
1216923	13
1217044	4
1217087	0
1217142	0
1217243	2
1217304	1
1217310	26
1217397	0
1217546	0
1217556	0
1217736	0
1218151	2
1218210	0
1218357	0
1218375	0
1218386	10
1218513	5
1218537	0
1218567	0
1218765	0
1218790	5
1219033	0
1219040	0
1219138	0
1219147	0
1219166	15
1219193	10
1219220	35
1219254	29
1219279	0
1219422	0
1219484	0
1219488	0
1219520	0
1219524	0
1219647	0
1219662	0
1219680	0
1219732	0
1219734	0
1219794	0
1219823	0
1220030	0
1220034	0
1220111	0
1220125	0
1220163	0
1220179	0
1220286	0
1220299	5
1220413	2
1220424	32
1220443	1
1220497	29
1220503	31
1220530	11
1220569	0
1220577	0
1220611	0
1220685	0
1220732	0
1220759	0
1220762	0
1220987	0
1221002	0
1221101	0
1221295	0
1221305	0
1221669	0
1221733	0
1221781	0
1221821	0
1221883	2
1221943	0
1221952	1
1221958	0
1222072	0
1222235	0
1222312	0
1222384	0
1222399	0
1222423	0
1222435	0
1222464	0
1222563	0
1222579	0
1222657	0
1222712	0
1222789	21
1222822	1
1222836	13
1222855	0
1222984	6
1223010	0
1223020	17
1223117	19
1223192	2
1223241	0
1223397	0
1223431	30
1223499	0
1223552	18
1223619	7
1223842	5
1223869	54
1223880	0
1224378	0
1224423	0
1224437	0
1224482	0
1224567	2
1224569	6
1224695	0
1224701	24
1224719	38
1224743	29
1224810	3
1224844	0
1224893	0
1224895	1
1224993	0
1225017	38
1225050	0
1225104	4
1225223	1
1225253	3
1225263	0
1225435	15
1225445	7
1225521	0
1225598	1
1225738	0
1225792	1
1225910	2
1225995	0
1226022	0
1226037	0
1226049	3
1226079	0
1226094	27
1226098	8
1226109	0
1226115	6
1226124	0
1226149	0
1226318	0
1226407	0
1226489	0
1226571	0
1226713	0
1226784	0
1226793	0
1226874	0
1226963	0
1227409	0
1227448	0
1227542	0
1227602	6
1227614	9
1227653	2
1227680	0
1227752	0
1227755	0
1227860	0
1227871	1
1227988	0
1228200	0
1228247	0
1228288	0
1228406	0
1228534	0
1228735	7
1228771	1
1228780	0
1228919	7
1228971	3
1229114	2
1229180	0
1229225	4
1229262	0
1229387	0
1229508	60
1229520	32
1229572	31
1229596	0
1229686	9
1229731	0
1229739	19
1229856	81
1229949	16
1230002	80
1230039	55
1230131	0
1230166	0
1230382	0
1230426	32
1230462	49
1230466	54
1230477	11
1230606	1
1230615	126
1230660	78
1230666	75
1230713	26
1230741	14
1230833	0
1230851	1
1230908	43
1230922	1
1230940	50
1230967	76
1230996	8
1231020	46
1231131	10
1231206	19
1231224	0
1231235	0
1231288	38
1231292	109
1231305	92
1231339	5
1231396	32
1231412	94
1231529	2
1231636	159
1231666	31
1231668	1
1231720	5
1231791	0
1231829	2
1231983	1
1232128	0
1232183	0
1232385	1
1232420	39
1232426	0
1232493	58
1232499	0
1232511	1
1232571	13
1232638	0
1232656	1
1232730	22
1232759	1
1232840	1
1232850	0
1232919	21
1232922	35
1232970	1
1232992	0
1233006	37
1233018	28
1233098	0
1233184	21
1233213	107
1233291	31
1233298	0
1233489	46
1233511	25
1233513	5
1233579	54
1233655	3
1233666	0
1233961	23
1233972	0
1234031	20
1234158	6
1234254	1
1234371	9
1234378	9
1234559	0
1234772	16
1234991	3
1235050	4
1235194	8
1235220	0
1235316	53
1235538	16
1235616	0
1235740	1
1235747	0
1235754	16
1236006	35
1236071	1
1236084	29
1236094	20
1236128	10
1236177	7
1236230	0
1236264	0
1236295	0
1236364	0
1236387	0
1236414	0
1236498	0
1236604	0
1236651	0
1236847	0
1237008	0
1237035	0
1237050	0
1237117	0
1237215	3
1237224	20
1237299	56
1237324	26
1237338	0
1237413	30
1237425	0
1237434	16
1237443	0
1237464	1
1237509	22
1237518	0
1237594	0
1237622	0
1237672	0
1237779	2
1237854	0
1237914	0
1237940	0
1238017	0
1238019	0
1238029	0
1238042	0
1238076	0
1238168	0
1238208	1
1238245	64
1238353	0
1238450	0
1238475	0
1238520	0
1238538	0
1238740	0
1238857	1
1239211	0
1239286	1
1239308	0
1239331	16
1239402	5
1239455	2
1239582	1
1239637	29
1239786	71
1239916	10
1239994	49
1239996	3
1240017	0
1240077	1
1240087	0
1240100	0
1240123	1
1240127	3
1240133	0
1240135	0
1240150	0
1240159	1
1240178	0
1240186	0
1240196	0
1240220	8
1240226	0
1240235	0
1240278	1
1240303	18
1240305	11
1240361	0
1240398	28
1240529	0
1240576	8
1240603	90
1240737	86
1240761	4
1240818	25
1240820	18
1240853	0
1240874	0
1240888	0
1240895	0
1240924	0
1240982	0
1241003	0
1241013	0
1241039	0
1241142	3
1241208	22
1241214	16
1241243	0
1241329	1
1241395	170
1241419	1
1241480	0
1241576	13
1241598	38
1241607	54
1241624	0
1241744	40
1241785	33
1241828	8
1241959	0
1242016	0
1242112	41
1242139	13
1242176	78
1242219	9
1242394	0
1242468	42
1242657	8
1242686	43
1242694	21
1242696	88
1242804	11
1242867	0
1242915	7
1242931	0
1242971	0
1243107	2
1243363	0
1243387	41
1243483	1
1243553	0
1243623	31
1243664	2
1243762	0
1243802	12
1243909	0
1243961	1
1243994	1
1244039	9
1244042	1
1244258	0
1244283	0
1244369	28
1244543	0
1244552	0
1244571	10
1244597	7
1244694	3
1244700	0
1244706	0
1244776	0
1244794	0
1244839	0
1244883	0
1244891	0
1244906	4
1245014	0
1245141	0
1245175	0
1245218	0
1245425	0
1245428	0
1245480	0
1245527	0
1245662	0
1245725	0
1245839	0
1245845	0
1245876	0
1245951	0
1246150	0
1246154	16
1246501	0
1246574	0
1246597	0
1246620	23
1246734	18
1246765	77
1246958	3
1247028	57
1247092	4
1247096	15
1247121	0
1247287	0
1247294	0
1247366	10
1247399	19
1247503	0
1247651	24
1247660	36
1247738	0
1247816	0
1247855	34
1247906	0
1247994	0
1248126	7
1248168	2
1248219	0
1248247	2
1248282	0
1248401	2
1248574	0
1248650	4
1248667	1
1248763	3
1248847	8
1248859	23
1248891	0
1248893	2
1248924	0
1249039	0
1249066	1
1249112	2
1249131	11
1249188	0
1249216	2
1249244	0
1249299	16
1249336	0
1249355	0
1249404	2
1249426	0
1249507	0
1249541	0
1249569	0
1249603	2
1249625	2
1249699	0
1249923	0
1250043	0
1250131	1
1250286	0
1250300	0
1250378	0
1250604	0
1250690	0
1250780	11
1250806	0
1250841	0
1250876	11
1250907	7
1250920	0
1250952	1
1251014	18
1251219	1
1251241	8
1251327	2
1251400	21
1251426	3
1251430	22
1251492	0
1251520	3
1251617	0
1251623	0
1251672	8
1251712	0
1251766	0
1251830	0
1251857	0
1251860	1
1251908	0
1251915	0
1251953	0
1251982	0
1251992	0
1252030	0
1252044	0
1252120	0
1252161	1
1252165	1
1252281	3
1252317	0
1252343	16
1252384	0
1252424	1
1252490	0
1252506	0
1252546	0
1252558	0
1252582	0
1252606	0
1252642	0
1252929	0
1252988	45
1253039	0
1253042	0
1253044	0
1253104	0
1253155	0
1253257	6
1253267	0
1253326	0
1253368	5
1253544	0
1253638	0
1253643	2
1253674	0
1253701	1
1253881	6
1253999	0
1254037	46
1254052	15
1254099	1
1254130	0
1254138	14
1254316	19
1254344	0
1254403	76
1254414	0
1254465	8
1254502	8
1254509	1
1254519	0
1254527	0
1254582	0
1254622	0
1254634	0
1254701	8
1254750	0
1254876	18
1254896	0
1254977	11
1254999	15
1255065	0
1255073	18
1255092	0
1255202	10
1255418	2
1255472	17
1255496	0
1255533	2
1255543	1
1255602	8
1255682	15
1255733	24
1255820	0
1255958	0
1255962	2
1255992	0
1256028	0
1256031	0
1256296	0
1256305	0
1256512	0
1256662	0
1256699	0
1256746	2
1256815	3
1256858	15
1256986	1
1257076	7
1257086	0
1257151	7
1257154	0
1257204	0
1257277	0
1257302	1
1257316	58
1257322	3
1257468	0
1257489	1
1257561	14
1257597	36
1257619	1
1257684	2
1257780	0
1257838	1
1257960	0
1258004	3
1258006	37
1258223	0
1258414	49
1258513	0
1258527	16
1258530	9
1258547	9
1258644	60
1258674	2
1258683	0
1258720	0
1258724	26
1258767	18
1258944	13
1258954	1
1258986	4
1259058	0
1259073	5
1259262	0
1259403	0
1259468	0
1259484	0
1259617	0
1259718	0
1259766	0
1259799	0
1259824	0
1259856	0
1259921	0
1259964	0
1260033	0
1260170	0
1260351	0
1260394	0
1260509	0
1260587	0
1260612	0
1260624	0
1260663	0
1260777	0
1260896	0
1260968	0
1260975	0
1260981	0
1261050	0
1261114	0
1261131	0
1261134	0
1261202	0
1261240	0
1261254	0
1261321	0
1261337	0
1261545	2
1261586	0
1261614	0
1261728	40
1261833	3
1261867	30
1261936	0
1262021	0
1262065	32
1262116	36
1262142	4
1262161	32
1262278	0
1262306	0
1262435	19
1262561	36
1262678	22
1262702	12
1262732	18
1262767	202
1263092	0
1263293	7
1263311	1
1263362	0
1263413	17
1263456	6
1263473	0
1263486	9
1263493	18
1263545	0
1263673	12
1263715	20
1263768	1
1263844	33
1263882	0
1263906	6
1263919	0
1264020	55
1264206	3
1264342	59
1264385	0
1264459	18
1264467	37
1264496	0
1264503	4
1264572	0
1264596	0
1264619	32
1264800	13
1264836	4
1264950	27
1265003	9
1265319	16
1265362	12
1265481	33
1265502	0
1265566	7
1265594	0
1265601	0
1265634	42
1265714	2
1265727	0
1265925	8
1265985	0
1266003	0
1266133	0
1266140	0
1266273	44
1266314	1
1266483	11
1266493	123
1266497	7
1266629	11
1266653	0
1266694	0
1266763	5
1266793	3
1266841	1
1266858	0
1266872	6
1266924	1
1266983	4
1266986	2
1266996	18
1267003	18
1267037	41
1267046	4
1267090	27
1267114	0
1267129	3
1267196	0
1267254	0
1267268	0
1267323	12
1267364	14
1267499	0
1267615	0
1267673	5
1267809	32
1267872	1
1267936	0
1267976	4
1267997	0
1268024	13
1268086	18
1268443	1
1268445	17
1268547	0
1268580	10
1268612	11
1268625	19
1268646	0
1268688	19
1268703	0
1268721	2
1268789	105
1268826	3
1268921	28
1268988	1
1269026	108
1269041	46
1269054	5
1269093	1
1269104	29
1269140	0
1269225	5
1269321	5
1269392	2
1269459	114
1269574	56
1269652	8
1269702	0
1269953	61
1269969	5
1269975	63
1270022	3
1270060	44
1270198	14
1270222	1
1270231	5
1270316	55
1270388	5
1270426	15
1270454	100
1270581	16
1270733	6
1270736	24
1270745	173
1270766	14
1270799	43
1270827	35
1271024	22
1271147	26
1271160	47
1271180	16
1271234	27
1271360	11
1271432	3
1271492	33
1271577	52
1271626	15
1271648	38
1271821	1
1271831	38
1271862	87
1271911	1
1271971	53
1272098	5
1272117	15
1272184	13
1272197	2
1272205	1
1272240	0
1272250	2
1272323	128
1272327	94
1272352	79
1272357	12
1272366	64
1272643	0
1272728	44
1272926	2
1273059	41
1273086	1
1273099	11
1273141	13
1273165	0
1273172	19
1273196	0
1273330	14
1273351	0
1273365	0
1273424	115
1273436	2
1273522	0
1273566	0
1273680	3
1273721	73
1273774	120
1273805	11
1273814	0
1273838	35
1273944	0
1274066	26
1274072	65
1274089	106
1274093	85
1274148	87
1274156	15
1274253	86
1274264	51
1274299	9
1274332	45
1274534	5
1274829	33
1274999	27
1275082	5
1275085	57
1275179	0
1275302	0
1275305	56
1275328	2
1275432	0
1275512	0
1275553	30
1275557	91
1275559	253
1275563	44
1275566	3
1275577	1
1275581	3
1275662	22
1275685	13
1275690	96
1275853	31
1275931	20
1275969	106
1275971	15
1275986	27
1276009	63
1276023	27
1276034	9
1276132	4
1276190	1
1276357	1
1276365	2
1276401	24
1276502	18
1276527	68
1276549	1
1276597	6
1276626	4
1276642	51
1276658	21
1276681	47
1276709	13
1276746	1
1276779	4
1276803	0
1277042	18
1277069	43
1277225	0
1277276	35
1277424	76
1277623	36
1277681	31
1277714	6
1277773	5
1277831	10
1277846	58
1277849	3
1277871	0
1277875	1
1277987	16
1278002	1
1278032	0
1278119	35
1278185	0
1278286	10
1278454	6
1278475	17
1278503	9
1278520	21
1278534	25
1278548	7
1278555	97
1278658	26
1278665	37
1278727	9
1278736	32
1278748	28
1278823	0
1278902	12
1278910	14
1279059	14
1279075	0
1279176	109
1279267	1
1279450	22
1279461	98
1279465	97
1279522	42
1279572	24
1279633	71
1279646	49
1279650	17
1279657	13
1279679	0
1279824	21
1279840	31
1279948	24
1279999	14
1280063	0
1280076	0
1280095	8
1280161	13
1280165	18
1280220	12
1280237	0
1280327	0
1280351	18
1280355	60
1280363	15
1280421	77
1280483	12
1280619	74
1280654	5
1280674	0
1280720	0
1280740	0
1280839	2
1280862	2
1280903	25
1280959	8
1280969	5
1281040	24
1281052	2
1281080	103
1281089	23
1281116	39
1281141	0
1281152	46
1281173	19
1281190	1
1281378	0
1281422	23
1281471	21
1281508	122
1281545	13
1281573	13
1281579	32
1281668	30
1281752	0
1281791	0
1281849	37
1281851	10
1281868	1
1281875	3
1281896	25
1282023	1
1282034	8
1282145	61
1282221	0
1282299	45
1282460	0
1282488	0
1282499	0
1282532	66
1282534	41
1282599	14
1282667	8
1282675	5
1282731	3
1282791	145
1282795	47
1282808	0
1283006	107
1283022	24
1283036	11
1283062	98
1283172	0
1283326	0
1283443	0
1283580	0
1283651	0
1283657	2
1283970	0
1284006	0
1284223	0
1284298	0
1284344	0
1284358	0
1284430	0
1284514	1
1284556	0
1284616	0
1284792	0
1284801	5
1284805	21
1284881	2
1284906	12
1284947	0
1284958	53
1284964	26
1285041	0
1285055	5
1285136	0
1285174	0
1285216	0
1285258	0
1285264	0
1285270	0
1285309	0
1285336	0
1285385	0
1285405	0
1285475	12
1285525	0
1285573	0
1285592	0
1285644	0
1285654	0
1285730	0
1285756	0
1285759	0
1285899	0
1285907	0
1285961	0
1286027	0
1286182	0
1286206	0
1286257	2
1286290	4
1286312	0
1286345	0
1286352	0
1286363	0
1286379	0
1286396	0
1286418	37
1286448	1
1286459	0
1286468	0
1286492	13
1286562	1
1286573	41
1286584	1
1286586	6
1286710	19
1286818	13
1286852	4
1286946	3
1287023	5
1287068	9
1287089	9
1287110	0
1287117	14
1287182	0
1287262	11
1287341	50
1287433	23
1287468	82
1287549	18
1287594	7
1287624	0
1287666	16
1287672	51
1287693	0
1287699	14
1287726	8
1287807	8
1287903	27
1288014	31
1288023	12
1288107	18
1288179	0
1288190	2
1288215	0
1288265	0
1288271	0
1288317	8
1288325	1
1288350	43
1288362	3
1288496	26
1288502	16
1288597	56
1288649	0
1288767	0
1288812	1
1288989	40
1289058	22
1289157	3
1289163	3
1289187	2
1289196	0
1289301	30
1289373	8
1289417	1
1289429	0
1289505	0
1289542	0
1289626	0
1289697	0
1289720	0
1289726	4
1289736	27
1289907	11
1290000	10
1290012	0
1290072	6
1290074	16
1290170	0
1290257	37
1290312	49
1290320	0
1290390	0
1290422	24
1290449	51
1290459	1
1290507	0
1290591	0
1290630	42
1290643	20
1290645	142
1290733	0
1290759	21
1290813	0
1290881	0
1290898	24
1290930	0
1290957	137
1290974	0
1291026	16
1291129	4
1291181	45
1291223	0
1291235	25
1291318	8
1291357	0
1291367	66
1291370	6
1291385	66
1291391	3
1291545	63
1291607	18
1291676	17
1291757	81
1291769	20
1291814	16
1291877	28
1291895	177
1291949	59
1292063	139
1292081	25
1292100	6
1292111	0
1292135	43
1292246	75
1292324	25
1292402	19
1292411	17
1292435	0
1292447	26
1292465	0
1292503	0
1292543	13
1292575	2
1292626	0
1292822	14
1292833	4
1292915	5
1292927	0
1292971	22
1292988	0
1293010	42
1293019	26
1293079	9
1293108	57
1293124	17
1293247	9
1293253	34
1293323	10
1293369	4
1293456	3
1293498	0
1293504	3
1293543	0
1293675	95
1293731	0
1293747	32
1293782	0
1293807	35
1293878	21
1293888	1
1293931	20
1293969	15
1293972	39
1294022	0
1294059	7
1294074	35
1294083	8
1294149	41
1294387	9
1294399	37
1294523	48
1294627	31
1294698	7
1294902	27
1295048	0
1295132	3
1295308	31
1295384	30
1295466	50
1295649	0
1295698	0
1295787	42
1295944	34
1296057	37
1296087	0
1296129	0
1296143	14
1296150	0
1296222	0
1296276	0
1296312	0
1296532	0
1296595	0
1296646	0
1296684	0
1296699	0
1296715	0
1296773	0
1296889	0
1296965	0
1296969	0
1297160	0
1297240	0
1297430	0
1297538	0
1297555	0
1297583	0
1297645	0
1297725	0
1297802	0
1297926	0
1298062	2
1298093	37
1298136	8
1298175	3
1298347	0
1298467	0
1298483	6
1298531	6
1298591	1
1298627	13
1298663	0
1298705	15
1298708	65
1298770	0
1298793	15
1298927	6
1298978	0
1299027	11
1299127	27
1299138	0
1299169	54
1299271	52
1299358	6
1299391	69
1299400	200
1299529	23
1299697	0
1299738	2
1299741	18
1299758	14
1299828	0
1299854	43
1299870	34
1299945	20
1300202	0
1300219	21
1300224	4
1300235	14
1300258	0
1300297	0
1300390	0
1300507	0
1300564	0
1300714	0
1300732	0
1300770	0
1300806	0
1300849	0
1300960	0
1300974	0
1301125	0
1301218	135
1301273	0
1301329	18
1301462	172
1301464	31
1301589	50
1301598	0
1301663	2
1301750	6
1301761	5
1301820	0
1301879	0
1301886	2
1301968	34
1301971	39
1301997	12
1302007	18
1302049	3
1302076	7
1302245	0
1302338	1
1302424	43
1302502	1
1302611	44
1302626	0
1302691	26
1302762	7
1302789	11
1302847	61
1302859	1
1302908	9
1302927	0
1302929	0
1302949	1
1302985	0
1303021	0
1303072	0
1303191	0
1303208	0
1303225	0
1303245	0
1303276	0
1303299	0
1303301	0
1303366	0
1303434	0
1303452	0
1303626	0
1303700	0
1303735	0
1303751	0
1303756	0
1303793	0
1303875	0
1304091	0
1304127	0
1304131	0
1304312	0
1304475	0
1304585	0
1304610	0
1304664	0
1304731	0
1304747	0
1304761	0
1304775	0
1304921	0
1304933	0
1305063	0
1305104	0
1305119	0
1305131	0
1305189	0
1305241	0
1305479	0
1305486	60
1305504	24
1305566	8
1305628	2
1305675	10
1305678	105
1305720	68
1305804	42
1305872	22
1305875	143
1305885	17
1305901	3
1305971	21
1306008	1
1306028	71
1306042	18
1306090	8
1306126	0
1306149	2
1306188	2
1306208	22
1306210	31
1306299	11
1306363	30
1306420	21
1306445	28
1306555	17
1306559	71
1306775	7
1306780	10
1306856	1
1306934	3
1307001	10
1307302	84
1307382	0
1307448	3
1307564	3
1307585	0
1307726	14
1307759	0
1307830	3
1307897	0
1307903	0
1308047	0
1308098	8
1308117	3
1308159	0
1308183	0
1308218	0
1308255	1
1308316	15
1308374	0
1308382	2
1308431	13
1308433	7
1308454	0
1308482	0
1308592	12
1308594	37
1308666	10
1308676	24
1308706	0
1308742	7
1308789	1
1308808	33
1308828	23
1308836	14
1308844	25
1308855	2
1308887	9
1308900	8
1308903	11
1308909	0
1308975	25
1308981	15
1309016	0
1309088	0
1309109	0
1309111	0
1309171	0
1309178	0
1309211	0
1309534	0
1309562	0
1309597	0
1309638	0
1309723	1
1309732	4
1309819	12
1309930	1
1309970	2
1310024	1
1310050	0
1310096	1
1310099	0
1310141	1
1310151	2
1310203	0
1310263	2
1310281	9
1310285	9
1310368	2
1310455	4
1310529	0
1310698	3
1310780	13
1310806	10
1310902	37
1310939	13
1311284	6
1311366	0
1311386	1
1311452	22
1311455	23
1311485	16
1311519	6
1311633	1
1311670	8
1311673	6
1311719	69
1311726	0
1311744	38
1311786	19
1311892	13
1312141	1
1312162	17
1312184	0
1312198	1
1312282	161
1312287	4
1312348	8
1312367	2
1312595	39
1312610	6
1312632	0
1312732	24
1312797	19
1312801	37
1312843	11
1312979	14
1313061	5
1313189	11
1313249	14
1313251	4
1313317	3
1313463	18
1313468	13
1313483	0
1313495	0
1313529	0
1313563	0
1313592	8
1313633	42
1313644	10
1313647	0
1313652	2
1313680	49
1313714	0
1313729	46
1313763	0
1313828	0
1313884	51
1313887	138
1313921	0
1314048	0
1314107	102
1314127	1
1314169	0
1314189	22
1314217	121
1314356	0
1314405	0
1314488	0
1314570	0
1314607	49
1314703	0
1314724	110
1314921	0
1314973	0
1314987	47
1315022	0
1315095	16
1315112	68
1315176	0
1315195	0
1315306	0
1315400	0
1315452	0
1315509	8
1315573	12
1315580	76
1315710	0
1315847	2
1315898	1
1315920	55
1315999	0
1316002	75
1316053	22
1316074	1
1316099	3
1316122	0
1316164	28
1316311	0
1316528	37
1316560	38
1316702	3
1316797	0
1316865	1
1316873	3
1316877	0
1316884	3
1316906	20
1316995	7
1317102	59
1317115	78
1317139	0
1317221	0
1317242	12
1317447	7
1317565	86
1317585	0
1317803	2
1317853	5
1317881	0
1317916	0
1317930	5
1318078	0
1318096	0
1318286	0
1318312	10
1318492	30
1318546	94
1318562	19
1318654	2
1318705	62
1318774	0
1318822	97
1318905	0
1318969	45
1319121	0
1319244	41
1319271	17
1319297	0
1319404	130
1319469	0
1319511	0
1319587	0
1319599	0
1319608	0
1319625	0
1319655	0
1319774	3
1319836	32
1319895	10
1319897	43
1320066	15
1320179	12
1320181	0
1320196	0
1320206	5
1320236	0
1320283	0
1320299	26
1320331	93
1320335	35
1320353	0
1320372	4
1320382	45
1320414	1
1320611	2
1320648	0
1320665	2
1320757	12
1320760	51
1320766	0
1320823	0
1320912	4
1320915	30
1320952	0
1320962	57
1320965	2
1320972	0
1321035	53
1321131	16
1321136	3
1321167	0
1321233	0
1321251	20
1321258	0
1321266	47
1321274	54
1321289	13
1321295	18
1321310	54
1321391	0
1321494	0
1321557	0
1321690	0
1321698	5
1321748	11
1321783	21
1321816	6
1321843	17
1321846	6
1321897	0
1321910	64
1321919	6
1322070	0
1322090	0
1322104	0
1322190	5
1322196	0
1322252	0
1322265	0
1322276	0
1322285	9
1322577	0
1322597	17
1322601	0
1322663	0
1322711	0
1322749	9
1322759	12
1322915	4
1323095	14
1323166	0
1323195	0
1323208	14
1323256	0
1323283	35
1323444	8
1323523	14
1323748	0
1323758	19
1323850	4
1323873	0
1323887	0
1323917	4
1323920	3
1323931	8
1323999	25
1324013	24
1324040	35
1324119	0
1324154	14
1324266	24
1324353	12
1324500	35
1324532	4
1324539	1
1324565	19
1324671	83
1324740	0
1324785	64
1324798	1
1324841	31
1324913	47
1324956	12
1324983	0
1324990	0
1325011	186
1325013	11
1325041	0
1325198	0
1325242	6
1325355	0
1325388	3
1325412	4
1325418	6
1325457	40
1325526	25
1325548	0
1325653	43
1325665	0
1325690	23
1325700	11
1325705	18
1325730	0
1325778	19
1325816	2
1325824	3
1325923	10
1326016	39
1326104	3
1326119	37
1326121	1
1326141	0
1326216	65
1326281	1
1326395	144
1326470	12
1326512	2
1326536	1
1326547	85
1326569	0
1326594	0
1326667	54
1326757	19
1326795	0
1326812	0
1326863	8
1326888	118
1326926	20
1327013	50
1327022	32
1327105	130
1327255	0
1327279	9
1327295	273
1327436	113
1327445	69
1327525	134
1327530	27
1327552	0
1327583	0
1327598	0
1327657	1
1327696	6
1327791	0
1327798	0
1327867	2
1327917	10
1328046	0
1328118	0
1328124	3
1328212	31
1328309	0
1328391	2
1328436	9
1328445	0
1328462	25
1328634	0
1328724	59
1328809	0
1328962	0
1328997	20
1329324	0
1329327	0
1329447	94
1329798	3
1329921	0
1329945	0
1330059	0
1330199	0
1330213	3
1330229	0
1330235	0
1330245	0
1330250	20
1330254	16
1330359	0
1330397	0
1330461	0
1330488	0
1330590	0
1330608	0
1330671	0
1330701	0
1330716	0
1330755	0
1330842	32
1331004	3
1331176	0
1331182	0
1331207	0
1331222	0
1331276	0
1331314	0
1331505	0
1331558	8
1331633	1
1331657	1
1331687	15
1331706	0
1331726	1
1331769	0
1331797	3
1331816	0
1331828	2
1331872	0
1331888	33
1331912	7
1331918	5
1332065	10
1332117	0
1332146	8
1332169	3
1332174	12
1332506	0
1332807	0
1332918	5
1332945	0
1332968	0
1332972	6
1332976	1
1332985	4
1333058	32
1333093	5
1333099	0
1333176	2
1333302	5
1333320	2
1333610	38
1333643	20
1333645	31
1333889	20
1333929	10
1333948	31
1334099	11
1334116	83
1334171	10
1334270	93
1334362	0
1334492	11
1334578	0
1334727	0
1334912	5
1334924	179
1334927	58
1334949	54
1334993	90
1335006	83
1335026	19
1335090	0
1335099	35
1335164	3
1335173	9
1335219	0
1335260	56
1335422	7
1335503	19
1335599	0
1335715	0
1335787	4
1335844	3
1335886	0
1336026	0
1336166	0
1336205	13
1336337	2
1336408	0
1336427	0
1336442	7
1336563	0
1336622	1
1336650	0
1336808	0
1336859	10
1336949	0
1337040	6
1337060	0
1337064	0
1337098	0
1337152	0
1337157	2
1337224	0
1337234	1
1337241	0
1337255	2
1337271	1
1337293	0
1337323	2
1337377	1
1337415	21
1337494	7
1337529	0
1337586	0
1337623	0
1337873	4
1337919	3
1337939	0
1337973	0
1338069	0
1338121	1
1338209	6
1338223	4
1338332	13
1338530	0
1338557	68
1338568	30
1338697	7
1338700	6
1338709	3
1338794	0
1338813	0
1338928	17
1338952	1
1338968	1
1339027	10
1339077	16
1339089	1
1339192	33
1339267	14
1339306	17
1339343	2
1339353	28
1339374	0
1339403	10
1339530	22
1339571	26
1339646	5
1339658	7
1339719	3
1339775	2
1339817	3
1340498	9
1340528	0
1340553	26
1340596	7
1340625	10
1340631	24
1340634	7
1340679	85
1340825	20
1340917	32
1340959	11
1340982	28
1340988	19
1341024	116
1341173	0
1341188	0
1341204	13
1341324	10
1341365	24
1341464	3
1341574	7
1341721	5
1341731	2
1341767	13
1341839	10
1342028	1
1342128	34
1342130	25
1342168	4
1342267	0
1342280	18
1342352	10
1342424	0
1342466	0
1342593	10
1342675	19
1342683	6
1342703	11
1342713	22
1342732	27
1342867	7
1342883	52
1342891	9
1342996	0
1343007	14
1343011	35
1343114	26
1343146	3
1343347	5
1343374	0
1343414	31
1343446	201
1343495	10
1343534	21
1343536	65
1343633	2
1343657	23
1343701	0
1343716	4
1343728	24
1343749	0
1343858	38
1343882	4
1343959	71
1344018	21
1344021	20
1344025	33
1344031	2
1344083	1
1344118	101
1344173	38
1344181	23
1344223	43
1344394	0
1344613	0
1344692	0
1344696	0
1344715	0
1344748	0
1344804	0
1344919	0
1344928	0
1344968	0
1345136	0
1345178	74
1345211	0
1345254	68
1345259	0
1345430	0
1345505	0
1345589	0
1345615	0
1345629	0
1345666	0
1345699	0
1345711	0
1345875	0
1345911	0
1345939	0
1345995	0
1346172	0
1346212	0
1346226	0
1346316	0
1346328	1
1346473	9
1346480	1
1346554	0
1346567	1
1346758	0
1346817	0
1346894	24
1346898	19
1346943	23
1347122	16
1347362	9
1347462	22
1347499	12
1347598	6
1347638	59
1347725	6
1347747	14
1347778	20
1347900	42
1347942	1
1348044	22
1348199	59
1348201	20
1348272	19
1348357	27
1348641	7
1348677	6
1348690	1
1348712	12
1348724	4
1348745	3
1348770	2
1348804	92
1348956	0
1348990	0
1349027	7
1349080	2
1349112	12
1349120	1
1349146	11
1349208	7
1349242	6
1349249	0
1349335	182
1349347	37
1349350	18
1349515	1
1349560	63
1349571	0
1349590	15
1349652	73
1349703	2
1349722	3
1349777	47
1349840	0
1349947	140
1350070	140
1350088	35
1350104	0
1350156	16
1350220	11
1350241	2
1350303	6
1350373	5
1350402	75
1350437	0
1350466	30
1350521	0
1350549	0
1350583	1
1350805	65
1350907	43
1350925	3
1350950	1
1351015	101
1351042	120
1351046	67
1351069	181
1351078	38
1351081	13
1351090	1
1351129	0
1351154	0
1351177	0
1351188	7
1351246	0
1351273	0
1351362	3
1351539	0
1351740	13
1351745	0
1351751	0
1351778	0
1351891	0
1351916	7
1352221	0
1352478	0
1352642	0
1352733	0
1352763	0
1352786	0
1352834	0
1352859	0
1352926	0
1352937	0
1353049	0
1353056	0
1353078	0
1353084	0
1353145	3
1353181	23
1353236	0
1353358	13
1353416	6
1353511	18
1353594	3
1353603	52
1353633	8
1353700	19
1353768	2
1353776	0
1353793	0
1353889	151
1353980	120
1354035	32
1354073	166
1354182	3
1354192	0
1354223	0
1354356	0
1354385	0
1354467	0
1354470	22
1354474	165
1354505	5
1354523	9
1354550	449
1354572	18
1354598	0
1354661	0
1354685	22
1354786	79
1354791	0
1354805	2
1354843	0
1354852	5
1354866	9
1354942	0
1354978	90
1354984	15
1355014	4
1355112	7
1355132	12
1355195	16
1355284	26
1355291	0
1355369	109
1355374	20
1355405	0
1355500	36
1355519	0
1355581	8
1355585	38
1355608	16
1355624	34
1355639	0
1355667	4
1355679	1
1355786	3
1355830	0
1355870	2
1355876	0
1355902	1
1355953	0
1355972	0
1355998	0
1356025	9
1356051	0
1356091	16
1356136	0
1356138	0
1356160	0
1356181	1
1356199	4
1356203	2
1356229	1
1356234	1
1356299	0
1356336	0
1356360	1
1356442	0
1356465	0
1356552	0
1356565	7
1356579	0
1356616	5
1356649	0
1356660	24
1356697	0
1356822	12
1357054	6
1357064	0
1357150	0
1357399	3
1357428	22
1357463	6
1357474	14
1357518	0
1357650	8
1357668	3
1357682	0
1357766	0
1357783	7
1357802	0
1357850	8
1357918	11
1358111	12
1358345	1
1358513	0
1358544	2
1358546	60
1358577	0
1358625	0
1358668	0
1358729	27
1358819	1
1358888	6
1358895	0
1358906	70
1358975	1
1359015	0
1359152	0
1359209	0
1359237	0
1359255	0
1359294	0
1359316	1
1359389	0
1359457	1
1359462	13
1359468	5
1359479	2
1359488	62
1359503	0
1359521	0
1359530	0
1359553	2
1359623	32
1359643	5
1359674	3
1359698	16
1359718	13
1359755	25
1359805	32
1359854	38
1360001	9
1360061	1
1360087	26
1360114	17
1360126	6
1360132	56
1360162	1
1360221	4
1360342	2
1360428	0
1360513	0
1360665	0
1360790	4
1360843	0
1360989	0
1360996	0
1361009	18
1361065	0
1361274	0
1361383	5
1361536	3
1361548	0
1361576	3
1361617	1
1361641	7
1361710	1
1361798	5
1361853	1
1362083	3
1362160	0
1362333	11
1362483	1
1362572	22
1362778	13
1362811	24
1362847	1
1362855	0
1362898	9
1362974	0
1362984	0
1363000	0
1363078	2
1363096	55
1363376	0
1363379	2
1363385	0
1363510	9
1363583	0
1363717	9
1363752	11
1363762	75
1363820	6
1363869	34
1363886	0
1363958	0
1364031	1
1364094	41
1364194	144
1364274	12
1364324	7
1364344	1
1364350	0
1364359	0
1364382	30
1364384	12
1364393	1
1364401	0
1364411	20
1364451	12
1364497	73
1364526	0
1364630	1
1364704	0
1364716	0
1364769	0
1364797	0
1364825	0
1364894	0
1364905	0
1364947	0
1365049	0
1365092	0
1365096	0
1365104	0
1365133	0
1365195	21
1365227	0
1365266	0
1365303	46
1365314	2
1365328	17
1365654	0
1365694	67
1365812	0
1365886	22
1365889	31
1365925	5
1366115	0
1366329	0
1366412	0
1366438	0
1366494	0
1366670	0
1366866	0
1366918	0
1366947	0
1367035	0
1367052	0
1367095	0
1367110	0
1367226	0
1367265	0
1367329	0
1367383	0
1367403	0
1367458	0
1367465	0
1367595	0
1367620	0
1367683	0
1367722	0
1367813	0
1367862	10
1367898	67
1368198	17
1368244	13
1368291	79
1368465	0
1368480	0
1368594	48
1368732	4
1368743	15
1368935	10
1369060	17
1369438	9
1369493	40
1369534	81
1369583	27
1369621	19
1369660	2
1369742	0
1369799	0
1370062	7
1370070	0
1370102	12
1370134	3
1370212	0
1370415	4
1370461	5
1370535	6
1370565	1
1370572	0
1370700	8
1370865	3
1370877	4
1371026	27
1371045	25
1371077	142
1371157	11
1371179	6
1371231	31
1371237	64
1371429	0
1371477	13
1371513	17
1371538	32
1371549	21
1371625	16
1371706	19
1371709	12
1371784	99
1371860	0
1371909	0
1372270	0
1372356	0
1372415	0
1372448	0
1372463	0
1372553	0
1372570	0
1372622	0
1372640	0
1372777	0
1372869	0
1372890	0
1372941	1
1372955	6
1373055	10
1373078	0
1373383	0
1373403	19
1373416	39
1373434	66
1373489	0
1373497	12
1373572	18
1373623	30
1373698	26
1373842	0
1373916	0
1373921	33
1373925	1
1373988	33
1374023	12
1374057	2
1374090	12
1374135	1
1374238	34
1374248	41
1374273	2
1374283	7
1374287	8
1374325	2
1374449	41
1374509	39
1374617	3
1374662	2
1374715	0
1374740	4
1374839	43
1374920	42
1374924	40
1374945	125
1375027	0
1375039	42
1375162	24
1375769	3
1375848	0
1375998	0
1376004	38
1376152	48
1376186	3
1376231	19
1376237	54
1376244	0
1376267	41
1376318	6
1376468	0
1376476	12
1376480	1
1376495	0
1376498	13
1376519	5
1376540	1
1376545	83
1376555	7
1376585	0
1376600	5
1376627	0
1376639	0
1376651	11
1376663	0
1376678	0
1376844	4
1376902	7
1376916	7
1376987	1
1377099	1
1377108	52
1377135	1
1377139	2
1377329	0
1377381	0
1377441	31
1377448	2
1377552	0
1377573	17
1377616	0
1377641	42
1377762	1
1377787	0
1377913	0
1377959	0
1377979	0
1377982	8
1377998	0
1378014	0
1378018	0
1378084	1
1378098	0
1378122	6
1378204	1
1378225	0
1378239	9
1378261	12
1378413	10
1378420	3
1378499	46
1378535	3
1378545	11
1378670	16
1378715	1
1378742	1
1378759	0
1378808	47
1378977	0
1379059	0
1379071	1
1379085	14
1379146	1
1379170	0
1379243	0
1379258	4
1379314	0
1379341	45
1379343	50
1379350	9
1379353	11
1379377	0
1379398	0
1379478	1
1379528	25
1379662	29
1379713	0
1379882	5
1379915	0
1380017	1
1380125	12
1380165	0
1380281	11
1380311	3
1380411	9
1380502	0
1380517	0
1380604	1
1380630	1
1380683	0
1380726	0
1380796	0
1380833	1
1380854	0
1380892	0
1380942	1
1380951	0
1380959	0
1381244	0
1381257	32
1381306	5
1381314	44
1381356	16
1381391	42
1381528	58
1381547	2
1381575	36
1381630	0
1381644	23
1381650	28
1381658	0
1381708	12
1381726	1
1381771	0
1381805	0
1381869	0
1381890	45
1381949	15
1381979	3
1381995	1
1382024	0
1382072	19
1382106	2
1382122	5
1382201	1
1382255	14
1382320	0
1382369	2
1382410	5
1382430	0
1382462	0
1382477	18
1382504	12
1382547	4
1382560	0
1382653	16
1382675	18
1382714	3
1382764	0
1382791	4
1382894	13
1382900	9
1382930	39
1383094	2
1383106	0
1383118	3
1383131	58
1383177	1
1383202	4
1383227	0
1383248	0
1383273	0
1383795	0
1384038	0
1384283	3
1384425	17
1384571	52
1384648	0
1384661	7
1384683	25
1384745	69
1384782	31
1384854	47
1384880	0
1384892	15
1384970	35
1385030	0
1385042	0
1385391	0
1385513	19
1385564	0
1385598	78
1385738	0
1385838	5
1385921	11
1386033	0
1386124	30
1386126	3
1386245	27
1386274	19
1386424	5
1386499	97
1386543	99
1386599	113
1386676	31
1386803	9
1386842	0
1387013	178
1387034	5
1387107	6
1387176	26
1387178	6
1387212	11
1387226	28
1387559	5
1387819	9
1387856	12
1387891	6
1387992	2
1388046	0
1388139	0
1388171	26
1388340	0
1388349	5
1388372	75
1388417	11
1388422	11
1388443	5
1388485	1
1388639	92
1388669	0
1388676	0
1388685	3
1388692	2
1388719	80
1388782	15
1388794	8
1388855	177
1388867	12
1388919	0
1388965	11
1388994	60
1389086	43
1389137	1
1389164	0
1389204	20
1389250	1
1389262	0
1389266	20
1389272	0
1389278	2
1389287	0
1389304	1
1389495	0
1389574	0
1389685	0
1389688	0
1389751	0
1389891	0
1389904	0
1390020	0
1390162	0
1390168	0
1390189	0
1390210	0
1390432	0
1390660	0
1390726	0
1390765	0
1390771	0
1390822	0
1390966	0
1390984	0
1391050	0
1391296	0
1391320	0
1391392	0
1391554	0
1391565	0
1391611	0
1391693	0
1391701	0
1391725	0
1391767	0
1391894	0
1391923	0
1392004	0
1392118	0
1392199	0
1392348	0
1392361	0
1392517	0
1392565	0
1392648	0
1392747	0
1392893	0
1392940	0
1393003	0
1393047	0
1393086	19
1393149	0
1393156	0
1393201	2
1393224	2
1393283	3
1393340	7
1393405	92
1393434	1
1393520	20
1393593	19
1393692	10
1393710	8
1393764	0
1393816	218
1393839	2
1394020	1
1394055	0
1394085	28
1394111	2
1394161	28
1394184	79
1394190	0
1394198	0
1394221	24
1394297	4
1394330	29
1394341	0
1394371	50
1394383	3
1394443	11
1394462	21
1394556	113
1394579	0
1394758	27
1394774	5
1394852	28
1394910	0
1394919	36
1394935	1
1395020	0
1395070	14
1395197	3
1395245	33
1395302	1
1395359	85
1395498	0
1395522	0
1395608	8
1395709	22
1395718	23
1395894	13
1395920	26
1395922	5
1395933	72
1396076	2
1396082	49
1396149	1
1396303	39
1396320	0
1396377	0
1396422	6
1396433	12
1396440	9
1396475	83
1396529	13
1396597	1
1396734	9
1396876	14
1396926	64
1396965	6
1396999	0
1397078	14
1397206	72
1397343	21
1397392	0
1397434	2
1397508	18
1397562	13
1397648	0
1397677	2
1397781	0
1397790	14
1397856	0
1397865	2
1397925	0
1397984	0
1397994	0
1397996	0
1398054	0
1398090	0
1398099	0
1398105	16
1398146	0
1398212	0
1398249	18
1398385	0
1398548	0
1398648	19
1398671	10
1398693	0
1398720	0
1398801	10
1398815	3
1398867	0
1398936	4
1399008	0
1399027	1
1399087	0
1399148	21
1399179	0
1399218	16
1399303	5
1399390	19
1399447	68
1399451	20
1399470	9
1399474	91
1399570	34
1399799	1
1399913	0
1399939	17
1399960	4
1399991	0
1400072	0
1400089	1
1400101	3
1400285	4
1400294	17
1400324	2
1400339	14
1400401	61
1400406	21
1400454	8
1400534	14
1400597	3
1400626	0
1400653	0
1400666	4
1400676	0
1400881	0
1400931	0
1400944	4
1400948	7
1400975	5
1400979	6
1401030	0
1401079	0
1401094	0
1401218	3
1401370	9
1401389	0
1401493	0
1401513	0
1401516	0
1401571	0
1401602	0
1401631	0
1401790	0
1401805	0
1401817	0
1401887	0
1401903	0
1401915	0
1401946	0
1401982	0
1402006	0
1402015	0
1402093	0
1402095	0
1402105	0
1402171	0
1402195	0
1402199	0
1402340	0
1402348	0
1402411	0
1402427	0
1402447	0
1402531	0
1402588	0
1402639	0
1402699	0
1402708	0
1402813	0
1402970	68
1403056	0
1403199	23
1403232	2
1403238	27
1403311	4
1403336	0
1403351	0
1403383	0
1403435	99
1403627	9
1403657	1
1403854	17
1403911	4
1403959	0
1404023	40
1404146	9
1404181	13
1404386	28
1404390	14
1404470	58
1404473	19
1404479	0
1404539	9
1404598	0
1404614	0
1404620	0
1404636	0
1404639	0
1404811	0
1404904	0
1404924	4
1404949	15
1404968	21
1405068	0
1405182	1
1405373	0
1405602	15
1405606	21
1405624	26
1405708	5
1405753	54
1405871	0
1406008	0
1406084	2
1406102	8
1406277	2
1406303	2
1406339	76
1406346	41
1406350	101
1406352	24
1406373	29
1406458	12
1406500	0
1406514	38
1406598	57
1406631	8
1406675	5
1406720	0
1406818	5
1406884	25
1406910	10
1407023	1
1407060	0
1407144	44
1407266	7
1407350	1
1407365	1
1407379	0
1407475	1
1407684	30
1407816	5
1407830	0
1407976	0
1408109	0
1408135	0
1408146	5
1408166	6
1408178	1
1408190	18
1408284	0
1408297	0
1408318	0
1408325	0
1408371	0
1408410	0
1408418	0
1408542	0
1408553	8
1408579	0
1408606	3
1408701	0
1408775	7
1408797	0
1408825	6
1408843	0
1408870	30
1408907	0
1408939	0
1409020	29
1409044	1
1409096	9
1409119	0
1409173	15
1409212	21
1409233	7
1409309	0
1409359	2
1409438	0
1409444	21
1409460	0
1409491	0
1409505	2
1409542	11
1409551	0
1409596	0
1409692	0
1409740	0
1409761	13
1409807	0
1409861	0
1409872	11
1409907	7
1410073	10
1410076	37
1410308	17
1410323	6
1410384	0
1410389	13
1410425	21
1410445	0
1410530	50
1410572	0
1410713	7
1410924	0
1410979	27
1410988	5
1411098	0
1411116	0
1411234	1
1411284	42
1411325	0
1411340	76
1411349	22
1411372	1
1411423	1
1411434	0
1411443	2
1411539	8
1411586	1
1411640	0
1411742	6
1411888	2
1411965	0
1412095	47
1412099	15
1412115	3
1412125	52
1412338	26
1412358	175
1412373	0
1412528	0
1412585	2
1412612	38
1412679	31
1412820	9
1413091	30
1413107	31
1413215	45
1413233	0
1413242	16
1413348	0
1413360	0
1413364	0
1413372	0
1413376	0
1413407	2
1413538	16
1413649	11
1413674	0
1413741	0
1413759	0
1413944	0
1414030	0
1414119	19
1414171	7
1414184	18
1414306	95
1414351	4
1414366	73
1414385	50
1414387	43
1414512	19
1414520	4
1414554	2
1414635	4
1414720	0
1414723	3
1414766	5
1414840	5
1414946	4
1415062	24
1415203	0
1415251	10
1415266	0
1415271	34
1415305	53
1415331	3
1415386	24
1415602	1
1415755	6
1415800	6
1415883	0
1415900	1
1415955	2
1416039	1
1416057	0
1416075	0
1416083	0
1416138	0
1416147	0
1416166	0
1416188	12
1416338	64
1416394	5
1416452	0
1416482	0
1416671	0
1416707	18
1416710	63
1416746	0
1416831	0
1416853	2
1417052	0
1417113	3
1417122	0
1417130	78
1417140	6
1417189	2
1417204	17
1417237	7
1417287	27
1417344	5
1417391	40
1417402	0
1417417	61
1417438	7
1417471	15
1417535	6
1417753	0
1417789	0
1417917	46
1417981	1
1417998	7
1418018	9
1418035	0
1418079	8
1418205	41
1418223	29
1418250	77
1418386	0
1418433	14
1418439	0
1418528	0
1418546	0
1418568	9
1418586	3
1418610	0
1418679	13
1418686	0
1418745	10
1418793	0
1418829	2
1418844	11
1418944	37
1419009	73
1419021	2
1419049	1
1419292	0
1419345	41
1419375	20
1419392	4
1419402	1
1419420	13
1419469	0
1419502	21
1419608	76
1419710	4
1419786	5
1419793	11
1419968	0
1419986	10
1419998	23
1420025	40
1420038	4
1420281	2
1420294	0
1420303	17
1420393	0
1420417	0
1420435	5
1420438	5
1420550	0
1420562	0
1420616	0
1420685	9
1420744	0
1420800	78
1420803	0
1420834	0
1420864	0
1420920	0
1420931	0
1420972	2
1420983	51
1421042	0
1421095	14
1421133	0
1421233	50
1421278	1
1421325	1
1421359	0
1421434	7
1421499	1
1421515	31
1421565	9
1421571	24
1421803	0
1421923	2
1422078	0
1422314	4
1422363	1
1422415	6
1422421	0
1422472	0
1422500	0
1422573	15
1422605	0
1422683	19
1422740	39
1422762	7
1422798	33
1422849	0
1422865	0
1422900	0
1422946	1
1422970	0
1423026	6
1423030	0
1423055	15
1423099	0
1423218	1
1423271	3
1423384	0
1423413	1
1423539	0
1423547	0
1423827	2
1423892	13
1423959	27
1423961	1
1424019	0
1424061	30
1424088	2
1424110	0
1424128	0
1424165	10
1424198	7
1424211	19
1424469	0
1424500	0
1424604	0
1424837	0
1424879	0
1424895	0
1425038	0
1425105	0
1425239	0
1425297	24
1425342	2
1425350	0
1425366	0
1425410	1
1425445	2
1425516	32
1425706	8
1425721	0
1425773	0
1425851	0
1425864	0
1425898	22
1425937	0
1425962	4
1425988	14
1426056	1
1426080	5
1426091	11
1426095	33
1426122	11
1426228	4
1426347	4
1426381	1
1426420	0
1426465	28
1426512	7
1426526	0
1426557	27
1426730	2
1426845	13
1426855	1
1426874	0
1426905	1
1426966	29
1427045	36
1427186	2
1427202	45
1427251	7
1427260	0
1427326	59
1427450	0
1427567	3
1427663	0
1427675	0
1427960	0
1427969	11
1428019	10
1428066	0
1428138	9
1428232	0
1428426	2
1428597	14
1428845	0
1428903	10
1429075	0
1429081	0
1429212	0
1429332	0
1429384	0
1429401	0
1429658	5
1429670	0
1429683	11
1429735	0
1429784	0
1429920	1
1429997	1
1430040	2
1430086	78
1430100	0
1430136	7
1430254	27
1430258	3
1430296	9
1430374	20
1430413	0
1430431	0
1430495	0
1430511	7
1430661	7
1430674	1
1430697	0
1430715	0
1430730	0
1430773	0
1430803	0
1430917	3
1431031	14
1431035	16
1431079	18
1431151	7
1431191	16
1431283	22
1431305	4
1431338	13
1431466	112
1431597	124
1431641	12
1431699	12
1431775	0
1431895	0
1431933	13
1432014	10
1432125	3
1432230	4
1432257	0
1432320	0
1432344	30
1432428	63
1432572	57
1432618	0
1432708	0
1432735	1
1432771	2
1432788	12
1432838	0
1432867	4
1432980	59
1433028	34
1433278	0
1433308	12
1433327	39
1433330	16
1433346	0
1433469	0
1433494	20
1433549	0
1433616	1
1433620	3
1433791	0
1433825	0
1433925	16
1434104	2
1434202	0
1434213	1
1434222	1
1434283	16
1434347	0
1434377	0
1434396	0
1434462	0
1434513	5
1434529	2
1434550	0
1434592	22
1434857	0
1434961	19
1435061	11
1435068	0
1435096	3
1435139	76
1435192	0
1435372	17
1435465	0
1435600	1
1435602	5
1435741	0
1435772	0
1435775	11
1435827	44
1435858	4
1435951	0
1436013	0
1436019	20
1436027	29
1436043	0
1436102	13
1436120	24
1436158	0
1436180	55
1436235	9
1436271	5
1436357	0
1436380	5
1436383	2
1436410	3
1436495	40
1436569	2
1436618	8
1436750	1
1436803	1
1436859	0
1436914	0
1436927	2
1436938	24
1436979	0
1437053	48
1437089	13
1437113	2
1437154	0
1437255	0
1437266	0
1437293	3
1437313	0
1437338	0
1437348	1
1437369	6
1437394	0
1437456	15
1437687	0
1437819	6
1437840	15
1437894	2
1437912	0
1437922	0
1437928	0
1437932	0
1437944	0
1437953	0
1437960	0
1438023	0
1438229	0
1438235	0
1438298	0
1438345	0
1438515	0
1438593	0
1438629	0
1438757	0
1438905	0
1438923	0
1438983	0
1438988	0
1439060	0
1439132	0
1439138	0
1439195	0
1439244	0
1439501	0
1439540	0
1439588	0
1439633	0
1439658	0
1439698	0
1439797	0
1439895	0
1439912	0
1439952	0
1439966	0
1440077	0
1440091	0
1440156	0
1440181	0
1440256	0
1440312	2
1440335	0
1440357	1
1440514	0
1440605	0
1440659	0
1440684	0
1440691	0
1440708	0
1440730	0
1440755	0
1440825	4
1440835	0
1440920	14
1440942	8
1441003	2
1441046	2
1441074	14
1441086	0
1441108	4
1441122	0
1441161	0
1441246	15
1441294	5
1441414	13
1441432	1
1441500	63
1441519	11
1441567	53
1441653	23
1441672	10
1441720	36
1441736	57
1441738	2
1441746	0
1441799	101
1441808	18
1441821	8
1441838	38
1441879	14
1441882	25
1441945	18
1441966	110
1441978	46
1442101	16
1442197	50
1442206	15
1442260	1
1442272	2
1442275	1
1442342	0
1442381	3
1442398	19
1442424	58
1442454	16
1442464	18
1442549	7
1442722	2
1442735	267
1442737	21
1442766	30
1442890	2
1442930	0
1442950	85
1443030	0
1443058	1
1443116	1
1443124	5
1443191	1
1443256	0
1443271	5
1443403	16
1443438	15
1443489	0
1443542	0
1443572	34
1443701	2
1443789	0
1443822	69
1443840	1
1443957	10
1443980	5
1443997	0
1444070	93
1444158	14
1444174	25
1444189	37
1444191	23
1444241	46
1444245	11
1444304	164
1444321	0
1444335	14
1444391	22
1444425	39
1444526	39
1444542	1
1444607	94
1444643	2
1444856	9
1444860	15
1444868	8
1444911	10
1444936	9
1444946	30
1444950	46
1444969	34
1445029	0
1445083	0
1445165	0
1445192	9
1445241	3
1445243	4
1445310	0
1445335	29
1445397	4
1445434	47
1445506	4
1445521	74
1445533	8
1445786	12
1445927	6
1445941	54
1445947	0
1446091	34
1446129	31
1446169	17
1446185	68
1446251	0
1446263	0
1446309	30
1446323	0
1446371	41
1446517	0
1446525	0
1446615	0
1446648	0
1446681	0
1446690	0
1446699	0
1446718	0
1446804	0
1446877	0
1446880	0
1446967	0
1446979	0
1447122	0
1447138	0
1447216	0
1447306	0
1447308	0
1447327	0
1447330	0
1447369	0
1447396	0
1447409	0
1447579	0
1447631	0
1447663	0
1447666	0
1447675	0
1447737	0
1447758	0
1447858	0
1447882	0
1447894	0
1447958	0
1448053	0
1448078	0
1448081	0
1448145	0
1448238	0
1448269	0
1448345	0
1448366	0
1448432	0
1448587	1
1448662	0
1448737	0
1448820	0
1448848	0
1448873	0
1448973	0
1448990	0
1449027	0
1449075	0
1449087	0
1449130	0
1449170	0
1449203	0
1449246	0
1449252	0
1449270	0
1449298	0
1449409	0
1449415	0
1449608	0
1449689	0
1449706	0
1449765	0
1449876	0
1449912	0
1449948	0
1449984	0
1450056	0
1450150	0
1450177	0
1450191	0
1450204	0
1450290	0
1450342	0
1450366	0
1450394	0
1450398	0
1450443	0
1450446	0
1450681	0
1450702	0
1450757	0
1450816	0
1450837	0
1450987	0
1451009	0
1451046	0
1451122	0
1451196	0
1451253	0
1451257	0
1451312	0
1451324	0
1451333	0
1451541	0
1451552	0
1451580	0
1451676	0
1451692	0
1451754	0
1451772	0
1451783	0
1452114	0
1452163	0
1452235	0
1452350	0
1452364	0
1452507	0
1452517	0
1452539	0
1452598	0
1452614	0
1452759	0
1452782	0
1452833	0
1452893	0
1452937	0
1452951	0
1453000	0
1453036	20
1453040	73
1453054	0
1453094	0
1453175	2
1453218	0
1453230	0
1453245	0
1453356	1
1453386	0
1453886	0
1453895	0
1453915	0
1453939	0
1453943	0
1453963	0
1454161	0
1454193	0
1454388	0
1454543	0
1454554	0
1454617	0
1454843	0
1454868	0
1454894	0
1454946	0
1454962	0
1455073	0
1455090	0
1455193	0
1455228	0
1455243	0
1455264	0
1455301	0
1455361	0
1455409	17
1455418	2
1455446	0
1455470	3
1455891	0
1455893	0
1455900	0
1455963	0
1456054	0
1456094	0
1456119	0
1456172	0
1456217	0
1456238	0
1456388	0
1456412	0
1456431	0
1456473	0
1456671	0
1456731	0
1456750	0
1456755	0
1456796	0
1456902	0
1457040	0
1457087	0
1457110	0
1457118	0
1457204	0
1457238	0
1457295	0
1457421	0
1457625	0
1457662	0
1457675	0
1457749	0
1457757	0
1457801	0
1457806	0
1457985	0
1458068	0
1458183	0
1458215	0
1458307	21
1458367	0
1458433	0
1458487	0
1458519	0
1458613	0
1458772	0
1458831	0
1458914	0
1458979	0
1458982	0
1459150	0
1459166	0
1459235	0
1459275	0
1459351	0
1459401	0
1459492	103
1459495	27
1459513	9
1459531	0
1459543	11
1459546	7
1459556	53
1459566	35
1459577	0
1459630	0
1459659	65
1459667	17
1459701	33
1460001	0
1460044	0
1460072	0
1460201	8
1460315	0
1460385	0
1460580	0
1460588	0
1460640	0
1460676	0
1460690	0
1460705	0
1460868	0
1460961	0
1461000	1
1461003	0
1461016	0
1461023	0
1461044	0
1461062	0
1461125	0
1461146	0
1461155	0
1461240	0
1461260	0
1461281	0
1461294	0
1461318	0
1461322	0
1461512	0
1461579	0
1461650	0
1461840	0
1461860	0
1461894	0
1461911	0
1461925	0
1462108	0
1462246	0
1462328	0
1462344	0
1462387	0
1462474	0
1462512	0
1462618	0
1462687	0
1462735	0
1462856	0
1463048	0
1463052	0
1463081	0
1463141	0
1463158	0
1463198	0
1463217	0
1463233	0
1463285	0
1463289	0
1463314	0
1463329	0
1463526	0
1463566	0
1463614	0
1463847	0
1463849	0
1463875	0
1463889	0
1463924	0
1463984	0
1464017	0
1464058	0
1464074	0
1464122	0
1464140	0
1464204	0
1464251	0
1464388	0
1464431	0
1464441	0
1464645	0
1464826	10
1464881	0
1464885	0
1464912	0
1465025	0
1465051	0
1465163	0
1465174	0
1465238	0
1465252	0
1465265	0
1465268	0
1465328	0
1465359	0
1465445	0
1465514	0
1465547	0
1465598	0
1465606	0
1465616	0
1465762	0
1465805	0
1465816	20
1465821	0
1465846	0
1465852	0
1465917	0
1466210	0
1466327	0
1466416	0
1466428	0
1466526	0
1466560	0
1466625	0
1466714	0
1466804	0
1466822	0
1466877	0
1466975	0
1467014	0
1467034	0
1467049	0
1467100	0
1467114	0
1467228	0
1467374	0
1467684	0
1467763	0
1467851	0
1467859	0
1467883	0
1467894	0
1467927	0
1468040	0
1468045	0
1468128	0
1468131	1
1468178	26
1468249	5
1468300	51
1468342	15
1468411	0
1468464	8
1468517	1
1468526	4
1468610	0
1468668	8
1468866	49
1468985	12
1469003	30
1469019	0
1469183	109
1469336	9
1469494	10
1469560	10
1469581	12
1469636	0
1469678	8
1469691	30
1469734	0
1469777	0
1469791	0
1469902	1
1469905	7
1469917	0
1469939	27
1469970	7
1469972	150
1470016	92
1470152	11
1470192	24
1470231	0
1470233	55
1470269	48
1470312	15
1470315	85
1470364	0
1470496	0
1470570	0
1470701	0
1470718	0
1470763	0
1470872	0
1471025	0
1471073	0
1471075	0
1471090	0
1471182	0
1471256	0
1471501	0
1471521	0
1471573	0
1471581	0
1471596	0
1471602	0
1471606	0
1471648	0
1471651	0
1471713	0
1471745	0
1471806	0
1471812	0
1471816	0
1471903	0
1471941	0
1471964	0
1471997	0
1472017	0
1472020	0
1472027	0
1472066	0
1472092	0
1472119	0
1472137	0
1472178	0
1472193	0
1472215	0
1472279	0
1472328	0
1472354	0
1472373	0
1472376	0
1472380	0
1472404	0
1472413	0
1472424	0
1472462	0
1472483	0
1472494	0
1472499	0
1472528	0
1472547	0
1472589	0
1472631	0
1472635	0
1472643	0
1472655	0
1472666	0
1472669	0
1472703	0
1472707	0
1472715	0
1472719	0
1472735	0
1472749	0
1472801	0
1472826	0
1472856	0
1472862	0
1472933	0
1472978	0
1473055	0
1473078	0
1473090	0
1473116	0
1473128	0
1473188	0
1473191	0
1473220	0
1473237	0
1473268	0
1473289	0
1473342	0
1473350	0
1473356	0
1473388	0
1473425	0
1473449	0
1473582	0
1473605	0
1473617	0
1473642	0
1473667	0
1473675	0
1473735	0
1473813	0
1473827	0
1473829	0
1473831	0
1473871	0
1473877	0
1473908	0
1473934	0
1473951	0
1473959	0
1473990	0
1474003	0
1474038	0
1474067	0
1474085	0
1474108	0
1474111	0
1474125	0
1474173	0
1474179	0
1474183	0
1474200	0
1474208	0
1474211	0
1474234	0
1474258	0
1474276	0
1474373	0
1474387	0
1474412	0
1474432	0
1474446	0
1474480	0
1474506	0
1474534	0
1474565	0
1474595	0
1474620	0
1474652	0
1474658	0
1474679	0
1474682	0
1474687	0
1474721	0
1474749	0
1474758	0
1474791	0
1474811	0
1474858	0
1474886	0
1474889	0
1474919	0
1474924	0
1474983	0
1475061	0
1475146	0
1475166	0
1475188	0
1475196	0
1475230	0
1475233	0
1475307	0
1475310	0
1475339	0
1475345	0
1475358	0
1475377	0
1475389	0
1475409	0
1475429	0
1475478	0
1475500	0
1475527	0
1475534	0
1475544	0
1475551	0
1475555	0
1475561	0
1475586	0
1475612	0
1475676	0
1475679	0
1475715	0
1475717	0
1475749	0
1475762	0
1475789	0
1475799	0
1475812	0
1475816	0
1475818	0
1475827	0
1475832	0
1475852	0
1475877	0
1475903	0
1475923	0
1475929	0
1475942	0
1475979	0
1475989	0
1476002	0
1476013	0
1476018	0
1476072	0
1476086	0
1476097	0
1476121	0
1476141	0
1476146	0
1476166	0
1476173	0
1476227	0
1476258	0
1476288	0
1476332	0
1476339	0
1476350	0
1476378	0
1476464	0
1476487	0
1476514	0
1476554	0
1476557	0
1476621	0
1476640	0
1476657	0
1476706	0
1476734	0
1476756	0
1476765	0
1476779	0
1476795	0
1476861	1
1476900	0
1476906	0
1476959	0
1476980	0
1477003	0
1477020	0
1477037	0
1477054	2
1477060	7
1477062	15
1477093	0
1477119	0
1477222	0
1477354	1
1477372	0
1477398	35
1477468	11
1477540	101
1477596	67
1477613	1
1477627	20
1477667	7
1477707	73
1477886	3
1477970	43
1478088	10
1478135	25
1478408	1
1478421	7
1478513	11
1478790	8
1478878	6
1479027	6
1479099	54
1479136	14
1479206	7
1479210	18
1479282	0
1479419	15
1479523	0
1479592	0
1479937	28
1480141	5
1480260	33
1480268	86
1480288	36
1480349	4
1480508	134
1480512	3
1480528	14
1480538	54
1480546	1
1480618	50
1480687	0
1480739	0
1480844	5
1480901	7
1481017	52
1481093	2
1481197	7
1481446	23
1481719	0
1481776	38
1481783	93
1481827	38
1481904	9
1481911	0
1481942	13
1481956	8
1481973	48
1481992	10
1482004	5
1482023	0
1482051	0
1482151	95
1482178	0
1482185	67
1482215	19
1482260	5
1482267	61
1482295	10
1482336	96
1482338	21
1482364	1
1482416	15
1482521	41
1482545	106
1482586	7
1482679	0
1482752	0
1482812	3
1482865	0
1482904	1
1483048	2
1483069	12
1483234	17
1483285	26
1483312	8
1483330	12
1483345	8
1483494	19
1483534	37
1483654	0
1483661	72
1483719	7
1483742	15
1483747	11
1483813	44
1483901	57
1483912	33
1483931	2
1484008	42
1484076	94
1484080	34
1484132	10
1484237	149
1484256	16
1484281	121
1484301	15
1484327	31
1484403	112
1484423	217
1484533	15
1484557	29
1484657	28
1484678	31
1484792	0
1484918	9
1484941	1
1484951	0
1484976	0
1485081	38
1485088	8
1485123	20
1485161	0
1485175	0
1485282	87
1485320	2
1485419	6
1485529	0
1485665	9
1485702	0
1485724	11
1485735	3
1485785	0
1485851	76
1485857	11
1485888	82
1485957	175
1486003	96
1486236	2
1486249	14
1486255	43
1486266	12
1486288	42
1486387	12
1486436	5
1486673	0
1486838	0
1486934	104
1487021	160
1487035	0
1487077	14
1487093	30
1487396	0
1487442	0
1487469	0
1487501	0
1487740	0
1488076	0
1488112	0
1488128	0
1488161	2
1488222	0
1488657	0
1488690	0
1488993	5
1489486	0
1489556	1
1489712	35
1489731	21
1489787	27
1489960	17
1490000	21
1490014	0
1490024	5
1490030	0
1490037	6
1490124	9
1490247	0
1490263	0
1490310	0
1490373	0
1490380	0
1490427	0
1490447	0
1490475	0
1490634	0
1490647	0
1490745	0
1490763	0
1490796	0
1490805	0
1490826	0
1491057	0
1491062	0
1491066	0
1491119	0
1491126	0
1491140	0
1491183	0
1491231	0
1491384	0
1491387	0
1491402	0
1491457	0
1491477	0
1491507	0
1491546	0
1491618	0
1491694	0
1491729	0
1491770	0
1491907	0
1492008	0
1492044	0
1492062	0
1492138	0
1492192	0
1492203	0
1492243	0
1492360	0
1492420	0
1492441	0
1492455	0
1492483	0
1492523	0
1492600	0
1492643	0
1492680	0
1492682	0
1492715	0
1492759	0
1492777	0
1492822	0
1492831	0
1492957	0
1492974	0
1493026	0
1493032	0
1493065	0
1493207	0
1493242	0
1493278	0
1493290	0
1493314	0
1493486	0
1493507	0
1493608	0
1493676	0
1493728	0
1493809	0
1493916	0
1493964	0
1494009	0
1494018	0
1494226	0
1494241	0
1494337	0
1494339	0
1494444	30
1494480	0
1494489	26
1494492	6
1494556	13
1494561	2
1494590	0
1494607	0
1494641	0
1494834	1
1494855	0
1494880	0
1494912	2
1494934	0
1494950	1
1494954	0
1495038	0
1495041	0
1495053	0
1495070	0
1495098	0
1495216	0
1495229	0
1495259	0
1495305	0
1495380	0
1495544	1
1495596	1
1496130	0
1496212	0
1496325	0
1496352	0
1496395	0
1496408	0
1496432	0
1496481	0
1496506	0
1496568	0
1496604	0
1496641	0
1496657	0
1496662	0
1496709	0
1496721	0
1496724	0
1496796	0
1496867	0
1496983	1
1497014	0
1497036	1
1497087	0
1497187	0
1497202	0
1497310	14
1497320	0
1497372	0
1497629	35
1497826	63
1497960	4
1498011	0
1498094	1
1498130	0
1498137	3
1498149	22
1498199	0
1498249	3
1498319	4
1498388	1
1498422	0
1498488	0
1498676	8
1498722	0
1498843	17
1498908	0
1499020	8
1499091	0
1499181	0
1499335	0
1499342	0
1499499	52
1499522	9
1499531	0
1499547	37
1499604	15
1499690	2
1499726	6
1499814	85
1499818	21
1499836	3
1499885	0
1499961	0
1500007	3
1500009	4
1500191	0
1500219	4
1500237	1
1500247	0
1500276	14
1500387	0
1500486	80
1500627	0
1500655	0
1500699	88
1500790	7
1500799	44
1500823	0
1500873	21
1500983	0
1501226	4
1501321	1
1501353	1
1501356	0
1501529	20
1501556	1
1501647	24
1501842	9
1501879	3
1501998	0
1502105	0
1502146	26
1502203	19
1502263	20
1502300	8
1502455	0
1502587	0
1502596	4
1502604	4
1502655	8
1502671	39
1502793	10
1502830	15
1502871	9
1502905	69
1502932	7
1502943	5
1502980	44
1503020	96
1503028	19
1503082	17
1503122	9
1503186	4
1503223	10
1503267	68
1503292	46
1503409	6
1503682	0
1503745	0
1503759	40
1503847	17
1503853	9
1503883	8
1503947	10
1504033	0
1504046	27
1504048	54
1504090	11
1504103	6
1504117	4
1504208	19
1504297	16
1504315	6
1504323	0
1504361	83
1504408	4
1504512	21
1504639	47
1504649	16
1504679	30
1504796	0
1504837	15
1504874	0
1504905	9
1504975	2
1505007	30
1505030	0
1505080	1
1505183	0
1505200	0
1505210	0
1505348	0
1505373	0
1505427	0
1505462	0
1505585	0
1505622	0
1505635	0
1505642	0
1505719	0
1505754	0
1505790	0
1505800	0
1505821	0
1505894	94
1505934	0
1505949	2
1505966	0
1505981	0
1506003	0
1506037	0
1506072	0
1506202	0
1506238	0
1506286	1
1506315	1
1506369	0
1506374	0
1506451	1
1506453	0
1506560	0
1506585	0
1506630	0
1506707	0
1506742	1
1506748	28
1506919	0
1506953	0
1507015	0
1507024	0
1507105	0
1507166	0
1507193	0
1507210	0
1507298	0
1507342	0
1507362	0
1507414	0
1507487	0
1507664	0
1507873	8
1508056	61
1508077	11
1508129	2
1508191	36
1508338	0
1508347	0
1508404	0
1508422	0
1508470	0
1508591	0
1508600	0
1508604	0
1508613	0
1508621	0
1508624	0
1508684	0
1508733	0
1508751	0
1508757	0
1508796	0
1508920	4
1508940	0
1508955	18
1508983	0
1508990	69
1508994	15
1509002	2
1509012	14
1509015	1
1509026	58
1509069	26
1509180	16
1509280	3
1509396	21
1509417	3
1509432	57
1509549	3
1509621	9
1509638	23
1509664	16
1509675	0
1509760	9
1509787	0
1509885	0
1509893	71
1510049	30
1510067	4
1510080	0
1510211	18
1510303	174
1510321	17
1510336	0
1510344	43
1510433	29
1510490	20
1510744	46
1510994	5
1511037	0
1511142	5
1511152	9
1511163	2
1511258	10
1511373	2
1511434	0
1511463	0
1511492	0
1511688	14
1511725	0
1511854	0
1511980	0
1512010	0
1512168	0
1512238	0
1512253	0
1512256	0
1512286	0
1512288	0
1512298	0
1512343	0
1512400	0
1512484	0
1512528	0
1512540	0
1512561	0
1512625	0
1512644	16
1512649	8
1512660	42
1512718	1
1512727	0
1512768	0
1512846	0
1512858	0
1512898	43
1512913	26
1512942	0
1512982	0
1513027	0
1513266	0
1513268	0
1513318	0
1513381	0
1513443	0
1513450	0
1513527	0
1513601	0
1513662	0
1513736	0
1513761	0
1513918	0
1514259	9
1514325	0
1514382	0
1514474	0
1514478	11
1514550	4
1514651	0
1514668	0
1514720	4
1514754	0
1514770	6
1514907	0
1514938	3
1514945	0
1515052	0
1515071	0
1515099	0
1515121	8
1515175	0
1515258	0
1515263	0
1515396	0
1515416	0
1515448	0
1515467	0
1515561	0
1515645	3
1515678	0
1515837	0
1515862	0
1515886	0
1515943	0
1516015	2
1516174	0
1516195	0
1516216	0
1516341	0
1516475	1
1516561	2
1516621	0
1516649	0
1516877	0
1516930	1
1517061	0
1517100	0
1517366	0
1517395	2
1517445	6
1517455	3
1517485	7
1517490	14
1517528	44
1517532	0
1517558	8
1517562	0
1517859	0
1517940	0
1517959	14
1517984	0
1518035	0
1518044	0
1518081	1
1518156	0
1518185	1
1518193	0
1518236	0
1518261	0
1518323	3
1518355	4
1518386	0
1518461	1
1518465	7
1518517	90
1518530	0
1518536	6
1518548	3
1518720	8
1518756	9
1518768	51
1518816	15
1518925	0
1518954	36
1519056	3
1519110	60
1519138	15
1519150	88
1519157	0
1519172	12
1519199	13
1519241	0
1519348	2
1519500	3
1519540	15
1519656	4
1519671	0
1519750	28
1519757	0
1519768	20
1519825	0
1519831	0
1519890	0
1519896	0
1519998	3
1520017	0
1520038	2
1520053	0
1520129	0
1520146	0
1520185	1
1520188	1
1520247	7
1520305	0
1520323	0
1520331	3
1520333	0
1520355	1
1520406	8
1520410	5
1520541	0
1520619	0
1520743	2
1520758	0
1520762	1
1520790	0
1520806	149
1520814	0
1520868	18
1520967	0
1521000	0
1521079	0
1521194	29
1521232	0
1521303	0
1521338	17
1521390	2
1521411	0
1521484	26
1521511	0
1521548	30
1521604	0
1521635	1
1521664	6
1521723	0
1521745	59
1521763	1
1521767	19
1521832	47
1521892	2
1521909	0
1521921	0
1521935	28
1522093	9
1522119	0
1522210	0
1522290	0
1522322	0
1522431	3
1522447	0
1522470	0
1522518	0
1522551	0
1522589	1
1522630	0
1522716	1
1522760	21
1522790	0
1522805	0
1522833	0
1523025	3
1523049	0
1523091	0
1523103	0
1523126	1
1523289	11
1523326	2
1523370	0
1523406	49
1523417	0
1523441	0
1523498	7
1523518	3
1523674	0
1523718	0
1523833	0
1523836	19
1523859	21
1523904	0
1523952	0
1524083	12
1524148	0
1524189	0
1524204	0
1524230	77
1524233	27
1524317	7
1524323	16
1524373	6
1524376	0
1524446	38
1524473	0
1524512	0
1524530	7
1524544	0
1524571	0
1524602	5
1524607	2
1524625	1
1524628	1
1524630	0
1524654	0
1524658	2
1524692	0
1524766	0
1524806	0
1524810	34
1524821	0
1524844	0
1524940	20
1524944	0
1525008	0
1525032	4
1525044	0
1525103	0
1525107	0
1525121	0
1525128	0
1525156	0
1525178	0
1525181	0
1525193	0
1525243	9
1525251	0
1525285	2
1525300	17
1525358	4
1525404	4
1525424	14
1525558	12
1525629	73
1525658	47
1525917	85
1526002	6
1526056	67
1526112	0
1526141	5
1526155	0
1526198	0
1526324	4
1526362	0
1526369	1
1526384	2
1526387	5
1526391	50
1526439	3
1526480	0
1526506	0
1526540	0
1526560	0
1526581	1
1526599	1
1526603	8
1526610	0
1526659	11
1526676	2
1526761	7
1526928	2
1526939	1
1526961	13
1527003	5
1527019	0
1527100	20
1527271	19
1527296	26
1527331	0
1527354	47
1527391	0
1527429	6
1527476	10
1527510	16
1527514	28
1527633	17
1527676	79
1527705	16
1527786	4
1527903	1
1527969	39
1527976	41
1528087	15
1528110	0
1528120	20
1528133	0
1528256	48
1528305	0
1528327	1
1528334	0
1528353	0
1528361	0
1528368	0
1528411	0
1528427	8
1528472	15
1528510	0
1528552	0
1528710	14
1528713	8
1528880	2
1528915	0
1528946	3
1528971	0
1529088	4
1529121	2
1529134	0
1529167	49
1529170	11
1529175	2
1529186	43
1529210	48
1529271	4
1529282	1
1529297	0
1529307	3
1529337	11
1529353	0
1529394	0
1529517	10
1529612	5
1529634	0
1529668	0
1529722	2
1529759	0
1529861	39
1529940	0
1530004	3
1530032	11
1530069	79
1530095	55
1530141	28
1530229	55
1530277	4
1530357	44
1530376	0
1530387	3
1530423	2
1530581	0
1530615	6
1530624	3
1530658	0
1530672	0
1530702	0
1530742	10
1530765	11
1530845	5
1530865	0
1530876	8
1530954	18
1531009	0
1531070	5
1531089	13
1531103	3
1531184	69
1531224	0
1531254	17
1531324	10
1531336	8
1531341	13
1531499	4
1531550	3
1531598	140
1531606	8
1531783	36
1531831	51
1531920	85
1531936	0
1531967	11
1532098	63
1532116	7
1532210	4
1532343	89
1532346	4
1532419	124
1532450	0
1532476	77
1532480	54
1532511	7
1532535	1
1532557	0
1533176	5
1533218	0
1533274	8
1533335	34
1533347	2
1533422	35
1533463	47
1533590	34
1533619	1
1533645	0
1533664	4
1533668	42
1533722	0
1533770	0
1533800	1
1533804	0
1533816	0
1533822	1
1533826	1
1533839	0
1533896	1
1533945	0
1533955	16
1534002	16
1534052	3
1534058	0
1534104	27
1534198	7
1534201	8
1534238	0
1534270	4
1534354	0
1534366	37
1534368	6
1534436	4
1534484	0
1534602	6
1534619	0
1534644	7
1535025	16
1535096	0
1535160	59
1535169	43
1535178	0
1535205	13
1535405	6
1535418	2
1535441	0
1535453	28
1535466	10
1535492	10
1535571	3
1535578	87
1535690	0
1535896	7
1535992	17
1536087	10
1536139	2
1536217	6
1536290	1
1536339	0
1536436	2
1536497	0
1536607	4
1536674	3
1536767	1
1536824	3
1536889	0
1536897	0
1536938	0
1536961	3
1536969	7
1536973	3
1537086	0
1537106	1
1537117	1
1537170	0
1537199	0
1537337	1
1537364	5
1537375	0
1537415	0
1537436	1
1537463	1
1537517	0
1537600	5
1537665	1
1537677	0
1537729	2
1537742	0
1537790	52
1537825	0
1537844	0
1537888	0
1538088	14
1538145	23
1538254	28
1538256	38
1538279	20
1538281	3
1538403	2
1538412	18
1538525	34
1538610	7
1538617	2
1538649	4
1538672	26
1538794	0
1538828	0
1538856	5
1538877	27
1538918	6
1538939	10
1538957	3
1538979	1
1539018	0
1539025	50
1539092	0
1539166	30
1539228	16
1539240	23
1539341	1
1539365	6
1539402	1
1539444	2
1539509	3
1539519	31
1539537	6
1539592	0
1539648	53
1539656	29
1539696	0
1539776	44
1539945	9
1539982	17
1540056	33
1540095	121
1540152	3
1540212	67
1540305	16
1540341	0
1540597	6
1540605	0
1540655	2
1540685	31
1540735	38
1540765	9
1540806	27
1540866	18
1540906	1
1540967	6
1540973	1
1540979	0
1540997	4
1541011	6
1541267	31
1541422	93
1541443	23
1541473	52
1541636	36
1541640	84
1541663	0
1541809	50
1541869	0
1542031	21
1542034	19
1542073	1
1542079	9
1542181	75
1542183	5
1542204	4
1542217	26
1542292	7
1542305	1
1542311	2
1542320	0
1542339	5
1542442	17
1542466	27
1542493	77
1542507	6
1542521	15
1542693	1
1542715	21
1542724	33
1542811	34
1542814	6
1542932	7
1542936	5
1542986	1
1543108	69
1543139	23
1543236	9
1543360	14
1543458	4
1543473	2
1543566	16
1543611	7
1543637	0
1543716	6
1543765	0
1543831	0
1543845	0
1543953	1
1544016	4
1544032	0
1544070	6
1544072	0
1544125	0
1544136	2
1544149	2
1544153	0
1544230	0
1544247	37
1544371	0
1544387	0
1544390	0
1544467	0
1544486	0
1544494	1
1544514	0
1544703	10
1544796	0
1544830	3
1544967	0
1545047	0
1545158	2
1545218	0
1545324	1
1545392	7
1545433	0
1545573	1
1545583	21
1545619	0
1545680	3
1545720	0
1545735	0
1545741	0
1545748	0
1545879	0
1545886	50
1545897	0
1546054	0
1546119	43
1546266	43
1546348	150
1546358	15
1546396	12
1546448	1
1546562	38
1546616	29
1546625	63
1546643	23
1546666	3
1546675	2
1546725	0
1546765	36
1546812	31
1546912	44
1546915	19
1546981	4
1547038	2
1547065	8
1547105	12
1547114	52
1547124	5
1547143	3
1547207	11
1547223	80
1547276	39
1547348	11
1547357	114
1547401	68
1547435	75
1547451	76
1547527	0
1547531	0
1547548	0
1547567	0
1547576	0
1547582	0
1547592	0
1547688	17
1547697	114
1547806	5
1547815	21
1547884	5
1547961	6
1547977	67
1547980	13
1548035	12
1548089	0
1548198	6
1548312	64
1548351	72
1548418	0
1548516	9
1548543	41
1548563	183
1548708	57
1548711	17
1548772	6
1548785	43
1548796	0
1548876	25
1548899	231
1548903	80
1549141	15
1549198	2
1549274	30
1549345	70
1549448	15
1549469	5
1549482	9
1549535	0
1549967	8
1549976	0
1550009	3
1550093	36
1550120	26
1550126	1
1550277	9
1550516	281
1550586	12
1550645	7
1550683	2
1550729	0
1550786	2
1550832	14
1550855	0
1550887	1
1550904	4
1551021	0
1551039	21
1551195	23
1551212	123
1551214	5
1551235	12
1551246	27
1551287	0
1551294	27
1551334	153
1551337	15
1551427	102
1551431	38
1551529	4
1551640	9
1551671	0
1551727	1
1551762	21
1551798	0
1551858	18
1551916	32
1552051	0
1552203	0
1552246	4
1552314	41
1552512	2
1552533	0
1552535	0
1552590	9
1552616	0
1552758	0
1552775	0
1552866	0
1552876	0
1552921	0
1553026	0
1553146	1
1553391	0
1553428	0
1553435	0
1553485	0
1553510	0
1553830	0
1553905	0
1553920	0
1553959	0
1553967	0
1553979	0
1553986	0
1554179	0
1554224	0
1554249	0
1554279	0
1554304	0
1554392	0
1554440	0
1554692	0
1554925	0
1554937	0
1555001	0
1555237	0
1555669	0
1555729	0
1555756	0
1555809	0
1555877	0
1555951	0
1555990	0
1556088	0
1556115	0
1556217	0
1556484	0
1556539	0
1556549	0
1556570	0
1556711	0
1556799	0
1557021	0
1557060	0
1557105	0
1557188	0
1557253	0
1557299	0
1557303	0
1557337	0
1557428	0
1557452	0
1557663	0
1557668	0
1557752	0
1557902	0
1558109	0
1558178	0
1558421	0
1558596	0
1558686	0
1558688	0
1558736	0
1558742	0
1558751	0
1558849	0
1558862	0
1558872	0
1558952	0
1558973	0
1559012	0
1559035	0
1559222	0
1559276	0
1559300	0
1559333	0
1559357	0
1559379	0
1559468	0
1559470	0
1559578	0
1559636	0
1559660	0
1559692	0
1559706	0
1559910	0
1559999	0
1560148	0
1560263	0
1560293	0
1560375	0
1560596	0
1560652	0
1560766	0
1560826	0
1560857	0
1561258	0
1561273	10
1561299	5
1561378	4
1561397	2
1561403	5
1561410	0
1561419	23
1561571	3
1561643	35
1561725	51
1561733	10
1561758	63
1561774	8
1561791	13
1561829	69
1561892	11
1561985	30
1562069	110
1562082	1
1562095	7
1562142	108
1562198	29
1562240	216
1562404	5
1562489	27
1562498	61
1562504	1
1562618	67
1562649	28
1562662	3
1562678	2
1562733	66
1562751	1
1562784	29
1562796	0
1562830	46
1562972	0
1563000	27
1563241	1
1563395	0
1563444	15
1563493	34
1563588	22
1563704	0
1563714	1
1563810	0
1563854	2
1563877	0
1563901	0
1563932	0
1564270	0
1564316	0
1564326	0
1564611	0
1564757	0
1564835	0
1564892	0
1564972	0
1564996	0
1565047	1
1565054	5
1565058	0
1565076	0
1565104	0
1565183	0
1565249	0
1565264	0
1565297	0
1565300	0
1565330	0
1565429	0
1565458	2
1565478	0
1565481	0
1565510	0
1565706	0
1565917	0
1566011	0
1566040	0
1566082	0
1566113	0
1566154	0
1566172	0
1566273	0
1566505	0
1566534	0
1566573	0
1566594	0
1566610	0
1566658	0
1566694	24
1566701	5
1566725	2
1566793	0
1566795	227
1566804	0
1566808	0
1566812	0
1566829	0
1566854	0
1566931	0
1567019	0
1567077	0
1567251	0
1567353	0
1567385	0
1567392	0
1567421	0
1567454	0
1567644	0
1567719	0
1567791	0
1567802	0
1567841	0
1567888	0
1567944	0
1567962	0
1567993	0
1568040	8
1568116	6
1568131	15
1568164	5
1568218	25
1568221	56
1568293	5
1568401	5
1568416	25
1568422	9
1568452	0
1568476	38
1568542	90
1568565	12
1568704	60
1568743	3
1568797	1
1568848	23
1568984	0
1569165	0
1569319	29
1569343	9
1569370	170
1569412	9
1569428	4
1569440	0
1569448	10
1569502	5
1569580	1
1569614	48
1569663	1
1569780	48
1569835	6
1569956	0
1569975	53
1570113	0
1570184	3
1570249	0
1570356	10
1570360	54
1570380	38
1570514	2
1570652	4
1570702	16
1570731	33
1570749	10
1570785	40
1570853	0
1570986	46
1571018	5
1571041	0
1571063	21
1571095	32
1571271	0
1571285	4
1571364	27
1571380	2
1571502	0
1571546	0
1571557	65
1571570	0
1571718	1
1571733	11
1571838	2
1571960	3
1572007	0
1572049	8
1572070	0
1572085	2
1572134	0
1572292	1
1572339	1
1572509	5
1572765	0
1572837	0
1572894	0
1572924	7
1573128	0
1573454	0
1573604	0
1573679	27
1573698	0
1573888	0
1573918	3
1573931	0
1573933	3
1573947	0
1573953	0
1573955	0
1573964	0
1573966	38
1574012	10
1574027	16
1574030	13
1574088	52
1574228	0
1574235	9
1574242	2
1574278	0
1574313	12
1574331	0
1574615	8
1574617	5
1574754	5
1574773	7
1574780	4
1574785	2
1574857	1
1574941	1
1574970	12
1574976	0
1575010	7
1575148	8
1575247	1
1575433	0
1575457	21
1575556	13
1575559	0
1575601	81
1575634	3
1575660	15
1575755	1
1575785	0
1575821	0
1575826	7
1575841	2
1575849	3
1575861	11
1575916	0
1575925	69
1575994	0
1576024	2
1576042	16
1576126	0
1576225	0
1576262	0
1576411	0
1576435	0
1576537	0
1576585	0
1576668	0
1576716	0
1576740	0
1576802	0
1576808	0
1576813	41
1576870	0
1576879	0
1577027	0
1577285	0
1577287	2
1577452	0
1577475	0
1577511	0
1577526	0
1577532	0
1577536	3
1577552	0
1577593	0
1577655	0
1577704	0
1577746	0
1577865	0
1577887	0
1577962	0
1577994	0
1578064	0
1578115	0
1578133	0
1578214	0
1578249	0
1578393	0
1578462	0
1578497	0
1578582	0
1578622	0
1578702	0
1578769	0
1578802	0
1578926	0
1578938	0
1579032	0
1579055	0
1579544	0
1579558	0
1579577	0
1579584	4
1579593	15
1579600	15
1579627	44
1579632	105
1579662	9
1579734	6
1579755	4
1579770	12
1579828	13
1579869	26
1579926	1
1579956	0
1580098	27
1580240	45
1580290	0
1580306	5
1580352	0
1580418	74
1580461	0
1580487	0
1580489	0
1580496	0
1580500	0
1580527	38
1580542	3
1580555	20
1580595	19
1580612	13
1580682	0
1580761	1
1580776	0
1580785	0
1580871	0
1581065	0
1581077	12
1581081	28
1581111	43
1581179	17
1581209	33
1581281	18
1581302	34
1581317	9
1581416	110
1581473	1
1581480	21
1581677	27
1581789	1
1581899	40
1581969	2
1581992	87
1582052	138
1582066	0
1582077	0
1582082	0
1582095	0
1582100	0
1582108	0
1582112	0
1582160	18
1582433	0
1582614	0
1582616	0
1582665	0
1582669	0
1582683	0
1582701	0
1582791	0
1582893	0
1583115	6
1583187	1
1583203	0
1583244	0
1583284	2
1583372	6
1583395	12
1583501	0
1583504	6
1583773	0
1583791	28
1583870	7
1583910	0
1584035	6
1584155	2
1584200	14
1584218	14
1584277	32
1584332	0
1584360	0
1584438	0
1584501	57
1584522	2
1584542	0
1584557	0
1584623	0
1584722	0
1584757	0
1584775	0
1584831	0
1584892	0
1584938	0
1585123	0
1585160	0
1585199	7
1585235	0
1585260	0
1585281	0
1585445	0
1585452	0
1585512	0
1585576	0
1585677	0
1585903	0
1585967	0
1586044	0
1586076	0
1586108	0
1586217	6
1586306	139
1586348	0
1586358	1
1586382	0
1586472	0
1586579	0
1586594	0
1586621	0
1586719	0
1586727	0
1586733	0
1586743	0
1586819	0
1586827	0
1587072	0
1587083	0
1587111	0
1587224	0
1587284	0
1587306	0
1587349	0
1587419	0
1587503	0
1587600	0
1587612	3
1587656	0
1587658	1
1587702	3
1587725	0
1587745	0
1587949	0
1587973	2
1588014	0
1588071	0
1588100	1
1588154	2
1588191	0
1588437	1
1588488	1
1588500	32
1588561	0
1588665	0
1588730	0
1588799	0
1588966	0
1589135	0
1589146	0
1589159	6
1589231	0
1589360	23
1589417	22
1589444	77
1589455	63
1589725	54
1589736	39
1589894	21
1589973	8
1590028	0
1590222	18
1590286	0
1590323	0
1590345	0
1590391	15
1590395	0
1590453	0
1590556	0
1590568	0
1590625	0
1590658	0
1590720	0
1591087	0
1591099	0
1591294	0
1591348	0
1591403	0
1591423	0
1591460	0
1591516	0
1591579	0
1591950	0
1591966	0
1591987	0
1592068	0
1592211	0
1592219	0
1592244	0
1592358	0
1592473	0
1592510	13
1592542	0
1592594	0
1592633	0
1592671	4
1592739	0
1592761	0
1592856	24
1592882	8
1592981	38
1592983	40
1593005	0
1593026	25
1593146	50
1593154	1
1593177	4
1593212	4
1593249	2
1593329	28
1593404	0
1593479	51
1593521	30
1593587	25
1593603	7
1593783	4
1593972	0
1593982	0
1594036	22
1594041	16
1594045	31
1594066	0
1594108	2
1594141	8
1594167	0
1594183	1
1594205	0
1594294	0
1594336	0
1594354	0
1594405	0
1594435	8
1594447	0
1594530	2
1594570	0
1594596	0
1594978	0
1595380	0
1595439	0
1595526	0
1595536	0
1595551	0
1595597	0
1595616	0
1595660	0
1595688	0
1595716	0
1595757	0
1595764	0
1595919	0
1595999	4
1596032	0
1596049	0
1596086	0
1596111	0
1596143	0
1596202	0
1596327	0
1596406	0
1596469	0
1596476	0
1596549	1
1596660	0
1596702	0
1596715	0
1596735	0
1596756	0
1596758	0
1596779	0
1596788	0
1596929	5
1596965	40
1596970	0
1597084	0
1597111	0
1597176	0
1597491	0
1597623	0
1597768	1
1597776	2
1597869	0
1598064	0
1598082	0
1598101	0
1598107	0
1598161	0
1598670	0
1598780	0
1598790	0
1598820	0
1598847	0
1598858	0
1598887	0
1598900	2
1598941	0
1599091	0
1599134	0
1599179	0
1599185	0
1599203	26
1599215	7
1599218	7
1599248	10
1599315	0
1599362	13
1599428	3
1599446	0
1599542	0
1599555	57
1599557	2
1599602	7
1599652	23
1599660	22
1599723	35
1599772	1
1599985	7
1600211	43
1600324	3
1600380	0
1600404	0
1600486	33
1600490	6
1600617	1
1600683	0
1600762	16
1600764	28
1600841	21
1600843	110
1600845	121
1600927	0
1600936	14
1601041	22
1601047	46
1601056	26
1601058	6
1601066	2
1601090	36
1601189	2
1601424	0
1601435	0
1601444	0
1601446	1
1601591	0
1601678	0
1601695	56
1601732	2
1601758	0
1601782	38
1601855	0
1601864	0
1601891	0
1601913	0
1601940	0
1601964	0
1601976	1
1601981	26
1602047	0
1602085	0
1602166	0
1602170	22
1602227	6
1602234	0
1602250	0
1602292	1
1602328	5
1602374	0
1602417	3
1602424	13
1602520	18
1602601	11
1602676	0
1602734	29
1602736	0
1602766	11
1602919	5
1602928	4
1603024	0
1603398	0
1603448	0
1603510	0
1603538	0
1603811	1
1603855	21
1603928	25
1603939	0
1604004	35
1604070	42
1604190	0
1604224	24
1604299	16
1604350	0
1604359	42
1604408	0
1604437	0
1604500	5
1604515	0
1604530	72
1604647	112
1604676	33
1604691	0
1604723	18
1604741	0
1604750	0
1604813	62
1604820	8
1604837	9
1604859	9
1604928	68
1605001	26
1605067	4
1605081	0
1605124	5
1605150	16
1605220	43
1605325	63
1605402	0
1605442	0
1605462	62
1605476	17
1605719	0
1605823	55
1605863	2
1605927	58
1605935	0
1605947	0
1605966	0
1605976	84
1606024	0
1606049	27
1606150	44
1606161	0
1606222	16
1606247	0
1606318	20
1606320	2
1606344	30
1606355	55
1606391	76
1606490	0
1606507	20
1606630	0
1606650	34
1606779	51
1606794	17
1606803	12
1606818	3
1606827	0
1606845	3
1606893	1
1606923	0
1607077	32
1607136	16
1607187	0
1607202	2
1607214	6
1607241	0
1607282	3
1607286	21
1607289	40
1607304	1
1607307	0
1607339	0
1607379	12
1607381	3
1607429	0
1607493	0
1607508	0
1607578	0
1607659	0
1607673	11
1607712	4
1607747	0
1607814	0
1607891	0
1607899	5
1607954	0
1607974	3
1607976	16
1607996	1
1608044	15
1608051	41
1608186	12
1608209	0
1608218	8
1608227	38
1608248	10
1608309	0
1608338	4
1608443	0
1608487	0
1608539	7
1608654	32
1608731	23
1608744	40
1608851	72
1608926	3
1608963	0
1609160	37
1609164	6
1609175	0
1609301	18
1609304	8
1609418	8
1609535	0
1609712	1
1609754	27
1610080	0
1610150	0
1610152	2
1610404	0
1610539	0
1610644	0
1610680	0
1610689	0
1610878	0
1610929	0
1610950	0
1611061	0
1611090	0
1611151	0
1611175	0
1611229	0
1611302	0
1611325	0
1611359	0
1611396	18
1611463	44
1611513	61
1611539	3
1611564	9
1611627	4
1611631	37
1611862	0
1611958	2
1611968	0
1611989	22
1612021	10
1612067	0
1612085	65
1612115	14
1612179	17
1612208	18
1612211	12
1612253	24
1612298	1
1612543	1
1612567	2
1612573	1
1612588	0
1612594	0
1612615	1
1612630	0
1612636	0
1612657	0
1612734	35
1612798	0
1612835	11
1612876	6
1612882	35
1612884	27
1612915	16
1612965	0
1612979	0
1613014	2
1613020	0
1613062	0
1613147	2
1613218	17
1613249	0
1613272	4
1613295	2
1613326	0
1613364	0
1613374	0
1613735	0
1613748	0
1613871	0
1613998	0
1614018	0
1614062	0
1614073	0
1614153	0
1614156	0
1614264	0
1614282	0
1614330	0
1614360	0
1614439	0
1614836	0
1614863	0
1614897	0
1614932	0
1614939	0
1615124	0
1615155	0
1615240	0
1615320	0
1615337	0
1615399	0
1615473	0
1615502	0
1615536	0
1615589	0
1615621	0
1615672	0
1615675	0
1615710	0
1615765	0
1615804	0
1615806	0
1615852	0
1615885	0
1615962	0
1616045	0
1616080	0
1616196	0
1616212	0
1616353	0
1616372	22
1616380	4
1616392	2
1616400	22
1616473	0
1616512	0
1616575	0
1616723	8
1616771	17
1616808	15
1616871	79
1616888	49
1616892	8
1617024	28
1617055	95
1617069	19
1617141	5
1617285	16
1617294	56
1617323	2
1617425	122
1617432	60
1617467	7
1617473	44
1617481	109
1617515	76
1617629	19
1617699	46
1617789	22
1617830	74
1617835	0
1617898	0
1617901	0
1617931	0
1618019	0
1618068	34
1618074	0
1618088	0
1618115	2
1618130	36
1618199	11
1618370	0
1618469	0
1618471	1
1618592	0
1618706	1
1618755	0
1618895	4
1619000	0
1619063	1
1619097	0
1619164	1
1619189	0
1619431	52
1619451	0
1619506	6
1619518	7
1619615	0
1619673	17
1619701	6
1619745	59
1619764	23
1619771	25
1619784	25
1619806	68
1619808	78
1619930	11
1619963	1
1620078	0
1620091	0
1620109	33
1620121	8
1620196	110
1620217	59
1620252	15
1620381	15
1620406	61
1620418	0
1620458	16
1620559	48
1620607	50
1620619	0
1620637	48
1620776	6
1620785	33
1620824	0
1620877	2
1621015	9
1621057	35
1621127	12
1621142	6
1621153	71
1621279	1
1621300	3
1621390	19
1621466	0
1621615	2
1621634	0
1621657	2
1621797	14
1621871	0
1622095	0
1622154	2
1622214	0
1622466	0
1622688	9
1622714	25
1622741	0
1622854	0
1622916	3
1622937	0
1623008	0
1623131	6
1623163	7
1623181	0
1623263	19
1623405	4
1623487	5
1623574	4
1623704	22
1623721	5
1623798	0
1623848	0
1624004	0
1624096	0
1624243	0
1624309	0
1624406	0
1624433	0
1624454	6
1624467	0
1624503	0
1624541	0
1624556	0
1624637	6
1624721	0
1624733	0
1624836	1
1624878	0
1624886	0
1624952	0
1625041	0
1625157	0
1625177	10
1625276	0
1625425	34
1625489	29
1625500	1
1625632	5
1625668	0
1625887	11
1625915	5
1625933	2
1626025	0
1626205	3
1626208	1
1626255	17
1626268	8
1626349	1
1626447	0
1626547	0
1626724	22
1626820	2
1626903	0
1626927	0
1627007	0
1627195	0
1627233	13
1627248	0
1627323	0
1627353	1
1627362	1
1627542	0
1627563	0
1627588	16
1627645	0
1627902	19
1628039	0
1628090	6
1628108	7
1628158	0
1628197	0
1628314	0
1628320	0
1628494	0
1628614	0
1628746	0
1628797	0
1628827	0
1628914	0
1628929	0
1628976	0
1629394	0
1629517	0
1629526	0
1629595	0
1629691	0
1629697	0
1629754	0
1629922	0
1629934	0
1630036	0
1630110	0
1630153	0
1630175	0
1630247	20
1630280	0
1630288	0
1630312	0
1630324	1
1630350	29
1630398	6
1630412	65
1630450	23
1630462	31
1630590	0
1630645	17
1630706	9
1630730	0
1631009	1
1631465	0
1631474	0
1631769	0
1631933	0
1631990	0
1632221	0
1632239	0
1632266	0
1632275	0
1632293	0
1632449	0
1632710	1
1632896	0
1632938	0
1633055	5
1633148	0
1633193	0
1633250	0
1633286	1
1633388	0
1633547	0
1633706	8
1633882	0
1633916	1
1634075	0
1634374	32
1634394	13
1634449	35
1634586	160
1634687	46
1634733	0
1634773	6
1634776	1
1634798	7
1634828	1
1634855	8
1634922	13
1634971	16
1634980	29
1634992	12
1634995	1
1635029	0
1635076	0
1635101	0
1635111	0
1635153	0
1635274	0
1635387	0
1635443	0
1635455	0
1635517	0
1635558	0
1635635	0
1635647	0
1635719	0
1635776	0
1635833	0
1635896	0
1636007	105
1636124	0
1636136	28
1636291	0
1636495	13
1636552	0
1636663	0
1637131	0
1637149	0
1637308	9
1637484	0
1637518	1
1637677	0
1637976	36
1637996	22
1638051	15
1638155	58
1638218	8
1638289	32
1638335	0
1638375	2
1638378	12
1638415	134
1638673	76
1638696	73
1638781	98
1638966	44
1639096	4
1639126	47
1639180	46
1639193	19
1639274	15
1639423	88
1639650	59
1639676	4
1639681	15
1639759	0
1639879	37
1639953	65
1639980	6
1640017	7
1640089	3
1640257	15
1640271	12
1640275	32
1640313	1
1640380	4
1640444	0
1640478	53
1640515	20
1640533	29
1640622	44
1640672	1
1640840	12
1640871	5
1640881	1
1640916	1
1640977	5
1640981	86
1641028	159
1641093	0
1641111	28
1641240	13
1641358	2
1641488	20
1641547	0
1641567	0
1641613	0
1641626	0
1641636	0
1641752	0
1641777	0
1641865	0
1641983	0
1642063	0
1642121	0
1642183	0
1642272	0
1642320	0
1642424	10
1642439	6
1642448	147
1642451	5
1642600	0
1642677	0
1642750	0
1642810	0
1642839	0
1642998	0
1643024	0
1643212	0
1643403	0
1643476	0
1643506	0
1643745	0
1643863	0
1643904	0
1643935	0
1643980	0
1644057	0
1644195	0
1644205	0
1644212	0
1644216	0
1644234	0
1644385	64
1644483	4
1644493	83
1644627	0
1644669	0
1644685	0
1644726	0
1644780	0
1645002	0
1645014	0
1645072	0
1645116	0
1645257	0
1645304	2
1645313	1
1645425	0
1645467	0
1645600	0
1645687	0
1645725	0
1645729	0
1645735	0
1645750	0
1645770	0
1646060	0
1646126	3
1646155	3
1646178	10
1646215	62
1646229	0
1646284	0
1646507	0
1646549	0
1646632	0
1646735	1
1646805	0
1646934	1
1647088	0
1647094	0
1647295	0
1647364	0
1647404	0
1647407	0
1647416	0
1647427	0
1647443	0
1647445	0
1647485	0
1647491	0
1647501	0
1647525	0
1647538	0
1647546	0
1647551	0
1647567	0
1647570	0
1647588	0
1647615	0
1647619	0
1647661	0
1647730	0
1647739	0
1647743	0
1647869	0
1647963	0
1647987	0
1648041	0
1648099	0
1648165	0
1648168	0
1648246	0
1648282	0
1648301	0
1648342	0
1648357	0
1648398	0
1648462	0
1648494	0
1648517	0
1648521	0
1648579	0
1648654	0
1648714	0
1648768	0
1648798	0
1648807	0
1648843	0
1648909	0
1648942	0
1649032	0
1649203	0
1649280	0
1649302	0
1649308	0
1649386	0
1649479	0
1649708	0
1649743	0
1649745	0
1649794	0
1649887	0
1649928	0
1649948	0
1650003	0
1650228	0
1650309	0
1650311	0
1650552	0
1650569	0
1650649	0
1650739	0
1650881	0
1650905	0
1650928	0
1651004	0
1651212	0
1651307	0
1651349	0
1651367	0
1651382	0
1651460	0
1651490	0
1651617	0
1651746	0
1651774	0
1651845	0
1651980	0
1652022	0
1652219	0
1652253	0
1652272	0
1652340	0
1652372	0
1652418	0
1652470	0
1652599	0
1652703	0
1652798	0
1652822	0
1652873	0
1652957	0
1653015	0
1653111	0
1653146	0
1653232	6
1653348	0
1653632	0
1653803	0
1653911	61
1653938	88
1653974	0
1654045	7
1654172	0
1654202	31
1654217	0
1654274	0
1654397	1
1654403	0
1654427	0
1654497	9
1654562	0
1654590	15
1654667	0
1654726	2
1654757	9
1654788	4
1654805	47
1654817	73
1654896	4
1655093	104
1655153	19
1655333	0
1655420	77
1655448	0
1655498	137
1655573	10
1655583	0
1655616	41
1655713	0
1655874	10
1655908	0
1655918	0
1656145	0
1656425	3
1656468	18
1656543	10
1656652	15
1656706	2
1656751	3
1656763	71
1656768	1
1656804	0
1656826	0
1656834	7
1656877	0
1656918	5
1656991	3
1657072	10
1657123	5
1657170	18
1657182	17
1657510	0
1657541	1
1657639	46
1657681	0
1657764	2
1657805	2
1657988	33
1658018	4
1658174	0
1658182	0
1658274	0
1658290	3
1658671	18
1658695	19
1658896	0
1658940	9
1658975	0
1659013	4
1659055	1
1659103	15
1659301	79
1659330	1
1659381	1
1659448	3
1659691	0
1659805	0
1659864	6
1659932	0
1659946	0
1660063	46
1660103	13
1660209	12
1660216	19
1660233	0
1660273	32
1660370	11
1660382	0
1660400	17
1660411	31
1660470	101
1660624	29
1660673	4
1660754	0
1660772	4
1660827	3
1660841	0
1660863	1
1661025	0
1661064	0
1661104	5
1661141	1
1661176	7
1661249	1
1661303	3
1661360	1
1661403	4
1661424	3
1661474	0
1661694	10
1661758	8
1661847	1
1661854	0
1661865	0
1662153	13
1662249	7
1662264	0
1662293	13
1662310	0
1662353	20
1662358	145
1662382	0
1662441	1
1662458	0
1662492	14
1662500	17
1662692	0
1662756	3
1662775	1
1662799	0
1662992	13
1663012	0
1663125	4
1663131	1
1663236	0
1663252	0
1663276	0
1663279	0
1663388	0
1663400	0
1663424	0
1663551	0
1663597	0
1663642	0
1663660	0
1663703	0
1663705	0
1663725	0
1663736	0
1663810	0
1663843	0
1663984	0
1664002	0
1664089	0
1664162	0
1664183	0
1664248	0
1664278	0
1664303	0
1664334	0
1664363	0
1664425	0
1664437	0
1664458	0
1664482	0
1664485	0
1664592	0
1664814	0
1664872	0
1664878	0
1664970	0
1664986	0
1665043	0
1665083	0
1665094	0
1665208	0
1665345	0
1665460	0
1665499	0
1665506	0
1665589	0
1665610	0
1665777	0
1665817	0
1665845	0
1665940	0
1665956	0
1665979	0
1665988	0
1666046	0
1666114	0
1666120	0
1666175	6
1666186	4
1666222	0
1666255	0
1666462	0
1666498	0
1666510	0
1666522	0
1666768	0
1666782	0
1666805	0
1666856	0
1666866	0
1666887	0
1666897	0
1666914	0
1666979	3
1667087	0
1667106	0
1667217	0
1667301	0
1667365	0
1667389	0
1667448	0
1667528	0
1667547	0
1667852	0
1667904	0
1667952	0
1668007	0
1668028	0
1668067	0
1668160	0
1668196	0
1668211	0
1668268	0
1668282	0
1668301	0
1668388	0
1668400	1
1668409	24
1668412	3
1668588	0
1668764	24
1668803	6
1668896	30
1668947	75
1669004	1
1669037	25
1669132	7
1669145	4
1669209	2
1669328	0
1669447	0
1669643	0
1669789	0
1669859	0
1669866	0
1669913	0
1669946	0
1669951	0
1669960	0
1670019	0
1670057	0
1670207	0
1670273	0
1670573	0
1670611	0
1671219	0
1671284	0
1671318	0
1671323	8
1671382	46
1671414	0
1671444	0
1671479	0
1671603	0
1671812	0
1671885	0
1671901	0
1672058	0
1672124	0
1672217	0
1672253	0
1672280	0
1672353	0
1672388	78
1672422	5
1672464	14
1672551	0
1672593	2
1672599	0
1672629	0
1672663	0
1672839	1
1672889	20
1673121	0
1673208	120
1673218	68
1673222	15
1673232	13
1673250	0
1673261	21
1673347	24
1673389	15
1673403	35
1673434	59
1673486	0
1673505	0
1673669	0
1673717	0
1673852	0
1673858	0
1673902	0
1673998	0
1674012	0
1674060	0
1674136	0
1674138	0
1674177	0
1674243	0
1674290	0
1674544	0
1674580	0
1674586	0
1674679	0
1674751	0
1674786	0
1674982	0
1675015	0
1675103	0
1675155	0
1675174	0
1675193	0
1675242	0
1675250	0
1675269	0
1675273	0
1675286	0
1675350	0
1675368	0
1675426	0
1675440	0
1675581	0
1675599	0
1675632	0
1675703	0
1675781	0
1675819	0
1675845	0
1675891	0
1675920	0
1675928	0
1675930	0
1676018	0
1676310	7
1676372	1
1676393	11
1676426	30
1676498	17
1676768	4
1676803	5
1676853	0
1676902	27
1676935	0
1676940	25
1676970	0
1677059	0
1677210	42
1677379	38
1677529	37
1677531	92
1677537	71
1677682	3
1677715	18
1677730	64
1677993	0
1678010	11
1678141	1
1678228	13
1678234	26
1678280	43
1678449	0
1678479	1
1678493	0
1678546	59
1678585	23
1678592	3
1678647	42
1678658	8
1678792	89
1678842	28
1678912	66
1678936	52
1679020	14
1679066	12
1679109	3
1679112	23
1679196	11
1679222	8
1679286	1
1679322	0
1679406	0
1679437	0
1679439	0
1679474	0
1679487	0
1679532	0
1679535	0
1679547	0
1679563	0
1679628	0
1679630	0
1679648	1
1679690	0
1679725	0
1679752	0
1679769	0
1679778	0
1679780	3
1679818	0
1679876	0
1679883	12
1679891	1
1679914	0
1679962	0
1680008	0
1680043	0
1680074	0
1680098	0
1680162	34
1680166	0
1680195	0
1680233	0
1680248	2
1680289	2
1680348	0
1680504	44
1680513	14
1680601	4
1680675	18
1680724	76
1680727	40
1680846	2
1680936	63
1680954	24
1680970	81
1680994	44
1681010	3
1681021	0
1681044	66
1681071	27
1681136	34
1681212	40
1681248	3
1681278	1
1681293	26
1681313	20
1681328	13
1681354	8
1681360	0
1681470	63
1681628	2
1681636	3
1681664	57
1681744	92
1681844	1
1681850	0
1681927	5
1681985	4
1682002	56
1682065	20
1682067	0
1682086	0
1682092	9
1682095	4
1682099	17
1682136	0
1682176	1
1682194	2
1682255	0
1682300	0
1682337	34
1682586	28
1682628	1
1682898	25
1683013	27
1683094	0
1683283	0
1683513	11
1683573	3
1683619	21
1683831	0
1683891	45
1684008	46
1684061	3
1684137	2
1684192	0
1684194	22
1684233	0
1684281	0
1684293	30
1684323	0
1684362	0
1684431	0
1684590	9
1684686	76
1684692	4
1684737	0
1684785	0
1684830	4
1684854	14
1684909	0
1684943	7
1685036	0
1685277	80
1685280	94
1685466	21
1685581	0
1685654	2
1685733	150
1685759	5
1685775	15
1685824	29
1686156	4
1686249	3
1686261	0
1686296	0
1686303	0
1686391	0
1686402	53
1686446	5
1686472	3
1686502	103
1686508	8
1686603	22
1686621	4
1686718	2
1686762	14
1686813	32
1686880	0
1687213	19
1687253	29
1687574	1
1687863	0
1687872	8
1687876	1
1687881	0
1687888	3
1687892	7
1687896	11
1687934	29
1688112	49
1688271	15
1688292	6
1688469	1
1688648	27
1688724	65
1688782	13
1688829	48
1688866	19
1688938	0
1688950	0
1688967	0
1688975	2
1689132	26
1689177	3
1689207	3
1689234	10
1689247	11
1689310	32
1689351	28
1689382	7
1689421	55
1689490	0
1689546	4
1689571	21
1689625	32
1689668	18
1689700	0
1689717	1
1689727	3
1689745	2
1689757	23
1689839	26
1689853	0
1689874	4
1689964	0
1689994	11
1690103	41
1690120	3
1690172	13
1690227	23
1690336	29
1690373	11
1690383	1
1690406	3
1690433	0
1690626	64
1690681	7
1690695	25
1690807	62
1690823	16
1690828	0
1690872	0
1690879	28
1690883	133
1690898	27
1690913	0
1691043	5
1691160	2
1691171	4
1691202	11
1691205	10
1691267	0
1691311	2
1691342	3
1691346	15
1691404	2
1691414	3
1691433	7
1691462	3
1691470	0
1691476	0
1691481	0
1691512	0
1691526	0
1691540	0
1691560	0
1691563	0
1691585	0
1691646	0
1691685	0
1691702	0
1691706	0
1691728	9
1691741	0
1691749	0
1691762	0
1691775	1
1691886	0
1691892	0
1691906	0
1691922	0
1691952	2
1691965	0
1691975	32
1692025	19
1692032	9
1692048	0
1692115	22
1692132	0
1692146	0
1692158	0
1692179	0
1692197	0
1692216	0
1692301	0
1692318	0
1692321	4
1692342	1
1692368	9
1692392	0
1692408	36
1692412	35
1692474	5
1692527	0
1692540	0
1692571	1
1692618	0
1692640	5
1692654	0
1692670	0
1692673	0
1692697	0
1692715	0
1692741	1
1692773	0
1692781	0
1692804	0
1692816	0
1692855	0
1692876	0
1692928	0
1693003	0
1693031	0
1693044	1
1693079	0
1693085	0
1693217	0
1693230	2
1693233	1
1693279	0
1693292	0
1693325	0
1693374	0
1693404	9
1693409	13
1693416	1
1693429	0
1693456	7
1693473	0
1693523	0
1693547	7
1693559	0
1693566	9
1693588	0
1693590	0
1693623	0
1693632	2
1693640	0
1693706	7
1693721	0
1693731	0
1693766	0
1693773	0
1693788	0
1693843	46
1693851	0
1693881	0
1693895	0
1693906	0
1693925	0
1693967	0
1693981	54
1693997	1
1694056	86
1694092	1
1694144	7
1694180	15
1694197	12
1694199	45
1694251	2
1694254	8
1694261	38
1694264	57
1694351	0
1694362	12
1694376	0
1694413	1
1694428	0
1694444	0
1694469	0
1694471	0
1694552	56
1694657	8
1694756	4
1694800	6
1694841	0
1694889	1
1694903	46
1694914	17
1694935	55
1694989	19
1695033	0
1695092	53
1695116	18
1695248	2
1695261	0
1695280	5
1695290	5
1695341	3
1695343	14
1695345	14
1695377	13
1695418	3
1695428	0
1695464	0
1695467	0
1695482	0
1695490	0
1695500	0
1695538	0
1695578	0
1695592	0
1695649	0
1695666	0
1695681	0
1695694	0
1695705	0
1695738	3
1695806	0
1695840	0
1695873	29
1695894	0
1695897	0
1695935	0
1695963	0
1695983	0
1695992	0
1696022	0
1696045	0
1696064	15
1696067	0
1696100	0
1696116	0
1696216	0
1696233	0
1696235	15
1696252	8
1696300	6
1696346	0
1696372	29
1696376	1
1696384	0
1696394	12
1696405	3
1696534	52
1696537	0
1696632	5
1696634	14
1696724	8
1696728	18
1696746	22
1696755	0
1696780	0
1696834	0
1696836	0
1696845	0
1696854	0
1696868	0
1696879	0
1696908	0
1696935	0
1696994	0
1697001	0
1697032	0
1697040	5
1697060	0
1697075	0
1697106	0
1697157	0
1697168	0
1697222	8
1697264	0
1697273	2
1697323	0
1697325	0
1697340	0
1697379	0
1697393	0
1697397	0
1697445	0
1697450	0
1697457	0
1697510	0
1697517	0
1697597	0
1697613	0
1697615	0
1697631	0
1697650	0
1697747	15
1697767	0
1697776	13
1697823	0
1697855	11
1697887	2
1697895	0
1697939	7
1697989	16
1698013	1
1698036	4
1698057	15
1698102	2
1698111	13
1698167	49
1698214	27
1698258	3
1698272	24
1698275	53
1698337	19
1698344	10
1698369	19
1698381	29
1698491	120
1698527	0
1698561	1
1698564	158
1698634	8
1698668	96
1698674	2
1698741	3
1698754	0
1698823	23
1698901	0
1698931	0
1698995	1
1699062	120
1699079	8
1699208	41
1699223	0
1699236	66
1699280	10
1699296	76
1699301	47
1699341	1
1699352	0
1699365	18
1699410	71
1699435	29
1699472	19
1699503	23
1699521	46
1699691	3
1699732	1
1699802	26
1699832	61
1699917	8
1699925	25
1699944	159
1699958	0
1699974	3
1699998	2
1700010	1
1700084	0
1700097	1
1700159	0
1700163	21
1700169	0
1700191	1
1700232	0
1700235	1
1700280	0
1700331	2
1700429	14
1700586	4
1700669	0
1700698	9
1700719	0
1700723	0
1700731	0
1700748	0
1700811	0
1700859	0
1700933	0
1700961	0
1701003	0
1701046	37
1701057	2
1701086	0
1701097	32
1701155	32
1701164	73
1701184	4
1701241	54
1701273	17
1701304	85
1701366	17
1701387	21
1701448	12
1701460	29
1701479	7
1701500	6
1701602	46
1701618	12
1701668	13
1701678	50
1701704	94
1701737	10
1701817	104
1701901	17
1702034	0
1702064	9
1702106	1
1702299	16
1702339	7
1702385	48
1702389	17
1702447	23
1702728	0
1702869	1
1702943	42
1703005	0
1703015	128
1703018	65
1703125	24
1703155	12
1703218	31
1703260	68
1703326	50
1703455	40
1703521	0
1703536	80
1703554	29
1703560	13
1703578	40
1703590	7
1703607	0
1703700	2
1703716	61
1703718	16
1703752	14
1703764	15
1703896	8
1703917	29
1704147	0
1704187	0
1704351	0
1704459	0
1704534	0
1704627	0
1704690	0
1704795	0
1704892	0
1704897	0
1704899	0
1704970	0
1705035	0
1705124	0
1705220	5
1705460	3
1705485	1
1705531	0
1705649	2
1705705	0
1705814	0
1705859	14
1705865	2
1705882	0
1705886	54
1705897	11
1705919	0
1706041	0
1706059	0
1706099	4
1706194	27
1706275	0
1706296	1
1706387	0
1706417	0
1706447	6
1706482	0
1706507	0
1706572	0
1706612	1
1706650	0
1706682	10
1706730	5
1706777	0
1706875	0
1706884	11
1706998	8
1707053	0
1707075	0
1707099	15
1707124	0
1707207	4
1707285	0
1707320	0
1707392	0
1707413	0
1707461	1
1707499	0
1707920	6
1707983	5
1708022	1
1708040	8
1708153	33
1708222	80
1708244	0
1708271	0
1708361	1
1708373	24
1708484	3
1708577	12
1708649	8
1708669	43
1708671	7
1708759	0
1708787	1
1708794	0
1708799	5
1708810	0
1708835	0
1708841	0
1708860	5
1708863	26
1709028	0
1709070	55
1709205	19
1709211	0
1709217	0
1709232	0
1709262	0
1709305	7
1709501	7
1709511	0
1709533	3
1709556	4
1709595	3
1709618	0
1709632	4
1709678	2
1709703	0
1709725	3
1709760	9
1709943	0
1709954	10
1710082	0
1710096	38
1710155	12
1710249	2
1710253	0
1710476	0
1710607	0
1710688	0
1710695	5
1710701	1
1710707	1
1710719	0
1710819	77
1710903	10
1710992	2
1711039	19
1711055	10
1711070	19
1711173	105
1711181	5
1711193	0
1711283	61
1711310	23
1711344	42
1711349	30
1711403	60
1711511	18
1711529	21
1711560	22
1711568	18
1711631	62
1711651	3
1711667	12
1711740	29
1711887	55
1711947	13
1711970	38
1712012	0
1712041	0
1712050	104
1712072	31
1712082	19
1712102	10
1712166	21
1712240	111
1712301	6
1712388	0
1712395	0
1712444	0
1712446	0
1712460	0
1712477	9
1712510	0
1712536	11
1712544	0
1712550	0
1712643	6
1712698	21
1712811	0
1712818	16
1712827	83
1712874	0
1712904	0
1712914	16
1712917	2
1712926	3
1712977	4
1713008	8
1713083	5
1713114	0
1713153	5
1713197	11
1713293	28
1713304	2
1713326	19
1713328	34
1713365	33
1713445	10
1713559	4
1713594	17
1713721	0
1713747	2
1713834	5
1714024	0
1714057	2
1714112	12
1714237	1
1714260	94
1714268	0
1714307	7
1714327	101
1714380	63
1714398	11
1714443	52
1714463	0
1714834	53
1714877	11
1714879	15
1714926	4
1714949	0
1714952	0
1714997	0
1715021	0
1715027	0
1715040	0
1715060	1
1715067	0
1715069	0
1715114	0
1715119	0
1715149	0
1715160	0
1715163	1
1715173	0
1715207	0
1715230	0
1715263	0
1715322	0
1715591	5
1715673	31
1715702	0
1715794	20
1715827	39
1715910	46
1715987	22
1716029	30
1716230	18
1716354	21
1716402	113
1716780	45
1716789	3
1716797	9
1716813	27
1716847	0
1716972	0
1717268	15
1717314	1
1717573	0
1717623	0
1717629	68
1717666	0
1717675	3
1717693	37
1717728	0
1717810	16
1717925	95
1717929	102
1717974	25
1718034	4
1718091	3
1718106	15
1718152	29
1718187	58
1718203	50
1718217	40
1718370	11
1718436	53
1718599	1
1718650	25
1718673	1
1718682	6
1718753	19
1718888	2
1719071	14
1719134	0
1719224	21
1719315	8
1719341	4
1719466	0
1719479	1
1719724	0
1719795	0
1719858	0
1719872	9
1719974	0
1720026	1
1720052	0
1720080	0
1720125	2
1720152	2
1720157	1
1720198	10
1720251	0
1720327	0
1720384	0
1720413	1
1720431	0
1720527	0
1720558	0
1720578	0
1720587	0
1720605	1
1720637	0
1720659	0
1720724	0
1720730	0
1720763	0
1720806	0
1720942	0
1720977	0
1721094	0
1721147	0
1721216	0
1721312	0
1721371	0
1721450	0
1721515	0
1721561	4
1721567	15
1721620	0
1721690	7
1721693	0
1721723	30
1721806	3
1721909	0
1721970	2
1722249	0
1722287	1
1722293	9
1722314	2
1722477	0
1722486	2
1722522	6
1722623	0
1722681	2
1722786	17
1722943	0
1722962	1
1723082	14
1723116	51
1723263	0
1723311	46
1723373	1
1723380	24
1723423	59
1723431	31
1723478	14
1723539	0
1723593	6
1723656	0
1723773	1
1724007	0
1724137	70
1724147	4
1724232	4
1724331	14
1724451	27
1724497	10
1724582	12
1724728	0
1724866	0
1724973	4
1724997	15
1725049	2
1725117	12
1725149	2
1725195	78
1725227	8
1725387	41
1725391	49
1725410	2
1725440	31
1725564	0
1725704	5
1725715	20
1725810	3
1725846	0
1725999	0
1726040	9
1726068	24
1726071	62
1726083	1
1726119	21
1726122	3
1726211	63
1726274	0
1726420	0
1726541	0
1726548	0
1726709	1
1726815	0
1726880	16
1726926	7
1727050	0
1727148	1
1727203	0
1727400	4
1727402	10
1727421	3
1727479	0
1727517	0
1727554	0
1727597	0
1727778	33
1727792	0
1727824	0
1727842	0
1727869	0
1727873	5
1727907	2
1727955	0
1727987	0
1727993	15
1727997	23
1728004	0
1728056	35
1728122	0
1728175	0
1728183	0
1728234	70
1728237	14
1728352	3
1728365	44
1728373	3
1728385	3
1728409	0
1728439	0
1728465	32
1728519	0
1728544	0
1728560	7
1728562	8
1728585	25
1728656	0
1728659	0
1728678	2
1728680	0
1728683	22
1728761	8
1728798	0
1728802	0
1728835	0
1728894	1
1728935	1
1729029	7
1729084	0
1729172	15
1729199	6
1729271	25
1729291	64
1729370	16
1729490	3
1729496	17
1729580	72
1729589	2
1729640	2
1729707	0
1729730	66
1729768	0
1729816	1
1729830	7
1729953	4
1730005	0
1730021	0
1730030	0
1730032	1
1730050	1
1730180	0
1730199	2
1730202	0
1730232	4
1730286	0
1730302	2
1730356	10
1730430	0
1730476	0
1730507	0
1730531	0
1730535	2
1730545	1
1730648	25
1730670	5
1730698	16
1730762	1
1730924	9
1730973	0
1731037	0
1731120	0
1731227	2
1731252	0
1731294	0
1731327	0
1731367	0
1731378	10
1731398	0
1731410	0
1731445	0
1731479	7
1731488	0
1731526	21
1731560	33
1731644	0
1731656	3
1731681	1
1731700	0
1731713	0
1731736	8
1731781	0
1731790	0
1731796	0
1731884	1
1731896	1
1732187	1
1732193	0
1732313	0
1732327	0
1732363	0
1732425	1
1732458	0
1732554	4
1732603	0
1732713	15
1732780	16
1732797	48
1732903	1
1732937	0
1732945	0
1733060	4
1733123	15
1733135	0
1733193	0
1733267	12
1733384	10
1733447	0
1733563	65
1733568	0
1733573	0
1733576	0
1733586	0
1733596	0
1733603	3
1733659	68
1733741	8
1733802	0
1733832	19
1733855	0
1733884	2
1733928	0
1734000	0
1734121	0
1734448	0
1734621	0
1734751	0
1734828	0
1734896	12
1734908	16
1734914	33
1735015	0
1735041	16
1735053	0
1735090	2
1735101	4
1735118	24
1735160	2
1735250	19
1735297	1
1735306	0
1735326	2
1735353	8
1735433	15
1735448	29
1735492	3
1735515	0
1735527	8
1735540	1
1735550	40
1735608	123
1735637	0
1735710	25
1735728	9
1735745	47
1735805	0
1735898	0
1735928	149
1735970	5
1736007	38
1736010	41
1736016	22
1736174	14
1736216	1
1736284	0
1736346	0
1736355	41
1736426	5
1736533	0
1736540	0
1736600	0
1736660	0
1736669	0
1736705	0
1736726	0
1736750	0
1736758	0
1736768	0
1736875	0
1736918	0
1736939	0
1736943	0
1736981	0
1737002	0
1737056	0
1737065	0
1737080	0
1737140	0
1737165	0
1737210	0
1737221	0
1737279	0
1737296	0
1737300	0
1737330	0
1737356	0
1737398	0
1737428	0
1737446	0
1737480	0
1737495	0
1737526	0
1737539	0
1737577	0
1737635	0
1737743	0
1737755	0
1737778	0
1737791	0
1737852	0
1737872	0
1737950	0
1737958	0
1737972	0
1737995	0
1738013	0
1738050	0
1738076	0
1738123	0
1738184	0
1738199	0
1738235	0
1738259	0
1738286	0
1738403	0
1738413	0
1738559	0
1738577	0
1738594	0
1738631	0
1738633	0
1738688	0
1738693	0
1738741	0
1738748	0
1738806	0
1738869	0
1739022	0
1739040	0
1739113	0
1739153	0
1739187	0
1739256	0
1739309	0
1739458	0
1739572	0
1739631	0
1739671	4
1739714	0
1739742	8
1739806	10
1739816	38
1739824	0
1739834	9
1739985	6
1740000	28
1740087	12
1740109	0
1740343	2
1740388	13
1740499	10
1740721	1
1740745	0
1740768	0
1740797	2
1740942	25
1741179	2
1741192	2
1741275	39
1741311	6
1741354	79
1741388	9
1741549	6
1741603	75
1741716	36
1741865	0
1741873	70
1741910	24
1741977	0
1742034	45
1742097	20
1742141	8
1742224	5
1742233	4
1742321	15
1742407	0
1742447	0
1742480	0
1742514	0
1742584	0
1742743	0
1742803	0
1742833	0
1743081	0
1743103	0
1743211	0
1743290	0
1743313	0
1743340	0
1743361	0
1743480	0
1743487	0
1743610	0
1743629	0
1743727	0
1743752	0
1743758	0
1743851	34
1743872	4
1743962	40
1744004	2
1744070	0
1744089	66
1744190	25
1744255	16
1744311	0
1744388	0
1744396	0
1744584	32
1744626	24
1744628	36
1744698	0
1744717	18
1744745	44
1744796	18
1744834	33
1744878	2
1744900	3
1744909	5
1744980	0
1745009	4
1745012	24
1745062	16
1745086	3
1745157	0
1745169	5
1745359	0
1745397	0
1745410	0
1745526	8
1745544	0
1745568	5
1745633	1
1745688	5
1745788	3
1745820	6
1745965	0
1745969	3
1746212	6
1746309	0
1746345	6
1746458	0
1746556	7
1746558	2
1746568	0
1746576	0
1746668	0
1746777	0
1746800	0
1746965	0
1746976	48
1747076	5
1747150	0
1747160	2
1747189	2
1747392	7
1747465	50
1747605	12
1747622	71
1747624	25
1747630	0
1747637	3
1747685	8
1747699	0
1747754	0
1747871	0
1747922	0
1748012	0
1748270	0
1748384	0
1748486	0
1748489	0
1748585	0
1748720	0
1748738	0
1748777	0
1748807	0
1748826	0
1748873	0
1748968	0
1749008	0
1749107	0
1749218	0
1749267	0
1749278	0
1749422	0
1749526	0
1749572	0
1749685	0
1749695	0
1749734	0
1749772	0
1749821	0
1749836	0
1749878	0
1749903	0
1750040	0
1750070	0
1750085	0
1750097	0
1750112	0
1750124	0
1750159	0
1750178	0
1750274	0
1750306	0
1750370	0
1750641	0
1750664	0
1750892	0
1750901	0
1751252	9
1751304	0
1751343	7
1751452	0
1751468	0
1751523	30
1751551	4
1751590	0
1751620	0
1751625	0
1751669	0
1751754	0
1751815	0
1751827	2
1751839	1
1751923	0
1752007	0
1752013	0
1752121	3
1752145	0
1752148	0
1752184	0
1752209	0
1752217	0
1752274	2
1752301	0
1752355	0
1752370	0
1752439	3
1752466	6
1752475	0
1752484	5
1752486	47
1752514	29
1752516	22
1752535	0
1752606	23
1752616	4
1752646	1
1752685	0
1752879	0
1752921	4
1753058	0
1753125	21
1753412	0
1753447	6
1753457	2
1753558	154
1753584	0
1753691	19
1753707	13
1753732	28
1753831	3
1753882	25
1753912	36
1753960	48
1754052	22
1754104	44
1754133	25
1754202	12
1754295	12
1754417	0
1754534	11
1754681	18
1754782	3
1754823	72
1754856	0
1754908	8
1754930	0
1754946	5
1755087	25
1755089	1
1755132	7
1755235	3
1755268	6
1755304	9
1755348	2
1755372	5
1755399	21
1755445	0
1755507	1
1755533	0
1755555	0
1755580	0
1755655	0
1755736	1
1755743	9
1755826	22
1755939	0
1755948	0
1755975	1
1755985	0
1755995	1
1755998	0
1756006	1
1756082	14
1756111	2
1756153	13
1756177	1
1756219	3
1756300	0
1756434	0
1756528	27
1756532	4
1756636	16
1756699	11
1756719	2
1756898	9
1757020	5
1757096	4
1757130	0
1757261	4
1757282	0
1757394	19
1757410	0
1757443	95
1757458	11
1757543	12
1757591	10
1757613	32
1757713	1
1757754	0
1757801	4
1757895	0
1758001	0
1758122	5
1758140	2
1758157	9
1758186	10
1758202	0
1758279	63
1758354	0
1758377	17
1758464	0
1758470	6
1758482	17
1758523	13
1758564	0
1758602	0
1758617	0
1758621	1
1758672	0
1758692	0
1758729	0
1758738	0
1758746	0
1758772	0
1758801	0
1758803	1
1758835	8
1758917	0
1758990	0
1758996	0
1759045	0
1759087	0
1759091	4
1759351	0
1759382	2
1759396	1
1759427	17
1759436	10
1759474	0
1759513	1
1759561	50
1759617	9
1759629	7
1759635	33
1759687	15
1759691	16
1759837	0
1759887	61
1759906	0
1759924	0
1759978	31
1760122	18
1760190	6
1760211	13
1760235	17
1760292	39
1760305	4
1760337	0
1760377	58
1760423	25
1760479	0
1760508	1
1760730	64
1760784	21
1760879	21
1760929	51
1760933	83
1760970	0
1760975	0
1760985	0
1761002	31
1761007	7
1761025	4
1761038	2
1761076	1
1761091	12
1761114	51
1761124	5
1761174	9
1761254	0
1761407	13
1761423	48
1761496	36
1761504	2
1761580	111
1761657	0
1761662	0
1761693	3
1761720	1
1761733	0
1761744	0
1761824	0
1761862	6
1761910	17
1761959	12
1761963	27
1761984	35
1762065	104
1762136	13
1762199	0
1762266	2
1762317	26
1762339	0
1762379	0
1762481	0
1762491	0
1762545	1
1762547	47
1762670	59
1762860	0
1762931	0
1762941	5
1762971	41
1763016	171
1763018	135
1763108	2
1763145	5
1763193	3
1763253	3
1763325	31
1763334	7
1763397	0
1763409	15
1763483	0
1763528	0
1763553	0
1763590	0
1763626	0
1763628	0
1763633	0
1763644	0
1763731	0
1763767	0
1763771	0
1763812	0
1763857	0
1763915	0
1763960	0
1764052	0
1764211	0
1764221	0
1764295	0
1764424	0
1764472	0
1764565	0
1764609	0
1764635	0
1764706	0
1764712	0
1764721	62
1764764	0
1764775	0
1764873	0
1765018	1
1765055	7
1765092	7
1765157	0
1765227	3
1765231	3
1765286	1
1765317	0
1765359	0
1765430	2
1765443	4
1765451	20
1765465	0
1765474	8
1765599	0
1765609	0
1765674	0
1765825	0
1765912	0
1765914	0
1765968	0
1766025	0
1766100	1
1766118	0
1766136	0
1766169	7
1766172	4
1766192	0
1766200	0
1766247	0
1766467	12
1766469	0
1766503	0
1766544	8
1766565	7
1766670	0
1766688	0
1766706	0
1766781	0
1766847	3
1766981	0
1767005	15
1767009	0
1767015	0
1767083	53
1767131	0
1767255	0
1767264	2
1767391	0
1767461	0
1767502	0
1767565	0
1767576	60
1767605	0
1767784	0
1768129	0
1768136	7
1768188	0
1768287	0
1768309	0
1768321	0
1768433	2
1768486	52
1768557	0
1768576	0
1768611	0
1768690	3
1768707	0
1768849	0
1768885	0
1769016	0
1769043	5
1769074	10
1769202	1
1769211	0
1769266	0
1769311	3
1769322	0
1769341	0
1769413	0
1769423	0
1769438	0
1769453	0
1769481	0
1769505	0
1769540	0
1769569	0
1769643	0
1769672	0
1769771	0
1769877	0
1769922	0
1769941	0
1769959	0
1770017	0
1770115	0
1770169	2
1770221	0
1770253	0
1770294	0
1770319	14
1770340	1
1770388	0
1770562	0
1770626	0
1770643	33
1770673	3
1770676	24
1770745	23
1770813	0
1770844	3
1770880	6
1770889	0
1770927	1
1771015	2
1771040	0
1771081	4
1771086	2
1771099	3
1771123	11
1771163	59
1771225	22
1771231	174
1771276	0
1771354	0
1771384	106
1771399	0
1771458	30
1771516	6
1771534	1
1771560	7
1771618	0
1771640	41
1771707	2
1771737	0
1771784	0
1771798	0
1771810	0
1771960	0
1772019	2
1772082	0
1772145	0
1772155	0
1772211	0
1772325	0
1772475	3
1772560	0
1772679	0
1772684	0
1772715	0
1772732	0
1772784	0
1772823	2
1772832	0
1772870	1
1772905	0
1772966	0
1773026	0
1773147	0
1773150	0
1773165	0
1773189	3
1773221	0
1773246	0
1773285	0
1773321	0
1773343	0
1773390	0
1773406	0
1773426	1
1773429	0
1773485	0
1773569	0
1773571	0
1773611	3
1773656	0
1773744	0
1773757	6
1773772	3
1773846	35
1773851	6
1773935	0
1774142	0
1774220	0
1774222	4
1774253	0
1774310	10
1774339	27
1774355	0
1774361	3
1774407	0
1774511	1
1774634	12
1774712	0
1774728	0
1774764	38
1774798	0
1774867	0
1774876	11
1774896	0
1774903	0
1774963	109
1775044	34
1775050	60
1775053	82
1775070	1
1775135	99
1775160	17
1775169	1
1775175	0
1775180	54
1775184	53
1775202	0
1775217	52
1775250	2
1775355	0
1775384	10
1775470	63
1775636	0
1775809	14
1775866	2
1775889	26
1775980	27
1775992	0
1776081	26
1776103	12
1776136	7
1776262	2
1776468	0
1776616	13
1776631	60
1776633	14
1776695	47
1776855	51
1776947	0
1777035	4
1777368	23
1777375	10
1777381	6
1777766	7
1778066	0
1778434	71
1778580	0
1778630	1
1779040	0
1779105	0
1779236	0
1779360	0
1779784	2
1779810	0
1779918	0
1779942	1
1779986	0
1780020	2
1780245	0
1780277	2
1780444	5
1780512	0
1780546	0
1780615	0
1780642	0
1780647	1
1780651	0
1780658	0
1780914	0
1781059	0
1781124	0
1781290	0
1781353	0
1781641	0
1781875	0
1782036	0
1782071	0
1782091	0
1782132	0
1782173	0
1782190	0
1782202	0
1782298	1
1782401	0
1782536	5
1782606	2
1782628	0
1782677	0
1782746	0
1782944	0
1782988	3
1783009	0
1783136	0
1783255	0
1783260	0
1783264	0
1783357	0
1783392	0
1783458	0
1783486	9
1783642	44
1783681	1
1783698	17
1783790	29
1783827	0
1783927	32
1783964	0
1784006	0
1784016	3
1784124	5
1784205	26
1784250	8
1784340	0
1784375	11
1784379	0
1784436	0
1784438	4
1784447	1
1784461	0
1784496	0
1784505	0
1784537	0
1784583	0
1784633	0
1784680	21
1784683	4
1784738	6
1784760	7
1784798	46
1784814	0
1784912	2
1784953	0
1784975	0
1785001	39
1785077	0
1785119	0
1785125	0
1785213	0
1785228	0
1785269	0
1785277	0
1785311	0
1785314	0
1785417	0
1785431	0
1785539	0
1785557	2
1785629	0
1785777	1
1785788	0
1785795	0
1785891	0
1785903	0
1785944	5
1786003	1
1786045	1
1786218	0
1786230	0
1786417	6
1786503	0
1786522	31
1786580	0
1786592	0
1786599	2
1786621	0
1786712	2
1786741	0
1786832	0
1786894	0
1786923	0
1786954	1
1786981	0
1787139	0
1787226	0
1787259	0
1787316	0
1787367	0
1787410	0
1787521	21
1787581	46
1787605	3
1787797	0
1787810	87
1787812	64
1787820	6
1787864	11
1787959	6
1788022	1
1788144	4
1788216	2
1788325	26
1788373	2
1788411	32
1788478	52
1788500	0
1788505	0
1788550	2
1788698	18
1788775	3
1788791	23
1788833	13
1788854	13
1788898	14
1789165	7
1789205	0
1789213	6
1789232	51
1789303	14
1789328	1
1789352	11
1789514	0
1789598	2
1789694	0
1789831	17
1789838	0
1789854	0
1789893	1
1789905	27
1789909	9
1789974	32
1790019	2
1790044	0
1790130	20
1790195	0
1790200	28
1790285	41
1790433	4
1790616	56
1790778	6
1790834	53
1790916	0
1791067	4
1791090	3
1791141	0
1791248	68
1791303	61
1791338	36
1791392	25
1791401	63
1791421	0
1791772	17
1791813	10
1791976	14
1792033	45
1792124	26
1792126	22
1792171	7
1792203	58
1792240	26
1792336	39
1792383	2
1792483	8
1792633	8
1792658	12
1792660	43
1792702	7
1792728	2
1792751	4
1792866	0
1792951	7
1793073	4
1793086	3
1793137	0
1793221	0
1793233	9
1793274	0
1793280	4
1793371	25
1793416	6
1793497	69
1793515	5
1793528	0
1793558	3
1793614	0
1793632	4
1793742	3
1793748	9
1793803	19
1793882	0
1793893	0
1793903	5
1793910	21
1793955	0
1793969	0
1794052	8
1794066	1
1794074	10
1794154	2
1794185	0
1794203	2
1794264	1
1794266	0
1794410	19
1794475	46
1794553	52
1794702	0
1794724	0
1794726	0
1794835	0
1794922	0
1794977	0
1795180	0
1795370	0
1795472	0
1795474	0
1795511	0
1795666	0
1795709	0
1795962	0
1795976	0
1796053	0
1796073	0
1796094	0
1796105	0
1796270	0
1796312	0
1796329	0
1796332	0
1796360	0
1796409	0
1796614	0
1796712	0
1796832	0
1796848	0
1796862	0
1796889	0
1796956	0
1797066	0
1797123	0
1797163	0
1797297	0
1797379	0
1797402	0
1797467	0
1797608	0
1797664	0
1797805	0
1797811	0
1797845	0
1797856	0
1797903	0
1797942	0
1797951	0
1798169	0
1798190	0
1798246	20
1798250	56
1798274	1
1798288	15
1798293	4
1798412	10
1798458	5
1798488	7
1798525	0
1798552	0
1798561	5
1798606	36
1798715	15
1798802	2
1798907	50
1798958	21
1799018	41
1799075	0
1799088	0
1799259	14
1799300	0
1799321	1
1799371	13
1799375	12
1799383	0
1799408	31
1799466	1
1799517	14
1799527	12
1799538	1
1799569	0
1799595	0
1799601	0
1799693	0
1799966	0
1799974	0
1799998	0
1800062	0
1800187	0
1800256	0
1800330	0
1800381	0
1800483	0
1800583	0
1800697	0
1800719	0
1800799	0
1800884	0
1800926	0
1800965	0
1800975	0
1800991	0
1801003	0
1801037	0
1801101	0
1801146	0
1801189	0
1801231	0
1801256	0
1801273	0
1801281	0
1801418	0
1801424	0
1801453	0
1801466	0
1801512	0
1801560	0
1801629	0
1801640	0
1801683	0
1801786	0
1801887	0
1801932	0
1802032	0
1802068	0
1802083	0
1802095	0
1802110	0
1802137	0
1802174	0
1802313	0
1802394	0
1802408	0
1802419	0
1802452	0
1802474	0
1802552	0
1802572	0
1802588	0
1802690	0
1802701	0
1802747	0
1802765	0
1802775	0
1802925	0
1803103	0
1803118	0
1803172	0
1803263	0
1803289	1
1803296	0
1803314	0
1803391	0
1803527	0
1803539	0
1803549	0
1803767	0
1803776	0
1803813	0
1803988	0
1804036	9
1804162	0
1804188	0
1804293	0
1804322	0
1804421	11
1804423	1
1804461	0
1804556	0
1804653	0
1804668	0
1804716	0
1804836	3
1804853	5
1804863	0
1804903	0
1805007	0
1805140	0
1805170	0
1805363	0
1805506	0
1805698	0
1805716	0
1805791	0
1805816	0
1805819	0
1805916	0
1805953	0
1805991	0
1806005	2
1806030	0
1806113	19
1806246	5
1806288	6
1806303	0
1806545	6
1806663	4
1806710	133
1806759	2
1807040	30
1807060	0
1807244	61
1807306	0
1807335	0
1807394	23
1807510	60
1807663	10
1807692	7
1807703	35
1807749	0
1807769	12
1807781	11
1807871	0
1807891	17
1808030	0
1808059	0
1808113	0
1808163	0
1808245	0
1808312	0
1808492	0
1808547	0
1808615	0
1808633	0
1808726	0
1808742	0
1808759	0
1808765	0
1808769	0
1808785	0
1808838	0
1809038	0
1809056	0
1809224	0
1809242	0
1809301	0
1809314	0
1809359	0
1809365	0
1809458	2
1809655	0
1809759	0
1809858	0
1809969	0
1810058	0
1810180	9
1810386	0
1810429	0
1810487	0
1810622	0
1810732	0
1810756	0
1810810	0
1810863	0
1810937	0
1810968	0
1811023	0
1811063	0
1811111	0
1811218	0
1811266	0
1811306	0
1811326	0
1811350	0
1811421	0
1811572	0
1811606	0
1811728	0
1811731	0
1811742	0
1811892	0
1811924	0
1812028	0
1812091	0
1812145	0
1812219	0
1812257	0
1812395	0
1812453	0
1812468	0
1812508	0
1812530	0
1812549	0
1812629	0
1812634	0
1812656	0
1812676	0
1812687	0
1812708	0
1812906	0
1813000	0
1813059	0
1813102	0
1813118	0
1813156	0
1813162	0
1813196	0
1813198	0
1813226	0
1813239	0
1813253	0
1813267	0
1813343	0
1813394	0
1813405	0
1813421	0
1813497	0
1813600	0
1813619	0
1813637	0
1813654	0
1813679	0
1813772	0
1813797	0
1813814	0
1813862	0
1813874	0
1813927	0
1813972	0
1813988	0
1814045	94
1814232	3
1814287	0
1814627	10
1814714	18
1814738	38
1814753	7
1814762	10
1814767	2
1814788	3
1814857	82
1814867	12
1814931	0
1815267	31
1815377	0
1815389	41
1815398	6
1815416	6
1815437	1
1815545	16
1815556	27
1815645	74
1815698	2
1815717	0
1815742	4
1815762	12
1815799	16
1815801	5
1815814	15
1815827	35
1815880	19
1815994	0
1816066	0
1816086	0
1816096	0
1816167	0
1816182	14
1816316	0
1816337	0
1816353	0
1816520	0
1816530	0
1816929	0
1816965	0
1817139	0
1817147	0
1817261	0
1817329	0
1817356	0
1817510	0
1817612	2
1817633	4
1817659	12
1817668	10
1817788	0
1817803	9
1817875	70
1817923	0
1817961	124
1818023	0
1818057	9
1818111	33
1818133	1
1818162	8
1818187	8
1818234	8
1818269	23
1818372	32
1818483	4
1818522	7
1818556	21
1818568	0
1818664	2
1818691	36
1818786	0
1818919	4
1818982	0
1819155	0
1819166	0
1819173	9
1819348	0
1819382	18
1819403	2
1819532	0
1819593	0
1819603	3
1819656	0
1819696	20
1819780	0
1819874	0
1819906	35
1819908	5
1819914	9
1819950	37
1819960	0
1820045	3
1820093	0
1820110	0
1820413	0
1820422	0
1820459	0
1820488	0
1820606	0
1820666	0
1820677	0
1820681	0
1820798	0
1821026	0
1821188	0
1821236	0
1821260	0
1821384	0
1821388	0
1821450	0
1821934	0
1821963	0
1821988	0
1821991	0
1822212	0
1822286	0
1822475	0
1822492	0
1822543	0
1822735	0
1822788	0
1822794	0
1822825	0
1822871	0
1822934	0
1822946	0
1822974	0
1823032	0
1823104	0
1823161	0
1823290	0
1823294	0
1823403	0
1823440	0
1823455	0
1823512	0
1823531	0
1823541	0
1823584	0
1823625	0
1823673	0
1823740	0
1823802	0
1823815	0
1823869	0
1823914	0
1823964	0
1824116	0
1824145	0
1824169	0
1824192	0
1824290	0
1824345	0
1824402	0
1824441	11
1824461	0
1824531	0
1824566	0
1824573	0
1824676	0
1824758	0
1824882	0
1824906	0
1824933	0
1824955	0
1825008	0
1825093	0
1825230	0
1825243	0
1825345	0
1825422	0
1825647	0
1825752	0
1825765	0
1825829	0
1825845	0
1825858	0
1825911	0
1825914	0
1825935	0
1825947	3
1825950	0
1825971	14
1826101	4
1826205	14
1826406	0
1826417	90
1826452	1
1826594	88
1826608	0
1826675	6
1826694	37
1826708	28
1826729	105
1826775	9
1826862	45
1827007	42
1827048	187
1827114	20
1827157	90
1827213	49
1827217	2
1827247	47
1827340	99
1827374	0
1827410	19
1827442	1
1827497	3
1827509	0
1827557	4
1827624	93
1827643	76
1827674	64
1827697	90
1827729	109
1827752	9
1827761	18
1827779	4
1827808	74
1827843	13
1827920	30
1827957	62
1827964	11
1827976	15
1827983	0
1828087	0
1828110	13
1828115	21
1828298	23
1828438	6
1828517	24
1828524	18
1828620	7
1828835	0
1828873	7
1829143	2
1829176	10
1829193	35
1829210	3
1829224	0
1829297	0
1829326	1
1829336	0
1829486	0
1829521	0
1829541	36
1829599	12
1829635	14
1829827	0
1829899	0
1829995	5
1830011	0
1830035	4
1830052	65
1830147	8
1830330	0
1830348	0
1830363	1
1830404	90
1830462	46
1830514	2
1830579	5
1830594	0
1830659	64
1830680	13
1830762	0
1830819	0
1830921	0
1830930	0
1831089	0
1831158	0
1831184	0
1831218	0
1831232	0
1831239	0
1831277	0
1831291	0
1831335	0
1831649	0
1831709	0
1831736	0
1831742	0
1831776	0
1831784	0
1831831	0
1831844	0
1831944	0
1831998	0
1832066	0
1832146	0
1832153	0
1832228	0
1832307	0
1832412	0
1832688	0
1832712	0
1832880	0
1832892	0
1832907	0
1832967	0
1832997	0
1833010	0
1833036	0
1833066	0
1833318	0
1833354	2
1833477	0
1833488	0
1833501	0
1833515	0
1833548	0
1833580	0
1833595	0
1833602	0
1833625	0
1833642	0
1833717	0
1833873	0
1834038	0
1834160	0
1834267	0
1834496	0
1834653	0
1834680	0
1834698	0
1834716	0
1834800	0
1834904	0
1835018	0
1835352	0
1835426	0
1835481	0
1835652	0
1835711	0
1835730	0
1835789	0
1835875	0
1835941	0
1836106	0
1836160	0
1836196	0
1836372	12
1836455	6
1836553	55
1836611	159
1836631	32
1836650	16
1836668	64
1836671	146
1836721	1
1836755	2
1836794	42
1836818	68
1836838	14
1836855	64
1836913	85
1836938	7
1836954	34
1837006	8
1837030	0
1837061	1
1837349	0
1837361	0
1837364	5
1837370	0
1837373	0
1837388	2
1837390	0
1837409	1
1837411	0
1837423	1
1837523	0
1837547	0
1837628	3
1837651	5
1837703	1
1837757	3
1837760	2
1837786	0
1837822	0
1837829	11
1837958	1
1838009	0
1838029	0
1838066	0
1838092	0
1838135	10
1838174	0
1838255	1
1838279	0
1838355	0
1838477	0
1838507	0
1838573	2
1838613	0
1838741	3
1838816	6
1838885	2
1839045	0
1839215	21
1839226	87
1839242	7
1839268	1
1839330	0
1839340	151
1839361	23
1839399	5
1839433	11
1839473	35
1839516	10
1839530	6
1839554	21
1839559	9
1839827	7
1839880	31
1839905	3
1839941	4
1839956	0
1839983	38
1840012	18
1840053	5
1840057	130
1840185	6
1840238	25
1840343	23
1840356	55
1840415	83
1840505	11
1840507	171
1840518	19
1840552	38
1840580	0
1840607	0
1840646	1
1840661	6
1840663	11
1840744	0
1840785	15
1840835	19
1840991	5
1841012	0
1841036	63
1841159	5
1841168	1
1841171	64
1841195	12
1841259	1
1841357	63
1841368	60
1841443	22
1841549	13
1841557	3
1841577	13
1841612	4
1841659	20
1841662	48
1841686	0
1841857	50
1841875	3
1841903	17
1841906	33
1841928	22
1841947	71
1842162	0
1842296	0
1842384	0
1842394	19
1842398	3
1842400	3
1842415	25
1842433	84
1842455	0
1842467	0
1842469	0
1842483	0
1842519	0
1842575	0
1842579	0
1842629	0
1842656	0
1842840	0
1842896	12
1842906	0
1842981	12
1843002	25
1843351	3
1843377	9
1843464	11
1843560	138
1843582	48
1843598	56
1843639	7
1843652	18
1843660	1
1843684	15
1843694	145
1843704	0
1843845	0
1843907	4
1843928	1
1844063	1
1844069	5
1844084	0
1844218	0
1844251	0
1844270	1
1844582	0
1844714	2
1844843	0
1844855	0
1844873	1
1844876	0
1844954	0
1845218	0
1845271	0
1845317	0
1845370	0
1845390	0
1845518	2
1845531	0
1845560	0
1845588	0
1845827	0
1845896	0
1845962	0
1846064	4
1846097	0
1846124	1
1846211	0
1846215	0
1846244	2
1846346	0
1846389	7
1846435	0
1846456	0
1846577	7
1846674	0
1846759	25
1846793	17
1846862	0
1846903	0
1846919	3
1846997	10
1847007	0
1847028	0
1847046	94
1847156	48
1847259	3
1847330	3
1847438	1
1847469	1
1847582	18
1847598	0
1847680	0
1847742	0
1847864	10
1848044	13
1848239	26
1848273	0
1848403	65
1848409	0
1848525	0
1848636	22
1848756	2
1848775	0
1848867	12
1848909	2
1848911	20
1848951	0
1849000	0
1849064	3
1849209	0
1849227	3
1849238	0
1849304	0
1849341	12
1849380	4
1849436	4
1849557	21
1849589	0
1849603	5
1849627	2
1849768	2
1849830	27
1849834	8
1849838	2
1849870	0
1849964	1
1849997	0
1850033	6
1850081	0
1850132	10
1850223	0
1850232	0
1850240	0
1850256	35
1850274	0
1850404	0
1850413	5
1850452	0
1850461	0
1850846	1
1850862	4
1850913	1
1850972	0
1850990	1
1851015	28
1851022	0
1851047	3
1851078	11
1851102	8
1851113	0
1851124	0
1851170	11
1851306	0
1851329	0
1851453	0
1851580	7
1851623	0
1851690	10
1851755	1
1851813	0
1851872	8
1851914	42
1851964	9
1851985	4
1852028	0
1852052	0
1852317	0
1852356	0
1852369	0
1852463	0
1852472	0
1852478	0
1852574	0
1852639	0
1852679	0
1852718	0
1852804	4
1852883	9
1852910	0
1852919	0
1852988	0
1853133	2
1853180	42
1853201	0
1853260	0
1853284	0
1853323	0
1853329	0
1853349	0
1853416	0
1853427	0
1853606	3
1853668	28
1853716	7
1853743	17
1853752	83
1853855	64
1853917	183
1853986	26
1854051	120
1854083	35
1854298	39
1854363	21
1854407	18
1854522	0
1854548	62
1854627	57
1854647	0
1854709	117
1854823	1
1854826	3
1854868	124
1854956	72
1855007	111
1855016	5
1855079	90
1855127	27
1855134	104
1855154	73
1855196	64
1855241	81
1855262	64
1855276	3
1855330	33
1855340	34
1855344	168
1855400	14
1855481	19
1855497	4
1855539	2
1855605	220
1855658	14
1855677	2
1855681	14
1855696	23
1855702	0
1855709	27
1855727	0
1855746	20
1855755	35
1855770	6
1855802	11
1855942	128
1855989	4
1856029	1
1856187	16
1856218	8
1856252	2
1856286	2
1856341	17
1856357	106
1856438	11
1856510	0
1856522	0
1856545	1
1856559	16
1856631	2
1856658	23
1856687	3
1856701	13
1856805	77
1856887	11
1856908	119
1857408	16
1857410	47
1857431	0
1857503	2
1857608	11
1857660	3
1857677	3
1857698	15
1857729	24
1857744	50
1857789	21
1857872	2
1857951	6
1857961	0
1858043	35
1858115	0
1858143	52
1858222	3
1858303	71
1858393	5
1858400	77
1858438	17
1858534	0
1858586	7
1858612	0
1858628	0
1858677	7
1858798	0
1858919	0
1858959	0
1859021	0
1859216	0
1859223	0
1859264	0
1859293	0
1859313	0
1859333	0
1859395	0
1859428	0
1859640	0
1859772	0
1859777	0
1859827	0
1859935	0
1859954	0
1859982	0
1859986	0
1860002	0
1860013	0
1860057	0
1860097	0
1860113	0
1860287	0
1860332	0
1860381	0
1860447	0
1860480	0
1860520	0
1860557	0
1860670	0
1860688	0
1860804	0
1860822	0
1860829	0
1860853	0
1860872	0
1860970	0
1861064	0
1861078	0
1861222	0
1861319	0
1861713	0
1861793	0
1861929	0
1861979	0
1862083	0
1862178	0
1862318	46
1862320	87
1862341	0
1862355	25
1862375	56
1862391	118
1862428	63
1862440	9
1862446	0
1862465	1
1862468	21
1862734	72
1862788	16
1862966	6
1863038	4
1863055	29
1863089	8
1863105	0
1863126	30
1863163	21
1863213	3
1863247	1
1863334	1
1863436	3
1863457	1
1863553	0
1863562	0
1863592	9
1863619	0
1863655	0
1863737	6
1863778	0
1863811	2
1863904	26
1863908	6
1863967	5
1864013	32
1864021	11
1864068	10
1864120	1
1864180	0
1864252	14
1864296	7
1864441	0
1864498	12
1864646	1
1864678	2
1864685	11
1864824	11
1864930	0
1864962	0
1865128	14
1865130	45
1865217	23
1865228	51
1865329	18
1865336	11
1865378	15
1865417	31
1865447	67
1865458	109
1865578	0
1865640	0
1865685	0
1865788	0
1865955	0
1865975	0
1865985	0
1866057	0
1866107	0
1866143	0
1866213	0
1866262	0
1866299	0
1866387	0
1866399	0
1866420	0
1866782	0
1867431	0
1867753	0
1867820	0
1867841	23
1867951	0
1868215	0
1868490	0
1868503	0
1868796	0
1868812	0
1868865	0
1868867	0
1868976	0
1869240	0
1869345	0
1869547	0
1869619	0
1869804	0
1870021	0
1870208	0
1870385	0
1870447	0
1870528	0
1871080	1
1871127	0
1871224	83
1871359	0
1871394	0
1871434	0
1871509	0
1871583	0
1871616	0
1871628	0
1871785	0
1871811	0
1871938	0
1871973	0
1871979	0
1872183	0
1872303	0
1872318	0
1872397	0
1872447	0
1872468	0
1872516	0
1872754	0
1873243	0
1873456	0
1873488	0
1873609	0
1873750	0
1873752	0
1873803	0
1874097	5
1874111	18
1874206	3
1874212	30
1874266	3
1874341	13
1874617	3
1874680	0
1874689	28
1874827	0
1874854	3
1874888	22
1874920	21
1875247	19
1875261	8
1875289	3
1875446	0
1875576	26
1875587	56
1875589	8
1875794	13
1875833	10
1875881	52
1875919	0
1876081	0
1876088	0
1876299	0
1876388	15
1876450	35
1877049	0
1877056	0
1877080	0
1877294	1
1877452	0
1877570	0
1877632	25
1877644	1
1877692	0
1877714	0
1877720	0
1877783	0
1877866	0
1878023	0
1878051	0
1878060	0
1878174	0
1878382	0
1878401	4
1878545	9
1878569	0
1878575	3
1878663	0
1879070	0
1879117	0
1879264	0
1879350	58
1879352	20
1879374	0
1879562	0
1879626	0
1879662	0
1879707	0
1879778	0
1879852	0
1879877	0
1879924	0
1879951	0
1879957	0
1880028	0
1880076	0
1880098	0
1880110	0
1880119	0
1880165	0
1880226	0
1880238	0
1880303	2
1880329	1
1880440	0
1880627	0
1880635	0
1880707	0
1880754	0
1880834	2
1880873	0
1881000	8
1881018	0
1881060	0
1881111	0
1881120	9
1881172	0
1881195	1
1881301	0
1881419	0
1881462	0
1881478	0
1881528	12
1881689	0
1881738	0
1881843	0
1881907	0
1881984	8
1881986	0
1882052	0
1882090	0
1882121	0
1882178	0
1882191	0
1882204	0
1882224	0
1882231	0
1882272	0
1882477	0
1882479	1
1882779	0
1882838	0
1882931	0
1883080	0
1883425	0
1883443	13
1883445	0
1883455	1
1883561	0
1883587	0
1883633	0
1883897	0
1883941	0
1883947	0
1884014	0
1884081	0
1884096	0
1884232	0
1884244	0
1884263	0
1884384	8
1884405	0
1884419	0
1884520	0
1884535	0
1884712	28
1884760	0
1884762	3
1884814	0
1884900	0
1884924	0
1884930	4
1885100	0
1885225	0
1885240	0
1885425	0
1885433	0
1885686	2
1885739	0
1885843	0
1885897	15
1885899	0
1885972	0
1886112	0
1886115	0
1886122	19
1886164	0
1886189	5
1886237	0
1886413	0
1886501	0
1886562	0
1886639	0
1886777	0
1886985	0
1887016	0
1887021	0
1887143	1
1887182	0
1887261	0
1887313	0
1887423	4
1887427	0
1887552	4
1887555	7
1887559	11
1887716	0
1887831	13
1887946	0
1888025	0
1888184	2
1888306	0
1888330	5
1888337	0
1888386	1
1888478	0
1888598	0
1888614	1
1888618	40
1888645	0
1888649	0
1888767	0
1888858	2
1888977	0
1888986	0
1889015	0
1889030	0
1889068	2
1889094	0
1889237	0
1889262	0
1889265	0
1889318	0
1889403	0
1889596	2
1889605	0
1889705	0
1889836	1
1889936	0
1890050	0
1890232	0
1890247	11
1890374	0
1890502	6
1890530	0
1890602	0
1890632	2
1890746	2
1890768	0
1890814	0
1890857	8
1890891	0
1890918	7
1891017	0
1891028	11
1891044	4
1891077	0
1891113	3
1891118	0
1891126	5
1891136	0
1891152	0
1891176	0
1891186	0
1891213	0
1891218	3
1891278	0
1891280	0
1891325	0
1891407	5
1891448	0
1891683	1
1891746	0
1891893	55
1891986	6
1891990	28
1892179	3
1892186	8
1892278	0
1892509	0
1892590	42
1892686	0
1892722	2
1892827	5
1892863	3
1892913	2
1892918	2
1892921	14
1892942	0
1893108	18
1893153	11
1893188	0
1893220	10
1893269	26
1893292	34
1893478	62
1893484	84
1893532	29
1893562	0
1893577	12
1893653	66
1893715	5
1893847	1
1893870	17
1893921	2
1893951	0
1893979	14
1894172	33
1894189	2
1894212	1
1894232	41
1894380	0
1894398	42
1894428	0
1894463	15
1894718	54
1894727	0
1894822	10
1894833	10
1894855	22
1895017	0
1895043	6
1895157	0
1895309	4
1895338	7
1895361	10
1895418	34
1895475	16
1895532	9
1895589	21
1895658	1
1895750	5
1895817	6
1895883	14
1895898	2
1895936	0
1895959	28
1895967	5
1896011	10
1896083	3
1896179	12
1896199	32
1896233	12
1896257	3
1896283	10
1896286	45
1896310	32
1896321	0
1896340	3
1896343	0
1896472	24
1896519	0
1896552	0
1896559	1
1896631	0
1896634	0
1896671	1
1896680	10
1896741	0
1896760	0
1896783	0
1896813	1
1896823	27
1896827	19
1896862	1
1896870	0
1896872	11
1896881	0
1896884	0
1896940	0
1896964	1
1896972	0
1896994	1
1897025	1
1897061	0
1897219	0
1897287	0
1897361	0
1897423	6
1897451	8
1897463	4
1897475	0
1897608	0
1897690	0
1897780	0
1897823	17
1897883	48
1898015	2
1898048	39
1898132	65
1898279	0
1898295	0
1898308	0
1898321	0
1898371	0
1898491	6
1898520	0
1898563	0
1898601	0
1898752	1
1898773	5
1898779	4
1898840	19
1898968	7
1898975	7
1899013	13
1899055	5
1899216	0
1899244	1
1899268	8
1899360	0
1899370	0
1899376	6
1899385	0
1899496	4
1899598	13
1899601	17
1899666	18
1899697	11
1899956	3
1899958	0
1900029	0
1900043	0
1900179	2
1900187	41
1900190	34
1900266	17
1900300	1
1900406	0
1900479	0
1900550	0
1900554	44
1900621	1
1900641	0
1900728	9
1900779	7
1900812	45
1901077	0
1901171	8
1901176	3
1901188	5
1901423	0
1901436	0
1901474	0
1901490	0
1901675	0
1901743	0
1901784	9
1901789	0
1901799	4
1901850	0
1901967	0
1902029	1
1902095	0
1902124	2
1902141	0
1902156	2
1902205	0
1902290	0
1902388	0
1902518	22
1902575	18
1902653	0
1902815	0
1902869	0
1902984	0
1903016	14
1903026	0
1903055	0
1903181	0
1903534	4
1903565	0
1903765	19
1903816	0
1903850	0
1903930	2
1903979	0
1904164	6
1904383	0
1904392	0
1904425	0
1904435	16
1904472	14
1904514	0
1904562	1
1904571	0
1904637	0
1904693	0
1904706	0
1904753	0
1904823	45
1904826	28
1905048	1
1905077	7
1905096	3
1905175	15
1905207	0
1905264	52
1905285	21
1905304	28
1905323	7
1905477	0
1905500	64
1905533	17
1905774	5
1905778	23
1905867	22
1905874	4
1906100	42
1906147	0
1906182	51
1906191	2
1906247	20
1906280	0
1906297	0
1906305	0
1906313	0
1906315	0
1906359	2
1906372	0
1906473	10
1906493	9
1906520	6
1906533	4
1906557	27
1906624	3
1906771	10
1906784	0
1906835	0
1907209	17
1907216	12
1907237	0
1907267	1
1907293	29
1907314	1
1907325	5
1907517	21
1907522	6
1907573	19
1907578	22
1907740	3
1907748	0
1907763	0
1907902	0
1907960	16
1908002	0
1908045	0
1908069	0
1908084	1
1908227	0
1908482	0
1908488	0
1908502	0
1908550	0
1908588	0
1908752	0
1908907	0
1909026	0
1909036	0
1909250	0
1909407	0
1909497	0
1909563	0
1909637	0
1909684	2
1909692	0
1909713	0
1909971	0
1910128	0
1910132	3
1910139	0
1910143	4
1910169	0
1910223	0
1910283	2
1910290	0
1910431	0
1910444	0
1910448	0
1910511	0
1910535	0
1910683	0
1910685	0
1910707	0
1910724	0
1910820	0
1910898	0
1910944	0
1911126	0
1911231	0
1911242	0
1911346	0
1911409	18
1911497	0
1911531	1
1911547	0
1911566	0
1911660	0
1911692	1
1911699	0
1911850	0
1911876	0
1911978	6
1912013	0
1912048	42
1912074	0
1912136	0
1912147	29
1912161	0
1912244	3
1912325	0
1912385	0
1912400	1
1912436	7
1912596	0
1912629	2
1912653	43
1912670	3
1912843	0
1912901	0
1912936	0
1913048	50
1913094	4
1913142	9
1913196	24
1913202	7
1913272	6
1913276	31
1913553	0
1913595	10
1913714	0
1913740	0
1914000	0
1914007	0
1914018	0
1914025	0
1914104	0
1914119	0
1914143	0
1914265	0
1914359	0
1914368	0
1914374	0
1914410	0
1914414	0
1914690	0
1914781	0
1914831	0
1914837	0
1914856	0
1914926	32
1914951	0
1914964	0
1914988	21
1915019	1
1915101	0
1915154	5
1915173	1
1915239	0
1915262	0
1915290	0
1915301	3
1915390	0
1915398	1
1915428	0
1915443	16
1915497	1
1915668	0
1915708	24
1915736	0
1915830	3
1915839	47
1915867	0
1915899	0
1915907	0
1915918	5
1915922	1
1915943	0
1915950	0
1916057	0
1916143	1
1916146	5
1916262	1
1916537	0
1916565	0
1916571	0
1916581	0
1916626	1
1916677	0
1916686	5
1916851	12
1917036	0
1917069	5
1917422	1
1917449	67
1917474	25
1917546	0
1917586	3
1917600	6
1917630	7
1917748	3
1917753	24
1917806	8
1917978	36
1918134	0
1918155	24
1918242	25
1918289	0
1918398	5
1918429	0
1918474	0
1918661	0
1918738	0
1918751	0
1918826	0
1918835	0
1918848	0
1919149	0
1919356	0
1919486	0
1919543	0
1919674	0
1919703	0
1919761	0
1919820	1
1919893	2
1919896	0
1920026	0
1920045	4
1920085	12
1920185	0
1920210	0
1920258	0
1920394	4
1920578	20
1920651	3
1920662	3
1920766	0
1920789	0
1921111	0
1921188	2
1921268	0
1921419	0
1921451	5
1921479	0
1921481	0
1921494	0
1921500	0
1921575	0
1921623	0
1921641	0
1921736	0
1921765	0
1921873	0
1921888	0
1921917	0
1921926	0
1922036	0
1922161	0
1922218	0
1922429	0
1922525	0
1922566	0
1922645	0
1922686	2
1922728	6
1922816	1
1922844	0
1922865	0
1922884	0
1922958	0
1922966	0
1922978	0
1922993	0
1923045	1
1923183	0
1923340	5
1923405	3
1923652	0
1923694	11
1923705	0
1923741	9
1923859	0
1923927	0
1923954	0
1923983	0
1924003	0
1924079	0
1924126	0
1924139	0
1924175	0
1924207	0
1924221	0
1924264	0
1924312	0
1924358	0
1924406	0
1924480	0
1924564	0
1924576	0
1924604	0
1924611	0
1924620	0
1924763	0
1924773	0
1924784	0
1924976	0
1925110	0
1925167	0
1925186	0
1925228	0
1925236	0
1925267	0
1925285	0
1925349	0
1925363	0
1925477	0
1925539	1
1925571	0
1925614	2
1925633	0
1925653	0
1925687	0
1925725	0
1925769	0
1925775	0
1925787	2
1925961	2
1926036	0
1926158	0
1926239	0
1926293	0
1926314	0
1926343	0
1926562	0
1926588	0
1926616	0
1926671	1
1926766	0
1926818	0
1926843	0
1926976	0
1927079	0
1927081	3
1927142	1
1927159	17
1927165	0
1927267	2
1927462	0
1927470	0
1927510	1
1927539	0
1927555	35
1927586	25
1927590	140
1927594	73
1927722	5
1927945	1
1928026	20
1928067	9
1928076	31
1928103	14
1928142	12
1928160	5
1928268	5
1928337	21
1928361	3
1928433	0
1928522	0
1928570	0
1928578	0
1928590	0
1928593	0
1928602	0
1928632	0
1928687	0
1928700	0
1928796	0
1928814	0
1928853	8
1928880	0
1928922	0
1929036	11
1929063	1
1929128	3
1929139	12
1929148	14
1929162	5
1929187	22
1929245	118
1929247	110
1929256	31
1929327	5
1929352	16
1929417	0
1929498	16
1929544	16
1929589	0
1929598	3
1929700	22
1929766	45
1929818	61
1929895	11
1929900	47
1930014	0
1930126	2
1930170	13
1930241	14
1930280	1
1930289	20
1930382	7
1930408	1
1930603	0
1930691	26
1930796	57
1931096	12
1931150	4
1931219	23
1931291	0
1931347	1
1931388	4
1931451	1
1931463	97
1931465	74
1931488	0
1931505	0
1931536	0
1931550	0
1931572	0
1931591	0
1931647	0
1931690	29
1931729	7
1931756	66
1931768	0
1931779	0
1931869	3
1931872	5
1931887	0
1931901	2
1931922	1
1931936	0
1931946	18
1932059	16
1932201	0
1932207	32
1932243	52
1932292	21
1932372	2
1932447	25
1932528	1
1932615	111
1932665	4
1932676	12
1932702	0
1932747	0
1932760	7
1932803	23
1932841	0
1933091	0
1933107	14
1933155	110
1933163	44
1933314	13
1933320	171
1933356	15
1933408	24
1933504	2
1933529	0
1933543	55
1933644	0
1933729	27
1933731	151
1933735	116
1933760	9
1933901	0
1933932	16
1933937	1
1933941	0
1933947	0
1933963	0
1933971	1
1933980	0
1934026	0
1934029	0
1934036	0
1934042	0
1934044	0
1934051	0
1934100	119
1934175	35
1934183	24
1934187	0
1934194	0
1934237	6
1934308	38
1934314	0
1934377	0
1934417	0
1934440	5
1934447	55
1934498	0
1934618	0
1934658	102
1934670	81
1934715	0
1934728	0
1934777	16
1934818	2
1934871	47
1934874	81
1934893	32
1934906	4
1934917	0
1934972	0
1935012	16
1935104	0
1935152	18
1935213	35
1935316	0
1935338	0
1935350	3
1935471	24
1935674	4
1935828	225
1935856	13
1935862	9
1936022	105
1936077	119
1936120	16
1936179	32
1936212	5
1936249	5
1936398	0
1936405	6
1936459	3
1936615	0
1936640	0
1936666	0
1936712	0
1936819	0
1936892	0
1936910	0
1936916	0
1936989	0
1937053	0
1937071	0
1937086	0
1937111	0
1937175	0
1937242	0
1937279	0
1937374	0
1937506	6
1937537	5
1937651	0
1937683	1
1937694	1
1937746	4
1937798	113
1937849	6
1938046	24
1938062	0
1938164	33
1938186	0
1938200	0
1938236	0
1938247	5
1938321	0
1938340	5
1938417	7
1938441	2
1938519	6
1938548	4
1938587	3
1938623	0
1938635	0
1938713	0
1938997	0
1939070	0
1939084	0
1939197	0
1939289	0
1939392	0
1939428	0
1939507	0
1939513	0
1939589	0
1939616	0
1939628	0
1939682	0
1939726	0
1939776	0
1939820	0
1939825	0
1939849	0
1939880	0
1939934	0
1940122	0
1940132	0
1940229	0
1940338	0
1940386	0
1940462	0
1940493	0
1940527	0
1940678	0
1940912	0
1941102	0
1941202	0
1941232	0
1941243	0
1941579	0
1941712	0
1941751	0
1941760	0
1941775	0
1941784	0
1941813	0
1941825	0
1941827	0
1941837	0
1941841	0
1941846	0
1941857	0
1942142	11
1942198	0
1942361	0
1942370	20
1942598	26
1942625	0
1942643	46
1942658	15
1942823	0
1942865	0
1942877	1
1943076	0
1943121	40
1943279	0
1943291	10
1943347	0
1943466	0
1943578	0
1943631	0
1943676	0
1943912	0
1943970	0
1943988	12
1943991	52
1943997	0
1944139	3
1944154	0
1944162	0
1944246	0
1944384	17
1944446	29
1944539	35
1944590	7
1944693	14
1944924	10
1945242	5
1945358	10
1945421	0
1945497	33
1945540	2
1945552	62
1945858	0
1945898	1
1946071	21
1946230	0
1946279	1
1946338	21
1946390	0
1946475	5
1946508	1
1946517	27
1946529	65
1946547	0
1946580	0
1946640	0
1946696	0
1946710	2
1946751	0
1946764	0
1946768	53
1946780	4
1946852	6
1946882	0
1946934	1
1947033	0
1947063	27
1947102	6
1947109	0
1947137	28
1947156	6
1947176	3
1947199	0
1947225	0
1947292	4
1947492	1
1947549	0
1947655	0
1947661	0
1947714	14
1947932	6
1947967	23
1948006	42
1948030	29
1948039	61
1948042	48
1948331	10
1948369	6
1948435	8
1948505	34
1948624	0
1948642	11
1948685	4
1948756	0
1948765	0
1948810	45
1948876	11
1948915	83
1948930	14
1948975	0
1949149	44
1949177	29
1949239	4
1949403	0
1949576	0
1949625	8
1949751	33
1949778	6
1949841	26
1949934	35
1949982	1
1950064	42
1950109	47
1950115	17
1950139	9
1950195	37
1950333	22
1950357	0
1950408	28
1950481	251
1950594	0
1950612	2
1950637	24
1950640	0
1950649	0
1950665	60
1950671	23
1950684	9
1950757	25
1950780	68
1950807	0
1950827	15
1950894	3
1950910	2
1950943	6
1950970	64
1951049	2
1951078	10
1951220	3
1951229	37
1951270	86
1951349	0
1951423	25
1951507	134
1951535	0
1951594	0
1951687	28
1951729	0
1951739	14
1951748	0
1951769	12
1951831	12
1951937	4
1952067	15
1952175	3
1952355	3
1952375	45
1952379	90
1952513	20
1952549	0
1952816	0
1952819	4
1952871	46
1952999	22
1953080	0
1953098	1
1953146	9
1953217	32
1953263	20
1953286	23
1953338	15
1953352	54
1953662	36
1953785	11
1953825	0
1953885	21
1953905	25
1953908	26
1953929	1
1953951	5
1953965	1
1953989	39
1954025	1
1954028	27
1954113	0
1954156	0
1954191	2
1954193	0
1954222	0
1954243	0
1954294	0
1954437	24
1954457	7
1954551	10
1954587	18
1954801	0
1954831	1
1954884	0
1954917	0
1954919	0
1954925	0
1954941	0
1955006	2
1955011	9
1955013	0
1955019	0
1955073	5
1955151	0
1955197	3
1955199	0
1955230	2
1955261	0
1955294	0
1955302	2
1955314	0
1955338	0
1955537	0
1955587	0
1955700	2
1955731	24
1955820	25
1955832	18
1955979	43
1955991	0
1956097	15
1956118	0
1956292	0
1956340	0
1956375	0
1956451	0
1956481	0
1956509	0
1956525	0
1956574	0
1956582	0
1956642	0
1956677	0
1956699	59
1956763	0
1956787	0
1956793	0
1956815	0
1956834	0
1956895	0
1956981	0
1956993	5
1957041	2
1957154	1
1957167	1
1957374	29
1957376	25
1957385	3
1957418	1
1957529	12
1957567	4
1957638	1
1957650	0
1957683	19
1957722	0
1957800	20
1957915	0
1958032	21
1958035	8
1958070	0
1958096	6
1958116	9
1958158	38
1958172	36
1958208	0
1958245	79
1958275	27
1958302	0
1958362	13
1958427	0
1958566	1
1958644	3
1958667	77
1958785	38
1958866	2
1958917	0
1959013	3
1959106	6
1959197	16
1959251	2
1959398	22
1959485	0
1959491	1
1959554	0
1959570	1
1959579	3
1959653	14
1959666	5
1959810	136
1959849	0
1960129	4
1960271	50
1960326	0
1960420	9
1960446	39
1960518	8
1960576	8
1960611	131
1960621	0
1960664	0
1960673	0
1960722	6
1960726	24
1960742	1
1960761	0
1960790	15
1960879	7
1960974	132
1961042	16
1961100	0
1961126	41
1961177	72
1961205	0
1961238	7
1961290	2
1961299	3
1961433	6
1961545	10
1961560	55
1961602	0
1961637	11
1961726	0
1961780	0
1961806	0
1961839	12
1961881	6
1961895	3
1961906	11
1961975	4
1962042	11
1962084	17
1962171	5
1962183	0
1962262	3
1962287	18
1962296	8
1962311	3
1962337	0
1962398	1
1962401	7
1962442	2
1962482	7
1962488	109
1962563	50
1962588	9
1962623	9
1962636	0
1962695	72
1962753	0
1962827	23
1962866	1
1962872	0
1962914	30
1962964	0
1962986	34
1963040	0
1963154	152
1963214	6
1963223	0
1963262	0
1963391	74
1963502	7
1963511	6
1963537	36
1963622	24
1963718	1
1963799	33
1963826	8
1963853	43
1963859	35
1963901	15
1963931	8
1963976	116
1964057	2
1964097	15
1964239	40
1964243	9
1964290	6
1964311	34
1964341	11
1964668	6
1964683	32
1964695	37
1964734	0
1964818	17
1964913	4
1964963	0
1965004	28
1965088	7
1965283	22
1965439	0
1965469	0
1965547	0
1965591	49
1965615	47
1965713	25
1965918	5
1965943	22
1965963	0
1965991	0
1966003	5
1966009	14
1966027	0
1966094	14
1966181	8
1966275	7
1966281	28
1966317	0
1966437	8
1966448	65
1966454	18
1966475	12
1966544	3
1966554	6
1966556	34
1966653	9
1966693	42
1966843	19
1966934	6
1966954	0
1966975	1
1966985	1
1967050	34
1967054	14
1967063	0
1967078	0
1967113	0
1967129	1
1967173	4
1967220	42
1967264	0
1967285	0
1967293	7
1967303	6
1967334	11
1967442	6
1967489	6
1967508	29
1967532	9
1967586	0
1967664	27
1967668	10
1967679	1
1967697	1
1967699	5
1967758	10
1967815	0
1967857	0
1967898	10
1967935	242
1967991	13
1968035	1
1968119	52
1968121	16
1968142	17
1968148	5
1968262	3
1968318	3
1968381	1
1968525	0
1968537	2
1968552	45
1968567	8
1968665	0
1968696	151
1968732	21
1968774	7
1968808	20
1968877	1
1968915	4
1968960	57
1968966	152
1969040	18
1969056	0
1969101	41
1969141	8
1969190	36
1969278	177
1969451	0
1969470	1
1969548	232
1969551	58
1969590	10
1969605	8
1969626	17
1969653	0
1969720	0
1969730	3
1969791	15
1969928	0
1970075	0
1970189	2
1970265	15
1970276	0
1970282	0
1970316	47
1970361	7
1970388	61
1970395	6
1970421	1
1970433	15
1970443	0
1970552	51
1970636	48
1970673	18
1970709	0
1970823	24
1970892	109
1970895	150
1970920	30
1970969	38
1970997	6
1971118	1
1971152	110
1971188	34
1971209	1
1971245	0
1971388	12
1971392	4
1971411	0
1971469	3
1971498	1
1971510	0
1971521	5
1971613	1
1971653	1
1971664	0
1971735	0
1971747	0
1971792	0
1971862	2
1971985	0
1972011	5
1972057	0
1972133	4
1972223	94
1972269	44
1972301	11
1972437	24
1972457	15
1972523	38
1972694	4
1972714	37
1972748	11
1972755	14
1972934	2
1973208	1
1973366	42
1973629	1
1973682	7
1973850	35
1973858	0
1973886	224
1973906	0
1973992	8
1974070	25
1974100	0
1974135	31
1974195	6
1974671	6
1974738	12
1974740	111
1974795	33
1974879	49
1974892	4
1974934	68
1975087	29
1975163	0
1975179	94
1975335	8
1975409	0
1975479	119
1975534	0
1975603	59
1975712	1
1975719	61
1975743	60
1975825	0
1976072	2
1976173	0
1976186	8
1976190	46
1976232	12
1976266	3
1976363	56
1976674	13
1976686	0
1976728	76
1976730	78
1976770	0
1976801	0
1976910	2
1976998	18
1977066	33
1977087	40
1977240	13
1977290	1
1977336	9
1977387	11
1977410	0
1977447	27
1977477	4
1977480	26
1977507	36
1977561	3
1977637	16
1977639	6
1977681	1
1977701	0
1977736	20
1977794	0
1977806	1
1977842	0
1977848	13
1977893	0
1977949	1
1977972	48
1977979	43
1978010	7
1978139	9
1978155	4
1978162	4
1978259	12
1978277	0
1978293	0
1978296	4
1978304	0
1978309	0
1978312	0
1978354	0
1978388	2
1978412	1
1978433	62
1978478	8
1978481	0
1978525	5
1978604	39
1978821	16
1978823	18
1978844	2
1978851	16
1978853	4
1978865	0
1978987	68
1978991	31
1979034	4
1979056	5
1979071	0
1979144	0
1979199	55
1979227	0
1979345	7
1979391	2
1979412	12
1979480	0
1979510	1
1979536	0
1979719	17
1979757	5
1979762	2
1979770	1
1979935	0
1979979	0
1980030	7
1980060	0
1980066	15
1980137	0
1980191	0
1980204	0
1980426	17
1980441	6
1980485	0
1980550	0
1980682	13
1980769	35
1980930	1
1981047	1
1981049	63
1981058	0
1981152	0
1981219	0
1981417	1
1981516	0
1981556	10
1981609	0
1981622	3
1981665	0
1981693	0
1981765	0
1981784	1
1981922	2
1982260	7
1982352	6
1982397	0
1982419	0
1982457	0
1982474	0
1982497	0
1982538	0
1982541	2
1982590	0
1982595	0
1982602	0
1982617	0
1982623	0
1982628	0
1982638	0
1982656	0
1982701	0
1982712	17
1982716	0
1982725	0
1982730	0
1982748	0
1982758	0
1982775	0
1982779	0
1982808	0
1982823	4
1982854	0
1982865	0
1982893	0
1983337	1
1983367	0
1983376	1
1983411	13
1983414	8
1983449	1
1983492	0
1983507	0
1983528	0
1983555	0
1983615	11
1983617	10
1983666	0
1983675	0
1983741	0
1983873	0
1984014	39
1984017	0
1984038	0
1984047	0
1984073	0
1984150	0
1984192	5
1984275	24
1984322	8
1984364	32
1984501	13
1984568	0
1984738	3
1984768	14
1984820	3
1984857	3
1984882	56
1984886	2
1984912	0
1984921	0
1984932	7
1984987	25
1985020	33
1985042	10
1985047	20
1985089	10
1985186	14
1985197	25
1985209	8
1985221	4
1985230	68
1985264	0
1985323	18
1985329	27
1985374	20
1985413	15
1985419	12
1985440	5
1985575	53
1985632	10
1985736	3
1985752	6
1985830	2
1985860	0
1985915	0
1986014	0
1986090	1
1986171	1
1986186	2
1986203	0
1986228	0
1986249	0
1986294	0
1986315	0
1986426	8
1986446	0
1986468	0
1986556	0
1986595	89
1986599	26
1986667	0
1986673	18
1986701	0
1986794	0
1986825	30
1986832	1
1986862	0
1986881	1
1986890	1
1986937	0
1986954	6
1986999	1
1987018	4
1987201	0
1987254	0
1987300	0
1987328	0
1987369	0
1987419	0
1987425	0
1987523	0
1987530	0
1987558	0
1987636	0
1987640	0
1987678	0
1987706	0
1987783	13
1987786	15
1987825	5
1987831	12
1987933	51
1987935	17
1987956	6
1987969	37
1988044	7
1988057	3
1988063	3
1988072	1
1988091	11
1988194	8
1988218	12
1988245	83
1988259	9
1988273	18
1988445	4
1988467	17
1988476	26
1988563	37
1988566	4
1988684	4
1988688	4
1988738	0
1988860	87
1988891	28
1988988	14
1989111	12
1989121	11
1989133	0
1989171	17
1989175	36
1989276	30
1989431	257
1989433	127
1989483	40
1989507	1
1989514	0
1989571	1
1989763	8
1989841	1
1989873	7
1990030	2
1990076	0
1990183	2
1990216	1
1990335	2
1990399	14
1990489	1
1990616	0
1990742	0
1990985	0
1991087	42
1991089	51
1991462	0
1991489	1
1991570	23
1991579	0
1991912	7
1991939	0
1992227	0
1992236	0
1992257	0
1992325	1
1992400	14
1992531	7
1992554	27
1992617	0
1992671	19
1992714	32
1992775	5
1992903	9
1992937	1
1992977	74
1993014	13
1993060	18
1993183	39
1993206	0
1993261	0
1993272	4
1993298	105
1993300	65
1993373	25
1993379	43
1993409	88
1993450	0
1993459	21
1993528	9
1993574	71
1993645	1
1993797	106
1993854	0
1993909	3
1993982	3
1993984	26
1994076	1
1994088	60
1994145	0
1994202	0
1994266	0
1994373	0
1994380	28
1994390	14
1994435	20
1994673	20
1994688	2
1994751	0
1994883	30
1994917	65
1994947	28
1995046	0
1995140	36
1995170	13
1995266	59
1995352	52
1995424	13
1995482	1
1995495	0
1995632	14
1995701	1
1995823	0
1995883	1
1995990	0
1996037	0
1996049	1
1996056	16
1996183	25
1996280	16
1996311	72
1996433	0
1996483	7
1996487	8
1996605	4
1996608	47
1996695	28
1996704	14
1996726	4
1996898	14
1996912	5
1996926	106
1996953	17
1996977	14
1997080	6
1997099	0
1997108	2
1997114	2
1997127	5
1997202	50
1997215	11
1997236	9
1997238	54
1997340	26
1997346	6
1997385	6
1997388	18
1997489	42
1997723	8
1997788	61
1997942	52
1998164	27
1998240	5
1998490	28
1998624	2
1998696	7
1998722	4
1998827	15
1998845	7
1998910	2
1998929	0
1998934	27
1998962	23
1999075	17
1999133	5
1999135	8
1999146	0
1999150	8
1999224	14
1999230	0
1999315	22
1999376	13
1999397	16
1999423	0
1999547	55
1999555	12
1999564	13
1999587	0
1999603	70
1999652	7
1999693	0
1999705	0
1999708	0
1999732	44
1999787	21
1999877	0
1999985	5
2000033	27
2000054	0
2000056	2
2000062	0
2000068	0
2000070	0
2000142	53
2000165	8
2000178	0
2000200	0
2000304	9
2000317	0
2000399	6
2000438	15
2000513	122
2000554	8
2000627	27
2000695	0
2000760	5
2000772	10
2000804	16
2000872	5
2000879	43
2001004	0
2001038	1
2001320	5
2001688	0
2001736	19
2001788	143
2001838	4
2001928	4
2001940	45
2001942	27
2002051	0
2002085	3
2002402	24
2002446	45
2002502	6
2002554	45
2002601	42
2002612	5
2002621	59
2002708	4
2002729	13
2002751	62
2002892	58
2002908	0
2002960	0
2003093	0
2003122	24
2003144	2
2003228	0
2003251	36
2003460	0
2003488	10
2003512	43
2003558	8
2003605	169
2003609	0
2003650	52
2003711	0
2003755	32
2003828	65
2003848	14
2003875	16
2004015	1
2004140	29
2004152	0
2004345	0
2004375	4
2004436	45
2004447	69
2004589	8
2004776	19
2004824	48
2004902	73
2004908	97
2004991	3
2005022	0
2005073	16
2005090	21
2005109	21
2005178	0
2005185	45
2005226	4
2005292	0
2005320	40
2005430	17
2005633	28
2005664	0
2005703	20
2005779	0
2005802	5
2005810	0
2005818	36
2005950	17
2006020	4
2006068	27
2006203	4
2006221	118
2006239	30
2006247	0
2006263	0
2006296	11
2006319	1
2006329	17
2006359	0
2006428	12
2006490	0
2006512	15
2006518	0
2006530	14
2006537	0
2006637	0
2006660	0
2006744	6
2006836	20
2006848	0
2006952	0
2006995	15
2007075	56
2007174	0
2007209	0
2007243	0
2007385	1
2007432	0
2007504	8
2007578	2
2007660	13
2007687	32
2007764	15
2007782	0
2007784	58
2007797	0
2007819	0
2007838	12
2007849	0
2007887	4
2007927	0
2007938	27
2007995	0
2008015	6
2008098	19
2008123	0
2008238	3
2008256	4
2008277	13
2008370	1
2008424	5
2008436	2
2008469	83
2008475	0
2008504	33
2008712	0
2008714	57
2008739	0
2008760	73
2008778	15
2008792	66
2008831	0
2008922	21
2008924	9
2008943	21
2008955	8
2008991	2
2009135	9
2009194	7
2009203	0
2009359	4
2009380	0
2009411	8
2009494	4
2009522	10
2009584	31
2009614	2
2009645	5
2009694	18
2009885	1
2009913	2
2009926	7
2010033	0
2010081	18
2010104	3
2010140	0
2010157	0
2010272	13
2010405	1
2010440	0
2010471	0
2010478	21
2010501	1
2010553	0
2010608	0
2010625	0
2010629	31
2010640	35
2010730	0
2010751	82
2010810	0
2010819	14
2010860	4
2010873	54
2010957	42
2010959	30
2010977	3
2011100	0
2011117	8
2011195	0
2011210	99
2011266	32
2011282	4
2011350	44
2011522	0
2011528	9
2011547	0
2011592	0
2011611	13
2011635	28
2011885	0
2011922	0
2011948	0
2011954	56
2011960	0
2011965	0
2011983	0
2012000	0
2012046	0
2012089	0
2012129	0
2012158	3
2012185	4
2012384	0
2012418	0
2012603	0
2012621	0
2012634	7
2012661	6
2012664	28
2012678	2
2012684	110
2012694	2
2012786	2
2012819	0
2012842	1
2012854	6
2013211	0
2013294	1
2013575	0
2013600	78
2013921	1
2014066	59
2014171	0
2014207	0
2014426	5
2014470	21
2014646	0
2014675	2
2014697	3
2014699	139
2014705	68
2014721	7
2014726	13
2014730	36
2014761	19
2014768	0
2014864	0
2014936	2
2014990	11
2015046	28
2015083	21
2015167	37
2015177	16
2015251	6
2015267	1
2015445	0
2015541	5
2015547	1
2015678	17
2015705	1
2015724	4
2015772	53
2015870	20
2015873	136
2015877	35
2015885	0
2015982	22
2015991	201
2016065	0
2016117	105
2016468	36
2016526	0
2016540	29
2016732	77
2016768	82
2016817	0
2016846	9
2016939	9
2017065	1
2017293	21
2017381	30
2017422	90
2017562	0
2017575	4
2017595	10
2017643	0
2017697	7
2017743	0
2017783	0
2017814	0
2017822	0
2017875	0
2018035	0
2018059	0
2018169	0
2018240	0
2018310	0
2018348	0
2018359	0
2018460	0
2018591	0
2018626	0
2018697	0
2018782	0
2018895	0
2018980	0
2019053	0
2019257	0
2019323	0
2019331	0
2019648	0
2019674	0
2019728	0
2019806	0
2019842	0
2019867	0
2019882	0
2019924	0
2020039	0
2020066	0
2020106	0
2020122	0
2020162	0
2020269	0
2020521	0
2020575	0
2020578	0
2020625	0
2020673	0
2020709	0
2020775	0
2020996	0
2021031	0
2021115	0
2021184	0
2021256	0
2021279	0
2021349	0
2021409	0
2021455	0
2021458	0
2021472	0
2021492	0
2021519	0
2021537	0
2021548	0
2021685	0
2021707	0
2021772	0
2021809	0
2021823	0
2021825	0
2021881	0
2021976	0
2021988	0
2022060	0
2022190	0
2022216	0
2022230	0
2022234	0
2022383	0
2022486	0
2022730	0
2022756	0
2022858	0
2022875	0
2022916	0
2022966	0
2022984	0
2023437	9
2023466	8
2023480	0
2023508	0
2023521	5
2023586	9
2023595	7
2023721	3
2023780	0
2023913	5
2023946	5
2024067	2
2024187	31
2024275	0
2024303	0
2024334	21
2024355	0
2024490	15
2024493	38
2024570	2
2024580	2
2024594	3
2024598	2
2024682	27
2024701	12
2024708	2
2024768	0
2024818	11
2024883	39
2025052	17
2025063	0
2025085	8
2025098	42
2025127	1
2025137	1
2025149	0
2025176	0
2025183	0
2025192	107
2025194	21
2025324	0
2025349	60
2025353	79
2025440	2
2025453	0
2025521	38
2025596	26
2025637	3
2025725	9
2025757	76
2025761	255
2025767	14
2025964	0
2026010	1
2026106	3
2026264	1
2026314	7
2026336	0
2026358	1
2026403	0
2026469	215
2026498	4
2026667	104
2026722	5
2026742	189
2026750	0
2026781	30
2026842	270
2026929	0
2026969	28
2027010	46
2027214	9
2027250	191
2027256	66
2027297	16
2027336	12
2027369	0
2027407	2
2027453	11
2027544	8
2027559	278
2027561	8
2027580	16
2027830	0
2027840	1
2027896	4
2027931	0
2027976	5
2027993	25
2027996	32
2028066	23
2028115	3
2028176	0
2028233	98
2028260	36
2028318	10
2028338	53
2028448	0
2028473	249
2028477	106
2028564	11
2028577	0
2028645	42
2028720	26
2028761	11
2028849	17
2028881	131
2028885	376
2028891	25
2029043	0
2029089	9
2029118	50
2029185	2
2029390	72
2029415	0
2029437	35
2029460	19
2029482	94
2029525	19
2029548	1
2029567	15
2029620	59
2029663	0
2029667	5
2029730	10
2029766	13
2029777	14
2029860	25
2029890	16
2029963	21
2029970	0
2030026	0
2030050	2
2030094	6
2030169	0
2030297	49
2030309	9
2030324	112
2030335	67
2030338	2
2030368	0
2030514	39
2030528	33
2030606	122
2030648	15
2030671	9
2030686	14
2030700	87
2030709	21
2030713	20
2030862	3
2030877	0
2030893	16
2030983	1
2031045	5
2031049	0
2031068	10
2031087	0
2031140	0
2031147	0
2031170	0
2031184	0
2031212	0
2031358	0
2031368	0
2031464	0
2031510	0
2031533	0
2031611	0
2031645	0
2031748	0
2031760	0
2031835	0
2031879	0
2031891	0
2031911	0
2031933	0
2031943	0
2031971	0
2031998	0
2032023	2
2032034	0
2032038	0
2032055	0
2032070	0
2032132	0
2032158	0
2032175	0
2032214	5
2032238	0
2032257	0
2032408	0
2032411	0
2032504	0
2032532	0
2032600	0
2032763	0
2033006	0
2033115	0
2033123	0
2033223	0
2033337	0
2033418	0
2033431	0
2033465	0
2033488	0
2033537	0
2033645	0
2033655	0
2033684	0
2033735	0
2033750	0
2033756	0
2033786	0
2033812	0
2033847	0
2033934	0
2033988	0
2033990	0
2034114	0
2034208	0
2034223	0
2034295	0
2034439	0
2034447	0
2034466	0
2034488	0
2034568	0
2034605	0
2034615	0
2034719	0
2034749	0
2034789	0
2034854	0
2034948	0
2035004	0
2035103	0
2035171	0
2035178	0
2035200	0
2035226	0
2035269	0
2035385	0
2035396	0
2035429	0
2035435	0
2035454	0
2035650	0
2035659	0
2035676	0
2035806	0
2035820	0
2035822	0
2035905	0
2036014	0
2036118	0
2036345	0
2036365	0
2036416	0
2036481	0
2036498	0
2036529	0
2036805	2
2037011	0
2037030	2
2037038	6
2037058	0
2037088	0
2037157	10
2037175	11
2037248	3
2037363	2
2037376	2
2037445	6
2037489	0
2037619	11
2037716	3
2037750	6
2037786	0
2037895	2
2037994	1
2038012	2
2038017	0
2038045	11
2038090	0
2038171	6
2038267	1
2038269	0
2038279	2
2038294	0
2038386	3
2038421	1
2038537	9
2038566	17
2038699	45
2038736	0
2038742	0
2038761	0
2038774	0
2038778	0
2038780	0
2038818	23
2038843	0
2038903	0
2038932	0
2038943	0
2038946	0
2038955	0
2038964	4
2039062	0
2039066	0
2039084	0
2039109	0
2039116	0
2039125	27
2039139	3
2039141	0
2039180	29
2039206	1
2039377	22
2039410	20
2039539	0
2039566	0
2039609	0
2039679	7
2039746	0
2039827	9
2039883	84
2039891	23
2039925	0
2039928	70
2039980	8
2040136	1
2040150	45
2040174	58
2040200	0
2040234	2
2040354	0
2040382	29
2040552	9
2040567	9
2040579	4
2040606	0
2040651	67
2040654	20
2040669	52
2040719	0
2040744	48
2040747	101
2040778	0
2040854	60
2040864	4
2040879	2
2040885	123
2041002	4
2041076	0
2041111	7
2041130	0
2041176	4
2041236	22
2041314	0
2041447	11
2041465	43
2041504	119
2041533	30
2041584	16
2041615	13
2041657	8
2041678	0
2041696	0
2041718	19
2041769	22
2041780	4
2041807	20
2041831	16
2041928	4
2041993	0
2042000	16
2042024	0
2042053	224
2042055	6
2042140	1
2042153	39
2042218	133
2042285	35
2042293	28
2042340	1
2042422	96
2042458	16
2042464	2
2042526	4
2042700	0
2042752	6
2042768	10
2042791	52
2042798	0
2042819	0
2042840	24
2042916	6
2042967	0
2042996	0
2043165	6
2043260	2
2043277	4
2043335	4
2043364	23
2043374	1
2043389	2
2043407	15
2043436	66
2043503	27
2043523	26
2043601	84
2043676	4
2043805	2
2043841	208
2043847	12
2044030	108
2044078	9
2044093	22
2044095	65
2044146	0
2044157	50
2044160	38
2044247	14
2044310	0
2044449	19
2044685	41
2044766	0
2044780	0
2044791	23
2044812	13
2044907	0
2044931	0
2045028	0
2045049	0
2045112	0
2045250	0
2045260	33
2045316	27
2045326	6
2045421	7
2045442	2
2045465	28
2045467	178
2045592	6
2045607	12
2045617	30
2045784	40
2045787	1
2045848	0
2045868	0
2045875	0
2046016	20
2046054	3
2046233	67
2046339	4
2046346	3
2046416	24
2046418	39
2046480	2
2046584	4
2046659	49
2046727	0
2046736	0
2046768	0
2046783	7
2046790	100
2046882	2
2046920	15
2046939	0
2047014	1
2047021	0
2047031	0
2047053	1
2047073	0
2047183	0
2047192	80
2047210	11
2047232	50
2047236	45
2047252	6
2047336	1
2047356	1
2047404	0
2047420	10
2047425	0
2047436	0
2047513	0
2047529	0
2047579	2
2047594	0
2047614	2
2047635	0
2047637	13
2047695	4
2047736	4
2047875	0
2047882	0
2047967	0
2048020	13
2048041	4
2048152	0
2048218	0
2048262	0
2048337	3
2048345	0
2048376	2
2048421	0
2048446	10
2048450	0
2048537	0
2048618	47
2048693	16
2048781	2
2048822	0
2048858	30
2048864	3
2048887	0
2048923	16
2049027	0
2049036	0
2049144	3
2049177	22
2049205	4
2049231	0
2049339	0
2049426	0
2049557	14
2049610	0
2049660	0
2049686	0
2049719	0
2049754	19
2049798	10
2049818	69
2049830	2
2049846	10
2049875	16
2049889	56
2049944	1
2049957	8
2049973	23
2050028	0
2050042	1
2050060	9
2050088	21
2050141	26
2050155	15
2050216	13
2050253	0
2050277	17
2050345	5
2050381	103
2050387	34
2050553	2
2050641	11
2050666	19
2050689	6
2050691	27
2050733	0
2050763	12
2050811	0
2050822	110
2050824	4
2050833	8
2050882	17
2050952	10
2051144	4
2051191	4
2051261	2
2051334	77
2051338	26
2051421	9
2051480	0
2051502	46
2051522	0
2051577	0
2051641	5
2051706	19
2051748	0
2051863	0
2051973	21
2051999	7
2052033	2
2052209	4
2052277	0
2052299	0
2052316	21
2052447	14
2052532	0
2052572	0
2052631	11
2052674	0
2052719	5
2052732	4
2052768	9
2052855	13
2052859	8
2052873	0
2052902	8
2052947	24
2052975	47
2052986	27
2052989	8
2053025	0
2053102	50
2053124	0
2053158	9
2053166	2
2053175	40
2053201	8
2053261	40
2053294	3
2053376	11
2053393	6
2053515	0
2053587	81
2053603	0
2053648	55
2053894	11
2053901	6
2053933	327
2053937	449
2053947	46
2053989	9
2053991	46
2054039	49
2054055	35
2054069	9
2054110	40
2054125	15
2054165	39
2054179	4
2054234	18
2054247	3
2054290	0
2054318	7
2054338	4
2054357	33
2054423	7
2054540	0
2054578	0
2054668	11
2054761	51
2054769	0
2054803	0
2054880	0
2054965	11
2054984	57
2055071	54
2055075	426
2055077	128
2055212	27
2055228	31
2055277	5
2055371	42
2055393	1
2055467	0
2055476	0
2055491	2
2055531	0
2055541	21
2055565	0
2055599	11
2055622	1
2055629	0
2055647	20
2055679	0
2055689	12
2055782	33
2055797	11
2055828	4
2055862	14
2055932	12
2055947	8
2055954	24
2055966	6
2056072	0
2056144	0
2056176	99
2056215	0
2056277	70
2056354	0
2056358	9
2056360	0
2056373	0
2056380	0
2056389	70
2056406	2
2056473	62
2056541	64
2056565	31
2056626	0
2056657	13
2056706	0
2056747	31
2056759	92
2056765	105
2056801	87
2056840	64
2056843	133
2056849	15
2056887	0
2056915	3
2057044	10
2057109	49
2057152	23
2057167	168
2057205	2
2057222	34
2057236	32
2057293	12
2057350	15
2057391	27
2057428	0
2057455	98
2057458	22
2057474	23
2057481	129
2057487	1
2057548	19
2057578	2
2057679	28
2057708	43
2057754	50
2057762	0
2057838	9
2058063	43
2058198	12
2058213	0
2058246	0
2058420	43
2058422	8
2058428	54
2058476	1
2058493	0
2058586	20
2058609	44
2058611	25
2058616	2
2058632	2
2058652	2
2058732	0
2058873	5
2058884	2
2058900	0
2058999	0
2059020	0
2059128	10
2059144	1
2059156	100
2059189	0
2059244	0
2059279	3
2059292	0
2059317	0
2059320	0
2059335	0
2059342	1
2059346	0
2059348	0
2059379	2
2059479	0
2059556	0
2059615	8
2059628	8
2059669	6
2059738	1
2059800	21
2059863	93
2059869	0
2059917	10
2059979	45
2059983	28
2060098	26
2060173	0
2060184	4
2060230	0
2060287	2
2060337	7
2060382	16
2060413	55
2060469	3
2060541	84
2060592	50
2060638	1
2060730	0
2060739	30
2060847	47
2060896	9
2060931	0
2060957	0
2060979	18
2061063	108
2061151	2
2061170	5
2061186	5
2061191	2
2061211	0
2061253	4
2061511	0
2061557	0
2061601	0
2061880	8
2062048	0
2062104	0
2062157	1
2062324	0
2062388	1
2062422	54
2062497	29
2062621	0
2062649	0
2062724	0
2062767	22
2062817	73
2062873	9
2062967	14
2063004	9
2063198	7
2063234	104
2063300	23
2063430	130
2063573	29
2063665	43
2063756	9
2063765	8
2063797	60
2063805	15
2063828	20
2063857	0
2063873	0
2063966	86
2064015	18
2064156	36
2064221	13
2064224	40
2064265	0
2064305	129
2064449	131
2064467	39
2064475	117
2064502	0
2064563	39
2064608	2
2064625	2
2064674	16
2064696	4
2064717	6
2064777	9
2064794	10
2064805	56
2064853	1
2064868	64
2064880	8
2064926	39
2065150	8
2065213	38
2065368	1
2065456	19
2065668	15
2065751	59
2065910	11
2065947	61
2065954	0
2065979	55
2066003	98
2066063	3
2066243	199
2066249	14
2066285	16
2066423	13
2066505	24
2066542	49
2066657	0
2066674	2
2066715	0
2066763	0
2066929	0
2066967	0
2066974	0
2067082	0
2067100	2
2067131	0
2067170	0
2067334	0
2067354	0
2067424	0
2067508	0
2067558	0
2067618	0
2067682	0
2067734	1
2067745	1
2067767	0
2067814	0
2067897	0
2068021	0
2068166	0
2068326	0
2068367	0
2068396	0
2068443	0
2068463	0
2068497	0
2068504	0
2068526	1
2068570	0
2068606	0
2068637	1
2068819	24
2068902	4
2068915	6
2068957	45
2068969	0
2069017	13
2069073	56
2069143	0
2069174	0
2069211	0
2069268	0
2069271	0
2069324	0
2069341	0
2069386	0
2069433	0
2069457	0
2069468	0
2069476	0
2069590	0
2069594	0
2069600	0
2069621	0
2069659	55
2069739	3
2069757	0
2069821	40
2069844	0
2069941	5
2069968	0
2070115	1
2070167	29
2070242	6
2070278	0
2070425	19
2070437	55
2070444	5
2070510	0
2070537	21
2070630	19
2070652	0
2070672	0
2070775	36
2070832	1
2070902	63
2070910	8
2071158	7
2071218	58
2071293	11
2071356	54
2071473	8
2071489	4
2071551	45
2071578	9
2071742	4
2071901	16
2071924	3
2071949	35
2071955	0
2071967	0
2071986	0
2072052	0
2072092	0
2072099	0
2072169	0
2072186	0
2072247	0
2072340	0
2072371	43
2072484	0
2072511	22
2072514	2
2072523	6
2072526	3
2072533	3
2072540	0
2072623	0
2072658	0
2072722	0
2072778	0
2072814	0
2072862	0
2072960	0
2073076	0
2073102	0
2073149	0
2073238	0
2073256	0
2073304	0
2073379	0
2073386	0
2073404	0
2073462	0
2073515	0
2073619	0
2073641	0
2073774	0
2073776	0
2073836	2
2073873	7
2074011	0
2074037	5
2074075	0
2074182	11
2074205	19
2074231	28
2074295	1
2074311	33
2074314	6
2074442	11
2074491	2
2074547	0
2074603	0
2074650	9
2074711	1
2074718	0
2074725	12
2074746	10
2074765	1
2074769	2
2074800	60
2074809	1
2074827	1
2074858	0
2074958	0
2075035	0
2075040	0
2075079	0
2075094	0
2075132	0
2075163	0
2075219	0
2075319	0
2075420	0
2075523	1
2075603	24
2075625	0
2075654	0
2075674	61
2075716	6
2075856	18
2076014	0
2076117	0
2076151	0
2076154	0
2076211	0
2076213	0
2076220	0
2076229	0
2076243	0
2076468	0
2076739	0
2076823	0
2076925	0
2076934	0
2076993	0
2077033	0
2077142	0
2077202	0
2077224	0
2077279	0
2077306	0
2077326	0
2077332	0
2077410	0
2077458	0
2077490	0
2077519	0
2077542	0
2077564	0
2077574	0
2077591	0
2077746	0
2077781	0
2077792	0
2077813	0
2077868	0
2077870	0
2077952	0
2078074	0
2078095	0
2078131	0
2078193	0
2078197	0
2078221	0
2078224	0
2078236	0
2078289	0
2078295	0
2078307	0
2078344	0
2078385	0
2078572	0
2078574	0
2078593	0
2078636	0
2078656	0
2078693	9
2078707	2
2078753	32
2078764	27
2078783	46
2078872	17
2079058	26
2079197	0
2079237	4
2079256	0
2079284	23
2079314	0
2079324	36
2079489	16
2079552	1
2079578	0
2079594	23
2079648	22
2079714	51
2079762	2
2079797	52
2079825	53
2079957	26
2080018	0
2080071	13
2080183	7
2080288	22
2080425	89
2080464	2
2080480	4
2080588	4
2080641	1
2080668	12
2080684	0
2080701	0
2080709	4
2080717	13
2080755	8
2080760	43
2080859	72
2080909	12
2080943	0
2080961	0
2081002	3
2081021	21
2081057	11
2081094	11
2081154	14
2081156	57
2081195	0
2081273	135
2081336	32
2081339	43
2081408	31
2081439	20
2081621	19
2081645	112
2081651	127
2081687	106
2081733	10
2081771	1
2081788	50
2081834	23
2081975	15
2082038	31
2082103	24
2082125	1
2082284	11
2082318	2
2082392	34
2082395	6
2082455	9
2082497	27
2082509	0
2082524	1
2082533	0
2082560	28
2082599	0
2082674	0
2082825	0
2082840	0
2082843	0
2082858	0
2082875	0
2082883	0
2082896	8
2082944	0
2083122	1
2083131	0
2083361	0
2083402	0
2083433	0
2083620	0
2083656	0
2083718	0
2083891	0
2083908	0
2083914	0
2083941	0
2083965	0
2084105	0
2084125	0
2084152	0
2084154	1
2084199	0
2084260	0
2084295	0
2084322	0
2084392	0
2084444	0
2084460	0
2084468	0
2084486	0
2084503	0
2084527	2
2084537	0
2084543	0
2084547	0
2084554	0
2084637	0
2084643	0
2084695	70
2084764	0
2084825	3
2084863	0
2084921	0
2084953	0
2085166	0
2085325	0
2085514	0
2085764	0
2085808	0
2085861	0
2085891	0
2086030	0
2086043	0
2086080	0
2086126	0
2086293	0
2086330	0
2086370	0
2086477	0
2086510	0
2086561	0
2086573	0
2086720	0
2086747	0
2086901	0
2086939	0
2087001	0
2087020	1
2087039	128
2087042	27
2087146	3
2087166	14
2087169	156
2087289	5
2087326	6
2087357	101
2087385	1
2087458	23
2087508	55
2087519	42
2087549	34
2087602	71
2087628	124
2087776	26
2087913	0
2087919	19
2087930	0
2087932	3
2087941	28
2087949	0
2087979	16
2088022	5
2088093	0
2088103	0
2088190	0
2088221	0
2088340	0
2088529	0
2088556	0
2088565	0
2088618	15
2088780	3
2088916	0
2088934	0
2089128	1
2089266	88
2089341	11
2089566	0
2089573	48
2089649	14
2089781	41
2089935	20
2089980	3
2090033	0
2090120	0
2090159	0
2090246	22
2090268	57
2090301	7
2090310	1
2090441	0
2090468	63
2090524	31
2090821	0
2090939	15
2090960	0
2090992	38
2091103	16
2091125	67
2091151	1
2091235	6
2091513	80
2091707	9
2091774	37
2091829	12
2091857	3
2091864	0
2091885	5
2092077	0
2092113	37
2092115	27
2092131	1
2092215	0
2092231	44
2092240	17
2092248	35
2092369	231
2092410	194
2092484	77
2092552	369
2092564	125
2092609	68
2092709	213
2093015	0
2093072	0
2093089	90
2093093	109
2093105	11
2093121	95
2093233	79
2093249	0
2093457	36
2093490	152
2093538	0
2093549	156
2093562	8
2093659	191
2093671	1
2093691	8
2093707	59
2093715	14
2093725	21
2093731	2
2093739	29
2093747	38
2093771	161
2093808	58
2093883	36
2093886	47
2093920	0
2093991	19
2094168	15
2094189	176
2094480	22
2094545	21
2094567	62
2094597	7
2094720	29
2094852	56
2095045	65
2095095	114
2095226	14
2095264	0
2095309	0
2095313	0
2095338	0
2095504	0
2095569	0
2095603	0
2095623	0
2095689	0
2095709	0
2095913	0
2095968	0
2096004	0
2096113	0
2096181	0
2096262	20
2096401	6
2096482	30
2096640	72
2096650	47
2096653	88
2096665	15
2096687	0
2096696	27
2096718	5
2096725	0
2096735	3
2096740	0
2096755	0
2096761	9
2096871	77
2097046	8
2097132	0
2097138	39
2097141	0
2097178	116
2097304	0
2097397	14
2097593	11
2097675	0
2097689	0
2097767	0
2097831	0
2097925	0
2097940	27
2097992	0
2098004	9
2098012	27
2098029	1
2098214	0
2098799	25
2098843	4
2098866	10
2098900	2
2099038	2
2099170	2
2099204	0
2099216	5
2099529	1
2099589	0
2099670	8
2099674	21
2099687	33
2099699	1
2100127	24
2100176	0
2100341	0
2100533	70
2100724	0
2100830	30
2100846	0
2100994	1
2101019	0
2101189	7
2101199	3
2101235	7
2101532	1
2101548	0
2101625	3
2101653	0
2101659	10
2101672	0
2101780	0
2101842	0
2101879	0
2101959	0
2102025	0
2102083	0
2102109	0
2102540	0
2102597	0
2102676	0
2102715	0
2102727	0
2102798	0
2102818	0
2102863	0
2102883	0
2102969	0
2103010	0
2103094	0
2103098	0
2103101	0
2103106	0
2103192	8
2103249	43
2103275	14
2103600	2
2103633	10
2103689	12
2103805	10
2103855	3
2103859	68
2103927	24
2103975	32
2104005	14
2104074	0
2104094	1
2104108	15
2104117	127
2104121	65
2104126	16
2104227	0
2104292	1
2104326	1
2104559	0
2104797	0
2104897	1
2104907	0
2104914	6
2104924	3
2104928	0
2104973	4
2104980	37
2105020	18
2105192	0
2105522	97
2105580	48
2105658	30
2105674	37
2105791	1
2105811	139
2105813	59
2105908	0
2105976	43
2106039	13
2106057	1
2106078	10
2106088	0
2106101	0
2106134	6
2106169	18
2106212	6
2106228	142
2106260	9
2106357	64
2106399	6
2106433	4
2106452	15
2106513	0
2106547	7
2106565	2
2106572	0
2106709	11
2106744	17
2106919	11
2106982	64
2106996	25
2107108	1
2107126	113
2107155	11
2107206	6
2107261	7
2107291	0
2107367	34
2107393	0
2107442	13
2107474	29
2107504	0
2107722	3
2107730	45
2107799	3
2107882	0
2108154	1
2108234	0
2108251	2
2108265	1
2108331	12
2108333	26
2108340	0
2108409	14
2108412	0
2108438	2
2108467	7
2108527	2
2108678	1
2108710	0
2108746	2
2108894	22
2108913	2
2109089	19
2109103	0
2109116	20
2109118	59
2109124	1
2109145	42
2109228	1
2109230	88
2109244	34
2109261	0
2109291	0
2109366	3
2109400	1
2109475	1
2109533	0
2109774	20
2109853	0
2109890	8
2109932	18
2109959	4
2110013	44
2110015	7
2110061	0
2110086	16
2110112	2
2110173	69
2110284	26
2110375	22
2110391	8
2110511	8
2110837	42
2111004	17
2111033	1
2111051	30
2111087	0
2111094	19
2111155	66
2111249	63
2111283	172
2111285	46
2111382	0
2111416	10
2111530	6
2111583	25
2111587	50
2111629	0
2111737	55
2111839	49
2111845	98
2112067	63
2112141	40
2112325	2
2112435	34
2112489	33
2112503	5
2112510	0
2112541	10
2112589	0
2112606	5
2112635	3
2112777	37
2112838	0
2112917	20
2112999	0
2113029	2
2113038	0
2113063	41
2113146	4
2113393	6
2113426	0
2113510	4
2113545	0
2113562	1
2113578	0
2113619	0
2113630	0
2113643	0
2113653	0
2113663	0
2113695	1
2113792	0
2113801	0
2113819	26
2113823	11
2113906	8
2114028	0
2114133	0
2114140	15
2114175	2
2114263	0
2114556	0
2114575	1
2114582	11
2114622	0
2114665	0
2114752	14
2114894	18
2114974	46
2115159	0
2115231	14
2115440	9
2115455	9
2115481	13
2115569	3
2115619	12
2115701	55
2115759	4
2115778	17
2115807	1
2115960	14
2116020	2
2116272	24
2116278	0
2116285	0
2116311	2
2116375	17
2116415	0
2116470	48
2116481	55
2116558	0
2116578	5
2116713	47
2116725	52
2116848	4
2116932	22
2116959	8
2117015	0
2117253	1
2117317	2
2117368	24
2117440	1
2117442	10
2117483	14
2117523	0
2117679	26
2117681	71
2117737	22
2117826	0
2117835	67
2117878	0
2118019	0
2118150	67
2118250	0
2118378	18
2118449	31
2118451	0
2118469	53
2118513	4
2118671	73
2118723	0
2118790	13
2118834	0
2119038	0
2119053	0
2119072	31
2119101	11
2119293	0
2119316	3
2119339	33
2119423	5
2119440	0
2119451	0
2119596	1
2119696	51
2119714	0
2119732	13
2119747	1
2119820	0
2119832	0
2119839	3
2119876	63
2119962	12
2119989	32
2120088	25
2120112	11
2120166	83
2120232	3
2120305	10
2120317	63
2120346	72
2120395	0
2120424	14
2120494	0
2120575	1
2120606	7
2120643	0
2120651	73
2120702	9
2120746	0
2120761	0
2120803	20
2120817	6
2120926	2
2120934	3
2120964	0
2121014	60
2121076	49
2121101	0
2121133	1
2121142	7
2121349	11
2121368	13
2121416	6
2121446	87
2121476	18
2121550	1
2121574	9
2121610	2
2121617	5
2121683	34
2121689	11
2121736	1
2121759	14
2121879	116
2121895	5
2121931	0
2121998	0
2122080	0
2122086	17
2122138	0
2122226	4
2122413	11
2122568	0
2122675	67
2122677	142
2122751	0
2122995	16
2123011	2
2123017	1
2123164	365
2123168	27
2123180	52
2123223	1
2123241	1
2123323	93
2123327	103
2123330	48
2123349	21
2123382	75
2123565	100
2123568	31
2123602	9
2123616	88
2123660	43
2123804	11
2123841	29
2123886	24
2123899	10
2123917	0
2123949	34
2124008	17
2124107	0
2124132	10
2124151	62
2124277	60
2124348	70
2124547	22
2124573	2
2124704	100
2124757	28
2124817	17
2124908	53
2125045	20
2125096	30
2125099	5
2125109	9
2125114	13
2125123	1
2125133	0
2125138	35
2125211	11
2125223	12
2125254	41
2125327	397
2125329	138
2125336	38
2125409	14
2125419	4
2125457	7
2125557	55
2125580	0
2125629	3
2125699	16
2125743	71
2125777	111
2125791	22
2125849	0
2125877	54
2125910	3
2125994	22
2126121	120
2126197	41
2126242	0
2126319	37
2126364	35
2126377	54
2126439	27
2126553	11
2126625	165
2126752	7
2126818	21
2126826	60
2126835	4
2126946	43
2127045	96
2127058	16
2127185	0
2127211	19
2127336	131
2127421	25
2127524	27
2127554	12
2127615	57
2127621	44
2127643	12
2127656	0
2127662	16
2127681	9
2127726	0
2127757	7
2127921	34
2127965	12
2127972	24
2127991	0
2128147	0
2128202	190
2128211	7
2128226	10
2128426	0
2128500	7
2128577	0
2128599	28
2128627	0
2128691	7
2128711	0
2128723	0
2128748	6
2128784	1
2128876	0
2128937	11
2128953	76
2128967	0
2129022	0
2129070	5
2129149	4
2129233	1
2129240	4
2129281	9
2129299	0
2129308	2
2129322	10
2129379	19
2129605	6
2129627	84
2129694	0
2129726	0
2129843	12
2129865	5
2129915	10
2130009	12
2130128	4
2130160	0
2130185	25
2130191	2
2130209	187
2130236	0
2130263	1
2130300	33
2130332	0
2130471	26
2130500	29
2130518	0
2130556	0
2130739	1
2130830	67
2130834	39
2130949	22
2131000	0
2131028	1
2131217	2
2131239	6
2131265	15
2131368	20
2131376	3
2131451	0
2131500	0
2131683	39
2131731	21
2131901	50
2131981	3
2132002	100
2132078	11
2132103	15
2132124	23
2132173	2
2132228	18
2132253	1
2132378	62
2132486	107
2132513	6
2132612	14
2132652	17
2132762	1
2132772	12
2132786	74
2132843	25
2132858	27
2132915	29
2133039	1
2133082	78
2133118	18
2133127	54
2133199	3
2133224	2
2133332	11
2133335	43
2133413	3
2133481	1
2133491	1
2133606	1
2133699	85
2133715	3
2133749	59
2133988	8
2134169	10
2134193	0
2134200	3
2134226	43
2134292	0
2134305	0
2134338	0
2134345	0
2134367	16
2134456	2
2134490	7
2134551	17
2134602	33
2134763	6
2134802	86
2134854	36
2134856	113
2134873	43
2134909	0
2134958	11
2135024	84
2135052	1
2135083	28
2135126	6
2135134	0
2135175	3
2135234	57
2135271	0
2135321	17
2135342	45
2135471	35
2135490	0
2135507	23
2135519	12
2135551	27
2135570	43
2135573	15
2135598	15
2135612	28
2135645	20
2135726	19
2135806	18
2135874	27
2135895	26
2135923	48
2135976	0
2135983	0
2136010	16
2136028	46
2136036	0
2136044	32
2136077	0
2136122	12
2136157	36
2136183	38
2136275	50
2136290	0
2136297	21
2136371	86
2136375	72
2136384	2
2136398	44
2136402	55
2136527	19
2136578	1
2136606	0
2136618	0
2136625	0
2136641	0
2136734	49
2136816	0
2136894	3
2136956	7
2137009	50
2137070	0
2137104	0
2137146	30
2137358	25
2137367	51
2137378	1
2137405	13
2137421	0
2137474	12
2137498	41
2137527	0
2137536	34
2137538	10
2137544	0
2137551	0
2137604	0
2137619	10
2137692	6
2137702	13
2137709	12
2137720	16
2137755	7
2137779	9
2137812	0
2137842	136
2137905	77
2137986	80
2138015	6
2138070	12
2138102	5
2138182	0
2138206	8
2138209	3
2138222	0
2138256	8
2138279	0
2138295	4
2138315	0
2138323	17
2138356	37
2138358	3
2138377	27
2138452	14
2138675	4
2138759	0
2138925	0
2138985	22
2139051	13
2139053	133
2139140	0
2139162	0
2139177	12
2139300	0
2139334	0
2139343	3
2139587	22
2139645	94
2139706	0
2139832	13
2139859	17
2139957	21
2139985	3
2140000	2
2140007	5
2140009	21
2140122	0
2140153	9
2140234	68
2140262	133
2140264	17
2140362	21
2140431	2
2140442	0
2140463	0
2140481	41
2140709	1
2140719	7
2140798	14
2140820	0
2140826	18
2140906	11
2140910	179
2140945	87
2140958	14
2141030	7
2141080	121
2141229	12
2141659	115
2141689	5
2141834	0
2141846	0
2141894	4
2141907	2
2141925	0
2141930	0
2141933	0
2141945	39
2142014	11
2142078	17
2142108	0
2142142	0
2142184	175
2142190	3
2142206	7
2142313	89
2142378	1
2142383	76
2142396	0
2142401	20
2142471	1
2142519	2
2142538	0
2142660	87
2142672	0
2142712	0
2142941	10
2143013	0
2143087	9
2143123	0
2143160	23
2143168	0
2143393	0
2143463	97
2143497	45
2143531	13
2143543	0
2143564	0
2143593	32
2143621	0
2143680	9
2143711	60
2143745	37
2143806	0
2143870	6
2143891	0
2143899	7
2143973	0
2144013	5
2144031	8
2144110	0
2144154	25
2144212	92
2144259	1
2144275	0
2144311	0
2144333	0
2144373	0
2144383	0
2144437	10
2144447	35
2144473	4
2144578	6
2144651	39
2144671	12
2144823	2
2144914	0
2144935	0
2145090	4
2145222	1
2145235	40
2145253	33
2145262	0
2145299	53
2145448	12
2145494	20
2145522	12
2145719	76
2145760	4
2145889	15
2145958	1
2146096	0
2146116	0
2146253	1
2146291	9
2146309	3
2146434	19
2146461	1
2146503	16
2146521	70
2146740	2
2146844	4
2146851	0
2146864	0
2146904	1
2146928	35
2146990	60
2147005	5
2147100	18
2147197	27
2147204	1
2147218	36
2147270	0
2147398	8
2147486	13
2147576	8
2147583	10
2147606	0
2147646	357
2147651	130
2147662	7
2147908	360
2147933	34
2148019	3
2148045	21
2148186	54
2148216	4
2148245	26
2148339	110
2148416	26
2148435	1
2148464	15
2148510	189
2148525	0
2148596	24
2148620	4
2148625	30
2148889	146
2148943	7
2148959	8
2149014	29
2149054	2
2149057	7
2149106	15
2149115	109
2149152	0
2149183	67
2149210	3
2149221	32
2149226	0
2149236	5
2149249	0
2149304	3
2149359	1
2149413	24
2149479	29
2149490	14
2149534	0
2149557	1
2149610	95
2149614	5
2149642	0
2149718	1
2149725	0
2149763	13
2149793	4
2149836	12
2149848	13
2149953	18
2150022	8
2150075	11
2150178	133
2150199	1
2150239	5
2150297	0
2150414	4
2150566	75
2150594	41
2150601	0
2150622	7
2150773	50
2150804	29
2150828	144
2150834	71
2150912	55
2150931	98
2151035	37
2151043	8
2151053	0
2151110	4
2151152	1
2151219	109
2151269	87
2151284	5
2151334	27
2151345	30
2151402	0
2151441	0
2151516	36
2151592	0
2151632	121
2151665	3
2151703	25
2151722	16
2151744	102
2151778	20
2151791	6
2151890	5
2151926	13
2151987	8
2151997	2
2152117	43
2152217	13
2152304	0
2152337	45
2152394	30
2152413	0
2152433	6
2152468	1
2152498	19
2152618	8
2152644	0
2152668	0
2152685	27
2152721	68
2152754	66
2152767	2
2152910	20
2152915	13
2152925	3
2152931	0
2153001	4
2153060	11
2153132	1
2153205	0
2153229	12
2153286	0
2153393	14
2153415	35
2153463	0
2153578	1
2153591	0
2153626	8
2153650	15
2153657	0
2153672	29
2153987	0
2154086	0
2154123	0
2154196	0
2154206	0
2154235	0
2154267	0
2154296	0
2154329	0
2154463	0
2154663	0
2154703	0
2154744	0
2154842	0
2154881	0
2154950	0
2155061	0
2155103	0
2155109	0
2155159	0
2155191	0
2155208	0
2155299	0
2155433	0
2155482	0
2155490	0
2155529	0
2155655	0
2155722	0
2155781	0
2155812	0
2155826	0
2155835	0
2155928	0
2155978	0
2156036	0
2156043	0
2156070	0
2156094	0
2156143	0
2156183	0
2156201	57
2156211	3
2156245	4
2156302	2
2156358	0
2156430	0
2156447	0
2156580	0
2156588	0
2156590	0
2156602	0
2156609	12
2156646	0
2156665	45
2156723	89
2156825	47
2156832	22
2156840	0
2156882	15
2156990	112
2157069	2
2157089	25
2157142	18
2157153	0
2157168	6
2157236	17
2157244	1
2157318	11
2157440	0
2157504	14
2157511	1
2157519	0
2157561	6
2157669	16
2157885	5
2157941	4
2157965	0
2158006	6
2158017	49
2158020	51
2158037	2
2158060	36
2158100	0
2158279	60
2158324	0
2158393	0
2158407	0
2158443	22
2158491	4
2158527	0
2158695	24
2158725	2
2158815	0
2158831	14
2158908	5
2158944	1
2159098	28
2159152	8
2159162	11
2159185	3
2159295	0
2159376	0
2159474	35
2159478	2
2159488	0
2159519	1
2159585	5
2159749	0
2159799	0
2159828	6
2159929	15
2159969	0
2160059	4
2160112	13
2160216	0
2160308	0
2160317	8
2160330	24
2160337	53
2160344	9
2160403	31
2160422	34
2160534	17
2160551	45
2160590	1
2160671	30
2160728	3
2160766	0
2160779	2
2160796	0
2160805	0
2160848	11
2160923	26
2160927	44
2160971	2
2160988	6
2161032	30
2161076	0
2161311	1
2161319	109
2161354	0
2161393	51
2161414	0
2161579	2
2161762	5
2161765	35
2161784	11
2161789	25
2161924	36
2162035	23
2162152	0
2162171	0
2162300	2
2162332	0
2162357	1
2162441	8
2162486	7
2162516	2
2162587	3
2162614	37
2162767	14
2162921	28
2162940	6
2163004	19
2163065	46
2163102	17
2163349	3
2163397	0
2163418	9
2163466	0
2163499	16
2163517	0
2163535	0
2163590	0
2163593	0
2163604	0
2163624	43
2163637	8
2163649	0
2163683	0
2163694	0
2163700	0
2163718	0
2163778	0
2163787	0
2163790	4
2163793	2
2163847	0
2163856	0
2163859	0
2163862	0
2163916	0
2163925	0
2163928	0
2163931	0
2163985	0
2163994	0
2163997	0
2164000	0
2164054	2
2164063	0
2164066	0
2164069	0
2164149	0
2164167	0
2164184	21
2164197	49
2164225	3
2164271	26
2164275	81
2164332	11
2164347	11
2164420	1
2164437	46
2164582	1
2164588	56
2164627	0
2164647	34
2164810	0
2164821	7
2164825	9
2164840	0
2164851	10
2164913	0
2164966	11
2164997	1
2165019	92
2165077	6
2165167	2
2165314	3
2165347	5
2165373	9
2165392	9
2165402	0
2165422	1
2165448	0
2165467	4
2165477	2
2165497	1
2165523	0
2165542	4
2165552	0
2165572	0
2165584	0
2165596	0
2165598	0
2165609	1
2165649	0
2165705	0
2165711	4
2165717	0
2165722	0
2165732	1
2165753	0
2165762	0
2165809	0
2165828	1
2165834	14
2165842	0
2165849	0
2165893	0
2165926	15
2165929	3
2165971	20
2166047	78
2166099	1
2166129	106
2166257	29
2166279	35
2166358	0
2166369	69
2166376	19
2166412	4
2166457	0
2166632	0
2166661	1
2166701	19
2166706	7
2166858	24
2166900	74
2167100	48
2167104	43
2167112	0
2167274	0
2167398	1
2167420	19
2167426	7
2167437	0
2167452	6
2167472	0
2167488	0
2167497	9
2167550	1
2167615	1
2167657	4
2167770	0
2167802	64
2167813	27
2167822	0
2167836	2
2167960	63
2168099	4
2168126	16
2168163	20
2168208	0
2168237	6
2168267	32
2168324	22
2168330	0
2168543	0
2168555	0
2168558	1
2168561	0
2168576	0
2168579	0
2168604	0
2168615	0
2168663	0
2168667	0
2168672	0
2168681	0
2168687	3
2168730	0
2168744	0
2168754	0
2168756	6
2168760	0
2168771	2
2168775	0
2168778	0
2168790	0
2168799	0
2168804	0
2168864	4
2168892	107
2168942	0
2168960	21
2168970	33
2168996	0
2169059	18
2169131	0
2169180	0
2169219	0
2169292	2
2169335	0
2169348	2
2169419	11
2169460	1
2169515	0
2169584	0
2169635	0
2169644	0
2169657	0
2169668	0
2169731	0
2169843	0
2169864	25
2169881	0
2169890	4
2170004	0
2170125	0
2170159	38
2170176	14
2170201	10
2170254	2
2170266	19
2170305	24
2170405	6
2170506	0
2170612	58
2170690	9
2170703	0
2170725	0
2170746	0
2170750	0
2170757	0
2170759	0
2170765	0
2170791	0
2170798	0
2170804	9
2170830	0
2170843	0
2170855	0
2170857	9
2170867	0
2170870	0
2170891	0
2170895	0
2170917	1
2170927	0
2170930	0
2170948	0
2170958	89
2170992	0
2171016	14
2171058	17
2171181	4
2171208	0
2171229	43
2171249	47
2171285	61
2171309	3
2171350	14
2171568	21
2171583	2
2171588	3
2171614	16
2171659	19
2171683	14
2171764	19
2171777	12
2172068	1
2172125	0
2172285	0
2172305	85
2172308	40
2172343	4
2172364	4
2172403	0
2172491	14
2172582	0
2172627	46
2172631	98
2172659	1
2172683	25
2172709	2
2172907	19
2173020	7
2173026	49
2173088	0
2173106	3
2173132	1
2173144	27
2173249	6
2173279	0
2173307	0
2173413	26
2173465	7
2173528	34
2173531	29
2173543	12
2173788	45
2173804	72
2173918	2
2174017	0
2174049	9
2174061	7
2174087	1
2174188	181
2174222	100
2174270	17
2174289	3
2174426	28
2174444	0
2174452	44
2174456	6
2174465	63
2174530	49
2174557	5
2174603	0
2174650	11
2174665	2
2174803	7
2174836	0
2174895	7
2174923	6
2175010	0
2175187	9
2175196	0
2175215	1
2175239	12
2175280	10
2175348	10
2175387	57
2175389	57
2175448	34
2175464	0
2175546	15
2175567	0
2175587	15
2175718	3
2175744	12
2175759	102
2175857	64
2175890	5
2176002	113
2176037	61
2176107	35
2176168	34
2176195	39
2176208	16
2176226	106
2176230	74
2176242	10
2176278	11
2176344	3
2176352	9
2176369	47
2176382	21
2176479	33
2176481	0
2176518	75
2176531	0
2176558	20
2176567	4
2176575	25
2176619	1
2176631	10
2176638	120
2176693	29
2176794	6
2176803	14
2176842	2
2176857	0
2176870	25
2176947	180
2176968	0
2177007	37
2177059	11
2177068	70
2177080	71
2177082	108
2177093	0
2177129	2
2177137	26
2177140	314
2177229	12
2177250	0
2177256	1
2177318	0
2177326	0
2177335	48
2177406	29
2177421	22
2177498	0
2177530	4
2177623	9
2177677	0
2177691	29
2177818	0
2177826	2
2177842	2
2177868	1
2177991	6
2178016	0
2178123	16
2178130	5
2178137	24
2178156	4
2178163	0
2178222	3
2178350	0
2178406	20
2178432	1
2178561	9
2178579	14
2178630	0
2178687	29
2178691	8
2178838	0
2178927	45
2178954	46
2178958	18
2178965	9
2179043	12
2179077	0
2179089	7
2179127	3
2179238	0
2179321	71
2179352	28
2179411	31
2179451	8
2179460	28
2179476	11
2179504	9
2179509	29
2179531	9
2179546	4
2179582	2
2179634	3
2179690	19
2179740	0
2179848	60
2179893	90
2179956	3
2179992	33
2180003	0
2180062	2
2180077	1
2180094	0
2180129	21
2180138	71
2180142	91
2180185	13
2180240	9
2180261	0
2180303	14
2180458	8
2180470	12
2180504	21
2180506	32
2180522	0
2180530	43
2180536	6
2180595	0
2180605	15
2180614	15
2180639	9
2180641	14
2180672	0
2180706	18
2180737	12
2180849	0
2181081	2
2181133	44
2181177	0
2181257	0
2181338	0
2181360	26
2181430	0
2181515	4
2181616	22
2181691	7
2181712	3
2181746	1
2181835	44
2181926	0
2182133	20
2182278	0
2182388	1
2182413	0
2182424	1
2182462	0
2182486	0
2182500	0
2182636	2
2182845	43
2183240	0
2183315	23
2183389	26
2183414	33
2183428	2
2183510	3
2183606	0
2183721	4
2183805	1
2183844	17
2183874	3
2183964	4
2183967	10
2184035	2
2184231	6
2184319	0
2184577	2
2184631	4
2184770	1
2184818	5
2184951	0
2185054	31
2185075	0
2185115	5
2185207	3
2185219	3
2185297	5
2185306	1
2185330	36
2185353	17
2185371	53
2186005	3
2186182	14
2186271	1
2186286	2
2186534	108
2186601	2
2186778	89
2186781	36
2186841	10
2186881	5
2187081	0
2187090	46
2187177	1
2187209	0
2187220	0
2187235	0
2187242	0
2187263	0
2187265	0
2187297	0
2187307	0
2187315	0
2187318	0
2187326	0
2187328	0
2187370	3
2187404	83
2187442	32
2187496	78
2187628	11
2187664	5
2187739	2
2187847	13
2187910	2
2187991	31
2188024	58
2188150	0
2188189	16
2188231	11
2188276	14
2188342	15
2188390	0
2188398	0
2188498	91
2188530	0
2188636	8
2188674	0
2188751	5
2188779	2
2188905	5
2188943	0
2188951	73
2188962	34
2188968	14
2189043	4
2189075	8
2189106	7
2189214	0
2189223	5
2189406	6
2189484	75
2189487	0
2189544	0
2189841	3
2189846	0
2189882	1
2189973	0
2190192	0
2190258	4
2190264	0
2190281	3
2190285	1
2190297	5
2190300	6
2190345	10
2190354	42
2190368	0
2190459	0
2190471	0
2190495	0
2190546	0
2190578	0
2190626	0
2190630	0
2190663	1
2190666	0
2190768	0
2190789	0
2190834	0
2190969	0
2190985	0
2191012	12
2191020	0
2191154	20
2191196	0
2191226	0
2191244	0
2191262	8
2191310	0
2191487	10
2191523	0
2191532	0
2191604	17
2191714	19
2191751	0
2191799	1
2191847	30
2191934	39
2191997	6
2192085	0
2192279	0
2192379	51
2192403	0
2192491	0
2192586	0
2192635	46
2192706	28
2192775	0
2193101	0
2193192	0
2193227	1
2193288	2
2193471	80
2193582	68
2193709	4
2194095	0
2194107	1
2194130	36
2194500	24
2194504	2
2194519	19
2194636	0
2194738	3
2194831	1
2195010	4
2195053	3
2195062	70
2195100	0
2195189	0
2195202	0
2195219	0
2195222	0
2195273	0
2195313	2
2195403	10
2195487	0
2195496	2
2195643	8
2195727	13
2195874	60
2195905	0
2195929	3
2195950	9
2195983	16
2196041	17
2196240	101
2196388	25
2196439	0
2196595	30
2196622	26
2196798	8
2196837	16
2196886	0
2196918	0
2196955	0
2196983	16
2197006	0
2197022	8
2197038	1
2197067	3
2197115	1
2197137	3
2197162	6
2197263	0
2197307	0
2197402	4
2197413	0
2197435	0
2197485	0
2197493	0
2197508	0
2197560	0
2197595	0
2197608	11
2197681	11
2197854	15
2197860	1
2197913	6
2198040	2
2198230	29
2198250	3
2198268	1
2198426	33
2198430	6
2198458	0
2198610	1
2198717	0
2198728	10
2198742	2
2198765	1
2198780	0
2198782	0
2198820	3
2198825	0
2198838	0
2198865	1
2198891	0
2198916	0
2198928	16
2198937	27
2198983	1
2199040	2
2199044	1
2199056	0
2199114	0
2199152	25
2199167	0
2199173	0
2199191	0
2199249	1
2199274	0
2199313	32
2199391	0
2199455	19
2199506	39
2199553	8
2199664	0
2199705	16
2199717	5
2199727	9
2199783	1
2199914	63
2199994	20
2200006	29
2200012	82
2200082	23
2200092	2
2200132	20
2200135	30
2200175	3
2200198	35
2200261	19
2200313	0
2200448	1
2200455	4
2200466	8
2200506	5
2200509	114
2200517	27
2200551	40
2200623	25
2200693	0
2200700	71
2200707	0
2200770	19
2200866	0
2200951	17
2201060	6
2201129	89
2201162	47
2201207	20
2201217	0
2201219	5
2201224	0
2201231	28
2201233	0
2201241	19
2201243	9
2201254	0
2201331	73
2201418	68
2201424	56
2201436	0
2201461	77
2201640	80
2201665	17
2201755	27
2201796	4
2201853	10
2201864	14
2201958	0
2201988	0
2202005	45
2202122	50
2202130	13
2202184	0
2202186	0
2202315	202
2202321	29
2202384	10
2202397	179
2202462	226
2202484	0
2202671	0
2202735	16
2202779	7
2202860	0
2202883	1
2202921	7
2202965	14
2202972	8
2203002	0
2203008	0
2203020	7
2203026	9
2203072	99
2203184	103
2203244	0
2203375	0
2203444	0
2203465	4
2203480	0
2203535	19
2203539	0
2203553	112
2203561	0
2203764	2
2203800	0
2203861	0
2203884	5
2203917	91
2203971	11
2203978	1
2204010	8
2204156	0
2204195	15
2204226	4
2204243	1
2204256	7
2204259	11
2204266	18
2204396	17
2204408	87
2204528	14
2204553	3
2204645	1
2204735	15
2204789	0
2204794	46
2204834	0
2204839	9
2204851	8
2204929	23
2204943	15
2204947	0
2204996	46
2205002	9
2205036	0
2205056	35
2205092	7
2205113	0
2205149	12
2205185	37
2205215	10
2205245	14
2205273	1
2205285	8
2205288	0
2205443	0
2205454	4
2205539	15
2205562	0
2205567	0
2205570	0
2205574	0
2205583	0
2205590	0
2205606	20
2205668	18
2205711	13
2205760	0
2205818	0
2205829	3
2205955	0
2206043	0
2206103	2
2206151	0
2206245	2
2206256	0
2206291	21
2206457	3
2206592	9
2206646	78
2206655	9
2206785	2
2206853	8
2206923	14
2207001	23
2207013	0
2207026	1
2207049	0
2207057	0
2207065	0
2207081	0
2207083	0
2207091	0
2207103	2
2207109	0
2207121	0
2207130	0
2207136	0
2207139	0
2207145	0
2207259	28
2207270	0
2207493	0
2207495	0
2207500	0
2207503	0
2207511	0
2207518	0
2207525	0
2207527	0
2207545	3
2207549	0
2207576	0
2207583	0
2207609	0
2207712	66
2207846	12
2207850	79
2208144	0
2208283	20
2208368	66
2208370	34
2208537	3
2208617	3
2208749	52
2208849	0
2208871	0
2208900	25
2208950	39
2209025	42
2209058	75
2209079	44
2209088	5
2209178	18
2209181	22
2209187	0
2209295	19
2209328	71
2209623	32
2209738	1
2209879	18
2209983	52
2210080	1
2210098	0
2210193	8
2210205	8
2210235	0
2210253	0
2210287	17
2210305	2
2210325	58
2210331	10
2210511	37
2210661	5
2210729	39
2210732	18
2210906	0
2210930	2
2211279	4
2211338	7
2211455	24
2211491	1
2211514	60
2211518	44
2211539	212
2211590	72
2211721	3
2211766	3
2211820	0
2212027	0
2212131	0
2212157	21
2212446	0
2212501	24
2212552	6
2212702	0
2212780	0
2212786	0
2212980	0
2213109	45
2213190	9
2213224	25
2213351	13
2213611	5
2213732	16
2213904	6
2213934	51
2213940	1
2213987	0
2214000	0
2214027	0
2214171	0
2214443	2
2214526	0
2214533	0
2214692	4
2215055	21
2215195	2
2215205	0
2215213	0
2215241	0
2215262	125
2215275	11
2215309	13
2215391	4
2215430	19
2215451	33
2215540	5
2215595	39
2215728	49
2215766	15
2215785	12
2216049	0
2216111	30
2216207	0
2216219	33
2216312	3
2216339	16
2216368	0
2216436	1
2216456	26
2216477	11
2216607	0
2216640	0
2216850	8
2216921	16
2216961	6
2217196	0
2217340	3
2217412	18
2217539	35
2217731	44
2217787	47
2217806	66
2217817	24
2217850	29
2217892	60
2217943	3
2217955	2
2218047	16
2218115	25
2218180	86
2218235	43
2218388	0
2218412	46
2218423	45
2218426	45
2218525	0
2218571	0
2218614	59
2218633	6
2218657	2
2218696	5
2218723	6
2218734	0
2218786	8
2218849	79
2218893	8
2218919	0
2219238	105
2219269	44
2219307	13
2219323	62
2219374	6
2219417	1
2219469	70
2219531	6
2219554	42
2219574	79
2219628	56
2219652	0
2219727	4
2219779	14
2219933	10
2220038	67
2220116	19
2220194	42
2220446	4
2220463	6
2220566	22
2220579	6
2220590	27
2220653	14
2220656	10
2220700	2
2220821	91
2220825	32
2220829	82
2220875	35
2221018	15
2221111	68
2221121	0
2221211	44
2221244	19
2221351	66
2221395	1
2221505	34
2221520	23
2221569	4
2221580	89
2221588	22
2221670	130
2221728	2
2221770	12
2221773	109
2221782	47
2221796	0
2221836	1
2221856	11
2221872	1
2221878	20
2221922	4
2221967	1
2222107	23
2222136	29
2222183	0
2222243	0
2222278	10
2222354	1
2222360	7
2222373	8
2222405	1
2222407	69
2222484	54
2222512	4
2222559	0
2222574	18
2222595	123
2222669	9
2222740	2
2222872	7
2222895	165
2222931	25
2222937	106
2222961	55
2223014	22
2223021	6
2223071	27
2223079	0
2223092	0
2223147	50
2223188	39
2223203	0
2223213	72
2223222	0
2223352	36
2223390	14
2223478	5
2223510	1
2223516	38
2223607	64
2223625	0
2223652	37
2223688	100
2223713	9
2223726	0
2223739	59
2223755	6
2223766	8
2223832	9
2223859	8
2223862	40
2223889	10
2223929	0
2223955	28
2224057	0
2224104	0
2224125	21
2224169	71
2224229	16
2224273	99
2224277	199
2224388	0
2224402	6
2224421	64
2224430	22
2224466	14
2224481	3
2224499	55
2224526	47
2224586	1
2224595	144
2224598	9
2224659	8
2224676	178
2224688	115
2224700	9
2224723	1
2224763	12
2224766	58
2224799	34
2224874	36
2225103	0
2225136	0
2225245	84
2225341	221
2225346	0
2225359	0
2225365	5
2225370	0
2225394	0
2225416	30
2225422	0
2225440	0
2225530	47
2225537	55
2225581	2
2225750	3
2225871	5
2225941	0
2226071	0
2226080	0
2226097	13
2226113	2
2226120	0
2226130	0
2226137	0
2226141	0
2226145	1
2226167	29
2226171	22
2226207	9
2226214	39
2226313	136
2226391	6
2226435	24
2226510	29
2226613	0
2226675	19
2226696	50
2227014	30
2227023	0
2227072	1
2227096	28
2227239	26
2227254	24
2227257	95
2227272	121
2227274	2
2227325	5
2227374	15
2227422	16
2227507	0
2227579	28
2227626	140
2227630	43
2227654	15
2227687	0
2227707	134
2227755	74
2227782	2
2227803	0
2227838	0
2227872	21
2227881	13
2227895	2
2227897	14
2227983	21
2227999	32
2228002	18
2228021	38
2228048	28
2228056	31
2228062	9
2228064	25
2228220	3
2228316	0
2228334	34
2228346	76
2228380	8
2228585	147
2228672	0
2228678	2
2228767	84
2228771	2
2228912	8
2228974	3
2229033	5
2229067	2
2229111	0
2229131	26
2229146	11
2229289	5
2229346	5
2229377	40
2229413	28
2229417	7
2229503	2
2229608	0
2229715	20
2229821	28
2229919	100
2229950	0
2229953	0
2229959	35
2229964	0
2229976	0
2229979	0
2229983	0
2229985	0
2229995	2
2230006	0
2230180	0
2230257	64
2230265	0
2230272	19
2230338	2
2230391	2
2230413	20
2230485	24
2230616	20
2230619	84
2230670	136
2230790	0
2230810	12
2230821	17
2230847	0
2230915	26
2230977	0
2231003	0
2231020	183
2231052	18
2231101	64
2231138	1
2231236	0
2231297	14
2231325	16
2231389	31
2231412	5
2231448	27
2231460	5
2231505	2
2231521	24
2231647	0
2231669	161
2231682	39
2231758	7
2231836	24
2231918	27
2231991	1
2232079	49
2232083	2
2232225	26
2232243	19
2232249	39
2232261	5
2232282	95
2232304	0
2232311	4
2232329	33
2232386	0
2232433	3
2232449	6
2232483	25
2232490	12
2232501	16
2232507	11
2232610	2
2232628	12
2232636	39
2232657	0
2232667	0
2232675	2
2232677	69
2232698	53
2232748	130
2232769	9
2232807	57
2232835	42
2232946	99
2233035	32
2233042	12
2233135	157
2233223	14
2233225	63
2233231	12
2233271	23
2233356	0
2233400	0
2233473	0
2233486	0
2233584	0
2233637	0
2233669	0
2233684	0
2233687	0
2233882	50
2233890	31
2233970	25
2234078	15
2234147	0
2234191	8
2234243	7
2234265	15
2234325	21
2234504	49
2234554	75
2234571	46
2234632	110
2234648	5
2234675	0
2234685	1
2234738	0
2234790	0
2234855	0
2234887	0
2234899	3
2234905	0
2234908	0
2234910	0
2234918	0
2234920	0
2234960	2
2235000	1
2235010	15
2235169	90
2235173	63
2235227	48
2235443	141
2235519	10
2235566	24
2235728	21
2235865	0
2235914	0
2235919	56
2235938	3
2236073	52
2236076	36
2236111	0
2236183	4
2236193	0
2236204	37
2236273	0
2236441	6
2236575	15
2236618	7
2236682	16
2236772	11
2236791	0
2236808	9
2236967	58
2237003	3
2237020	7
2237040	66
2237124	8
2237154	9
2237273	3
2237303	57
2237487	14
2237513	0
2237559	8
2237566	98
2237577	16
2237610	48
2237641	9
2237701	0
2237769	1
2237790	13
2237801	0
2237873	0
2237886	0
2237992	0
2238001	0
2238004	0
2238011	0
2238013	0
2238019	0
2238021	0
2238041	0
2238049	0
2238056	0
2238107	0
2238113	0
2238120	0
2238133	0
2238277	90
2238401	20
2238497	8
2238521	170
2238618	0
2238692	118
2238865	0
2238887	10
2238914	38
2238923	5
2238937	0
2238976	0
2238985	169
2238988	36
2239074	17
2239151	5
2239154	12
2239183	18
2239231	50
2239343	60
2239396	0
2239415	0
2239481	17
2239484	23
2239656	30
2239747	0
2239923	0
2240064	114
2240086	101
2240114	0
2240248	9
2240285	23
2240318	0
2240328	10
2240374	15
2240412	5
2240609	3
2240685	18
2240760	3
2240767	16
2240783	40
2241119	2
2241250	3
2241488	17
2241511	77
2241746	4
2241848	0
2241858	0
2241982	0
2241999	0
2242247	0
2242307	41
2242627	5
2242741	65
2242745	23
2242758	34
2242785	0
2242805	6
2242865	7
2242900	3
2242932	4
2242946	0
2242954	92
2242961	7
2242978	19
2243008	0
2243013	19
2243071	21
2243086	0
2243168	0
2243260	2
2243291	0
2243314	7
2243351	11
2243375	0
2243414	33
2243426	0
2243458	0
2243488	0
2243515	29
2243627	0
2243650	7
2243734	0
2243764	98
2243825	12
2243856	6
2243909	33
2243983	102
2244074	0
2244077	37
2244120	0
2244192	1
2244220	11
2244280	0
2244310	2
2244434	34
2244530	5
2244592	31
2244600	0
2244635	18
2244712	18
2244722	100
2244788	92
2244860	9
2244893	19
2244899	253
2244920	1
2244959	5
2245013	0
2245119	19
2245132	0
2245154	0
2245160	0
2245172	0
2245178	0
2245180	2
2245185	2
2245189	1
2245262	20
2245279	3
2245445	10
2245455	22
2245489	2
2245568	0
2245584	8
2245601	23
2245604	14
2245626	50
2245695	13
2245703	1
2245716	57
2245754	53
2245772	8
2245814	31
2245853	36
2245869	1
2245892	5
2245961	30
2246004	30
2246129	57
2246190	9
2246243	179
2246290	4
2246343	8
2246387	41
2246389	32
2246454	18
2246503	4
2246525	0
2246557	6
2246616	8
2246637	0
2246784	0
2246828	28
2246848	1
2246894	11
2246900	9
2246975	2
2246977	25
2247084	4
2247328	0
2247361	0
2247395	0
2247417	8
2247429	7
2247449	0
2247467	0
2247509	0
2247588	1
2247590	0
2247613	0
2247684	6
2247721	1
2247836	12
2247853	0
2247965	14
2248124	9
2248126	50
2248319	0
2248343	0
2248383	13
2248448	3
2248521	0
2248572	9
2248600	66
2248630	12
2248657	0
2248683	0
2248779	10
2248797	0
2248830	7
2248870	0
2248916	9
2249107	2
2249208	11
2249220	5
2249333	0
2249511	19
2249638	1
2249758	0
2249785	0
2249823	0
2249850	2
2249888	0
2249903	0
2250022	1
2250032	5
2250138	0
2250147	0
2250175	0
2250195	0
2250210	1
2250285	0
2250362	0
2250380	3
2250385	1
2250559	0
2250574	0
2250684	0
2250753	0
2250775	0
2250796	0
2250988	0
2251001	40
2251046	2
2251057	0
2251200	0
2251237	13
2251256	2
2251585	77
2251589	3
2251604	0
2251619	19
2251725	5
2251748	7
2251850	0
2251885	13
2251920	45
2251953	16
2252067	4
2252157	55
2252217	0
2252251	8
2252325	16
2252462	162
2252466	1
2252548	0
2252561	0
2252817	23
2252836	10
2252884	0
2252891	0
2252980	99
2253061	0
2253110	0
2253175	0
2253210	0
2253326	0
2253328	0
2253400	0
2253414	1
2253431	0
2253521	0
2253543	0
2253633	0
2253687	1
2253738	0
2253750	16
2253765	0
2253854	0
2253884	0
2253903	0
2253922	0
2254087	0
2254106	30
2254125	0
2254135	1
2254151	0
2254165	8
2254217	0
2254244	4
2254281	0
2254414	28
2254432	7
2254449	0
2254558	80
2254570	0
2254589	4
2254641	0
2254728	2
2254734	0
2254744	0
2254794	19
2254906	0
2254917	13
2254932	6
2254935	19
2254959	13
2255011	0
2255046	0
2255062	22
2255091	0
2255106	1
2255116	9
2255130	25
2255149	0
2255188	0
2255319	3
2255352	0
2255364	0
2255424	63
2255463	13
2255511	0
2255550	25
2255553	81
2255579	0
2255643	73
2255669	0
2255754	12
2255841	0
2255953	0
2256057	1
2256093	0
2256112	2
2256254	13
2256270	7
2256336	30
2256357	83
2256361	17
2256418	15
2256429	20
2256448	0
2256475	0
2256489	1
2256511	6
2256607	95
2256613	1
2256618	4
2256731	5
2256801	17
2256827	0
2256841	3
2256851	1
2256887	5
2256890	1
2256993	0
2257031	11
2257124	3
2257196	9
2257289	111
2257345	1
2257479	0
2257488	40
2257531	6
2257587	3
2257597	8
2257656	9
2257689	1
2257722	1
2257747	0
2257806	0
2257812	0
2257822	0
2257833	0
2257873	8
2257890	0
2257929	12
2258009	0
2258016	73
2258027	2
2258033	0
2258041	5
2258043	3
2258110	32
2258250	0
2258278	31
2258311	52
2258348	1
2258418	88
2258472	0
2258552	28
2258629	117
2258657	4
2258745	2
2258755	37
2258797	9
2258937	14
2259015	3
2259116	5
2259237	5
2259258	11
2259267	24
2259314	0
2259316	0
2259408	0
2259513	13
2259524	0
2259544	3
2259556	32
2259718	22
2259751	22
2259775	28
2259777	24
2259787	23
2259819	40
2259888	0
2259965	0
2259968	4
2260030	0
2260088	42
2260179	0
2260334	0
2260393	0
2260465	0
2260678	15
2260748	0
2261096	0
2261276	26
2261526	25
2261595	12
2261631	17
2261705	11
2261717	0
2261741	0
2261776	0
2261783	1
2261793	5
2261799	1
2261825	0
2261833	0
2261864	22
2261911	1
2262009	0
2262047	25
2262281	12
2262346	87
2262500	74
2262722	35
2262798	1
2263048	24
2263301	145
2263305	54
2263349	13
2263379	0
2263385	0
2263387	0
2263397	0
2263413	0
2263487	2
2263547	14
2263722	71
2263809	1
2263826	0
2263888	8
2263951	59
2264111	0
2264193	0
2264236	0
2264338	0
2264344	0
2264406	0
2264543	0
2264798	0
2264814	0
2264840	0
2264916	0
2264987	0
2265142	1
2265148	0
2265162	1
2265192	14
2265247	65
2265333	0
2265357	2
2265386	0
2265402	3
2265516	5
2265551	0
2265583	3
2265732	6
2265759	0
2265806	0
2265819	0
2265858	0
2265895	0
2265954	0
2266123	10
2266215	15
2266268	59
2266318	27
2266320	32
2266375	33
2266411	0
2266430	0
2266508	199
2266586	52
2266630	17
2266675	5
2266778	6
2266814	37
2266854	12
2266883	10
2266939	1
2267076	0
2267086	44
2267104	34
2267128	31
2267224	51
2267252	1
2267426	12
2267446	32
2267523	65
2267531	1
2267538	0
2267554	1
2267566	4
2267588	20
2267649	118
2267682	132
2267692	155
2267879	7
2268040	27
2268162	3
2268225	1
2268244	0
2268261	5
2268272	15
2268277	1
2268359	17
2268371	0
2268383	0
2268422	0
2268444	0
2268452	0
2268458	0
2268462	0
2268492	0
2268495	9
2268556	1
2268564	0
2268572	4
2268584	0
2268602	9
2268608	0
2268637	0
2268653	0
2268660	1
2268667	14
2268682	0
2268685	0
2268702	0
2268710	0
2268768	0
2268877	0
2269020	10
2269177	137
2269179	27
2269203	67
2269350	9
2269412	4
2269458	42
2270004	10
2270028	8
2270124	9
2270157	36
2270248	42
2270262	43
2270357	6
2270369	0
2270382	9
2270396	13
2270415	58
2270441	8
2270491	65
2270646	146
2270673	8
2270719	9
2270733	0
2270748	0
2270764	32
2270810	5
2270974	0
2271082	14
2271208	8
2271263	0
2271368	0
2271446	33
2271450	80
2271452	23
2271630	29
2271821	0
2271833	0
2271841	0
2271844	0
2271869	0
2271872	68
2271916	19
2272067	0
2272225	10
2272305	0
2272443	0
2272479	0
2272578	0
2272586	0
2272684	0
2272726	0
2272733	0
2273022	28
2273093	2
2273188	6
2273249	78
2273457	32
2273616	51
2273704	70
2274011	33
2274117	24
2274224	15
2274243	46
2274251	1
2274275	0
2274303	2
2274489	1
2274518	127
2274522	231
2274562	1
2274584	48
2274700	20
2274725	1
2274776	1
2274834	0
2274927	0
2275024	0
2275044	14
2275083	0
2275208	8
2275265	63
2275292	24
2275377	9
2275433	0
2275453	2
2275619	11
2275658	0
2275713	2
2275901	109
2275954	7
2275957	1
2276092	12
2276279	4
2276299	11
2276450	1
2276465	14
2276582	18
2276608	7
2276612	52
2276674	1
2276769	4
2276807	49
2276843	22
2276857	0
2276898	0
2276925	132
2276941	0
2277036	41
2277062	3
2277065	40
2277107	6
2277149	11
2277239	0
2277281	0
2277329	13
2277365	27
2277380	48
2277413	0
2277501	0
2277545	7
2277560	0
2277589	0
2277647	17
2278021	23
2278089	0
2278115	0
2278300	0
2278391	0
2278402	0
2278574	9
2278591	1
2278601	20
2278623	4
2278657	35
2278736	59
2278782	0
2278789	1
2278952	107
2279004	0
2279115	0
2279234	0
2279284	35
2279333	0
2279370	0
2279471	11
2279489	24
2279499	7
2279607	11
2279659	9
2279671	55
2279723	11
2279741	0
2279805	0
2279835	24
2279857	272
2279879	5
2279909	20
2280117	1
2280130	0
2280155	11
2280249	8
2280317	62
2280335	3
2280501	9
2280716	0
2280756	23
2280884	26
2280888	26
2280924	0
2280951	5
2280978	0
2281077	1
2281098	37
2281101	6
2281162	12
2281201	0
2281276	0
2281282	0
2281288	0
2281294	0
2281311	0
2281512	0
2281587	3
2281747	0
2281767	0
2281792	36
2281796	10
2281847	16
2281869	18
2281882	0
2282061	10
2282063	42
2282067	1
2282075	4
2282077	0
2282127	0
2282174	32
2282190	6
2282262	12
2282272	0
2282389	11
2282478	0
2282642	3
2282729	0
2282746	0
2282756	3
2282795	15
2282804	2
2282852	10
2282937	14
2282954	18
2283030	0
2283150	0
2283245	3
2283289	1
2283373	2
2283410	13
2283422	0
2283478	1
2283506	0
2283562	0
2283626	0
2283667	9
2283732	1
2283791	1
2283805	0
2283888	48
2283894	8
2283982	0
2284000	0
2284134	4
2284233	0
2284246	0
2284262	0
2284337	29
2284422	0
2284539	0
2284548	0
2284621	0
2284661	0
2284767	0
2284808	0
2284833	2
2284865	20
2284931	0
2285090	23
2285174	6
2285178	3
2285190	0
2285226	1
2285306	1
2285322	1
2285357	0
2285408	0
2285465	16
2285553	0
2285594	1
2285629	4
2285677	0
2285745	0
2285799	0
2285803	11
2285833	0
2285841	10
2285879	1
2285918	0
2285976	4
2286089	1
2286137	2
2286254	0
2286283	0
2286293	0
2286312	1
2286403	9
2286432	26
2286499	27
2286571	1
2286623	3
2286683	0
2286718	0
2286832	0
2286897	20
2286983	0
2287103	6
2287180	0
2287188	0
2287214	10
2287278	27
2287332	0
2287366	1
2287379	7
2287418	48
2287448	19
2287507	9
2287553	2
2287651	1
2287659	1
2287667	0
2287800	2
2287819	0
2287845	164
2287881	11
2287905	1
2288026	0
2288066	0
2288081	0
2288105	0
2288115	0
2288240	30
2288328	7
2288362	0
2288372	5
2288379	24
2288384	12
2288470	0
2288494	17
2288520	2
2288751	6
2288809	1
2288853	7
2288942	44
2288954	4
2288966	119
2289024	43
2289059	9
2289128	28
2289149	0
2289187	0
2289249	23
2289260	12
2289291	0
2289312	55
2289314	22
2289381	0
2289399	3
2289493	0
2289515	21
2289585	13
2289608	5
2289620	4
2289636	5
2289802	12
2289934	0
2290009	2
2290015	0
2290021	0
2290023	11
2290027	5
2290079	1
2290126	0
2290135	0
2290145	0
2290182	20
2290327	0
2290460	0
2290563	0
2290604	15
2290711	6
2290786	0
2290801	34
2290837	25
2290839	0
2290867	5
2290893	0
2290969	38
2290993	5
2291040	0
2291107	21
2291198	5
2291210	0
2291265	0
2291347	14
2291435	3
2291481	10
2291564	61
2291585	35
2291646	9
2291733	6
2291784	12
2291799	27
2291826	74
2291965	108
2292044	0
2292089	33
2292190	4
2292208	25
2292327	28
2292496	1
2292550	1
2292705	1
2292717	0
2292751	0
2292849	22
2293121	0
2293130	0
2293171	8
2293235	3
2293242	18
2293247	11
2293251	9
2293414	1
2293591	8
2293712	3
2293905	0
2293922	2
2293991	10
2294010	0
2294022	0
2294070	0
2294086	1
2294097	0
2294297	1
2294360	10
2294390	0
2294540	0
2294695	0
2294731	2
2294799	0
2294801	2
2294828	0
2294934	0
2294964	0
2295422	14
2295642	1
2295929	0
2296057	0
2296073	1
2296088	0
2296261	0
2296266	0
2296279	0
2296323	6
2296434	1
2296460	0
2296588	0
2296635	0
2296682	0
2296881	0
2296899	0
2296901	2
2296948	0
2297044	0
2297137	0
2297180	0
2297194	7
2297269	0
2297317	0
2297717	0
2297723	0
2297747	0
2297797	3
2297862	0
2297882	0
2297983	0
2298260	31
2298292	0
2298318	12
2298545	0
2299006	7
2299087	0
2299156	6
2299187	0
2299257	2
2299442	1
2299563	1
2299578	0
2299587	6
2299695	0
2299788	9
2299797	1
2299856	13
2299998	19
2300034	0
2300182	0
2300292	9
2300325	0
2300363	10
2300419	1
2300444	1
2300458	0
2300470	5
2300508	0
2300651	0
2300684	2
2300686	0
2300792	0
2300842	0
2300895	0
2300897	69
2300924	0
2300979	0
2301097	0
2301214	1
2301512	13
2301732	2
2301790	1
2302019	0
2302115	8
2302147	0
2302163	0
2302178	0
2302351	0
2302356	0
2302369	0
2302413	3
2302525	0
2302540	28
2302550	1
2302553	59
2302595	0
2302777	6
2302988	8
2303011	23
2303267	5
2303278	0
2303318	0
2303328	0
2303461	0
2303707	0
2303759	0
2303765	0
2303789	1
2303839	0
2303877	0
2303926	0
2303968	0
2304247	3
2304302	4
2304320	1
2304492	0
2304533	0
2304571	2
2304596	0
2304602	0
2304624	0
2304648	0
2304663	0
2304746	0
2305022	7
2305260	0
2305326	2
2305511	6
2305632	0
2305647	1
2305656	10
2305764	0
2305857	5
2305866	1
2305925	14
2306067	38
2306103	0
2306225	7
2306361	20
2306394	6
2306432	9
2306480	0
2306510	0
2306536	8
2306574	0
2306638	0
2306658	0
2306717	2
2306724	2
2306995	18
2306998	20
2307008	10
2307018	10
2307021	28
2307094	16
2307125	31
2307160	23
2307214	24
2307261	2
2307302	45
2307437	9
2307539	43
2307569	19
2307664	62
2307690	0
2307731	0
2307775	0
2307784	0
2307813	0
2307821	0
2307874	0
2307922	0
2308053	0
2308118	0
2308122	0
2308321	0
2308327	0
2308395	0
2308449	0
2308458	0
2308506	0
2308513	0
2308532	0
2308556	0
2308575	0
2308683	0
2308719	0
2308912	0
2308948	0
2308986	0
2309295	0
2309345	0
2309368	0
2309385	8
2309408	2
2309542	12
2309622	0
2309661	20
2309737	1
2309969	2
2310067	0
2310122	6
2310233	0
2310410	3
2310522	7
2310539	0
2310549	0
2310657	13
2310922	3
2310928	13
2311005	0
2311025	4
2311083	1
2311090	5
2311194	0
2311305	27
2311360	60
2311611	31
2311632	65
2311675	14
2311807	3
2311917	43
2311972	52
2311992	24
2312032	3
2312116	17
2312145	19
2312236	19
2312253	3
2312482	58
2312531	2
2312563	0
2312599	191
2312625	11
2313035	22
2313082	61
2313122	86
2313132	69
2313143	30
2313244	56
2313258	138
2313276	6
2313292	57
2313316	18
2313342	148
2313368	16
2313529	6
2313566	17
2313618	4
2313638	16
2313642	68
2313675	1
2313685	0
2313757	6
2313844	79
2313848	21
2313960	20
2314068	10
2314138	1
2314279	10
2314304	0
2314363	16
2314488	1
2314541	0
2314609	5
2314715	16
2314746	1
2314769	97
2314775	22
2314880	0
2314902	120
2314904	118
2314954	15
2314957	51
2315097	0
2315123	32
2315135	4
2315152	1
2315165	0
2315171	1
2315444	17
2315463	24
2315549	51
2315596	6
2315650	15
2315665	5
2315725	10
2315779	48
2315860	53
2315935	105
2315977	5
2316018	12
2316066	0
2316120	0
2316135	0
2316335	0
2316438	0
2316653	13
2316686	3
2316690	23
2316722	0
2316757	7
2316792	0
2316813	1
2317056	8
2317084	16
2317105	0
2317174	0
2317355	7
2317376	31
2317412	76
2317424	25
2317460	25
2317581	0
2317583	9
2317640	4
2317649	14
2317689	0
2317710	2
2317718	0
2317769	0
2317793	7
2317862	0
2317952	1
2318056	0
2318140	0
2318261	0
2318342	2
2318362	0
2318434	0
2318476	0
2318821	5
2319002	0
2319043	1
2319093	0
2319107	0
2319249	0
2319263	1
2319275	2
2319308	22
2319414	29
2319452	9
2319460	10
2319506	13
2319650	0
2319743	0
2319854	6
2319999	0
2320193	1
2320250	5
2320283	39
2320286	60
2320451	30
2320537	10
2320546	0
2320592	0
2320685	13
2320710	18
2320772	1
2320817	0
2320827	4
2320832	1
2320844	0
2320859	0
2321053	0
2321171	86
2321270	55
2321280	13
2321447	6
2321737	9
2321775	0
2322048	0
2322057	0
2322064	0
2322138	0
2322159	0
2322408	11
2322530	4
2322548	8
2322569	37
2322573	9
2322593	5
2322613	0
2322719	10
2322957	9
2323106	46
2323167	0
2323288	25
2323339	79
2323375	0
2323414	5
2323438	1
2323522	63
2323531	153
2323744	4
2323781	0
2323798	1
2323832	21
2323870	11
2324017	0
2324026	0
2324168	5
2324296	11
2324392	102
2324471	3
2324582	132
2324614	8
2324656	0
2324676	19
2324876	58
2324916	20
2324920	29
2324956	23
2324990	16
2325002	3
2325054	0
2325073	3
2325109	9
2325112	3
2325141	0
2325187	4
2325215	1
2325230	0
2325240	0
2325262	0
2325280	12
2325288	6
2325291	5
2325339	0
2325391	10
2325400	8
2325483	18
2325498	0
2325592	1
2325623	0
2325636	0
2325704	0
2325721	0
2325738	0
2325741	7
2325820	39
2325835	13
2325895	23
2325961	1
2326000	54
2326051	7
2326232	2
2326318	1
2326325	22
2326394	39
2326396	22
2326401	4
2326492	60
2326597	9
2326633	223
2326654	39
2326779	2
2326822	85
2326825	37
2326900	22
2326915	15
2326938	15
2326945	47
2326984	0
2327038	20
2327078	5
2327127	1
2327277	73
2327322	6
2327343	2
2327396	2
2327507	0
2327559	0
2327586	0
2327603	3
2327713	1
2327719	10
2327733	14
2327780	0
2327828	7
2327863	1
2327904	0
2327921	0
2327949	6
2327956	0
2328006	0
2328132	0
2328240	0
2328264	17
2328266	25
2328270	44
2328280	4
2328361	0
2328380	0
2328441	1
2328452	2
2328551	2
2328626	5
2328656	0
2328675	0
2328726	10
2328891	6
2328941	19
2328975	1
2329061	0
2329078	0
2329100	0
2329207	0
2329423	1
2329547	5
2329614	23
2329811	8
2329914	13
2329951	28
2330031	0
2330066	30
2330071	0
2330184	0
2330314	17
2330432	32
2330508	17
2330514	91
2330628	3
2330693	2
2330807	27
2330809	39
2330942	0
2330945	13
2330981	17
2330993	1
2331021	20
2331030	15
2331119	6
2331258	35
2331310	0
2331322	0
2331436	83
2331440	111
2331516	34
2331544	0
2331813	49
2331881	1
2331884	57
2331905	73
2331920	70
2331941	0
2331950	21
2332133	65
2332137	52
2332179	20
2332196	22
2332229	20
2332251	73
2332324	12
2332400	23
2332411	5
2332606	68
2332610	45
2332750	81
2332753	88
2332796	13
2332825	2
2332892	49
2332908	11
2332917	1
2332966	26
2333001	9
2333026	15
2333038	16
2333066	1
2333094	5
2333137	21
2333209	214
2333220	36
2333332	3
2333382	2
2333397	23
2333430	0
2333445	11
2333501	97
2333570	15
2333622	15
2333677	16
2333757	7
2333880	22
2333916	7
2333970	15
2334012	26
2334019	145
2334023	154
2334047	0
2334099	2
2334238	0
2334254	0
2334304	33
2334367	2
2334395	0
2334401	0
2334455	0
2334462	2
2334576	71
2334585	8
2334614	4
2334637	3
2334735	7
2334798	0
2334986	0
2334988	93
2335036	3
2335042	20
2335062	0
2335115	2
2335186	0
2335362	3
2335379	0
2335501	66
2335898	0
2335909	0
2335957	0
2336204	2
2336224	0
2336266	6
2336286	0
2336296	0
2336334	0
2336343	0
2336369	0
2336371	9
2336383	0
2336406	0
2336427	0
2336538	0
2336565	0
2336596	10
2336628	0
2336696	0
2336743	39
2336807	16
2336875	28
2336892	4
2336938	6
2336978	0
2337082	48
2337085	84
2337088	13
2337152	13
2337239	27
2337291	15
2337390	12
2337439	3
2337571	34
2337593	5
2337644	70
2337710	55
2337723	25
2337762	6
2337779	29
2337814	24
2337977	2
2338012	3
2338051	47
2338054	31
2338074	63
2338102	41
2338180	1
2338186	108
2338330	18
2338401	36
2338438	4
2338449	21
2338556	18
2338603	37
2338614	69
2338625	88
2338810	50
2338818	6
2338877	0
2338883	11
2338921	0
2338943	23
2339011	7
2339090	6
2339178	21
2339252	37
2339307	83
2339438	94
2339457	16
2339535	0
2339552	0
2339594	0
2339642	1
2339934	0
2339995	1
2340020	0
2340110	90
2340185	0
2340263	10
2340305	5
2340323	3
2340395	2
2340458	33
2340476	6
2340502	52
2340605	2
2340644	20
2340647	41
2340667	27
2340698	19
2340731	14
2340742	28
2340832	91
2340860	33
2340909	34
2341427	16
2341440	1
2341459	0
2341741	4
2341789	43
2341919	28
2341922	28
2341936	0
2341947	0
2342020	74
2342033	0
2342081	2
2342151	36
2342176	25
2342227	16
2342267	0
2342319	0
2342357	122
2342370	22
2342429	0
2342476	5
2342511	0
2342521	0
2342540	1
2342562	0
2342742	0
2342790	2
2342798	3
2342825	0
2342888	26
2343019	4
2343027	5
2343208	0
2343252	0
2343285	0
2343373	5
2343436	10
2343511	2
2343514	3
2343556	2
2343714	1
2343744	0
2343779	4
2343806	12
2343830	20
2343897	1
2343922	2
2343944	0
2343972	0
2343974	0
2343982	0
2343984	0
2344006	0
2344027	0
2344060	0
2344118	0
2344207	0
2344230	2
2344264	0
2344269	7
2344283	0
2344324	0
2344341	4
2344413	13
2344458	0
2344465	0
2344477	58
2344501	57
2344503	14
2344514	0
2344532	0
2344678	0
2344761	2
2344794	2
2344816	2
2344826	0
2344885	0
2344962	0
2345016	0
2345035	0
2345047	0
2345256	1
2345308	7
2345436	0
2345614	0
2345762	9
2345769	5
2345796	0
2345941	0
2345954	2
2346049	2
2346086	21
2346162	3
2346178	10
2346206	22
2346317	0
2346381	1
2346383	66
2346437	10
2346554	3
2346565	0
2346593	0
2346617	0
2346629	0
2346686	0
2346739	1
2346787	0
2346864	0
2346931	2
2347006	0
2347043	0
2347214	0
2347226	32
2347237	9
2347282	0
2347301	3
2347344	0
2347373	0
2347625	2
2347712	1
2347828	21
2347928	1
2348024	6
2348095	6
2348155	0
2348188	2
2348231	0
2348268	0
2348273	50
2348294	4
2348348	96
2348352	26
2348377	26
2348531	1
2348567	30
2348588	18
2348732	1
2348781	4
2348833	38
2348836	72
2348927	1
2348936	65
2348948	2
2348966	42
2348984	8
2349002	2
2349020	14
2349029	117
2349086	26
2349107	6
2349119	2
2349143	0
2349155	36
2349206	6
2349321	0
2349327	17
2349343	0
2349386	0
2349401	0
2349431	3
2349492	0
2349540	7
2349565	31
2349678	0
2349742	6
2349783	18
2349803	93
2349807	38
2349841	1
2349984	35
2350011	67
2350015	6
2350058	105
2350151	9
2350267	1
2350308	1
2350449	12
2350510	13
2350563	9
2350621	2
2350699	26
2350814	0
2350849	60
2350934	1
2350962	37
2351055	41
2351074	49
2351077	0
2351085	6
2351299	13
2351431	0
2351680	28
2351713	0
2351812	0
2351869	61
2351879	16
2352021	19
2352103	0
2352112	9
2352258	0
2352382	0
2352478	0
2352559	0
2352567	0
2352637	0
2352670	0
2352785	0
2352817	0
2352871	0
2352936	0
2352998	0
2353055	0
2353140	0
2353188	0
2353312	0
2353336	0
2353395	77
2353487	2
2353515	16
2353556	30
2353572	11
2353575	6
2353631	32
2353779	6
2353854	11
2353857	0
2353898	0
2354027	0
2354078	1
2354160	0
2354274	74
2354347	1
2354408	1
2354542	0
2354548	26
2354605	9
2354726	8
2354745	0
2354780	41
2354922	0
2355025	0
2355071	21
2355092	0
2355215	9
2355254	2
2355277	18
2355328	104
2355350	0
2355426	0
2355616	1
2355664	0
2355676	0
2355838	0
2355841	0
2355920	0
2355947	2
2356078	0
2356118	0
2356145	1
2356182	2
2356189	0
2356309	0
2356327	0
2356366	0
2356495	0
2356522	0
2356538	0
2356591	0
2356687	0
2356697	0
2356725	0
2356738	0
2356826	0
2356984	0
2357078	0
2357144	4
2357162	0
2357194	1
2357231	40
2357235	14
2357372	3
2357422	4
2357621	0
2357956	41
2357975	19
2358031	66
2358053	46
2358062	22
2358161	4
2358239	1
2358269	40
2358280	89
2358285	39
2358376	0
2358495	33
2358498	0
2358501	0
2358521	0
2358735	32
2358865	105
2358988	4
2359017	20
2359040	150
2359096	26
2359352	10
2359576	0
2359668	0
2359731	0
2359784	17
2359828	155
2359833	72
2359889	0
2360014	107
2360058	2
2360140	41
2360160	18
2360396	50
2360531	0
2360599	0
2360617	5
2361033	0
2361134	27
2361337	0
2361354	0
2361445	69
2361447	32
2361621	0
2361660	13
2361752	21
2361853	1
2361950	16
2362016	21
2362087	18
2362168	202
2362170	26
2362207	0
2362289	8
2362414	7
2362483	150
2362555	138
2362588	16
2362812	9
2362891	2
2362995	0
2363287	82
2363297	26
2363422	0
2363447	69
2363531	0
2363612	0
2363685	13
2363709	55
2363735	10
2363771	15
2363934	8
2363942	7
2363945	4
2364074	11
2364155	23
2364236	83
2364258	0
2364307	0
2364497	0
2364536	54
2364745	9
2364795	0
2364800	10
2364852	10
2364988	8
2365069	0
2365140	4
2365150	29
2365160	0
2365307	7
2365316	0
2365387	22
2365391	13
2365397	94
2365411	0
2365497	20
2365594	25
2365625	44
2365747	0
2365797	5
2365801	4
2365919	12
2365922	48
2366009	33
2366018	10
2366040	3
2366212	5
2366226	5
2366240	71
2366267	18
2366291	9
2366394	6
2366413	0
2366422	4
2366428	2
2366441	5
2366516	34
2366529	4
2366550	9
2366552	75
2366654	12
2366660	10
2366699	16
2366702	30
2366792	0
2366838	0
2366865	4
2366882	0
2366891	0
2366895	0
2366903	6
2366934	0
2366943	0
2366962	4
2366980	0
2366983	8
2367000	24
2367012	0
2367018	12
2367044	0
2367068	23
2367112	0
2367120	7
2367132	0
2367222	2
2367238	0
2367251	0
2367268	1
2367302	5
2367329	0
2367383	5
2367446	0
2367502	3
2367506	5
2367518	0
2367531	15
2367534	3
2367550	4
2367625	6
2367661	3
2367676	22
2367690	1
2367700	1
2367710	0
2367718	3
2367765	12
2367767	14
2367792	0
2367887	56
2367889	10
2367915	32
2367932	21
2367970	2
2368007	5
2368018	9
2368136	35
2368164	11
2368178	45
2368203	16
2368250	44
2368286	1
2368365	1
2368374	0
2368403	37
2368427	43
2368441	10
2368464	6
2368561	0
2368572	0
2368575	25
2368617	0
2368630	0
2368673	18
2368694	0
2368701	1
2368717	27
2368738	0
2368745	19
2368787	3
2368814	0
2368822	23
2368825	6
2368866	0
2368938	2
2368948	0
2369033	1
2369114	0
2369191	0
2369226	0
2369310	0
2369314	0
2369317	0
2369322	0
2369349	0
2369385	0
2369417	0
2369430	0
2369472	0
2369478	0
2369568	0
2369634	0
2369674	0
2369724	0
2369763	0
2369924	0
2369967	0
2369978	0
2370032	0
2370081	0
2370119	0
2370183	0
2370242	0
2370263	0
2370312	0
2370320	0
2370333	0
2370335	0
2370416	0
2370544	0
2370550	0
2370576	0
2370628	0
2370871	0
2370876	2
2370904	3
2370914	3
2370940	0
2370993	0
2370996	0
2371071	0
2371083	0
2371121	0
2371180	0
2371217	0
2371247	0
2371440	0
2371452	0
2371469	0
2371567	0
2371600	0
2371650	0
2371664	0
2371718	0
2371789	0
2371805	0
2371822	0
2371894	0
2371955	0
2371973	0
2372006	2
2372129	0
2372153	0
2372282	0
2372330	0
2372399	0
2372418	0
2372435	0
2372442	42
2372624	6
2372629	11
2372951	6
2373185	39
2373214	70
2373491	15
2373515	18
2373517	48
2373574	16
2373636	134
2373670	251
2373703	0
2373769	0
2373829	35
2373861	0
2373884	31
2373903	18
2373938	82
2373955	0
2374002	11
2374049	3
2374169	168
2374229	99
2374358	77
2374363	8
2374375	6
2374399	29
2374445	31
2374470	76
2374476	0
2374498	1
2374504	0
2374551	0
2374667	0
2374669	0
2374773	0
2374800	0
2374839	0
2374944	0
2374953	0
2375316	0
2375404	0
2375424	0
2375457	0
2375466	0
2375547	0
2375585	0
2375616	0
2375816	0
2375911	0
2375997	0
2376067	0
2376080	0
2376112	0
2376131	0
2376133	0
2376221	0
2376253	0
2376337	5
2376348	2
2376395	36
2376405	3
2376414	0
2376480	0
2376492	0
2376560	0
2376598	35
2376631	6
2376888	75
2377046	24
2377079	0
2377106	0
2377300	15
2377385	3
2377447	92
2377479	0
2377501	50
2377508	28
2377553	14
2377567	20
2377607	73
2377716	20
2377754	0
2377878	2
2377932	35
2378030	47
2378070	15
2378106	16
2378253	38
2378266	6
2378327	23
2378382	53
2378434	9
2378476	27
2378478	13
2378503	0
2378530	42
2378568	16
2378575	0
2378600	4
2378727	13
2378730	13
2378820	0
2378871	71
2378918	2
2378943	35
2378956	2
2379000	11
2379027	14
2379049	8
2379089	0
2379198	0
2379228	60
2379256	47
2379363	63
2379374	1
2379405	4
2379434	0
2379510	0
2379540	0
2379699	5
2379760	0
2379787	25
2380019	0
2380034	0
2380110	0
2380322	0
2380348	0
2380388	0
2380502	0
2380504	0
2380595	0
2380684	0
2380735	0
2380826	0
2381015	31
2381025	0
2381028	0
2381030	9
2381035	0
2381040	0
2381045	5
2381049	2
2381199	45
2381307	4
2381314	0
2381376	0
2381378	78
2381402	24
2381407	0
2381505	2
2381547	1
2381608	32
2381636	0
2381677	5
2381706	28
2381811	1
2381835	22
2381914	0
2382008	0
2382029	0
2382111	0
2382179	0
2382425	19
2382433	13
2382498	14
2382510	58
2382569	7
2382581	0
2382657	0
2382684	0
2382699	5
2382783	11
2382817	1
2382834	0
2382843	0
2383017	0
2383089	0
2383095	50
2383149	0
2383191	1
2383223	1
2383272	0
2383432	4
2383459	8
2383554	0
2383572	2
2383599	1
2383803	4
2383932	11
2383952	105
2384159	5
2384238	36
2384259	4
2384748	84
2384904	9
2384976	0
2385081	18
2385105	6
2385163	0
2385264	3
2385563	14
2385633	66
2385654	4
2385711	5
2385779	133
2385807	4
2385876	0
2385980	30
2386050	73
2386086	0
2386095	0
2386133	0
2386229	5
2386232	0
2386289	7
2386466	26
2386469	34
2386475	7
2386516	0
2386612	19
2386745	5
2386790	59
2386883	108
2387045	51
2387144	9
2387177	22
2387290	12
2387500	0
2387686	1
2387842	0
2387919	29
2387962	0
2388068	10
2388088	14
2388113	0
2388143	50
2388177	0
2388316	11
2388329	137
2388344	0
2388365	30
2388376	43
2388380	37
2388402	0
2388432	58
2388445	0
2388457	28
2388508	14
2388537	41
2388576	18
2388587	24
2388599	13
2388672	0
2388795	20
2388885	226
2388918	28
2388936	122
2388990	102
2389150	9
2389182	0
2389271	54
2389293	11
2389312	0
2389398	92
2389420	12
2389437	76
2389439	11
2389446	96
2389532	42
2389566	24
2389653	6
2389866	72
2389875	16
2389910	24
2389961	207
2389992	28
2389999	40
2390042	25
2390129	23
2390137	28
2390150	47
2390201	2
2390234	0
2390251	0
2390317	4
2390341	8
2390430	0
2390488	9
2390618	0
2390720	0
2390740	22
2390793	47
2390797	24
2390849	1
2390914	3
2391018	0
2391030	1
2391164	18
2391209	0
2391224	1
2391296	0
2391348	0
2391368	0
2391497	0
2391632	0
2391714	0
2391747	0
2391935	0
2391947	0
2391980	0
2391992	0
2392012	0
2392019	0
2392091	0
2392105	0
2392201	0
2392235	0
2392292	0
2392325	0
2392346	0
2392359	0
2392403	0
2392411	0
2392454	0
2392479	43
2392601	0
2392619	0
2392724	0
2392736	0
2392902	0
2392913	0
2393002	0
2393061	0
2393169	0
2393334	0
2393388	8
2393390	0
2393412	4
2393572	68
2393596	17
2393647	4
2393676	6
2393860	91
2394127	1
2394185	109
2394259	1
2394265	1
2394286	10
2394387	66
2394396	19
2394466	0
2394541	11
2394704	0
2394794	2
2394804	0
2394838	0
2395062	0
2395159	6
2395163	9
2395225	6
2395259	0
2395310	10
2395463	0
2395524	0
2395711	0
2395769	0
2396002	0
2396028	0
2396039	0
2396080	0
2396095	41
2396192	5
2396211	0
2396352	0
2396384	18
2396446	1
2396581	88
2396596	0
2396660	9
2396674	60
2396682	2
2396876	0
2396884	0
2396897	0
2396911	0
2397061	7
2397130	0
2397156	5
2397158	3
2397229	90
2397240	2
2397342	0
2397352	16
2397433	0
2397449	0
2397493	0
2397552	0
2397734	0
2397866	0
2397918	0
2397960	0
2397973	0
2398128	0
2398136	0
2398169	0
2398190	0
2398256	0
2398275	0
2398281	0
2398295	0
2398352	0
2398449	0
2398480	0
2398502	0
2398558	0
2398574	20
2398583	0
2398591	1
2398593	0
2398613	0
2398722	0
2398731	0
2398951	0
2398980	0
2399156	0
2399202	0
2399241	0
2399281	0
2399422	0
2399562	0
2399659	0
2399667	0
2399669	0
2399682	0
2399799	13
2399807	0
2399819	11
2399876	6
2399929	11
2399939	1
2399942	0
2399984	15
2399994	1
2400137	0
2400145	0
2400243	6
2400314	9
2400369	0
2400385	5
2400408	2
2400444	0
2400527	2
2400574	7
2400658	38
2400802	72
2400821	9
2400840	89
2400942	5
2400999	0
2401126	20
2401164	0
2401223	7
2401249	15
2401310	0
2401393	100
2401496	14
2401555	15
2401567	0
2401652	4
2401665	4
2401743	34
2401752	31
2401816	17
2401852	0
2401910	0
2401935	71
2401963	0
2401969	76
2402022	0
2402035	0
2402043	0
2402046	0
2402089	0
2402095	0
2402097	0
2402131	0
2402137	0
2402151	0
2402180	86
2402183	139
2402187	7
2402273	172
2402281	0
2402301	14
2402310	60
2402313	1
2402331	45
2402343	8
2402354	1
2402418	35
2402454	60
2402457	12
2402474	80
2402494	1
2402625	47
2402641	0
2402738	3
2402915	100
2402925	7
2402961	15
2402970	4
2403000	29
2403055	29
2403087	184
2403166	5
2403212	9
2403319	129
2403328	16
2403427	7
2403450	12
2403529	49
2403547	40
2403726	2
2403966	116
2403968	53
2404041	22
2404097	12
2404128	0
2404147	4
2404174	60
2404206	0
2404309	1
2404440	5
2404452	32
2404549	0
2404568	11
2404625	1
2404730	0
2404751	0
2404767	0
2404858	0
2405055	0
2405171	0
2405202	0
2405339	0
2405355	0
2405364	0
2405397	0
2405452	1
2405465	21
2405480	10
2405525	0
2405529	2
2405533	0
2405553	0
2405563	0
2405577	0
2405703	1
2405980	2
2406037	18
2406108	3
2406127	18
2406133	6
2406139	122
2406370	0
2406453	0
2406553	0
2406565	0
2406580	0
2406634	0
2406649	0
2406658	0
2406685	0
2406712	0
2406715	0
2406727	0
2406746	0
2406754	0
2406797	0
2406836	0
2406845	0
2406860	0
2406878	0
2406886	0
2407109	3
2407176	46
2407384	14
2407489	1
2407496	0
2407602	10
2407731	1
2407868	15
2408007	1
2408079	36
2408115	7
2408346	0
2408370	0
2408696	0
2408924	0
2408938	0
2408989	0
2409011	0
2409304	0
2409487	0
2409513	0
2409602	1
2409608	0
2409614	0
2409623	2
2409633	1
2409645	1
2409651	0
2409663	0
2409683	0
2409706	3
2409742	0
2409950	0
2409976	0
2410108	0
2410294	0
2410463	2
2410580	2
2410771	0
2410818	0
2410893	0
2410904	0
2410971	0
2411076	0
2411291	0
2411311	0
2411388	0
2411517	0
2411535	0
2411589	0
2411662	0
2411893	0
2412337	0
2412389	0
2412415	0
2412470	0
2412494	0
2412509	0
2412822	0
2412928	0
2412932	1
2412940	0
2412950	0
2413100	0
2413129	0
2413155	0
2413363	0
2413414	0
2413615	6
2413725	0
2413813	0
2413898	0
2413918	0
2413935	0
2414020	0
2414104	0
2414164	0
2414248	0
2414432	0
2414605	0
2414615	0
2414680	0
2414825	0
2414925	0
2414943	0
2414994	0
2415140	0
2415178	0
2415184	0
2415236	0
2415356	0
2415369	0
2415426	0
2415584	0
2415761	0
2415798	0
2415961	0
2416077	0
2416094	0
2416106	0
2416157	0
2416203	0
2416211	0
2416237	0
2416364	0
2416435	0
2416816	0
2416855	0
2416879	0
2417029	0
2417214	0
2417274	0
2417290	0
2417339	0
2417402	0
2417454	0
2417468	0
2417600	0
2417762	0
2417801	0
2417928	0
2418076	0
2418142	0
2418465	0
2418734	0
2418818	0
2418955	0
2419033	0
2419312	0
2419439	0
2419589	0
2419600	0
2419624	0
2419844	0
2420113	0
2420132	0
2420172	0
2420201	0
2420619	3
2421014	38
2421243	6
2421318	48
2421396	10
2421606	57
2421655	8
2421794	2
2421831	0
2422000	0
2422226	0
2422280	11
2422418	3
2422454	13
2422541	0
2422688	8
2422711	2
2422967	61
2422979	3
2423051	49
2423162	44
2423182	2
2423326	21
2423397	4
2423412	1
2423511	5
2423678	4
2423907	0
2423976	0
2424107	0
2424293	1
2424429	0
2424443	9
2424587	35
2424632	1
2424662	21
2424921	133
2424923	39
2424956	4
2425040	1
2425057	15
2425219	0
2425264	0
2425279	0
2425313	0
2425336	0
2425364	0
2425375	0
2425511	0
2425524	0
2425555	0
2425601	0
2425610	0
2425619	0
2425715	0
2425720	0
2425723	0
2425799	0
2425801	0
2425838	0
2425872	0
2426100	0
2426134	0
2426203	0
2426242	0
2426362	0
2426401	0
2426452	0
2426540	0
2426763	0
2427350	0
2427433	0
2427607	0
2427655	0
2427725	0
2427795	0
2427839	0
2427862	0
2427952	0
2428156	0
2428326	0
2428381	0
2428486	0
2428496	0
2428524	0
2428661	0
2428722	0
2428760	0
2428780	0
2428796	0
2428871	0
2428958	0
2428994	0
2429013	0
2429180	0
2429183	0
2429191	0
2429202	0
2429230	0
2429283	0
2429307	0
2429323	0
2429387	0
2429499	0
2429535	0
2429580	0
2429641	0
2429656	0
2429660	0
2429739	0
2429850	0
2429915	0
2429942	0
2429951	0
2429978	0
2429997	0
2430006	0
2430093	0
2430198	24
2430201	31
2430240	6
2430246	19
2430348	44
2430350	10
2430371	7
2430384	27
2430459	13
2430472	1
2430478	3
2430487	0
2430506	4
2430609	22
2430633	17
2430660	111
2430674	11
2430688	12
2430860	9
2430882	7
2430891	19
2430978	46
2430981	16
2431099	8
2431103	8
2431153	0
2431275	69
2431306	10
2431403	16
2431574	7
2431608	0
2431641	0
2431718	0
2431762	0
2431922	0
2432007	0
2432010	1
2432016	0
2432046	0
2432058	33
2432078	6
2432101	0
2432144	20
2432149	10
2432192	0
2432250	7
2432278	1
2432312	11
2432330	0
2432418	0
2432507	5
2432513	0
2432553	3
2432586	0
2432612	9
2432691	11
2432768	0
2432804	0
2432853	0
2432861	0
2432925	1
2432929	25
2433024	0
2433181	8
2433196	0
2433258	20
2433347	0
2433434	10
2433490	31
2433492	24
2433640	22
2433673	0
2433721	0
2433744	0
2433774	0
2433787	0
2434015	0
2434036	0
2434132	0
2434194	0
2434206	0
2434281	0
2434289	0
2434344	0
2434376	0
2434410	0
2434419	0
2434450	0
2434568	2
2434674	39
2434685	5
2434693	0
2434744	0
2434770	31
2434785	5
2434888	0
2434933	0
2434988	0
2435005	0
2435161	0
2435337	0
2435365	1
2435446	1
2435453	0
2435465	0
2435504	4
2435543	0
2435621	0
2435637	0
2435648	0
2435699	0
2435702	11
2435741	4
2435911	0
2435922	0
2435955	0
2436006	0
2436215	0
2436273	0
2436290	0
2436325	0
2436331	0
2436373	0
2436393	0
2436419	0
2436451	0
2436491	0
2436711	0
2436735	0
2436850	0
2436887	0
2436932	0
2436947	0
2437063	0
2437205	0
2437225	0
2437228	0
2437348	0
2437399	0
2437408	1
2437458	48
2437465	15
2437585	4
2437600	37
2437617	0
2437806	53
2437870	29
2437901	9
2437937	44
2438003	1
2438048	11
2438108	0
2438169	0
2438173	12
2438195	4
2438254	0
2438274	25
2438470	0
2438488	0
2438498	25
2438552	25
2438573	20
2438583	0
2438630	4
2438670	0
2438682	0
2438741	5
2438814	0
2438858	13
2438872	0
2438914	1
2439096	1
2439146	2
2439201	17
2439210	60
2439278	89
2439387	22
2439408	6
2439531	16
2439534	44
2439546	17
2439883	42
2439955	30
2440058	2
2440065	56
2440144	3
2440156	0
2440168	0
2440246	2
2440323	70
2440341	33
2440422	0
2440492	0
2440747	0
2440773	0
2440828	0
2440968	0
2440998	0
2441015	0
2441088	0
2441206	0
2441211	0
2441289	0
2441337	0
2441385	0
2441434	0
2441708	0
2441739	16
2442035	0
2442045	0
2442224	0
2442231	0
2442234	0
2442312	0
2442318	0
2442336	9
2442468	66
2442524	0
2442558	29
2442779	23
2442830	17
2442858	26
2442888	7
2442935	0
2443105	8
2443112	106
2443120	25
2443228	54
2443247	56
2443260	7
2443281	1
2443291	47
2443294	133
2443403	46
2443436	0
2443447	0
2443457	50
2443499	5
2443553	15
2443632	7
2443707	0
2443725	4
2443899	26
2443934	4
2443944	39
2444039	69
2444050	74
2444196	41
2444271	39
2444337	0
2444480	141
2444527	0
2444557	8
2444595	0
2444691	0
2444703	0
2444733	0
2444749	0
2444773	0
2444878	0
2444933	0
2444952	0
2444988	0
2445096	0
2445141	0
2445166	0
2445179	0
2445192	0
2445199	0
2445220	0
2445255	0
2445292	0
2445315	0
2445327	0
2445330	0
2445381	3
2445404	3
2445437	0
2445454	8
2445485	1
2445570	0
2445645	0
2445803	0
2445857	28
2445905	7
2446010	0
2446023	14
2446025	4
2446063	19
2446070	18
2446111	0
2446245	1
2446281	16
2446287	7
2446451	0
2446563	11
2446583	0
2446810	0
2446857	0
2446891	2
2446946	5
2446982	31
2447015	0
2447062	0
2447116	4
2447136	4
2447186	0
2447225	20
2447245	0
2447274	6
2447303	3
2447366	0
2447386	1
2447403	2
2447405	7
2447426	0
2447480	18
2447514	6
2447586	8
2447614	4
2447619	5
2447652	8
2447748	0
2447776	0
2447784	0
2447843	0
2447889	0
2447895	0
2447971	0
2448018	167
2448074	0
2448082	1
2448107	0
2448179	7
2448261	49
2448270	82
2448385	0
2448408	1
2448460	19
2448468	3
2448505	5
2448601	28
2448679	2
2448700	2
2448725	209
2448729	34
2448797	8
2448813	16
2448865	21
2448893	13
2449017	45
2449132	3
2449170	0
2449257	10
2449281	4
2449290	0
2449342	12
2449384	10
2449429	9
2449440	7
2449460	29
2449559	4
2449577	8
2449678	19
2449852	10
2449943	0
2449956	25
2449968	65
2450037	0
2450168	0
2450181	0
2450238	0
2450439	0
2450443	0
2450559	0
2450577	0
2450584	0
2450652	0
2450656	0
2450707	0
2450754	0
2450825	0
2450983	0
2451040	0
2451097	0
2451134	0
2451138	0
2451170	0
2451256	4
2451264	4
2451329	0
2451367	89
2451389	0
2451394	8
2451436	74
2451486	0
2451607	0
2451633	6
2451639	0
2451803	0
2452034	3
2452127	0
2452142	0
2452190	2
2452209	7
2452226	4
2452253	0
2452336	0
2452344	1
2452418	0
2452461	0
2452667	5
2452732	0
2452870	0
2452876	0
2452935	1
2452949	9
2452953	1
2453131	0
2453227	0
2453245	12
2453293	4
2453328	0
2453344	0
2453380	0
2453392	0
2453400	0
2453423	2
2453432	2
2453434	4
2453467	5
2453583	0
2453655	28
2453693	9
2453761	7
2453807	51
2453838	3
2453997	0
2454047	33
2454086	43
2454132	16
2454138	21
2454153	6
2454240	0
2454276	7
2454351	9
2454371	0
2454490	133
2454508	87
2454548	1
2454583	40
2454616	115
2454650	0
2454658	38
2454796	1
2454798	0
2454820	9
2455075	9
2455088	12
2455180	3
2455315	2
2455431	4
2455762	0
2455941	0
2456020	0
2456176	0
2456195	0
2456398	0
2456463	0
2456817	0
2456851	0
2456872	0
2456886	0
2456898	0
2456935	0
2456997	0
2457006	0
2457018	0
2457047	0
2457110	0
2457215	0
2457263	0
2457269	0
2457314	0
2457329	0
2457396	0
2457418	0
2457455	0
2457458	0
2457492	0
2457506	0
2457596	0
2457658	0
2457701	0
2457858	0
2457963	0
2457997	0
2458001	0
2458033	0
2458134	0
2458260	0
2458299	0
2458303	0
2458431	0
2458476	0
2458489	0
2458519	0
2458625	0
2458704	0
2458793	0
2458804	0
2458814	0
2458868	0
2458882	0
2459046	0
2459159	0
2459177	0
2459239	0
2459317	0
2459341	0
2459347	0
2459486	0
2459501	0
2459554	0
2459621	0
2459758	0
2459842	0
2459875	0
2459917	0
2459929	0
2459965	0
2460166	0
2460175	0
2460243	0
2460251	0
2460322	0
2460338	0
2460501	0
2460568	0
2460610	0
2460661	0
2460731	0
2460739	0
2460762	0
2460772	0
2460850	0
2460852	0
2460903	0
2460967	0
2460979	0
2460990	0
2461072	0
2461124	0
2461135	7
2461194	1
2461333	67
2461513	3
2461555	27
2461557	17
2461606	10
2461648	56
2461779	45
2461914	0
2461950	8
2461957	20
2462006	0
2462115	35
2462134	4
2462143	20
2462319	0
2462361	0
2462374	0
2462395	0
2462409	0
2462653	0
2462680	0
2462735	0
2462808	0
2462817	0
2462823	0
2462847	0
2462886	0
2462898	0
2463063	2
2463157	0
2463197	1
2463263	40
2463266	13
2463396	0
2463452	0
2463472	0
2463528	0
2463596	0
2463654	0
2463669	1
2463674	1
2463706	7
2463798	0
2463855	0
2463952	0
2464001	0
2464033	0
2464110	0
2464164	0
2464227	0
2464263	0
2464297	0
2464325	0
2464362	0
2464391	0
2464412	0
2464425	0
2464475	0
2464508	0
2464576	0
2464775	0
2464799	0
2464828	0
2464844	0
2464847	55
2464856	3
2464993	3
2465254	0
2465281	0
2465287	0
2465371	0
2465493	0
2465605	0
2465620	0
2465654	0
2465722	0
2465779	0
2465823	0
2465865	0
2466061	0
2466095	0
2466181	0
2466190	0
2466223	0
2466334	0
2466337	0
2466380	0
2466433	0
2466530	0
2466627	0
2466640	0
2466666	0
2466760	0
2466814	0
2466885	0
2466946	3
2466961	21
2467046	0
2467062	0
2467104	0
2467137	0
2467223	0
2467340	0
2467357	0
2467446	0
2467464	0
2467660	0
2467675	0
2467686	0
2467723	0
2467729	0
2467806	0
2467838	0
2467856	0
2467922	0
2467930	0
2467961	0
2468021	0
2468057	17
2468067	0
2468081	3
2468135	2
2468144	0
2468201	11
2468226	25
2468293	21
2468332	13
2468410	2
2468437	2
2468480	4
2468502	20
2468519	101
2468521	69
2468596	21
2468655	0
2468770	7
2468782	5
2468902	34
2468926	15
2468929	18
2468937	5
2469013	0
2469048	0
2469139	0
2469141	0
2469305	13
2469338	0
2469402	0
2469418	12
2469437	7
2469504	5
2469529	12
2469584	132
2469750	0
2469784	2
2469954	19
2470054	30
2470215	0
2470304	0
2470443	23
2470504	7
2470553	4
2470575	8
2470579	3
2470617	12
2470899	0
2470987	0
2471015	0
2471023	1
2471128	5
2471150	0
2471229	0
2471260	0
2471285	0
2471338	0
2471369	0
2471376	3
2471644	0
2471817	0
2471921	0
2471931	0
2471949	0
2472021	0
2472045	0
2472146	0
2472544	0
2472706	18
2472752	0
2472774	37
2472925	9
2472946	6
2473010	0
2473099	0
2473111	16
2473248	18
2473275	37
2473330	0
2473390	23
2473392	126
2473394	228
2473403	0
2473486	20
2473523	77
2473576	82
2473673	5
2473801	40
2473835	0
2473850	26
2473945	16
2474068	15
2474116	39
2474118	17
2474128	88
2474264	33
2474380	0
2474403	42
2474438	0
2474470	0
2474603	13
2474689	4
2474706	8
2474718	32
2474771	13
2474780	57
2474873	4
2474937	0
2474944	0
2475099	0
2475138	0
2475267	0
2475269	0
2475353	0
2475400	0
2475404	0
2475452	0
2475482	0
2475488	0
2475548	0
2475601	0
2475731	0
2475764	0
2475806	0
2475814	0
2475848	0
2475864	0
2475878	0
2475946	0
2475989	0
2476007	29
2476438	0
2476503	0
2476564	0
2476582	0
2476618	0
2476633	0
2476642	0
2476701	0
2476717	0
2476767	0
2476790	0
2476834	0
2476837	0
2476888	0
2476910	0
2477050	0
2477130	0
2477166	0
2477191	10
2477201	73
2477276	15
2477364	17
2477384	27
2477690	0
2477774	125
2477821	0
2478080	53
2478100	0
2478110	38
2478332	23
2478364	17
2478368	6
2478657	0
2478725	0
2478734	1
2478787	1
2478978	0
2479026	0
2479057	0
2479197	0
2479393	18
2479489	4
2479547	0
2479792	27
2479816	12
2479891	0
2479925	4
2479932	38
2479954	0
2479992	16
2479994	1
2480001	14
2480066	10
2480082	64
2480170	75
2480265	90
2480289	1
2480316	84
2480577	105
2480583	10
2480653	10
2480722	0
2480748	0
2480777	5
2480928	6
2480934	0
2480946	11
2480990	6
2481036	16
2481048	13
2481188	0
2481207	49
2481239	0
2481279	55
2481285	18
2481366	7
2481477	0
2481528	1
2481645	16
2481759	13
2481871	1
2481920	1
2482029	0
2482503	0
2482699	0
2482913	0
2483039	0
2483154	0
2483158	0
2483185	0
2483188	0
2483204	0
2483301	0
2483379	0
2483518	0
2483533	0
2483624	2
2483920	0
2483951	1
2483979	38
2483982	7
2484213	19
2484215	23
2484263	0
2484317	0
2484365	0
2484383	13
2484394	0
2484516	2
2484537	2
2484579	1
2484584	0
2484588	5
2484603	1
2484655	0
2484674	0
2484686	0
2484748	0
2484765	0
2484862	0
2484904	0
2485167	0
2485235	7
2485268	6
2485280	0
2485312	0
2485395	0
2485629	0
2485686	0
2485838	0
2485869	0
2485892	0
2486012	0
2486025	0
2486128	0
2486147	0
2486157	0
2486175	0
2486189	17
2486214	0
2486225	9
2486229	40
2486242	0
2486305	0
2486371	0
2486387	0
2486543	0
2486774	0
2486782	0
2486943	0
2486989	14
2486993	25
2487022	6
2487300	13
2487399	0
2487438	0
2487469	3
2487497	92
2487541	2
2487577	0
2487588	3
2487604	5
2487609	45
2487680	0
2487892	0
2487932	0
2487974	0
2488007	0
2488031	0
2488079	0
2488154	0
2488178	0
2488205	0
2488310	0
2488355	0
2488361	0
2488490	0
2488505	0
2488535	0
2488551	0
2488601	0
2488622	0
2488646	0
2488648	0
2488751	0
2488792	0
2488838	0
2488867	0
2488928	0
2489030	0
2489045	0
2489048	0
2489057	37
2489081	3
2489182	3
2489323	26
2489401	0
2489428	0
2489432	0
2489695	0
2489799	0
2489858	0
2489881	0
2489929	0
2489969	0
2489972	0
2489981	0
2490182	0
2490434	0
2490518	0
2490563	0
2490573	0
2490632	0
2490671	0
2490704	0
2490815	0
2490911	0
2490928	0
2491124	0
2491163	0
2491213	0
2491227	0
2491249	0
2491255	1
2491421	0
2491505	0
2491508	0
2491530	0
2491660	0
2491682	0
2491888	0
2491895	0
2491904	0
2491941	2
2492299	0
2492367	0
2492400	28
2492411	2
2492423	0
2492438	0
2492459	0
2492562	0
2492588	0
2492626	1
2492657	0
2492668	0
2492711	0
2492740	0
2492777	0
2492794	0
2492864	0
2492937	0
2493104	0
2493284	0
2493368	1
2493552	0
2493720	0
2493750	2
2493762	147
2493776	6
2493787	2
2493894	5
2493998	7
2494011	9
2494152	10
2494156	16
2494272	5
2494299	48
2494371	71
2494392	22
2494428	10
2494456	7
2494494	0
2494563	25
2494621	0
2494636	1
2494669	60
2494686	33
2494710	61
2494716	25
2494725	14
2494745	17
2494789	0
2494795	11
2494851	60
2494887	70
2494911	15
2495035	24
2495163	12
2495330	5
2495423	16
2495470	1
2495508	1
2495512	3
2495524	6
2495553	68
2495629	17
2495658	0
2495676	0
2495770	20
2495834	0
2495890	1
2495917	45
2496007	7
2496017	1
2496041	2
2496043	7
2496130	6
2496199	24
2496322	6
2496346	12
2496352	4
2496361	7
2496523	11
2496686	0
2496714	3
2496796	0
2496807	0
2496825	1
2496846	14
2496911	16
2497084	0
2497144	62
2497153	0
2497537	14
2497631	17
2497707	0
2497739	61
2497764	0
2497768	0
2497779	0
2497826	0
2497873	0
2497879	0
2497954	0
2497960	0
2498068	0
2498388	0
2498444	0
2498500	0
2498522	0
2498542	0
2498567	0
2498780	113
2498790	19
2498847	1
2498987	52
2499239	2
2499400	0
2499408	43
2499420	0
2499543	1
2499611	15
2499747	0
2499765	10
2499779	0
2499816	22
2499843	35
2499863	6
2499911	21
2499933	7
2499990	0
2500007	4
2500116	19
2500121	16
2500135	0
2500185	0
2500239	1
2500274	92
2500286	57
2500410	0
2500446	0
2500487	0
2500508	0
2500599	0
2500635	0
2500719	0
2500793	0
2500839	2
2500888	1
2500919	0
2500997	1
2501013	16
2501060	7
2501095	0
2501111	0
2501126	4
2501132	0
2501147	0
2501182	0
2501201	0
2501320	7
2501345	16
2501359	1
2501419	0
2501475	0
2501506	75
2501541	0
2501586	0
2501605	1
2501653	3
2501655	31
2501659	0
2501704	0
2501749	0
2501751	0
2501839	0
2502076	0
2502087	0
2502133	0
2502199	0
2502246	0
2502260	0
2502385	0
2502415	0
2502460	0
2502558	0
2502585	0
2502598	0
2502688	0
2502927	1
2503252	2
2503371	0
2503396	0
2503448	0
2503692	0
2503697	2
2503891	0
2503915	0
2503949	0
2504043	0
2504056	0
2504097	0
2504126	0
2504136	0
2504198	4
2504328	0
2504397	0
2504413	5
2504434	9
2504570	0
2504695	0
2504758	0
2504766	0
2504796	1
2505016	3
2505059	3
2505168	0
2505221	0
2505285	0
2505327	0
2505378	0
2505499	0
2505619	0
2505641	0
2505648	5
2505672	0
2505723	2
2505755	29
2505922	46
2505964	17
2506083	41
2506154	2
2506174	0
2506216	2
2506258	6
2506378	57
2506396	1
2506578	1
2506620	3
2506716	0
2506721	7
2506733	0
2506977	0
2507069	1
2507086	6
2507151	9
2507186	73
2507302	3
2507352	0
2507357	0
2507473	0
2507535	51
2507538	1
2507655	0
2507714	0
2507725	0
2507792	0
2507832	0
2507894	0
2508011	0
2508039	0
2508155	0
2508166	0
2508212	0
2508270	0
2508293	0
2508344	0
2508353	0
2508443	0
2508458	8
2508478	0
2508590	1
2508697	2
2508773	21
2508821	2
2508836	0
2508872	5
2509069	0
2509159	0
2509216	3
2509244	84
2509408	12
2509418	58
2509422	4
2509432	64
2509441	16
2509463	1
2509551	34
2509590	23
2509629	79
2509737	47
2509739	7
2509785	0
2509791	7
2509818	9
2509854	10
2509873	1
2509935	1
2510008	0
2510146	7
2510158	5
2510164	0
2510205	44
2510214	2
2510265	7
2510343	10
2510360	1
2510415	6
2510444	40
2510567	6
2510599	12
2510644	0
2510658	0
2510669	0
2510693	13
2510724	5
2510731	4
2510842	0
2510874	21
2510984	0
2511108	0
2511214	2
2511307	1
2511543	3
2511578	0
2511661	0
2511828	23
2511969	2
2512125	0
2512159	0
2512177	84
2512301	2
2512370	0
2512399	0
2512415	123
2512445	13
2512453	0
2512556	0
2512646	0
2512665	0
2512711	0
2512718	1
2512784	0
2512861	2
2512871	1
2512892	0
2512985	0
2513078	1
2513156	0
2513177	0
2513194	0
2513487	0
2513494	2
2513513	0
2513522	0
2513524	1
2513543	0
2513614	0
2513645	0
2513657	0
2513666	0
2513729	0
2513800	0
2513861	0
2513873	0
2513876	2
2513909	0
2513999	0
2514105	0
2514165	2
2514173	6
2514175	0
2514194	1
2514196	0
2514227	0
2514314	0
2514347	3
2514356	0
2514388	0
2514533	0
2514551	0
2514563	0
2514623	3
2514635	0
2514647	1
2514700	0
2514704	0
2514710	2
2514765	0
2514858	0
2514926	0
2515028	1
2515088	0
2515190	1
2515250	2
2515300	0
2515307	0
2515408	0
2515475	0
2515570	0
2515572	0
2515738	0
2515774	0
2515844	0
2515919	0
2516184	0
2516250	0
2516310	0
2516330	0
2516363	0
2516371	0
2516440	0
2516500	0
2516539	3
2516581	2
2516629	13
2516693	0
2516698	22
2516718	0
2516720	0
2516722	0
2516732	0
2516746	0
2516754	0
2516788	0
2516910	0
2517086	0
2517105	0
2517616	0
2517622	0
2517699	2
2517701	0
2517730	0
2517749	0
2517758	0
2517761	0
2517811	0
2517834	0
2517841	0
2517941	0
2517982	0
2518004	0
2518143	0
2518289	0
2518366	0
2518403	0
2518469	0
2518498	0
2518929	0
2518950	0
2518986	0
2519070	0
2519131	0
2519239	0
2519293	0
2519302	0
2519308	0
2519368	0
2519442	0
2519481	0
2519500	0
2519504	0
2519556	0
2519595	0
2519707	0
2519839	0
2519847	0
2519896	0
2519966	0
2520339	0
2520478	0
2520590	0
2520649	0
2520655	0
2520666	0
2520715	0
2520718	0
2520731	0
2520988	0
2521082	0
2521120	0
2521171	0
2521354	0
2521474	0
2521598	0
2521616	0
2521726	0
2521840	0
2521852	0
2521932	0
2522097	0
2522170	33
2522245	0
2522301	0
2522312	3
2522425	0
2522434	15
2522533	7
2522562	0
2522568	4
2522585	28
2522744	0
2522834	0
2522926	2
2522933	1
2523001	3
2523171	1
2523272	1
2523285	0
2523338	1
2523376	1
2523475	0
2523631	9
2523637	0
2523753	0
2523772	1
2523827	4
2523913	0
2524047	0
2524186	3
2524270	15
2524376	0
2524383	1
2524570	18
2524674	21
2524694	0
2524707	27
2524806	4
2524825	5
2525031	44
2525114	10
2525170	1
2525223	43
2525225	42
2525289	0
2525323	21
2525335	0
2525350	0
2525369	0
2525372	0
2525377	0
2525498	0
2525605	0
2525764	8
2525871	0
2526070	21
2526259	0
2526571	3
2526702	2
2526739	11
2526760	0
2527081	0
2527249	0
2527279	0
2527304	0
2527361	0
2527421	0
2527439	0
2527451	0
2527518	4
2527521	14
2527631	8
2527641	2
2527654	3
2527724	0
2527829	119
2527839	1
2527867	0
2527926	28
2527937	0
2527951	0
2527980	0
2528102	1
2528165	2
2528183	1
2528279	0
2528304	0
2528337	35
2528357	10
2528384	0
2528399	0
2528425	0
2528431	0
2528449	0
2528574	0
2528686	0
2528746	11
2528759	51
2528788	4
2528978	0
2528986	21
2528991	63
2529024	2
2529197	48
2529203	90
2529210	82
2529252	2
2529352	10
2529406	0
2529599	0
2529654	0
2529689	0
2529756	0
2529817	0
2529969	2
2529984	0
2529998	0
2530015	46
2530021	20
2530029	0
2530258	0
2530269	0
2530468	0
2530528	0
2530537	0
2530739	0
2530755	1
2530862	13
2530865	14
2530911	11
2531011	0
2531024	5
2531030	13
2531123	89
2531192	2
2531504	0
2531513	7
2531590	31
2531657	6
2531678	10
2531710	0
2531726	1
2532235	5
2532242	80
2532376	0
2532383	0
2532396	0
2532423	0
2532481	0
2532570	0
2532587	0
2532662	0
2532784	0
2533038	0
2533053	0
2533170	0
2533218	0
2533315	0
2533477	18
2533739	0
2533826	0
2533857	0
2533878	2
2533946	6
2534005	0
2534021	62
2534053	21
2534057	10
2534164	20
2534252	1
2534386	12
2534449	5
2534468	7
2534539	0
2534580	55
2534613	7
2534658	60
2534870	3
2534885	11
2534937	0
2535034	5
2535092	10
2535236	0
2535339	0
2535367	0
2535422	2
2535491	0
2535613	18
2535727	3
2535772	69
2535980	12
2536039	0
2536141	34
2536158	59
2536176	5
2536350	24
2536419	39
2536458	55
2536476	0
2536541	3
2536587	3
2536630	16
2536809	26
2536882	17
2536902	4
2537084	2
2537165	18
2537421	5
2537452	5
2537565	0
2537649	34
2537704	0
2537720	134
2537792	1
2537848	9
2537872	0
2537890	0
2537897	26
2537943	10
2537988	0
2538001	0
2538029	9
2538069	0
2538077	5
2538106	15
2538122	15
2538172	59
2538254	11
2538273	50
2538307	49
2538334	114
2538360	6
2538401	17
2538420	55
2538424	142
2538426	19
2538454	0
2538529	0
2538548	7
2538561	0
2538599	0
2538677	0
2538692	2
2538701	48
2538824	37
2538995	3
2539011	0
2539244	47
2539337	13
2539363	5
2539412	4
2539520	4
2539574	4
2539583	2
2539635	25
2539704	3
2539769	1
2539835	25
2539917	0
2539926	49
2539937	1
2539977	24
2540033	73
2540063	3
2540075	90
2540078	26
2540182	11
2540336	51
2540351	19
2540384	0
2540421	29
2540429	24
2540514	11
2540578	5
2540638	7
2540777	4
2540969	0
2541062	14
2541140	13
2541195	6
2541264	6
2541300	0
2541388	42
2541424	14
2541426	16
2541463	4
2541502	1
2541533	0
2541706	21
2541712	0
2541775	79
2541790	0
2541807	0
2541811	79
2541832	0
2541865	12
2541867	0
2541910	1
2541922	6
2541970	0
2541972	2
2541982	2
2542038	63
2542045	0
2542055	4
2542078	40
2542087	1
2542128	1
2542157	9
2542201	33
2542245	0
2542269	5
2542279	0
2542288	1
2542324	0
2542346	6
2542419	0
2542435	2
2542458	0
2542486	0
2542550	0
2542610	0
2542667	5
2542669	1
2542715	2
2542837	0
2542850	0
2542910	0
2542921	0
2543058	0
2543139	0
2543180	0
2543182	0
2543256	5
2543284	20
2543290	0
2543307	0
2543410	3
2543525	0
2543573	26
2543593	1
2543654	0
2543725	8
2543842	0
2543868	0
2543883	2
2543904	27
2543937	0
2543946	0
2543998	8
2544084	1
2544125	0
2544221	0
2544310	22
2544326	0
2544344	17
2544380	1
2544389	1
2544435	53
2544463	0
2544484	0
2544501	1
2544555	0
2544599	0
2544608	0
2544681	7
2544687	13
2544733	3
2544735	33
2544848	0
2544899	53
2544955	0
2545000	17
2545002	38
2545080	0
2545110	0
2545122	1
2545145	31
2545281	12
2545318	1
2545347	14
2545390	3
2545465	4
2545571	4
2545588	8
2545607	39
2545639	28
2545664	6
2545692	28
2545726	6
2545792	4
2545847	3
2546041	0
2546093	1
2546275	5
2546301	45
2546314	2
2546347	0
2546408	10
2546439	4
2546499	6
2546545	2
2546576	3
2546611	0
2546708	2
2546717	1
2546727	4
2546788	0
2546809	3
2546875	0
2546899	1
2546996	0
2547044	1
2547144	0
2547152	0
2547169	0
2547188	0
2547241	0
2547268	12
2547278	0
2547427	0
2547500	2
2547552	0
2547577	1
2547599	1
2547649	1
2547682	0
2547701	0
2547735	1
2547832	6
2547848	0
2547859	0
2547869	0
2547900	36
2548096	0
2548133	0
2548244	0
2548253	5
2548320	27
2548401	0
2548423	3
2548498	0
2548507	0
2548567	0
2548609	0
2548718	0
2548947	0
2549044	0
2549051	0
2549057	0
2549089	0
2549135	0
2549176	1
2549210	0
2549316	0
2549519	25
2549521	32
2549608	0
2549622	6
2549662	0
2549684	0
2549810	2
2549886	0
2549922	0
2550099	5
2550196	20
2550227	60
2550349	0
2550399	6
2550403	4
2550521	10
2550524	30
2550611	56
2550620	8
2550642	7
2550814	14
2550828	5
2550842	99
2550869	15
2550893	12
2550996	8
2551015	0
2551024	1
2551030	1
2551043	5
2551118	23
2551131	7
2551152	3
2551154	62
2551256	6
2551262	13
2551301	20
2551304	18
2551391	30
2551433	12
2551462	0
2551472	0
2551517	0
2551522	5
2551648	5
2551693	6
2551929	0
2551938	0
2551951	2
2551960	0
2552032	23
2552049	5
2552072	104
2552131	12
2552317	6
2552369	0
2552373	0
2552407	0
2552506	19
2552711	7
2552839	0
2552886	2
2553108	2
2553123	0
2553133	0
2553147	16
2553227	0
2553360	4
2553646	0
2553677	0
2553683	1
2553690	0
2553861	62
2553870	8
2553900	9
2553925	2
2553935	3
2554011	1
2554013	0
2554086	6
2554089	2
2554099	0
2554241	8
2554253	32
2554257	1
2554304	0
2554379	0
2554513	0
2554694	0
2554723	1
2554765	0
2554825	2
2554888	41
2554921	6
2554949	2
2554987	0
2555074	5
2555101	0
2555107	0
2555173	15
2555224	0
2555308	3
2555386	14
2555466	8
2555485	5
2555499	5
2555563	0
2555868	22
2555936	0
2556093	1
2556125	3
2556143	11
2556148	5
2556207	0
2556242	57
2556244	55
2556289	2
2556304	0
2556318	0
2556402	0
2556480	26
2556550	0
2556590	0
2556599	2
2556623	0
2556632	0
2556655	0
2556675	0
2556783	2
2556809	13
2556896	0
2556969	0
2557043	47
2557052	11
2557151	21
2557209	38
2557239	0
2557296	2
2557298	0
2557315	1
2557397	2
2557448	0
2557470	1
2557578	1
2557612	3
2557687	24
2557717	7
2557739	24
2557744	24
2557820	3
2557847	0
2557870	149
2557993	64
2558078	1
2558136	8
2558145	9
2558174	0
2558281	38
2558500	4
2558507	17
2558617	16
2558674	4
2558701	24
2558765	0
2558773	16
2558818	2
2558859	1
2558880	21
2558913	2
2558963	22
2558971	21
2559026	3
2559155	0
2559265	5
2559335	18
2559404	21
2559442	0
2559533	2
2559712	18
2559732	2
2559766	0
2559818	0
2559941	1
2560009	0
2560173	55
2560295	10
2560347	25
2560481	42
2560500	17
2560605	1
2560635	6
2560678	8
2560701	2
2560815	37
2560855	2
2561020	0
2561108	1
2561202	9
2561301	40
2561469	1
2561510	7
2561575	34
2561612	12
2561713	11
2561725	26
2561737	3
2561767	0
2561773	0
2561850	0
2561858	1
2561868	2
2561913	30
2561934	1
2561963	17
2561989	8
2562012	29
2562018	36
2562047	0
2562085	19
2562142	17
2562188	7
2562198	37
2562303	11
2562313	0
2562364	8
2562468	46
2562550	9
2562573	13
2562575	15
2562589	0
2562650	7
2562763	4
2562773	37
2562820	5
2562857	15
2562866	0
2562941	11
2562950	0
2562969	0
2562981	7
2563035	55
2563105	3
2563111	62
2563122	1
2563126	8
2563151	0
2563307	28
2563311	21
2563335	5
2563369	65
2563411	10
2563469	5
2563515	33
2563539	2
2563548	0
2563649	0
2563665	0
2563671	1
2563722	0
2563804	9
2563849	0
2563901	6
2564036	64
2564109	74
2564170	1
2564270	4
2564332	0
2564338	7
2564340	31
2564365	34
2564439	24
2564554	6
2564577	10
2564641	11
2564730	18
2564763	4
2564773	0
2564828	65
2564831	13
2564960	3
2565050	0
2565099	0
2565158	1
2565165	0
2565181	0
2565198	0
2565226	5
2565257	0
2565272	101
2565290	15
2565319	0
2565325	78
2565341	60
2565345	48
2565362	23
2565489	55
2565495	2
2565517	0
2565523	29
2565535	25
2565692	8
2565694	37
2565706	3
2565841	14
2565966	12
2565987	35
2565994	6
2566031	24
2566244	8
2566282	2
2566299	38
2566303	49
2566350	0
2566523	0
2566544	17
2566558	0
2566578	0
2566674	8
2566697	10
2566765	31
2566905	0
2566936	0
2566983	21
2566989	50
2567004	29
2567021	9
2567045	51
2567286	0
2567295	43
2567364	26
2567403	8
2567418	1
2567454	0
2567524	53
2567562	0
2567580	88
2567625	76
2567691	39
2567697	40
2567799	39
2567805	12
2567864	19
2567997	50
2568021	7
2568099	8
2568126	26
2568187	4
2568255	0
2568268	93
2568414	76
2568544	72
2568576	13
2568613	2
2568664	0
2568780	0
2568787	5
2568804	0
2568843	0
2568921	8
2569017	0
2569035	6
2569079	0
2569098	19
2569176	64
2569188	2
2569253	7
2569266	2
2569289	34
2569337	3
2569421	0
2569431	34
2569536	5
2569600	9
2569680	2
2569702	45
2569716	23
2569789	0
2569805	3
2569871	0
2570070	0
2570077	0
2570160	0
2570165	30
2570267	10
2570307	14
2570604	1
2570617	1
2570673	11
2570712	7
2570745	7
2570767	9
2570788	0
2570850	12
2571012	27
2571063	6
2571073	0
2571141	0
2571213	87
2571225	38
2571396	15
2571412	1
2571435	29
2571525	100
2571583	2
2571621	2
2571781	16
2571881	10
2571928	15
2571936	5
2572032	36
2572046	4
2572087	1
2572094	94
2572111	17
2572143	18
2572211	1
2572213	45
2572285	15
2572335	0
2572492	0
2572645	1
2572716	20
2572722	23
2572751	0
2572812	22
2572899	131
2572904	79
2572919	26
2573013	2
2573035	8
2573099	32
2573124	2
2573274	26
2573286	6
2573366	3
2573388	4
2573419	16
2573553	20
2573658	134
2573715	26
2573723	1
2573758	0
2573798	76
2573817	10
2573844	19
2573931	90
2573950	0
2573973	97
2574063	46
2574098	32
2574138	19
2574145	29
2574209	24
2574237	0
2574242	2
2574317	20
2574347	6
2574398	0
2574424	14
2574551	6
2574563	15
2574697	24
2574713	0
2574804	0
2574832	1
2574853	0
2574866	4
2574917	19
2574993	39
2575217	6
2575278	18
2575286	39
2575321	21
2575325	236
2575408	2
2575564	0
2575614	178
2575619	0
2575670	35
2575705	68
2575812	31
2575839	9
2576006	0
2576023	52
2576033	18
2576104	22
2576156	0
2576254	9
2576310	6
2576668	6
2577085	10
2577205	52
2577249	0
2577292	109
2577377	4
2577380	63
2577555	18
2577636	0
2577684	0
2577747	0
2577806	31
2577930	10
2577970	78
2577977	10
2578010	8
2578016	65
2578068	28
2578096	0
2578135	3
2578252	14
2578352	6
2578360	0
2578369	0
2578478	1
2578490	53
2578501	39
2578603	23
2578608	0
2578637	51
2578667	0
2578698	14
2578708	185
2578761	0
2578881	26
2578930	12
2578943	96
2579004	123
2579029	61
2579032	47
2579039	30
2579151	14
2579171	5
2579196	2
2579203	1
2579225	1
2579239	0
2579288	24
2579308	87
2579407	0
2579466	0
2579470	21
2579474	6
2579497	2
2579547	9
2579564	4
2579576	44
2579591	6
2579600	0
2579619	0
2579638	26
2579653	0
2579671	7
2579684	0
2579713	0
2579726	0
2579786	0
2579804	24
2579813	0
2579825	0
2579831	0
2579834	0
2579840	0
2579842	0
2579930	3
2580000	10
2580039	18
2580103	17
2580120	30
2580160	33
2580163	65
2580180	0
2580273	26
2580279	129
2580282	20
2580321	4
2580338	0
2580350	12
2580408	0
2580417	0
2580474	40
2580478	110
2580480	11
2580494	0
2580543	7
2580596	29
2580608	36
2580648	0
2580673	8
2580726	0
2580827	31
2580966	25
2580968	40
2581027	2
2581065	21
2581104	38
2581116	2
2581143	20
2581275	0
2581435	16
2581495	137
2581553	50
2581586	159
2581623	22
2581676	4
2581749	1
2581810	0
2581826	0
2581839	0
2581854	0
2581858	0
2581868	0
2581902	0
2582047	0
2582151	2
2582161	35
2582165	51
2582181	1
2582240	0
2582389	2
2582415	64
2582433	0
2582444	3
2582488	2
2582511	0
2582540	33
2582563	5
2582572	5
2582592	0
2582605	0
2582660	9
2582686	0
2582749	5
2582756	0
2582771	10
2582822	0
2582865	26
2582913	1
2583003	36
2583013	98
2583066	1
2583083	51
2583113	5
2583158	2
2583173	31
2583197	105
2583208	0
2583235	8
2583237	4
2583253	0
2583268	0
2583286	16
2583309	7
2583374	6
2583437	11
2583634	0
2583661	7
2583765	11
2583876	50
2583928	30
2583954	51
2584098	15
2584125	24
2584212	36
2584251	51
2584255	41
2584447	14
2584449	43
2584480	63
2584488	7
2584566	10
2584657	34
2584719	62
2584772	0
2584813	40
2584917	43
2584958	7
2584987	0
2585010	5
2585024	40
2585026	11
2585099	3
2585269	6
2585282	27
2585325	25
2585348	110
2585554	0
2585567	42
2585630	130
2585803	0
2585866	0
2585928	1
2585989	0
2585995	0
2586082	0
2586132	17
2586192	11
2586330	15
2586442	6
2586588	25
2586633	0
2586804	1
2586864	0
2586870	93
2586916	0
2586979	0
2587108	31
2587265	4
2587314	0
2587320	14
2587487	0
2587511	1
2587565	37
2587605	2
2587607	15
2587675	17
2587721	9
2587781	0
2587807	6
2587844	0
2587875	0
2587910	0
2587958	0
2587970	0
2587988	0
2588019	0
2588029	0
2588034	0
2588076	3
2588274	0
2588300	10
2588338	22
2588365	1
2588378	0
2588435	2
2588462	33
2588464	17
2588517	4
2588527	25
2588608	0
2588688	33
2588825	4
2588838	31
2588841	15
2588884	34
2588951	59
2588995	2
2589101	17
2589169	9
2589343	0
2589362	0
2589371	6
2589489	0
2589529	0
2589586	0
2589685	0
2589706	3
2589718	0
2589743	1
2589768	0
2589838	0
2589878	12
2589886	0
2589983	7
2590034	0
2590082	0
2590101	0
2590141	0
2590157	0
2590173	0
2590377	0
2590607	26
2590649	0
2590687	0
2590728	0
2590756	0
2590765	13
2590823	0
2590834	3
2590846	0
2590865	6
2590981	0
2591082	2
2591158	0
2591188	14
2591193	2
2591197	4
2591250	0
2591278	0
2591355	0
2591384	0
2591401	4
2591417	0
2591480	1
2591496	0
2591511	0
2591584	1
2591638	50
2591647	0
2591658	0
2591761	0
2591848	0
2591859	6
2591867	0
2591870	0
2591873	2
2591892	1
2591927	0
2592064	0
2592071	0
2592153	2
2592204	0
2592264	11
2592297	3
2592306	0
2592332	0
2592489	38
2592525	1
2592579	0
2592680	3
2592686	66
2592717	0
2592782	6
2592830	61
2592852	0
2592854	1
2592893	0
2592901	0
2592919	8
2592940	10
2593011	15
2593021	15
2593163	16
2593337	55
2593442	30
2593523	46
2593636	1
2593705	6
2593734	4
2593754	9
2593789	0
2593796	0
2593807	3
2593853	12
2593859	43
2593865	3
2593907	0
2593914	2
2594013	20
2594017	13
2594165	1
2594182	4
2594236	0
2594267	5
2594278	2
2594436	0
2594487	0
2594624	6
2594666	0
2594673	2
2594740	87
2594850	0
2594870	0
2594963	8
2595020	18
2595217	0
2595238	3
2595254	0
2595307	0
2595341	0
2595380	14
2595467	0
2595506	6
2595613	0
2595630	15
2595633	1
2595681	7
2595774	0
2595852	0
2595879	3
2595886	7
2595966	20
2595980	0
2596019	5
2596029	98
2596113	26
2596149	18
2596187	4
2596206	25
2596219	0
2596230	0
2596270	0
2596283	0
2596293	0
2596326	19
2596548	44
2596610	0
2596788	65
2596807	31
2596826	6
2596830	28
2596884	41
2596900	0
2596923	19
2596979	30
2596981	1
2597020	13
2597031	2
2597043	0
2597296	0
2597412	0
2597568	0
2597619	0
2597710	0
2597748	4
2597786	1
2597929	0
2597972	2
2598217	0
2598254	6
2598341	2
2598460	50
2598496	0
2598501	37
2598595	43
2598604	0
2598660	3
2598910	0
2599067	3
2599115	17
2599179	0
2599265	42
2599353	0
2599377	10
2599398	5
2599456	1
2599629	60
2599728	1
2599734	3
2599962	21
2599972	3
2599981	6
2600047	7
2600098	0
2600236	22
2600264	0
2600425	34
2600487	43
2600606	0
2600680	73
2600683	76
2600710	8
2600719	59
2600740	96
2600825	24
2600901	10
2600912	19
2600999	7
2601120	120
2601427	9
2601457	72
2601597	9
2601648	42
2601754	0
2601795	12
2601804	5
2601887	0
2601920	4
2601925	12
2601977	0
2602057	7
2602090	9
2602141	40
2602160	81
2602212	51
2602306	29
2602332	0
2602363	19
2602376	30
2602464	154
2602466	23
2602513	7
2602672	24
2602791	0
2602816	111
2602834	40
2602878	25
2602908	0
2602954	53
2603001	67
2603029	5
2603043	0
2603088	5
2603152	26
2603227	10
2603281	6
2603358	8
2603513	0
2603536	0
2603570	0
2603581	0
2603599	2
2603634	87
2603641	59
2603647	75
2603690	30
2603703	30
2603706	39
2603820	4
2603855	8
2603865	29
2603992	1
2604029	0
2604062	1
2604217	8
2604243	0
2604266	0
2604297	17
2604317	75
2604469	1
2604485	3
2604630	10
2604652	37
2604670	4
2604691	4
2604749	77
2604763	70
2604795	32
2604834	0
2604935	37
2605068	42
2605086	4
2605272	27
2605337	9
2605355	30
2605403	42
2605448	37
2605579	0
2605634	18
2605727	7
2605766	6
2605787	12
2605789	14
2605809	1
2605869	8
2605877	119
2605889	30
2605944	3
2605946	14
2605963	0
2605969	0
2605992	50
2606162	0
2606245	0
2606270	44
2606459	59
2606538	8
2606669	0
2606730	1
2606756	38
2606762	62
2606789	11
2606805	13
2607011	0
2607452	4
2607454	7
2607502	8
2607547	174
2607700	20
2607770	11
2607787	5
2607835	221
2607899	0
2607990	0
2608011	12
2608073	63
2608101	38
2608108	13
2608180	32
2608345	24
2608380	28
2608485	37
2608494	11
2608524	9
2608526	0
2608549	0
2608562	0
2608675	1
2608800	1
2608933	0
2608943	0
2609024	1
2609067	0
2609130	0
2609220	0
2609410	0
2609497	0
2609512	0
2609528	0
2609537	0
2609665	0
2609674	0
2609700	0
2609736	7
2609801	0
2609826	0
2609938	0
2609942	0
2610042	0
2610403	0
2610437	2
2610496	3
2610584	17
2610603	1
2610670	0
2610712	0
2610728	40
2610780	39
2610786	14
2610792	7
2610839	46
2610900	7
2610962	5
2610993	0
2611019	6
2611029	1
2611087	35
2611108	4
2611182	0
2611205	22
2611207	25
2611268	0
2611314	8
2611360	0
2611412	0
2611419	0
2611447	1
2611477	0
2611502	0
2611525	1
2611585	0
2611599	0
2611608	0
2611643	0
2611671	0
2611733	1
2611738	6
2611740	0
2611762	2
2611791	0
2611829	0
2611880	0
2611899	5
2611928	12
2611934	2
2612023	9
2612134	37
2612249	25
2612440	24
2612715	0
2612868	3
2612970	4
2613041	77
2613047	9
2613083	1
2613091	29
2613101	4
2613118	5
2613121	73
2613142	0
2613156	2
2613159	0
2613180	2
2613184	1
2613216	0
2613240	6
2613256	15
2613268	0
2613289	16
2613301	1
2613412	0
2613423	32
2613453	0
2613462	0
2613464	0
2613479	0
2613514	0
2613530	0
2613536	0
2613560	0
2613585	0
2613592	0
2613619	0
2613684	0
2613692	0
2613713	0
2613749	0
2613752	1
2613764	0
2613809	0
2613817	0
2613837	0
2613876	0
2613947	0
2613977	0
2614012	5
2614124	12
2614131	0
2614147	0
2614188	32
2614239	1
2614292	2
2614299	0
2614396	26
2614416	56
2614471	19
2614497	5
2614509	5
2614525	64
2614553	2
2614700	36
2614732	35
2614813	1
2614951	0
2614989	7
2615005	0
2615009	2
2615012	1
2615029	0
2615037	7
2615053	0
2615119	0
2615129	0
2615141	0
2615212	0
2615215	1
2615240	1
2615316	0
2615328	0
2615354	0
2615398	0
2615441	0
2615479	0
2615509	0
2615516	0
2615540	0
2615557	0
2615585	0
2615594	6
2615608	0
2615651	4
2615709	33
2615833	0
2615907	8
2615915	0
2615927	24
2615929	42
2615939	37
2615942	108
2615975	85
2616224	42
2616247	21
2616331	24
2616370	6
2616373	1
2616430	0
2616434	0
2616440	0
2616504	0
2616544	0
2616559	0
2616660	0
2616669	0
2616688	0
2616752	0
2616775	0
2616823	0
2616840	0
2616868	0
2616877	0
2616897	0
2616946	0
2616953	0
2616955	0
2616977	2
2616997	0
2617004	3
2617009	0
2617024	0
2617026	0
2617035	0
2617044	0
2617048	0
2617066	0
2617107	38
2617123	4
2617232	73
2617281	16
2617344	6
2617390	2
2617425	21
2617435	0
2617482	39
2617592	47
2617751	69
2617812	4
2617857	54
2618015	4
2618043	5
2618078	15
2618318	5
2618432	0
2618659	116
2618688	11
2618723	10
2618734	14
2618846	7
2618865	65
2618906	2
2618918	130
2618993	0
2619034	65
2619162	155
2619172	61
2619255	96
2619358	25
2619453	0
2619481	0
2619533	42
2619538	41
2619560	62
2619573	1
2619614	64
2619853	130
2619967	63
2619987	2
2620061	136
2620075	23
2620083	7
2620124	5
2620187	66
2620199	0
2620206	1
2620225	40
2620237	49
2620265	3
2620291	1
2620315	4
2620348	0
2620369	1
2620576	0
2620592	0
2620631	0
2620737	0
2620739	0
2620836	0
2620857	0
2620872	0
2620910	0
2620973	0
2621210	0
2621254	0
2621292	0
2621395	0
2621516	0
2621654	0
2621738	0
2621765	0
2621997	0
2622035	0
2622080	0
2622164	0
2622248	0
2622386	0
2622408	0
2622435	0
2622473	36
2622532	7
2622534	29
2622589	11
2622606	2
2622639	1
2622664	18
2622740	0
2622758	20
2622912	15
2623007	0
2623101	0
2623178	0
2623203	11
2623257	4
2623289	11
2623306	3
2623325	0
2623351	0
2623431	3
2623457	4
2623552	0
2623561	24
2623601	0
2623662	0
2623709	0
2623737	25
2623800	1
2623819	2
2623830	73
2623866	10
2623933	127
2623962	110
2624005	16
2624038	63
2624097	3
2624109	16
2624113	74
2624152	22
2624162	20
2624218	5
2624251	21
2624436	65
2624444	32
2624504	47
2624589	11
2624639	4
2624693	23
2624768	11
2624821	103
2624877	0
2624958	38
2625176	12
2625399	12
2625433	30
2625553	19
2625558	5
2625631	167
2625696	7
2625811	12
2625836	0
2625842	11
2625868	17
2625880	15
2625989	11
2626005	16
2626169	100
2626205	27
2626211	22
2626234	25
2626276	21
2626368	17
2626514	37
2626559	16
2626562	146
2626568	38
2626597	2
2626640	12
2626665	0
2626702	8
2626866	95
2627038	17
2627068	21
2627087	33
2627101	40
2627151	5
2627162	21
2627183	0
2627246	2
2627258	0
2627394	151
2627519	16
2627572	22
2627690	34
2627746	38
2627879	100
2627897	1
2627948	14
2627955	24
2628002	56
2628143	78
2628153	0
2628185	51
2628207	12
2628221	108
2628232	40
2628248	122
2628251	9
2628408	50
2628419	0
2628429	65
2628533	4
2628559	37
2628582	0
2628617	145
2628684	2
2628753	13
2628763	4
2628867	0
2628899	1
2629009	23
2629132	4
2629134	24
2629302	62
2629451	0
2629491	17
2629569	19
2629614	20
2629671	31
2629690	8
2629755	7
2629797	1
2629826	0
2629833	4
2629860	38
2630034	5
2630099	9
2630154	48
2630238	26
2630251	13
2630290	2
2630398	39
2630400	33
2630420	27
2630535	0
2630614	2
2630626	0
2630672	31
2630899	3
2630970	99
2631067	73
2631077	228
2631156	0
2631198	137
2631216	0
2631256	58
2631269	0
2631274	12
2631332	9
2631379	24
2631465	54
2631520	38
2631562	2
2631598	66
2631625	75
2631628	23
2631649	396
2631910	0
2631950	1
2631994	3
2632145	93
2632147	3
2632172	0
2632252	1
2632259	0
2632281	2
2632301	0
2632321	0
2632329	0
2632361	9
2632393	7
2632401	0
2632427	0
2632435	0
2632441	10
2632446	0
2632454	0
2632488	1
2632500	1
2632600	16
2632800	8
2632808	40
2632934	2
2633022	44
2633043	27
2633103	88
2633199	13
2633245	133
2633265	6
2633343	23
2633385	38
2633396	11
2633598	14
2633642	26
2633684	116
2633832	6
2633888	120
2634027	7
2634056	28
2634148	14
2634187	108
2634218	0
2634229	14
2634296	4
2634299	21
2634351	16
2634365	0
2634384	1
2634413	0
2634441	0
2634455	0
2634478	0
2634490	0
2634500	3
2634509	1
2634519	0
2634539	0
2634675	0
2634677	3
2634695	0
2634720	0
2634747	15
2634755	0
2634834	2
2634840	0
2634918	9
2634930	31
2634952	0
2635054	0
2635068	0
2635085	0
2635128	0
2635209	1
2635228	12
2635350	0
2635422	5
2635431	0
2635440	0
2635470	0
2635560	0
2635575	0
2635662	4
2635759	17
2635790	48
2635912	0
2635962	4
2635966	4
2636084	9
2636087	51
2636174	36
2636183	10
2636205	6
2636377	8
2636391	5
2636405	96
2636432	10
2636456	15
2636559	4
2636578	1
2636587	2
2636593	1
2636606	3
2636681	26
2636694	10
2636715	10
2636717	59
2636819	14
2636825	25
2636864	33
2636867	46
2636961	10
2636975	3
2637008	0
2637048	207
2637111	57
2637114	163
2637182	8
2637275	1
2637340	0
2637468	0
2637547	44
2637568	18
2637599	0
2637699	8
2637722	33
2637754	0
2637764	0
2637799	7
2637814	0
2637913	3
2637988	0
2638084	1
2638096	0
2638117	9
2638252	0
2638292	0
2638324	0
2638498	0
2638504	0
2638579	5
2638639	0
2638699	1
2638749	31
2638783	3
2638818	15
2638870	0
2638984	0
2638997	36
2639073	0
2639115	220
2639197	0
2639263	7
2639319	67
2639512	13
2639546	5
2639560	7
2639593	2
2639684	41
2639711	0
2639823	0
2639846	0
2639859	0
2639899	0
2640012	0
2640030	0
2640053	0
2640113	0
2640122	0
2640146	0
2640187	0
2640257	0
2640284	0
2640339	0
2640351	0
2640353	0
2640380	0
2640510	0
2640528	0
2640593	0
2640629	0
2640717	0
2640746	0
2640773	0
2640780	0
2640952	0
2640962	0
2640989	0
2641007	0
2641030	0
2641117	6
2641140	9
2641163	44
2641223	4
2641226	69
2641255	30
2641314	1
2641339	0
2641389	0
2641589	0
2641659	8
2641683	0
2641715	0
2641801	1
2641873	0
2641940	0
2642050	36
2642161	38
2642260	8
2642435	10
2642472	0
2642492	83
2642556	33
2642577	84
2642589	85
2642622	0
2642658	0
2642684	0
2642688	0
2642697	0
2642895	0
2642907	0
2642974	0
2643020	0
2643029	0
2643126	0
2643157	0
2643293	0
2643348	0
2643394	0
2643411	0
2643472	0
2643483	0
2643485	0
2643538	0
2643670	0
2643690	0
2643853	0
2643981	0
2644000	0
2644009	0
2644100	0
2644258	0
2644274	2
2644304	0
2644316	0
2644324	1
2644411	0
2644508	0
2644551	0
2644657	1
2644671	0
2644737	2
2644839	0
2644869	0
2644878	0
2644931	5
2645012	0
2645167	7
2645250	5
2645275	5
2645282	2
2645345	1
2645378	0
2645782	3
2645854	0
2645888	0
2645900	0
2645954	0
2645968	0
2645982	0
2646142	0
2646145	0
2646177	0
2646195	0
2646264	0
2646332	0
2646411	0
2646436	0
2646533	0
2646760	1
2646768	3
2646962	10
2647063	5
2647145	0
2647199	0
2647238	0
2647296	1
2647334	0
2647389	1
2647451	0
2647461	0
2647489	0
2647632	4
2647697	29
2647856	0
2648019	13
2648100	51
2648127	0
2648202	0
2648227	23
2648261	9
2648264	40
2648342	9
2648364	20
2648367	0
2648387	19
2648441	18
2648461	0
2648531	0
2648640	0
2648758	0
2648854	0
2648893	0
2648907	42
2648993	0
2649002	53
2649037	11
2649066	10
2649267	5
2649278	29
2649350	12
2649362	43
2649373	74
2649377	14
2649457	8
2649512	60
2649578	25
2649637	80
2649703	8
2649769	12
2649880	26
2650012	2
2650057	12
2650121	24
2650314	17
2650317	41
2650426	1
2650456	25
2650480	35
2650483	7
2650523	115
2650531	2
2650621	0
2650834	2
2650949	18
2650981	1
2650988	0
2651093	73
2651258	3
2651281	68
2651314	25
2651341	0
2651422	12
2651563	0
2651579	49
2651587	3
2651630	30
2651655	0
2651679	10
2651695	0
2651744	5
2651806	0
2652048	0
2652069	50
2652280	0
2652359	37
2652634	1
2652776	5
2652816	13
2652850	7
2653148	0
2653249	0
2653406	0
2653518	0
2653577	0
2653638	0
2653843	0
2653927	0
2653981	0
2653984	0
2654010	0
2654023	32
2654043	0
2654098	0
2654100	12
2654128	3
2654139	0
2654170	0
2654178	0
2654185	0
2654194	0
2654199	2
2654255	1
2654336	2
2654378	1
2654389	1
2654426	1
2654441	6
2654561	1
2654579	0
2654724	0
2654846	0
2654886	0
2654935	4
2654937	13
2654998	0
2655124	15
2655148	0
2655177	44
2655218	40
2655259	7
2655308	2
2655329	48
2655331	9
2655348	0
2655391	54
2655437	70
2655482	13
2655540	22
2655586	12
2656022	24
2656024	26
2656176	8
2656208	1
2656289	2
2656347	0
2656474	1
2656608	0
2657015	1
2657192	2
2657348	0
2657352	1
2657430	1
2657445	0
2657502	0
2657719	5
2657809	1
2657908	1
2657952	0
2657960	2
2657995	0
2658009	0
2658023	0
2658038	0
2658058	0
2658104	0
2658150	0
2658258	0
2658340	0
2658432	0
2658444	0
2658479	0
2658917	0
2658923	0
2658943	0
2659114	0
2659288	2
2659308	0
2659321	0
2659325	0
2659342	0
2659397	0
2659592	0
2659602	0
2659661	0
2659691	4
2659745	0
2659833	0
2659841	0
2660219	0
2660262	0
2660291	0
2660338	1
2660495	2
2660600	0
2660673	0
2660794	0
2660866	0
2660932	0
2661011	0
2661019	0
2661042	0
2661077	0
2661112	0
2661138	0
2661174	0
2661285	0
2661396	0
2661433	0
2661486	1
2661521	1
2661530	0
2661578	0
2661673	0
2661808	0
2661811	1
2661841	0
2661950	0
2662005	0
2662257	0
2662333	0
2662513	0
2662615	2
2662618	0
2662638	0
2662652	0
2662672	0
2662800	0
2662837	4
2662852	0
2662870	0
2662902	0
2663101	7
2663262	1
2663283	1
2663307	0
2663482	3
2663523	0
2663545	1
2663554	3
2663608	0
2663752	0
2663872	0
2664004	0
2664017	0
2664101	0
2664415	2
2664431	0
2664433	0
2664526	1
2664563	0
2664590	0
2664615	0
2664724	0
2664743	0
2664793	1
2664799	0
2664821	0
2664823	0
2664944	0
2664982	0
2665041	0
2665062	0
2665119	0
2665177	0
2665209	0
2665290	0
2665315	1
2665339	0
2665391	0
2665402	0
2665411	0
2665431	0
2665474	0
2665491	0
2665558	0
2665579	1
2665644	0
2665668	0
2665726	0
2665747	0
2665820	0
2666074	0
2666190	0
2666304	0
2666320	0
2666395	0
2666437	0
2666602	0
2666621	0
2666676	0
2666692	0
2666911	2
2666980	0
2666987	0
2666994	1
2667067	0
2667087	0
2667263	0
2667266	0
2667408	0
2667560	0
2667622	0
2667714	0
2667766	0
2667851	0
2668011	0
2668067	0
2668107	0
2668226	1
2668235	2
2668352	0
2668360	0
2668372	0
2668399	0
2668408	0
2668585	0
2668608	0
2668619	0
2668743	0
2669012	0
2669037	0
2669043	0
2669176	0
2669241	0
2669258	0
2669264	0
2669337	0
2669365	0
2669397	0
2669470	0
2669600	0
2669670	0
2669684	1
2669695	0
2669709	0
2669722	1
2669752	0
2669849	0
2669915	0
2669933	0
2670162	0
2670182	0
2670350	0
2670356	0
2670625	0
2670788	0
2670925	0
2670951	0
2670982	0
2670992	1
2671046	1
2671094	0
2671132	0
2671219	0
2671243	1
2671311	0
2671391	1
2671537	0
2671604	0
2671658	3
2671808	0
2671826	0
2672002	0
2672050	0
2672183	0
2672218	0
2672240	0
2672298	0
2672388	3
2672401	0
2672405	0
2672538	0
2672684	1
2672769	0
2672785	0
2672990	0
2673053	0
2673077	0
2673137	1
2673217	0
2673251	0
2673509	0
2673519	0
2673664	0
2673767	5
2673789	2
2673892	0
2673962	1
2674051	0
2674109	0
2674255	0
2674525	0
2674592	0
2674888	0
2674944	0
2675043	0
2675054	0
2675063	0
2675069	0
2675099	1
2675132	2
2675173	0
2675194	0
2675197	3
2675218	0
2675468	0
2675482	0
2675569	0
2675835	3
2675862	7
2675877	0
2675883	6
2675890	0
2675895	11
2675919	8
2675934	31
2676007	2
2676036	0
2676051	0
2676162	0
2676238	0
2676289	0
2676414	0
2676633	0
2676674	0
2676690	0
2676943	0
2676967	0
2677084	0
2677173	0
2677188	0
2677239	0
2677402	0
2677413	0
2677463	0
2677485	0
2677514	0
2677725	0
2677791	16
2677916	68
2677967	0
2677970	77
2677974	7
2677988	4
2678052	0
2678058	4
2678072	1
2678090	2
2678139	0
2678148	36
2678157	0
2678372	67
2678375	44
2678472	0
2678526	17
2678612	4
2678635	0
2678664	0
2678682	0
2678699	0
2678793	0
2678822	0
2678862	0
2679088	0
2679205	0
2679270	0
2679345	0
2679408	0
2679437	0
2679524	0
2679660	0
2679781	0
2679818	0
2679873	3
2679882	7
2679904	0
2680019	0
2680022	0
2680028	0
2680033	0
2680038	3
2680042	38
2680185	0
2680231	1
2680284	0
2680291	18
2680295	19
2680330	40
2680343	16
2680351	3
2680372	101
2680381	0
2680404	32
2680441	0
2680475	14
2680530	16
2680594	34
2680647	13
2680675	45
2680695	5
2680709	27
2680761	45
2680838	39
2680886	30
2680895	11
2680905	18
2680913	27
2681042	101
2681102	9
2681105	17
2681142	10
2681180	12
2681234	29
2681279	23
2681300	2
2681589	64
2681631	19
2681674	4
2681774	0
2681780	39
2681788	12
2681813	55
2681849	109
2681851	5
2681939	157
2681966	18
2682026	0
2682101	16
2682157	0
2682172	5
2682250	0
2682274	8
2682284	5
2682329	1
2682377	16
2682431	4
2682476	7
2682569	33
2682653	158
2682691	0
2682797	4
2682962	74
2682969	10
2683073	28
2683077	118
2683091	64
2683127	0
2683192	37
2683212	25
2683219	2
2683226	13
2683243	48
2683350	38
2683359	27
2683395	62
2683499	56
2683501	1
2683509	0
2683657	73
2683701	37
2683704	28
2683722	45
2683854	53
2683960	2
2683964	82
2684053	102
2684193	0
2684302	0
2684309	0
2684318	0
2684326	0
2684332	0
2684400	23
2684425	0
2684604	0
2684621	8
2684669	2
2684679	24
2684848	0
2684917	0
2684938	0
2684989	0
2685081	0
2685090	0
2685115	0
2685161	0
2685212	0
2685295	0
2685334	0
2685550	0
2685556	0
2685611	0
2685643	0
2685770	0
2685844	0
2686073	0
2686282	0
2686414	0
2686557	0
2686561	0
2686624	0
2686643	0
2686650	0
2686698	0
2686842	0
2686864	0
2686930	0
2686980	0
2687006	0
2687028	0
2687335	0
2687477	0
2687535	0
2687847	0
2687862	0
2687870	0
2687948	0
2687981	3
2688169	0
2688221	0
2688257	2
2688306	21
2688322	1
2688404	8
2688413	25
2688446	15
2688488	69
2688564	33
2688645	10
2688743	32
2688803	10
2688851	12
2688947	13
2688983	12
2689076	0
2689137	6
2689160	4
2689178	34
2689180	16
2689244	0
2689266	7
2689382	2
2689433	7
2689498	9
2689519	3
2689607	0
2689747	16
2689840	17
2690000	1
2690037	1
2690061	0
2690068	2
2690075	58
2690147	56
2690175	2
2690185	0
2690215	0
2690282	86
2690338	0
2690379	3
2690430	55
2690478	0
2690549	0
2690563	1
2690595	21
2690653	10
2690759	0
2690773	32
2690785	9
2690820	19
2691077	3
2691130	21
2691177	92
2691270	52
2691312	89
2691323	18
2691353	12
2691404	9
2691580	45
2691616	25
2691637	15
2691697	10
2691707	3
2691713	284
2691717	261
2691774	129
2691868	11
2691870	0
2692002	40
2692029	6
2692083	0
2692316	0
2692411	18
2692486	0
2692665	0
2692721	69
2692723	46
2692780	34
2692840	0
2692857	53
2692868	40
2692992	98
2693042	18
2693067	129
2693269	3
2693450	0
2693555	2
2693598	2
2693642	0
2693735	0
2693789	0
2693825	0
2693892	12
2693970	0
2694010	0
2694030	0
2694153	0
2694200	0
2694307	0
2694338	0
2694354	0
2694583	0
2694662	0
2694721	0
2694825	0
2694894	0
2694934	0
2694967	0
2695027	0
2695088	0
2695097	0
2695115	0
2695190	0
2695219	0
2695229	0
2695339	0
2695527	0
2695612	0
2695620	0
2695633	0
2695654	0
2695668	0
2695682	0
2695729	0
2695757	0
2695784	0
2695854	0
2695890	0
2695899	0
2696018	0
2696049	0
2696105	0
2696266	0
2696324	0
2696436	0
2696567	0
2696673	0
2696837	0
2696859	0
2696912	0
2697006	0
2697100	0
2697127	0
2697156	0
2697164	0
2697220	0
2697265	0
2697409	0
2697450	0
2697457	0
2697537	0
2697559	0
2697625	0
2697661	0
2697685	0
2697764	0
2697889	2
2697932	0
2698053	7
2698140	0
2698258	12
2698260	3
2698296	13
2698340	45
2698366	13
2698478	14
2698546	3
2698593	0
2698737	6
2698767	81
2698811	0
2698850	2
2698862	0
2698992	17
2699019	1
2699034	4
2699047	5
2699211	21
2699304	8
2699323	4
2699343	26
2699421	0
2699427	62
2699469	131
2699568	35
2699625	0
2699664	37
2699712	28
2699752	32
2699925	20
2700015	0
2700150	2
2700223	0
2700309	0
2700465	94
2700586	0
2700683	0
2700719	12
2700996	2
2701017	20
2701052	46
2701160	0
2701448	1
2701589	0
2701595	10
2701700	12
2701715	0
2701781	3
2701811	88
2701913	3
2701994	9
2702132	22
2702189	0
2702210	7
2702222	4
2702246	0
2702348	1
2702492	47
2702510	18
2702519	4
2702547	3
2702690	0
2702768	14
2702861	6
2702906	44
2702932	0
2702996	30
2703009	9
2703102	13
2703177	0
2703186	0
2703234	25
2703320	27
2703498	27
2703558	17
2703705	34
2703727	15
2703751	0
2703764	0
2703811	1
2703834	13
2703846	0
2704035	38
2704102	1
2704201	10
2704225	32
2704263	189
2704271	55
2704303	0
2704331	24
2704487	4
2704517	0
2704525	27
2704536	69
2704569	0
2704577	1
2704634	5
2704700	0
2704891	2
2704907	1
2705025	0
2705082	32
2705135	0
2705266	1
2705334	0
2705406	46
2705417	0
2705497	22
2705526	1
2705538	8
2705572	0
2705584	25
2705769	69
2705800	9
2705979	6
2706017	0
2706047	42
2706052	145
2706172	36
2706195	15
2706241	1
2706260	15
2706270	1
2706470	4
2706505	0
2706562	83
2706592	47
2706603	0
2706619	10
2706655	45
2706708	4
2706737	22
2706744	3
2706748	11
2706760	15
2706886	23
2706924	0
2707169	0
2707177	0
2707184	6
2707186	9
2707192	35
2707279	4
2707303	9
2707309	0
2707422	0
2707544	5
2707710	0
2707722	46
2707780	0
2707857	0
2707984	0
2707986	17
2708095	8
2708277	24
2708292	103
2708381	0
2708581	168
2708589	0
2708624	1
2708724	0
2708774	22
2708900	125
2708903	8
2708924	76
2708930	28
2709080	53
2709122	304
2709124	44
2709206	6
2709218	4
2709305	25
2709386	216
2709587	188
2709602	47
2709809	6
2709813	13
2709821	17
2709875	102
2709893	8
2710032	1
2710043	5
2710171	0
2710419	0
2710450	0
2710572	0
2710646	0
2710709	0
2710761	0
2710769	0
2710798	0
2710915	0
2711036	0
2711081	0
2711178	0
2711227	0
2711317	17
2711387	178
2711483	15
2711923	0
2712191	0
2712211	0
2712314	7
2712397	3
2712467	0
2712648	0
2712664	4
2712857	31
2712886	6
2712899	17
2712987	18
2713101	39
2713113	8
2713140	1
2713210	17
2713282	0
2713303	4
2713428	5
2713453	0
2713477	0
2713510	0
2713582	9
2713708	4
2713737	0
2713992	11
2714112	0
2714123	1
2714226	0
2714236	0
2714264	0
2714278	4
2714322	0
2714374	0
2714414	31
2714440	1
2714481	8
2714499	0
2714518	0
2714611	0
2714638	5
2714666	0
2714675	0
2714692	0
2714770	0
2714807	10
2714869	10
2714940	0
2714951	0
2714966	6
2714982	1
2715005	0
2715019	0
2715152	88
2715289	13
2715324	6
2715360	3
2715385	16
2715388	0
2715427	0
2715483	0
2715515	4
2715551	26
2715860	0
2715887	0
2715916	25
2716006	0
2716019	6
2716054	0
2716088	0
2716125	1
2716237	16
2716300	2
2716512	0
2716517	0
2716528	0
2716561	0
2716637	0
2716650	0
2716681	0
2716727	0
2716796	0
2716834	0
2716838	0
2716867	0
2716870	0
2716927	0
2717008	0
2717020	0
2717037	0
2717049	0
2717087	0
2717090	0
2717139	28
2717339	1
2717531	2
2717625	0
2717648	0
2717657	0
2717752	0
2717763	0
2717833	1
2717882	6
2717930	3
2717984	0
2718186	0
2718247	0
2718268	0
2718295	0
2718407	0
2718433	0
2718501	0
2718510	0
2718535	0
2718589	0
2718666	0
2718670	0
2718732	0
2718790	0
2718855	250
2718863	123
2718904	0
2718922	1
2718940	0
2718946	0
2719062	0
2719071	0
2719107	0
2719176	13
2719190	8
2719322	2
2719363	72
2719380	0
2719441	0
2719569	47
2719583	3
2719595	44
2719612	6
2719676	11
2719739	23
2719844	6
2719880	23
2719910	41
2719949	15
2719990	0
2720041	66
2720083	10
2720243	22
2720381	6
2720423	239
2720425	12
2720502	1
2720504	21
2720510	28
2720558	7
2720697	9
2720706	28
2720774	264
2720883	15
2721027	29
2721030	43
2721042	40
2721379	35
2721451	22
2721639	0
2721825	7
2721858	7
2721877	4
2721888	14
2721955	1
2722072	6
2722165	0
2722189	58
2722224	0
2722253	17
2722326	0
2722630	8
2722771	0
2722794	7
2722840	34
2722873	26
2722882	27
2722979	2
2723092	36
2723096	17
2723303	2
2723319	60
2723479	165
2723516	48
2723558	0
2723607	13
2723815	0
2723902	1
2723917	1
2723934	38
2723964	13
2724117	12
2724208	0
2724228	44
2724300	0
2724431	0
2724490	1
2724500	0
2724559	13
2724597	1
2724728	1
2724766	7
2724819	2
2724972	1
2725037	0
2725093	8
2725157	4
2725159	13
2725223	0
2725344	3
2725498	0
2725520	5
2725571	6
2725585	1
2725617	2
2725637	14
2725665	12
2725855	0
2725998	0
2726078	0
2726103	6
2726107	2
2726117	4
2726119	0
2726213	0
2726239	2
2726302	0
2726313	3
2726388	0
2726519	0
2726610	0
2726684	2
2726756	0
2726788	0
2726821	9
2726823	22
2726852	6
2726919	6
2726967	1
2726970	6
2727058	21
2727068	10
2727098	10
2727150	5
2727241	2
2727246	13
2727336	0
2727347	33
2727357	1
2727402	3
2727473	6
2727515	22
2727602	46
2727624	0
2727644	1
2727884	7
2727886	31
2727914	0
2727967	52
2727978	10
2727982	6
2728017	21
2728021	0
2728092	5
2728104	2
2728223	1
2728296	0
2728389	71
2728393	17
2728423	0
2728473	0
2728500	0
2728508	20
2728513	44
2728573	18
2728666	3
2728690	0
2728915	25
2728925	1
2728948	3
2728965	0
2729025	15
2729033	0
2729223	0
2729320	0
2729421	35
2729460	7
2729507	0
2729525	0
2729550	0
2729644	0
2729666	0
2729741	0
2729787	13
2729797	0
2729830	27
2729910	30
2729970	0
2730133	4
2730173	5
2730196	1
2730241	0
2730295	0
2730415	0
2730422	0
2730475	11
2730502	30
2730542	10
2730589	0
2730603	0
2730664	0
2730682	2
2730718	2
2730751	0
2730782	0
2730803	1
2730827	0
2730870	39
2730896	12
2730918	0
2730937	31
2731034	0
2731135	0
2731167	0
2731173	0
2731256	0
2731284	0
2731303	0
2731415	7
2731528	0
2731547	10
2731555	48
2731705	0
2731771	1
2731787	4
2731832	0
2731939	0
2731955	0
2731964	0
2731994	0
2731999	0
2732026	0
2732048	0
2732075	13
2732077	9
2732084	0
2732106	0
2732119	0
2732149	6
2732245	9
2732248	18
2732260	5
2732306	1
2732350	28
2732353	13
2732461	3
2732493	86
2732545	0
2732559	6
2732581	2
2732615	6
2732693	22
2732705	21
2732730	0
2732795	91
2732809	11
2732821	1
2732891	14
2732941	4
2732965	10
2732984	19
2732995	0
2733159	0
2733193	7
2733260	24
2733295	11
2733439	7
2733560	0
2733631	0
2733658	5
2733794	0
2733891	4
2733919	0
2733934	0
2733947	0
2733967	4
2734162	18
2734210	0
2734337	0
2734421	6
2734456	19
2734491	0
2734574	2
2734596	2
2734667	5
2734719	0
2734746	0
2734755	0
2734803	0
2734855	0
2734948	0
2734956	0
2735007	0
2735112	0
2735120	0
2735144	0
2735243	0
2735337	0
2735364	0
2735411	0
2735437	0
2735448	0
2735493	0
2735514	0
2735560	0
2735578	0
2735617	0
2735749	0
2735763	0
2735811	0
2735820	0
2735945	0
2736153	0
2736159	0
2736344	0
2736450	0
2736462	0
2736470	0
2736474	0
2736531	0
2736572	0
2736578	0
2736650	0
2736653	0
2736669	0
2736743	0
2736822	0
2736831	0
2736894	3
2736964	18
2737029	0
2737043	0
2737068	0
2737099	0
2737119	0
2737124	0
2737128	0
2737138	0
2737205	0
2737254	0
2737274	0
2737345	0
2737434	0
2737544	0
2737606	0
2737618	0
2737710	0
2737953	0
2738185	0
2738498	0
2738598	0
2738672	0
2738891	0
2738955	0
2738980	0
2739131	0
2739291	0
2739385	0
2739406	0
2739465	0
2739642	0
2739728	1
2739817	0
2739916	0
2739966	0
2739973	0
2740058	0
2740118	0
2740146	0
2740328	0
2740358	0
2740388	0
2740461	0
2740516	7
2740531	0
2740591	0
2740609	0
2740672	19
2740763	0
2740797	11
2740822	0
2741007	16
2741014	76
2741062	38
2741075	20
2741090	66
2741201	38
2741227	6
2741341	6
2741384	1
2741445	15
2741488	15
2741532	12
2741536	18
2741547	27
2741661	0
2741687	41
2741691	125
2742139	1
2742192	0
2742612	6
2742945	0
2743041	0
2743211	0
2743256	0
2743332	0
2743361	0
2743438	0
2743491	0
2743607	0
2743659	0
2743666	0
2743697	0
2743778	0
2743859	0
2743917	0
2743946	0
2744206	0
2744245	0
2744280	0
2744361	0
2744415	0
2744539	0
2744579	0
2744614	0
2744655	0
2744657	0
2744701	0
2744926	0
2744989	0
2744996	0
2745053	6
2745191	2
2745245	1
2745325	14
2745408	0
2745519	0
2745586	0
2745714	0
2745747	30
2745763	39
2745793	0
2745826	16
2745883	22
2745969	10
2745997	3
2746041	0
2746047	0
2746291	0
2746740	0
2746752	0
2746781	0
2746811	0
2746984	0
2746998	0
2747179	0
2747238	0
2747250	0
2747404	0
2747418	0
2747510	0
2748054	0
2748060	0
2748090	0
2748154	0
2748278	0
2748311	0
2748341	0
2748467	0
2748800	0
2748807	0
2748827	0
2748903	0
2748986	0
2749168	0
2749223	0
2749526	0
2749560	0
2749631	0
2749635	0
2749667	0
2749736	0
2749754	0
2749932	0
2750021	0
2750129	0
2750165	0
2750189	0
2750235	0
2750276	28
2750328	5
2750410	29
2750495	2
2750531	0
2750558	53
2750573	14
2750576	16
2750635	33
2750663	1
2750716	0
2750743	12
2750762	0
2750780	2
2750957	22
2750968	1
2750994	36
2751119	25
2751121	26
2751128	87
2751209	16
2751260	8
2751305	0
2751314	16
2751506	15
2751545	21
2751573	4
2751594	17
2751707	12
2751826	57
2751829	12
2751836	0
2751901	10
2752010	12
2752118	0
2752175	54
2752243	14
2752334	1
2752399	6
2752452	7
2752457	0
2752493	6
2752573	4
2752593	0
2752616	0
2752740	3
2752754	0
2752764	2
2752767	2
2752770	0
2752791	6
2752795	15
2752815	7
2752828	9
2752844	4
2752883	2
2752917	1
2752929	7
2752932	2
2752957	5
2752960	0
2752989	2
2753013	0
2753016	0
2753023	2
2753026	20
2753029	25
2753200	2
2753215	2
2753222	0
2753305	84
2753504	114
2753719	0
2753744	0
2753828	0
2753930	0
2754114	0
2754248	0
2754269	0
2754336	0
2754379	0
2754418	0
2754455	0
2754467	0
2754470	0
2754495	0
2754572	0
2754854	0
2754893	0
2754925	0
2754929	0
2754988	0
2755033	0
2755053	0
2755105	0
2755181	0
2755226	0
2755237	0
2755348	0
2755388	0
2755398	0
2755480	0
2755579	0
2755620	0
2755653	0
2755756	0
2755868	0
2755876	0
2755930	0
2755943	0
2755963	0
2755992	0
2755999	0
2756032	0
2756137	0
2756168	0
2756260	0
2756299	0
2756367	0
2756378	0
2756449	0
2756457	0
2756521	0
2756586	0
2756734	0
2756768	2
2756820	0
2756827	0
2756848	27
2756868	65
2756870	63
2756881	0
2756918	0
2756940	36
2757019	95
2757073	32
2757110	23
2757144	0
2757161	30
2757195	9
2757236	0
2757268	5
2757275	7
2757289	89
2757376	43
2757605	7
2757615	2
2757718	36
2757755	0
2757779	30
2757898	52
2758093	51
2758095	39
2758105	22
2758219	7
2758345	0
2758489	0
2758717	0
2758808	0
2758898	0
2758948	0
2758981	0
2758997	0
2759035	0
2759084	0
2759113	0
2759221	0
2759230	0
2759261	0
2759278	0
2759372	0
2759401	0
2759487	0
2759498	0
2759512	0
2759549	34
2759562	0
2759592	8
2759602	9
2759610	1
2759652	120
2759654	1
2759715	13
2759777	152
2759929	61
2759936	5
2759975	26
2760012	43
2760096	44
2760122	30
2760152	0
2760161	21
2760164	139
2760219	45
2760265	0
2760310	14
2760329	35
2760500	0
2760546	16
2760636	11
2760649	4
2760714	55
2760733	38
2760737	58
2760743	22
2760769	0
2760779	15
2760791	48
2761014	0
2761068	0
2761121	65
2761135	0
2761183	29
2761222	65
2761264	0
2761282	41
2761402	21
2761469	21
2761494	65
2761558	1
2761570	9
2761650	44
2761671	0
2761744	11
2761817	0
2762222	1
2762242	7
2762269	17
2762329	14
2762388	42
2762439	14
2762452	33
2762569	0
2762596	0
2762603	0
2762888	0
2762902	0
2762917	0
2762962	0
2762972	0
2763088	0
2763145	0
2763237	0
2763379	0
2763447	0
2763463	0
2763513	0
2763552	0
2763597	0
2763653	0
2763723	0
2763742	0
2763815	0
2763828	0
2763886	35
2763896	11
2764005	12
2764121	0
2764151	4
2764231	3
2764347	2
2764397	17
2764432	0
2764546	2
2764576	0
2764590	0
2764611	0
2764768	7
2764863	1
2764867	8
2765003	3
2765075	0
2765143	0
2765207	0
2765259	3
2765317	33
2765324	0
2765393	0
2765406	0
2765432	11
2765503	0
2765526	35
2765542	12
2765546	101
2765558	0
2765569	0
2765577	0
2765590	0
2765714	40
2765832	0
2765877	0
2765888	0
2765956	2
2765982	9
2766139	11
2766198	12
2766211	31
2766219	0
2766296	19
2766303	44
2766349	0
2766362	0
2766508	94
2766637	79
2766742	0
2766748	43
2766820	31
2766836	1
2766847	17
2766855	0
2766969	3
2766975	193
2766999	17
2767168	4
2767173	20
2767223	0
2767279	0
2767421	0
2767464	100
2767503	47
2767660	27
2767727	0
2767746	0
2767801	0
2768033	0
2768051	0
2768126	0
2768150	0
2768213	2
2768262	1
2768272	0
2768326	5
2768339	42
2768438	0
2768500	17
2768513	6
2768623	46
2768679	0
2768713	3
2768748	7
2768930	111
2768983	6
2769048	0
2769062	28
2769091	0
2769236	0
2769311	0
2769319	9
2769368	11
2769374	0
2769522	9
2769538	2
2769557	7
2769584	0
2769605	12
2769641	24
2769665	5
2769716	0
2769740	0
2769755	0
2769830	0
2769863	8
2770058	1
2770148	38
2770187	2
2770226	1
2770469	4
2770616	8
2770647	1
2770659	0
2770824	1
2770850	9
2770955	5
2770957	4
2771007	0
2771055	1
2771088	0
2771354	21
2771376	2
2771426	0
2771579	11
2771607	13
2771631	13
2771708	6
2771799	12
2771922	13
2771958	20
2772006	4
2772244	34
2772314	0
2772341	29
2772362	0
2772399	10
2772529	1
2772590	1
2772627	35
2772690	0
2772705	24
2772844	0
2772855	28
2772989	0
2773045	20
2773082	0
2773161	34
2773203	0
2773254	0
2773279	0
2773293	0
2773309	0
2773350	0
2773371	0
2773466	0
2773530	0
2773685	35
2773694	1
2773838	96
2774011	0
2774030	34
2774150	51
2774420	0
2774433	3
2774454	166
2774480	5
2774647	0
2774654	0
2774735	6
2775003	41
2775007	0
2775069	26
2775212	46
2775228	56
2775243	23
2775245	37
2775253	20
2775262	14
2775277	5
2775281	55
2775307	0
2775335	0
2775358	27
2775419	24
2775475	12
2775518	13
2775537	1
2775559	20
2775573	0
2775600	20
2775640	0
2775686	2
2775706	18
2775725	8
2775828	10
2775840	22
2775861	11
2776015	16
2776035	0
2776091	73
2776093	0
2776106	18
2776185	10
2776205	65
2776233	24
2776284	7
2776363	28
2776407	0
2776500	5
2776557	0
2776638	35
2776651	6
2776705	1
2776720	3
2776839	0
2776851	0
2776862	0
2776877	0
2776883	0
2776986	0
2777010	10
2777030	1
2777056	0
2777133	0
2777186	6
2777220	89
2777284	0
2777346	50
2777571	0
2777620	0
2777630	2
2777634	0
2777695	0
2777744	2
2777813	0
2777819	0
2777840	1
2778005	6
2778146	13
2778203	4
2778219	0
2778320	0
2778358	0
2778370	4
2778524	11
2778628	2
2778938	3
2778996	29
2779103	10
2779139	2
2779291	1
2779375	0
2779424	0
2779472	4
2779497	0
2779515	1
2779534	2
2779541	1
2779649	2
2779895	0
2779910	0
2779969	0
2780009	0
2780199	0
2780231	4
2780243	6
2780267	2
2780276	1
2780465	4
2780714	3
2780738	9
2780745	2
2780911	0
2781035	7
2781053	2
2781074	6
2781368	10
2781389	2
2781395	5
2781404	0
2781413	2
2781504	0
2781524	0
2781557	0
2781793	9
2781911	0
2781942	0
2782022	0
2782070	0
2782169	8
2782181	11
2782251	10
2782299	0
2782371	19
2782377	16
2782408	0
2782458	0
2782724	0
2782759	0
2782779	0
2782816	0
2782818	0
2782890	0
2782979	0
2783061	0
2783068	0
2783102	0
2783181	0
2783322	0
2783331	0
2783343	0
2783349	0
2783403	0
2783439	0
2783483	0
2783573	0
2783582	0
2783712	0
2783923	0
2783967	0
2784001	0
2784036	0
2784084	0
2784101	64
2784134	28
2784142	0
2784284	22
2784331	0
2784386	39
2784398	74
2784486	7
2784698	26
2784701	55
2784740	12
2784746	14
2784848	54
2784850	10
2784871	6
2784884	32
2784959	9
2784972	0
2784978	4
2784987	0
2785006	6
2785109	14
2785133	21
2785160	65
2785174	9
2785188	7
2785360	3
2785382	9
2785391	28
2785478	54
2785481	10
2785599	3
2785603	9
2785653	0
2785775	64
2785806	22
2785903	16
2786014	26
2786070	12
2786082	14
2786153	5
2786164	0
2786172	6
2786224	3
2786262	0
2786302	20
2786369	5
2786390	35
2786394	21
2786404	58
2786418	0
2786462	43
2786527	0
2786586	20
2786594	14
2786596	9
2786611	1
2786735	27
2786896	10
2786925	12
2786997	9
2787023	8
2787046	24
2787074	9
2787128	0
2787255	47
2787309	0
2787420	13
2787564	0
2787596	43
2787600	44
2787605	0
2787738	0
2787945	0
2787981	46
2788026	4
2788071	0
2788080	0
2788158	9
2788173	1
2788269	1
2788278	6
2788293	7
2788297	1
2788299	25
2788318	0
2788412	0
2788439	0
2788458	2
2788527	0
2788536	0
2788564	0
2788595	3
2788737	1
2788758	0
2788837	0
2788912	0
2788950	1
2789038	111
2789144	9
2789257	5
2789310	1
2789355	17
2789394	0
2789421	10
2789451	0
2789522	4
2789576	21
2789598	0
2789760	0
2789799	0
2789811	0
2789836	10
2790045	1
2790141	13
2790168	0
2790190	4
2790362	26
2790395	10
2790401	59
2790502	0
2790659	0
2790688	11
2790756	0
2790810	3
2790834	0
2790955	0
2790967	0
2791073	7
2791192	6
2791230	0
2791236	0
2791268	16
2791273	0
2791284	9
2791303	31
2791307	4
2791318	0
2791499	25
2791627	0
2791660	6
2791736	2
2791764	16
2791816	2
2791875	0
2791997	44
2792023	54
2792111	3
2792148	86
2792449	25
2792616	2
2792794	4
2792893	19
2793016	11
2793061	8
2793068	0
2793113	55
2793136	26
2793145	36
2793148	1
2793165	19
2793292	1
2793379	57
2793433	0
2793513	3
2793540	3
2793565	1
2793592	7
2793621	4
2793681	133
2793789	16
2793998	74
2794042	0
2794069	0
2794092	0
2794099	10
2794114	3
2794164	17
2794168	116
2794193	0
2794206	0
2794222	0
2794229	0
2794269	8
2794309	1
2794369	66
2794508	55
2794517	4
2794610	0
2794618	7
2794641	77
2794647	91
2794844	26
2794898	0
2795054	4
2795128	37
2795135	0
2795222	55
2795246	15
2795312	0
2795403	0
2795448	0
2795517	10
2795535	0
2795610	9
2795812	7
2795883	0
2796168	3
2796211	26
2796291	0
2796309	12
2796318	0
2796340	11
2796369	0
2796391	5
2796498	0
2796732	0
2796777	0
2796888	0
2797136	4
2797195	5
2797211	49
2797311	6
2797335	6
2797342	10
2797410	0
2797417	1
2797478	3
2797565	32
2797609	6
2797654	26
2797736	0
2797759	0
2797825	0
2797836	0
2797850	42
2797981	6
2797985	79
2798079	0
2798173	0
2798398	1
2798436	13
2798648	30
2798750	33
2798818	7
2798820	12
2798845	0
2798875	84
2798906	51
2799045	9
2799082	38
2799170	15
2799236	14
2799253	1
2799263	1
2799341	59
2799504	3
2799793	0
2799877	52
2799900	4
2800013	58
2800031	0
2800098	1
2800298	27
2800302	3
2800359	27
2800432	2
2800701	0
2800735	6
2800774	5
2800809	4
2800831	24
2800839	40
2800857	0
2800897	70
2800906	5
2800948	106
2801101	2
2801146	0
2801174	15
2801265	2
2801275	0
2801799	9
2801803	60
2801830	2
2801952	0
2801998	4
2802022	0
2802047	4
2802161	6
2802596	16
2802796	0
2802829	11
2803030	2
2803039	0
2803072	0
2803399	4
2803786	13
2803933	40
2803937	11
2804072	23
2804104	1
2804149	0
2804206	0
2804242	1
2804389	0
2804543	2
2804575	0
2804677	6
2804698	0
2804728	12
2804736	2
2804821	0
2805123	12
2805131	0
2805232	0
2805248	0
2805256	0
2805337	0
2805478	29
2805503	46
2805550	0
2805664	0
2805712	0
2805764	17
2805911	29
2805987	185
2806052	6
2806062	54
2806162	12
2806186	19
2806239	275
2806255	46
2806262	13
2806297	10
2806334	5
2806545	135
2806563	24
2806648	0
2806740	14
2806743	9
2806753	5
2806798	0
2806810	2
2806947	0
2806963	0
2806973	0
2806989	0
2807004	0
2807008	0
2807012	0
2807065	0
2807114	0
2807278	0
2807296	0
2807301	0
2807305	3
2807319	0
2807327	0
2807340	0
2807416	1
2807418	15
2807459	0
2807473	0
2807502	2
2807514	2
2807536	8
2807548	0
2807588	0
2807601	0
2807628	0
2807646	0
2807687	0
2807696	0
2807713	0
2807729	2
2807751	0
2807783	0
2807804	0
2807854	0
2807865	0
2807953	0
2807957	32
2807969	2
2808007	3
2808038	1
2808050	22
2808080	0
2808400	11
2808480	38
2808531	5
2808570	19
2808608	0
2808743	2
2808769	0
2809080	10
2809089	0
2809203	3
2809248	0
2809268	9
2809301	0
2809359	0
2809581	0
2809613	0
2809642	15
2809676	1
2809716	4
2809758	3
2809780	1
2810000	0
2810031	0
2810079	1
2810121	0
2810227	0
2810263	0
2810272	0
2810301	0
2810306	0
2810371	0
2810397	3
2810418	34
2810443	0
2810463	0
2810520	1
2810560	0
2810625	4
2810664	0
2810711	18
2810729	10
2810788	1
2810855	1
2810883	0
2810942	0
2811073	3
2811132	1
2811207	22
2811211	26
2811220	0
2811274	0
2811316	5
2811388	2
2811436	0
2811458	13
2811483	0
2811520	4
2811570	1
2811786	70
2811790	11
2811808	0
2811837	1
2811889	14
2811932	0
2811964	0
2812003	1
2812025	2
2812106	0
2812139	1
2812171	14
2812293	36
2812525	0
2812634	0
2812644	4
2812723	5
2812751	3
2812931	2
2812933	10
2812979	1
2812994	20
2813197	199
2813320	0
2813326	0
2813343	36
2813610	35
2813699	0
2813763	0
2813822	0
2813840	0
2813850	0
2813858	0
2813869	4
2813981	0
2813984	11
2814047	0
2814089	0
2814185	0
2814282	5
2814284	11
2814378	0
2814429	0
2814591	0
2814602	0
2814649	0
2814682	0
2814701	0
2814722	0
2814782	0
2814817	0
2814855	1
2814872	1
2814883	0
2814886	0
2814906	0
2814927	0
2814947	0
2814992	0
2815117	3
2815245	0
2815265	0
2815417	3
2815494	0
2815511	0
2815565	0
2815740	1
2815766	17
2815866	9
2815975	0
2816014	0
2816088	0
2816176	0
2816300	0
2816305	0
2816381	0
2816433	0
2816646	0
2816704	0
2816712	0
2816796	1
2816819	0
2816873	13
2816876	0
2816914	0
2816991	13
2816996	0
2817025	10
2817028	0
2817035	0
2817049	1
2817217	5
2817238	6
2817242	0
2817253	3
2817349	2
2817535	0
2817539	0
2817601	1
2817634	0
2817652	0
2817922	46
2818000	1
2818081	10
2818097	34
2818150	0
2818153	22
2818157	3
2818209	0
2818258	14
2818409	17
2818461	0
2818467	0
2818532	0
2818664	0
2818678	0
2818730	0
2818790	8
2818962	0
2819067	61
2819218	24
2819327	3
2819405	74
2819474	2
2819508	0
2819526	15
2819528	7
2819539	11
2819651	1
2819692	0
2819757	0
2819836	40
2819880	0
2819895	0
2819907	0
2819911	0
2819917	0
2819932	1
2819955	17
2819982	0
2820017	6
2820063	3
2820102	4
2820177	10
2820217	14
2820315	0
2820405	3
2820423	0
2820597	0
2820619	63
2820676	0
2820705	2
2820759	2
2820872	8
2820891	69
2820930	11
2820954	0
2820970	0
2820983	11
2821002	0
2821023	8
2821034	0
2821052	0
2821188	17
2821211	0
2821243	1
2821251	47
2821272	0
2821283	36
2821292	3
2821320	0
2821440	28
2821491	14
2821566	64
2821586	6
2821626	5
2821647	3
2821657	29
2821667	0
2821672	0
2821682	0
2821709	6
2821908	93
2822009	21
2822101	16
2822138	14
2822154	39
2822264	88
2822320	0
2822344	0
2822365	14
2822367	55
2822395	37
2822424	0
2822488	0
2822496	0
2822550	0
2822568	0
2822580	0
2822589	0
2822688	0
2822697	0
2822837	0
2822881	0
2822900	0
2822969	0
2822978	0
2823021	0
2823060	0
2823068	0
2823082	0
2823155	0
2823220	0
2823267	5
2823314	2
2823453	37
2823493	45
2823750	22
2823767	7
2823809	1
2823831	35
2823888	5
2823938	0
2824037	19
2824066	1
2824086	51
2824119	9
2824194	35
2824260	53
2824482	6
2824597	0
2824615	32
2824668	25
2824676	2
2824695	0
2824856	0
2824969	0
2825056	0
2825144	0
2825156	0
2825211	0
2825268	0
2825349	0
2825429	0
2825471	0
2825492	10
2825591	2
2825679	21
2825747	5
2825784	2
2825786	14
2825909	13
2825967	0
2825985	0
2826028	0
2826086	1
2826265	44
2826506	1
2826535	2
2826613	0
2826625	0
2827038	2
2827099	24
2827113	186
2827154	30
2827240	0
2827402	0
2827431	0
2827545	0
2827593	0
2827605	0
2827683	0
2827721	0
2827812	0
2827815	0
2827834	0
2827871	0
2827883	0
2827958	7
2828016	116
2828155	16
2828174	3
2828260	3
2828300	74
2828328	7
2828359	9
2828394	21
2828526	15
2828567	24
2828666	0
2828776	14
2828923	7
2828933	1
2828969	7
2829041	7
2829230	0
2829330	24
2829332	20
2829370	10
2829469	4
2829482	22
2829554	14
2829626	0
2829668	0
2829795	16
2829877	12
2829885	2
2829905	14
2829915	15
2829934	32
2829952	7
2829978	50
2829998	37
2830024	11
2830092	2
2830103	42
2830105	39
2830147	26
2830214	10
2830238	3
2830353	28
2830362	7
2830400	2
2830408	4
2830417	10
2830485	28
2830591	22
2830624	0
2830636	34
2830738	2
2830759	1
2830818	10
2830913	0
2830915	7
2830929	2
2830982	0
2831006	0
2831330	0
2831341	4
2831355	3
2831421	31
2831484	3
2831491	0
2831509	11
2831517	28
2831598	15
2831630	25
2831694	0
2831958	28
2831968	37
2831986	0
2832066	12
2832091	0
2832139	0
2832164	0
2832188	0
2832218	0
2832317	2
2832375	26
2832479	0
2832595	0
2832624	0
2832654	0
2832706	0
2832714	0
2832721	1
2832778	0
2832780	0
2832813	0
2832920	0
2832986	0
2832995	0
2833033	3
2833055	0
2833283	0
2833320	0
2833328	0
2833384	0
2833422	0
2833610	78
2833629	13
2833639	41
2833663	8
2833665	50
2833683	5
2833695	0
2833805	0
2833826	0
2833835	0
2833853	0
2833866	0
2834046	10
2834078	80
2834120	5
2834133	0
2834208	0
2834249	0
2834357	0
2834393	0
2834416	0
2834423	0
2834453	0
2834471	0
2834473	0
2834527	0
2834557	0
2834660	0
2834688	0
2834733	0
2834744	0
2834882	0
2834975	0
2834987	0
2835286	0
2835312	0
2835383	0
2835395	0
2835400	131
2835434	3
2835478	0
2835492	0
2835496	0
2835511	0
2835523	0
2835539	0
2835590	20
2835638	1
2835660	0
2835700	28
2835743	73
2835756	17
2835760	37
2835790	2
2835907	18
2835934	26
2835955	0
2835966	11
2835978	0
2836053	11
2836108	30
2836218	2
2836239	0
2836292	0
2836298	0
2836366	12
2836406	4
2836486	1
2836581	3
2836605	0
2836649	0
2836676	0
2836686	0
2836756	5
2836785	46
2836872	2
2836959	9
2836977	0
2837064	0
2837084	31
2837098	17
2837121	18
2837127	1
2837188	4
2837212	5
2837214	42
2837216	24
2837231	0
2837259	15
2837271	42
2837304	0
2837335	0
2837384	1
2837604	0
2837682	1
2837687	17
2837784	0
2837808	55
2837814	0
2837909	45
2837939	4
2838018	4
2838036	62
2838111	53
2838140	1
2838163	1
2838165	2
2838271	4
2838351	0
2838404	23
2838431	0
2838552	0
2838585	0
2838625	0
2838685	1
2838697	0
2838715	0
2838731	0
2838817	5
2838916	0
2839122	0
2839154	1
2839241	38
2839277	0
2839583	0
2839630	0
2839676	0
2839694	0
2839953	11
2840068	15
2840141	1
2840143	9
2840248	0
2840326	0
2840556	0
2841192	0
2841214	0
2841218	0
2841226	0
2841254	0
2841316	0
2841388	0
2841456	0
2841814	0
2841865	0
2841988	0
2842312	0
2842486	0
2842795	0
2842837	0
2842855	0
2842867	0
2843002	0
2843047	0
2843087	0
2843102	0
2843238	0
2843480	0
2843499	0
2843788	0
2843797	0
2844220	0
2844445	0
2844550	0
2844747	0
2844766	0
2844898	0
2844988	0
2845018	0
2845138	0
2845162	0
2845215	0
2845342	0
2845386	0
2845859	0
2845898	0
2846691	0
2846734	0
2846896	0
2846958	0
2847115	0
2847136	0
2847163	0
2847290	0
2847475	0
2847502	0
2847580	0
2847584	0
2847889	0
2847919	0
2847965	0
2848165	0
2848235	0
2848470	0
2848591	0
2848749	0
2848979	0
2849061	0
2849169	0
2849242	0
2849285	0
2849347	0
2849357	112
2849369	56
2849383	0
2849511	0
2849513	0
2849524	0
2849545	1
2849558	0
2849571	47
2849575	7
2849581	0
2849596	0
2849622	3
2849656	1
2849666	0
2849670	0
2849672	4
2849699	0
2849710	0
2849728	7
2849829	1
2849863	39
2849933	2
2849974	62
2850010	0
2850061	56
2850109	34
2850130	29
2850139	23
2850166	17
2850280	5
2850286	38
2850391	22
2850454	43
2850584	1
2850596	0
2850675	9
2850723	167
2850726	279
2850741	26
2850801	0
2850811	23
2850830	36
2850861	67
2850922	7
2851022	0
2851069	0
2851079	0
2851089	0
2851092	0
2851096	0
2851100	3
2851108	0
2851423	0
2851445	2
2851462	0
2851469	21
2851499	0
2851560	1
2851605	31
2851664	2
2851683	0
2851724	0
2851755	0
2851762	51
2851794	2
2851834	0
2851942	5
2852026	0
2852044	19
2852140	0
2852165	0
2852359	0
2852515	184
2852635	14
2852692	0
2852734	3
2852806	0
2852824	47
2852837	89
2853301	1
2853312	3
2853374	27
2853449	11
2853513	5
2853731	0
2853737	1
2853794	1
2853838	0
2853856	0
2853887	0
2853944	1
2854070	14
2854076	9
2854082	0
2854086	0
2854278	3
2854350	0
2854507	0
2854560	0
2854812	1
2854831	0
2854869	0
2854882	9
2854917	0
2854928	21
2855023	13
2855050	35
2855132	55
2855171	48
2855209	3
2855228	0
2855251	12
2855303	24
2855324	1
2855333	0
2855410	10
2855455	29
2855534	81
2855589	25
2855648	0
2855673	0
2855765	10
2855888	16
2856067	0
2856104	27
2856200	0
2856212	1
2856302	32
2856346	0
2856377	55
2856494	6
2856503	2
2856518	13
2856530	5
2856539	7
2856553	4
2856563	8
2856671	15
2856800	4
2856896	4
2856929	0
2856940	0
2856989	0
2857004	0
2857058	59
2857385	10
2857411	0
2857469	3
2857486	12
2857509	1
2857530	2
2857574	0
2857583	16
2857592	12
2857721	35
2857817	0
2857825	9
2857844	20
2857872	1
2857901	40
2858040	11
2858119	3
2858146	10
2858182	19
2858444	0
2858574	0
2858582	0
2858692	0
2858759	0
2858763	0
2858785	0
2858799	0
2858936	0
2858938	0
2859038	0
2859080	0
2859086	0
2859093	0
2859259	0
2859311	12
2859400	0
2859439	0
2859443	0
2859481	0
2859486	0
2859523	0
2859572	0
2859680	0
2859688	0
2859732	0
2859743	0
2859994	0
2860026	0
2860184	0
2860206	0
2860250	0
2860330	0
2860334	1
2860345	0
2860441	5
2860448	3
2860467	26
2860580	41
2860706	0
2860753	16
2860765	27
2860847	0
2860946	10
2861079	17
2861094	0
2861152	6
2861179	0
2861183	0
2861201	0
2861252	0
2861295	0
2861439	0
2861528	0
2861620	0
2861628	0
2861767	0
2861905	0
2861934	0
2861947	0
2862543	0
2862617	0
2862634	0
2862677	0
2862730	0
2862795	0
2862828	0
2862918	0
2863036	0
2863218	0
2863269	0
2863578	0
2863833	0
2863841	0
2863865	0
2863896	0
2864052	0
2864070	0
2864234	0
2864292	0
2864517	2
2864779	2
2864822	0
2864849	10
2864956	0
2865030	0
2865194	11
2865277	14
2865319	38
2865530	11
2865626	45
2865780	9
2865840	4
2865854	9
2866001	31
2866070	29
2866166	0
2866230	67
2866302	0
2866383	3
2866416	4
2866551	24
2866566	10
2866664	0
2866686	3
2866770	53
2866819	0
2866848	1
2866897	0
2866922	6
2866947	0
2866951	0
2866973	0
2866994	0
2867032	3
2867207	0
2867222	11
2867320	41
2867422	0
2867437	2
2867439	0
2867457	0
2867475	0
2867514	0
2867553	0
2867578	8
2867607	0
2867629	0
2867650	0
2867688	0
2867890	8
2867917	96
2867919	4
2867927	0
2867934	1
2867938	18
2867940	0
2867963	2
2867986	26
2868017	1
2868069	12
2868290	2
2868307	0
2868314	1
2868352	12
2868354	57
2868376	4
2868500	44
2868512	38
2868544	41
2868575	0
2868585	0
2868604	17
2868727	2
2868814	8
2868949	0
2869113	0
2869133	0
2869149	3
2869242	7
2869373	0
2869386	0
2869454	0
2869463	0
2869527	0
2869648	1
2869711	1
2869738	4
2869749	31
2869792	64
2869852	31
2869872	38
2869911	30
2870145	13
2870250	4
2870331	22
2870359	0
2870361	0
2870369	0
2870374	0
2870382	0
2870384	13
2870392	0
2870493	5
2870531	12
2870560	22
2870571	94
2870657	0
2870730	0
2870764	0
2870772	4
2871029	17
2871136	0
2871217	0
2871264	0
2871382	0
2871427	0
2871913	0
2871943	0
2872086	0
2872134	0
2872151	0
2872227	0
2872296	0
2872347	0
2872425	0
2872457	0
2872476	0
2872696	0
2872739	0
2872802	0
2872837	0
2872884	0
2872958	0
2873049	0
2873056	0
2873231	0
2873334	0
2873456	0
2873681	0
2873702	0
2873796	0
2873840	0
2873882	0
2873980	0
2874035	0
2874125	0
2874228	0
2874249	0
2874340	0
2874438	0
2874490	0
2874641	0
2874658	0
2874792	0
2874875	0
2874955	0
2874972	0
2875014	0
2875043	0
2875135	0
2875233	0
2875288	0
2875355	0
2875465	0
2875579	0
2875660	0
2875693	0
2875721	0
2875753	0
2875846	0
2875912	0
2875969	0
2875972	0
2876020	0
2876082	0
2876110	0
2876146	0
2876212	0
2876268	0
2876285	0
2876294	0
2876329	0
2876498	0
2876521	18
2876530	0
2876538	1
2876550	2
2876727	24
2876752	15
2876773	0
2876846	9
2876864	0
2876981	8
2876999	31
2877076	26
2877139	0
2877150	56
2877156	122
2877213	102
2877251	9
2877341	27
2877488	23
2877505	4
2877508	159
2877725	0
2877734	90
2877740	0
2877775	0
2877835	4
2877869	42
2877931	5
2878173	3
2878300	4
2878313	46
2878529	55
2878535	0
2878666	2
2878669	4
2878699	13
2878738	69
2878744	30
2878780	0
2879080	52
2879143	52
2879167	11
2879250	0
2879325	0
2879373	54
2879376	10
2879728	28
2879895	0
2879939	58
2879988	10
2880010	0
2880017	11
2880033	1
2880047	0
2880053	21
2880064	15
2880154	9
2880169	2
2880196	5
2880217	65
2880232	16
2880259	1
2880292	0
2880321	18
2880354	16
2880374	0
2880400	1
2880455	9
2880468	15
2880471	3
2880478	69
2880501	12
2880542	32
2880559	10
2880569	7
2880586	65
2880660	3
2880824	3
2880970	59
2880976	9
2881060	57
2881151	3
2881180	36
2881196	57
2881200	22
2881227	81
2881231	6
2881318	0
2881403	14
2881464	0
2881473	62
2881631	1
2881710	57
2881864	20
2881868	42
2881886	8
2881919	0
2881972	66
2882069	1
2882074	47
2882081	13
2882155	0
2882287	5
2882373	5
2882574	7
2882841	6
2882855	25
2882921	0
2883050	13
2883228	1
2883252	0
2883330	0
2883347	0
2883362	3
2883388	2
2883403	13
2883428	13
2883595	9
2883611	21
2883651	0
2883714	1
2883917	0
2884093	4
2884180	0
2884229	1
2884261	2
2884263	7
2884342	13
2884431	3
2884472	7
2884501	15
2884560	0
2884574	44
2884656	0
2884691	15
2884701	0
2884739	10
2884761	0
2884804	35
2884806	1
2884853	32
2884977	0
2885003	17
2885042	37
2885096	0
2885142	6
2885215	30
2885323	71
2885328	1
2885371	2
2885400	8
2885593	1
2885749	6
2885762	1
2886033	0
2886114	9
2886156	0
2886164	2
2886311	1
2886390	0
2886421	21
2886463	10
2886500	30
2886527	43
2886546	5
2886584	3
2886691	5
2886694	19
2886706	0
2886745	0
2886765	35
2886788	1
2886821	6
2886968	1
2887106	10
2887199	182
2887279	17
2887368	0
2887397	9
2887513	0
2887646	1
2887685	4
2887784	2
2887847	3
2888009	25
2888181	4
2888229	1
2888399	4
2888522	2
2888681	1
2888708	19
2888783	10
2888939	28
2889119	3
2889123	7
2889199	16
2889252	8
2889341	11
2889401	4
2889415	0
2889422	0
2889442	0
2889507	6
2889568	4
2889586	42
2889590	135
2889620	26
2889741	4
2889751	0
2889777	4
2889790	7
2889803	11
2889828	0
2889838	0
2889865	0
2889925	1
2890066	2
2890237	0
2890303	7
2890317	0
2890438	0
2890486	0
2890606	0
2890633	0
2890661	1
2890765	0
2890784	1
2890913	0
2890963	0
2890997	4
2891100	0
2891195	0
2891233	0
2891260	0
2891264	0
2891287	0
2891289	0
2891316	0
2891357	0
2891455	0
2891509	1
2891593	2
2891623	2
2891876	0
2891961	0
2891993	6
2892078	7
2892082	0
2892098	0
2892169	0
2892347	11
2892457	4
2892565	7
2892567	12
2892641	9
2892644	13
2892734	0
2892742	9
2892790	2
2892838	1
2892862	72
2892907	2
2892934	11
2892940	7
2892943	9
2892985	0
2893104	0
2893170	3
2893238	0
2893550	0
2893564	0
2893583	0
2893610	1
2893760	1
2893772	7
2893798	0
2893834	6
2893898	0
2893913	2
2893939	3
2893971	1
2893982	0
2894041	2
2894105	2
2894189	0
2894207	2
2894315	4
2894339	0
2894345	0
2894362	1
2894369	0
2894406	6
2894424	7
2894501	0
2894516	67
2894527	0
2894548	8
2894759	12
2894786	0
2894939	0
2894948	26
2894974	0
2895139	2
2895204	13
2895490	12
2895602	30
2895855	8
2895953	0
2895978	49
2895982	32
2896006	2
2896056	0
2896070	0
2896085	0
2896316	0
2896331	0
2896378	0
2896403	0
2896768	0
2896870	0
2896961	0
2896987	0
2897020	0
2897025	0
2897102	0
2897155	0
2897173	0
2897176	0
2897232	0
2897239	0
2897425	0
2897431	0
2897595	0
2897778	1
2897830	1
2897847	11
2897882	18
2897925	0
2897981	49
2898438	4
2898463	44
2898530	46
2898791	0
2898799	18
2898803	36
2898810	21
2898819	18
2898835	2
2898864	29
2899034	0
2899137	8
2899264	3
2899281	52
2899283	0
2899317	96
2899378	0
2899402	25
2899449	4
2899533	24
2899615	0
2899632	0
2899655	0
2899692	11
2899736	23
2899760	23
2899832	5
2899850	16
2899955	0
2899973	0
2899976	13
2900015	1
2900086	54
2900174	0
2900228	0
2900237	11
2900302	10
2900394	0
2900396	16
2900436	25
2900444	34
2900498	9
2900540	3
2900658	104
2900662	14
2900670	0
2900682	0
2900762	2
2900828	0
2900867	1
2900892	6
2900902	10
2900916	12
2900981	0
2900990	3
2901090	9
2901182	13
2901270	0
2901290	0
2901338	0
2901345	3
2901351	4
2901371	0
2901424	0
2901486	32
2901545	6
2901585	1
2901657	0
2901704	0
2901720	33
2901729	12
2901738	126
2901748	0
2901784	15
2901789	62
2901846	8
2901867	9
2901871	20
2901879	49
2902036	0
2902053	18
2902092	8
2902133	0
2902147	0
2902204	0
2902273	17
2902310	5
2902321	24
2902367	1
2902374	64
2902421	9
2902440	14
2902443	3
2902515	1
2902543	4
2902598	93
2902643	0
2902654	68
2902658	48
2902673	52
2902685	0
2902774	23
2902902	0
2902935	2
2903079	0
2903123	2
2903144	8
2903282	15
2903309	12
2903336	0
2903351	6
2903541	12
2903547	0
2903564	0
2903566	1
2903587	0
2903611	60
2903648	48
2903673	2
2903688	26
2903692	31
2903718	54
2903720	9
2903778	15
2903889	12
2903891	62
2903895	43
2903959	26
2904005	0
2904219	0
2904330	2
2904417	5
2904508	0
2904571	9
2904659	9
2904718	0
2904742	0
2904832	0
2904852	0
2904951	0
2905018	0
2905240	0
2905312	0
2905315	0
2905351	0
2905567	0
2905719	0
2905729	0
2905753	0
2905774	0
2905892	0
2905894	0
2905982	0
2905984	0
2906056	0
2906064	0
2906267	0
2906443	0
2906480	0
2906499	0
2906541	0
2906727	0
2906734	0
2906858	0
2906927	0
2906970	0
2907014	0
2907166	0
2907224	0
2907284	0
2907312	0
2907321	0
2907420	0
2907448	0
2907466	0
2907481	0
2907520	0
2907558	0
2907561	0
2907589	0
2907616	0
2907748	0
2907837	0
2907858	0
2907867	0
2907991	0
2908103	0
2908204	1
2908363	0
2908432	0
2908434	0
2908455	0
2908552	0
2908724	0
2908785	0
2908843	0
2908875	0
2909013	0
2909037	17
2909065	0
2909127	2
2909136	9
2909154	122
2909186	0
2909198	0
2909214	4
2909287	0
2909304	6
2909316	6
2909400	42
2909451	385
2909612	6
2909630	4
2909680	4
2909790	33
2909895	51
2909949	3
2909985	63
2910103	220
2910226	20
2910233	1
2910314	2
2910389	16
2910468	12
2910477	6
2910480	14
2910641	0
2910671	0
2910758	13
2910794	3
2910845	2
2910879	17
2910895	14
2910946	81
2910956	37
2910989	1
2911084	9
2911123	3
2911249	1
2911257	2
2911288	3
2911353	53
2911489	4
2911514	26
2911671	29
2911759	1
2911774	97
2911788	0
2911859	0
2911972	35
2912088	12
2912102	0
2912257	11
2912270	97
2912319	4
2912356	4
2912380	3
2912464	0
2912528	14
2912539	31
2912566	1
2912633	1
2912663	37
2912694	5
2912734	0
2912911	11
2912971	0
2913006	0
2913252	0
2913324	0
2913365	0
2913384	0
2913393	0
2913403	0
2913408	0
2913554	0
2913675	0
2913678	0
2913733	0
2913842	0
2913867	0
2913886	14
2914026	0
2914095	9
2914134	0
2914236	0
2914399	0
2914420	0
2914433	0
2914440	0
2914447	0
2914449	0
2914499	0
2914533	0
2914536	0
2914548	0
2914671	0
2914822	0
2914836	0
2914887	0
2914909	0
2914965	0
2915085	0
2915235	0
2915397	0
2915673	0
2915709	0
2915755	36
2915778	10
2915794	61
2916069	15
2916148	97
2916218	15
2916224	26
2916247	0
2916269	27
2916323	74
2916330	26
2916494	34
2916534	0
2916633	94
2916661	20
2916670	39
2916702	17
2916787	6
2916826	26
2916845	41
2916877	9
2916913	37
2916931	31
2916937	0
2916957	0
2916969	20
2916983	11
2917022	15
2917103	6
2917179	0
2917223	1
2917517	3
2917640	1
2917791	4
2917794	0
2917796	0
2917800	0
2917805	0
2917809	0
2917817	0
2917924	228
2917926	32
2918021	56
2918037	25
2918116	64
2918142	6
2918250	46
2918437	7
2918445	0
2918610	14
2918621	28
2918624	2
2918649	69
2918712	0
2918772	0
2918795	0
2918802	3
2919105	7
2919171	30
2919201	29
2919222	9
2919270	16
2919273	7
2919321	2
2919349	18
2919369	0
2919394	33
2919480	42
2919501	0
2919595	21
2919621	6
2919726	37
2919750	51
2919752	5
2919767	0
2919863	6
2920072	18
2920192	44
2920227	4
2920340	0
2920353	15
2920368	1
2920459	0
2920518	5
2920520	9
2920596	112
2920602	147
2920704	38
2920716	1
2920824	105
2920826	23
2920883	0
2920908	54
2920947	64
2921003	73
2921025	87
2921043	3
2921096	19
2921133	34
2921223	20
2921245	31
2921352	156
2921414	0
2921430	0
2921445	0
2921458	55
2921620	5
2921700	20
2921710	5
2921732	42
2921744	6
2921819	17
2921981	8
2922399	2
2922532	0
2922596	0
2922640	0
2922979	6
2922982	4
2923190	2
2923210	54
2923313	0
2923480	0
2923637	0
2923690	0
2923757	0
2923861	0
2923907	0
2924157	0
2924320	0
2924450	0
2924540	0
2924621	0
2924652	0
2924754	0
2924851	0
2924855	0
2924988	0
2925084	0
2925195	0
2925342	0
2925431	0
2925436	0
2925472	3
2925489	0
2925498	0
2925867	76
2925886	0
2925902	90
2925927	14
2925954	33
2925978	21
2926032	16
2926110	9
2926296	17
2926301	1
2926317	0
2926350	11
2926360	32
2926560	89
2926782	55
2926784	70
2926830	83
2926918	16
2926936	4
2926959	0
2926983	32
2927018	0
2927033	106
2927245	21
2927262	0
2927434	1
2927589	121
2927591	18
2927604	9
2927640	12
2927688	47
2927717	19
2927730	10
2927739	0
2927778	197
2927817	12
2927819	24
2927832	80
2927916	53
2927946	152
2927949	8
2927981	0
2928018	37
2928025	31
2928043	0
2928097	37
2928147	106
2928183	31
2928231	7
2928347	0
2928370	0
2928379	27
2928441	2
2928500	10
2928578	9
2928582	20
2928621	7
2928701	93
2928884	11
2928939	16
2929053	7
2929139	81
2929160	1
2929175	3
2929220	17
2929259	6
2929265	48
2929283	0
2929473	160
2929506	18
2929570	12
2929592	13
2929607	80
2929670	14
2929724	6
2929739	20
2929792	37
2929967	3
2929980	87
2930040	2
2930051	0
2930059	0
2930068	3
2930077	0
2930121	3
2930271	0
2930433	29
2930528	2
2930570	39
2930693	108
2930697	239
2930713	9
2930759	0
2930896	0
2930987	0
2931015	0
2931173	0
2931299	0
2931308	0
2931422	0
2931581	39
2931614	44
2931904	1
2931921	36
2931975	13
2932067	7
2932449	21
2932581	7
2932798	37
2932813	2
2932856	5
2932971	0
2932995	13
2933042	0
2933103	0
2933354	4
2933423	0
2933469	0
2933488	45
2933720	0
2933731	15
2933767	31
2933825	6
2933912	0
2933940	0
2934050	0
2934065	11
2934102	11
2934107	0
2934116	0
2934132	4
2934167	4
2934172	4
2934240	0
2934271	0
2934440	6
2934480	0
2934487	57
2934526	11
2934550	10
2934557	27
2934575	71
2934611	18
2934619	37
2934705	0
2934778	0
2934949	11
2935002	7
2935028	0
2935047	6
2935099	6
2935269	7
2935330	0
2935473	8
2935483	48
2935515	1
2935556	0
2935607	0
2935721	18
2935766	40
2935858	0
2935891	42
2935915	10
2935923	25
2935959	1
2935967	30
2936015	11
2936025	95
2936050	0
2936134	12
2936154	0
2936207	16
2936249	7
2936269	1
2936316	14
2936331	8
2936343	4
2936370	6
2936505	190
2936555	12
2936625	16
2936782	0
2936796	16
2936913	48
2936926	0
2936993	43
2936995	97
2937061	103
2937122	111
2937321	1
2937406	0
2937537	0
2937654	0
2937691	0
2937769	0
2937808	0
2937921	0
2937960	0
2937993	0
2938215	0
2938343	0
2938422	0
2938447	0
2938461	0
2938562	0
2938733	0
2938742	0
2938827	0
2938846	0
2938863	0
2938946	0
2938986	0
2939058	0
2939188	0
2939452	0
2939459	0
2939470	0
2939487	0
2939546	0
2939667	0
2939698	0
2939707	0
2939818	0
2939847	0
2939871	0
2939893	0
2939957	0
2940225	0
2940299	0
2940577	0
2940787	1
2940907	0
2940917	0
2940947	0
2940953	0
2940971	0
2941094	71
2941106	0
2941117	0
2941234	2
2941494	0
2941569	0
2941613	0
2941665	0
2941770	0
2941908	0
2941926	0
2942067	0
2942073	0
2942115	0
2942175	0
2942178	0
2942217	0
2942259	0
2942328	0
2942358	0
2942408	0
2942544	0
2942586	0
2942703	0
2942778	0
2942823	0
2942928	0
2942931	0
2943070	0
2943151	0
2943164	0
2943326	2
2943350	14
2943398	0
2943422	3
2943463	0
2943495	4
2943557	22
2943562	10
2943611	0
2943909	0
2943933	12
2943984	0
2943989	31
2943994	1
2944014	0
2944134	0
2944219	28
2944257	0
2944359	0
2944471	1
2944599	0
2944739	18
2944759	2
2944784	25
2944814	45
2944966	95
2945048	5
2945063	0
2945071	20
2945234	19
2945262	1
2945376	9
2945421	7
2945613	76
2945649	0
2945823	26
2945858	4
2945954	0
2946010	6
2946046	4
2946080	127
2946134	89
2946226	114
2946230	204
2946239	14
2946297	137
2946315	0
2946337	0
2946344	17
2946346	0
2946353	0
2946375	0
2946468	12
2946590	0
2946597	13
2946651	3
2946699	3
2946795	5
2946885	34
2946891	4
2946992	20
2947084	68
2947087	27
2947209	13
2947249	8
2947484	18
2947490	1
2947523	9
2947539	158
2947583	30
2947738	22
2948017	6
2948297	0
2948316	7
2948412	0
2948568	1
2948600	0
2948606	0
2948622	0
2948645	17
2948883	44
2948975	0
2948983	22
2949047	0
2949099	0
2949115	14
2949232	5
2949286	60
2949481	8
2949495	0
2949535	0
2949548	10
2949632	8
2949745	1
2950090	28
2950293	0
2950303	6
2950309	13
2950407	0
2950432	0
2950494	13
2950574	5
2950613	6
2950648	4
2950671	3
2950775	2
2950812	0
2950831	0
2950971	3
2951151	7
2951248	1
2951272	1
2951376	0
2951405	8
2951512	4
2951581	41
2951589	4
2951604	0
2951675	0
2951702	12
2951745	26
2951841	16
2951860	5
2951973	150
2951996	16
2952072	1
2952171	0
2952277	0
2952371	22
2952386	0
2952399	0
2952518	8
2952537	0
2952573	0
2952765	39
2952768	43
2952805	0
2952815	24
2952924	19
2952941	0
2953029	9
2953052	18
2953065	0
2953075	0
2953115	0
2953162	23
2953209	0
2953211	61
2953217	0
2953238	0
2953266	0
2953383	16
2953518	53
2953595	0
2953635	1
2953722	55
2953726	12
2953756	12
2953935	8
2953991	3
2954014	1
2954216	2
2954255	1
2954265	3
2954286	51
2954329	1
2954355	0
2954431	4
2954460	3
2954579	1
2954587	95
2954611	1
2954631	4
2954655	11
2954770	0
2954793	0
2954801	22
2954878	8
2955097	0
2955116	2
2955144	0
2955183	56
2955189	16
2955224	31
2955286	55
2955383	2
2955428	16
2955439	15
2955493	1
2955540	20
2955568	7
2955584	86
2955590	31
2955598	0
2955610	2
2955633	5
2955652	0
2955667	3
2955736	11
2955748	1
2955805	0
2955834	24
2956024	4
2956061	13
2956083	0
2956089	17
2956105	14
2956131	12
2956135	23
2956176	44
2956221	0
2956260	3
2956339	13
2956471	5
2956524	2
2956660	75
2956685	0
2956694	9
2956697	110
2956744	26
2956795	3
2956837	10
2956863	0
2956892	92
2956899	15
2956970	0
2957058	1
2957106	7
2957127	0
2957172	0
2957213	9
2957242	17
2957337	24
2957342	64
2957426	0
2957482	0
2957602	0
2957630	61
2957657	0
2957737	5
2957751	5
2957835	5
2957871	12
2957949	16
2958098	10
2958233	0
2958299	38
2958329	14
2958413	2
2958570	0
2958586	25
2958596	218
2958660	1
2958705	0
2958745	8
2958754	9
2958760	7
2958785	51
2958951	2
2958963	7
2958985	10
2959227	4
2959249	12
2959262	20
2959266	94
2959294	4
2959330	0
2959346	13
2959380	33
2959391	319
2959479	340
2959507	606
2959559	58
2959632	0
2959670	106
2959673	325
2959749	1
2959788	0
2959810	36
2959813	31
2959820	11
2959841	13
2959848	0
2959872	48
2959893	0
2959903	0
2959936	0
2959953	1
2960022	0
2960103	0
2960116	63
2960150	11
2960402	0
2960438	0
2960480	0
2960633	0
2960642	0
2960693	0
2960814	23
2960864	0
2960880	9
2960891	0
2960934	48
2961029	0
2961063	21
2961104	0
2961113	0
2961131	1
2961269	0
2961383	20
2961494	1
2961549	2
2961622	2
2961815	0
2961869	6
2961941	3
2961959	0
2962085	0
2962137	35
2962188	86
2962192	66
2962211	27
2962267	118
2962279	28
2962522	6
2962566	3
2962576	24
2962598	1
2962635	0
2962665	0
2962711	3
2962727	17
2962756	0
2962770	4
2962779	1
2962889	21
2962951	87
2962954	295
2963044	0
2963062	7
2963123	35
2963177	24
2963207	30
2963275	24
2963292	0
2963341	118
2963356	0
2963378	1
2963393	0
2963552	15
2963591	0
2963641	6
2963663	6
2963812	13
2963837	5
2963843	14
2963972	0
2964010	0
2964079	52
2964159	17
2964237	7
2964272	0
2964298	54
2964321	4
2964340	2
2964391	23
2964403	23
2964429	9
2964444	95
2964482	70
2964805	23
2964819	2
2964871	4
2964907	0
2964959	0
2964978	0
2965055	49
2965069	0
2965175	42
2965232	90
2965248	8
2965300	10
2965345	8
2965380	8
2965469	95
2965475	224
2965517	34
2965545	17
2965656	14
2965699	12
2965847	11
2965865	0
2965875	0
2965877	1
2965918	0
2965920	0
2965944	30
2965965	6
2966006	6
2966051	4
2966083	72
2966119	0
2966291	32
2966293	79
2966405	25
2966411	3
2966474	11
2966483	0
2966524	0
2966534	0
2966542	0
2966562	9
2966583	46
2966831	15
2966834	18
2967026	7
2967029	25
2967065	9
2967107	4
2967127	48
2967151	36
2967191	35
2967218	0
2967257	5
2967277	0
2967433	48
2967446	1
2967547	38
2967592	18
2967634	7
2967736	16
2967755	0
2967763	1
2967767	15
2967788	0
2967793	0
2967871	10
2967926	53
2967949	144
2968022	36
2968070	13
2968179	2
2968270	49
2968288	36
2968304	20
2968414	46
2968444	19
2968481	3
2968490	30
2968513	0
2968520	0
2968544	5
2968591	3
2968620	59
2968660	0
2968697	0
2968780	77
2968814	0
2968886	109
2968950	0
2968965	0
2969107	0
2969280	37
2969314	0
2969333	22
2969431	48
2969437	41
2969489	43
2969504	31
2969609	22
2969640	73
2969655	82
2969667	0
2969672	25
2969685	45
2969720	0
2969770	0
2969782	0
2969845	87
2969959	0
2970015	0
2970054	0
2970081	0
2970092	0
2970130	5
2970301	9
2970334	10
2970433	11
2970536	35
2970622	13
2970688	31
2970795	50
2970844	0
2970928	0
2970969	7
2971005	0
2971029	24
2971049	49
2971150	0
2971247	4
2971256	67
2971275	2
2971311	10
2971381	8
2971419	6
2971434	0
2971462	65
2971506	5
2971613	11
2971855	0
2971865	10
2971881	32
2971957	0
2972005	0
2972018	0
2972194	12
2972291	33
2972322	64
2972444	0
2972494	13
2972498	3
2972616	16
2972619	54
2972706	43
2972715	9
2972737	3
2972909	8
2972923	9
2972937	97
2972964	13
2972988	11
2973091	3
2973110	0
2973119	3
2973125	2
2973138	12
2973213	40
2973226	4
2973247	11
2973249	53
2973351	6
2973357	15
2973396	24
2973399	9
2973519	1
2973621	0
2973707	0
2973750	0
2973806	3
2974001	0
2974214	0
2974228	0
2974262	0
2974363	0
2974445	0
2974508	0
2974796	0
2975238	0
2975253	1
2975270	0
2975285	0
2975346	0
2975574	0
2975709	20
2975727	39
2975779	10
2975801	0
2975850	0
2975919	0
2976152	0
2976160	0
2976235	5
2976276	0
2976339	3
2976423	0
2976496	58
2976576	0
2976630	0
2976756	2
2976769	7
2976901	0
2977264	1
2977318	0
2977401	5
2977505	4
2977545	5
2977581	43
2977590	64
2977635	8
2977780	0
2977802	4
2977975	0
2978154	43
2978266	0
2978301	3
2978349	7
2978390	22
2978482	11
2978538	55
2978543	20
2978566	0
2978640	2
2978652	0
2978692	29
2978751	8
2978926	38
2978966	2
2978978	1
2979138	0
2979146	5
2979194	2
2979198	5
2979225	36
2979337	0
2979345	13
2979366	19
2979384	11
2979402	34
2979498	0
2979508	42
2979545	51
2979594	52
2979671	26
2979675	65
2979679	2
2979683	0
2979731	1
2979777	0
2979809	9
2979890	11
2979924	35
2979936	3
2979953	32
2980043	0
2980060	69
2980064	23
2980181	78
2980200	6
2980242	0
2980404	22
2980449	16
2980484	27
2980536	0
2980590	83
2980643	155
2980725	121
2980749	12
2980851	0
2980862	0
2980870	1
2980908	0
2980918	0
2980944	0
2980958	0
2980974	0
2980997	0
2981053	32
2981155	0
2981195	45
2981425	21
2981475	27
2981594	10
2981637	55
2981673	4
2981704	0
2981762	22
2981801	0
2981818	80
2981830	11
2981845	0
2981851	0
2981858	0
2981877	0
2981923	1
2981941	1
2981956	5
2982011	16
2982048	8
2982062	30
2982065	32
2982079	55
2982085	21
2982102	1
2982359	0
2982454	1
2982499	103
2982517	3
2982562	0
2982591	103
2982671	25
2982723	0
2982811	0
2982923	1
2982935	0
2982959	21
2982978	29
2982988	5
2983008	11
2983016	16
2983098	5
2983225	0
2983267	0
2983339	5
2983411	14
2983424	1
2983523	13
2983561	20
2983563	25
2983663	0
2983852	3
2983882	0
2983893	0
2983930	0
2984048	14
2984100	0
2984367	8
2984485	38
2984519	11
2984769	3
2984884	9
2984915	0
2984944	3
2984946	6
2985071	1
2985091	30
2985178	5
2985190	0
2985422	0
2985482	0
2985533	0
2985548	42
2985595	0
2985668	0
2985737	7
2985759	57
2985805	0
2985817	0
2985860	0
2985895	2
2986000	5
2986141	0
2986200	0
2986352	27
2986356	29
2986366	5
2986385	21
2986489	14
2986492	27
2986521	0
2986543	35
2986681	8
2986825	11
2986889	3
2986912	43
2986942	14
2986948	0
2987007	1
2987125	1
2987243	0
2987421	0
2987500	1
2987528	1
2987596	2
2987602	26
2987611	58
2987665	11
2987697	40
2987818	0
2987932	0
2987986	21
2988029	9
2988041	15
2988110	8
2988367	15
2988393	0
2988404	4
2988475	3
2988771	0
2988855	0
2988867	0
2988961	1
2989173	12
2989195	11
2989228	14
2989264	27
2989279	11
2989304	12
2989347	0
2989464	0
2989508	0
2989547	0
2989549	0
2989565	0
2989580	0
2989586	0
2989625	0
2989649	0
2989657	0
2989694	0
2989768	0
2990066	0
2990087	0
2990120	0
2990201	0
2990207	0
2990210	0
2990300	0
2990303	0
2990387	0
2990453	0
2990468	0
2990500	0
2990510	0
2990519	0
2990557	1
2990649	41
2990704	9
2990732	10
2990789	53
2990827	22
2990854	15
2990994	4
2991055	1
2991079	9
2991117	0
2991124	0
2991236	47
2991262	0
2991307	1
2991335	39
2991363	38
2991381	17
2991489	176
2991534	151
2991573	21
2991667	8
2991729	3
2991744	8
2991747	26
2991897	105
2992014	0
2992051	0
2992103	0
2992151	0
2992214	0
2992223	0
2992241	0
2992253	0
2992290	0
2992388	0
2992469	0
2992595	0
2992622	0
2992645	72
2992665	9
2992738	0
2992813	0
2993338	0
2993491	0
2993493	0
2993502	0
2993725	0
2993807	0
2993855	0
2993871	0
2993885	0
2993944	0
2993976	0
2993986	0
2994002	0
2994011	0
2994082	0
2994197	0
2994408	0
2994417	0
2994455	0
2994612	0
2994698	0
2994821	0
2994867	0
2994875	0
2994889	0
2994936	0
2994957	0
2995038	0
2995066	0
2995112	66
2995133	71
2995137	31
2995380	21
2995632	110
2995635	38
2995806	0
2995993	27
2995999	44
2996188	0
2996203	1
2996252	0
2996272	0
2996280	2
2996286	1
2996376	4
2996411	0
2996427	1
2996574	0
2996617	3
2996837	2
2996885	20
2996915	2
2996944	5
2996959	9
2996996	29
2997126	13
2997143	4
2997145	31
2997215	10
2997272	0
2997292	51
2997326	9
2997465	0
2997585	1
2997635	0
2997848	0
2997952	60
2997992	47
2998063	8
2998106	0
2998157	0
2998201	0
2998308	0
2998541	0
2998572	0
2998670	0
2998718	0
2998819	0
2998967	0
2998999	0
2999006	0
2999128	0
2999242	0
2999389	0
2999449	0
2999477	0
2999504	0
2999528	0
2999620	0
2999686	0
2999708	0
2999758	0
2999808	0
2999984	0
2999989	56
3000053	7
3000121	2
3000129	16
3000164	27
3000175	4
3000203	5
3000213	8
3000276	11
3000305	1
3000312	10
3000353	38
3000372	15
3000481	0
3000660	20
3000733	10
3000762	48
3000858	1
3000901	16
3000922	15
3000956	0
3000994	43
3001012	0
3001165	80
3001372	5
3001431	29
3001435	22
3001484	59
3001559	14
3001579	4
3001613	12
3001629	23
3001878	4
3001893	0
3001921	4
3001938	11
3001968	5
3002021	0
3002029	0
3002037	16
3002131	0
3002227	11
3002363	10
3002369	28
3002771	0
3002800	3
3002933	6
3002998	11
3003089	0
3003247	15
3003262	0
3003277	0
3003301	2
3003345	18
3003366	23
3003420	54
3003428	0
3003666	2
3003702	0
3003734	1
3003764	1
3003849	6
3003852	1
3003873	0
3003975	0
3004037	0
3004073	6
3004084	0
3004130	63
3004142	0
3004223	95
3004253	0
3004409	0
3004477	0
3004493	0
3004596	0
3004613	2
3004717	3
3004814	0
3004924	0
3005221	18
3005232	31
3005302	0
3005332	16
3005350	35
3005389	1
3005392	0
3005508	25
3005581	0
3005711	18
3005740	25
3005782	4
3005785	59
3005799	26
3005801	11
3005856	6
3005892	0
3005940	7
3005955	10
3005965	0
3005998	30
3006002	36
3006273	3
3006333	1
3006374	0
3006420	33
3006457	24
3006522	34
3006554	5
3006566	13
3006605	0
3006624	103
3006676	18
3006757	0
3006775	14
3006909	0
3006963	0
3007006	8
3007276	0
3007415	0
3007429	0
3007475	0
3007505	0
3007637	0
3007711	0
3007760	0
3007843	0
3007866	0
3007893	0
3008018	0
3008147	0
3008202	0
3008258	0
3008312	0
3008374	0
3008397	0
3008448	0
3008687	0
3008789	0
3008833	0
3008858	0
3008898	0
3008927	0
3008948	0
3008969	0
3008973	0
3009032	0
3009067	0
3009083	0
3009088	0
3009232	0
3009238	7
3009254	2
3009264	1
3009286	15
3009320	26
3009352	4
3009418	0
3009651	5
3009675	14
3009701	7
3009742	0
3009779	1
3009785	0
3009811	1
3009901	13
3009925	24
3009938	1
3009945	19
3009947	4
3009958	0
3010041	10
3010284	1
3010482	12
3010694	19
3010708	70
3010807	18
3010880	0
3010891	44
3011023	23
3011031	0
3011107	40
3011131	6
3011154	0
3011301	0
3011311	67
3011360	7
3011369	0
3011406	0
3011425	5
3011437	16
3011441	1
3011492	0
3011514	0
3011615	6
3011700	0
3011761	3
3011799	107
3011804	17
3011831	0
3011840	41
3011857	18
3011917	35
3011989	23
3012079	0
3012236	19
3012262	2
3012264	27
3012324	15
3012393	35
3012412	61
3012524	10
3012542	0
3012664	12
3012687	6
3012726	36
3012752	9
3012772	24
3012805	0
3012820	23
3012840	2
3012953	10
3012989	0
3013001	0
3013015	0
3013122	0
3013273	8
3013284	0
3013299	19
3013364	0
3013606	4
3013640	0
3013651	1
3013813	0
3013843	0
3013901	0
3014023	0
3014069	0
3014170	2
3014219	0
3014271	0
3014281	0
3014295	0
3014316	0
3014328	0
3014370	0
3014433	0
3014460	0
3014500	0
3014540	0
3014612	0
3014671	16
3014784	0
3014945	0
3014962	0
3014969	0
3014979	0
3014998	77
3015018	0
3015057	0
3015067	0
3015082	0
3015091	0
3015097	26
3015109	10
3015119	3
3015145	6
3015201	3
3015236	0
3015290	0
3015533	0
3015594	0
3015638	0
3015667	3
3015676	0
3015696	5
3015891	1
3015909	3
3016066	160
3016069	30
3016092	0
3016198	0
3016211	0
3016312	29
3016390	27
3016405	12
3016466	100
3016751	12
3016800	0
3016830	26
3017108	18
3017149	10
3017169	0
3017191	5
3017267	0
3017295	1
3017301	0
3017358	2
3017427	0
3017450	1
3017475	5
3017568	0
3017589	6
3017653	9
3017685	0
3017698	2
3017704	5
3017734	0
3017745	0
3017757	0
3017778	26
3017795	0
3017825	6
3017842	0
3017885	0
3017967	0
3017994	0
3018045	0
3018535	0
3018557	0
3018590	0
3018616	0
3018642	0
3018761	0
3018772	0
3018853	0
3018865	0
3018880	0
3018885	0
3019090	0
3019274	0
3019287	0
3019330	0
3019374	0
3019420	0
3019456	0
3019476	2
3019525	0
3019538	0
3019590	0
3019674	0
3019684	246
3019695	11
3019776	0
3019805	8
3019825	39
3019829	65
3019894	1
3019936	191
3019970	22
3020023	40
3020053	16
3020102	76
3020104	83
3020128	21
3020175	56
3020314	5
3020365	13
3020519	70
3020549	0
3020568	0
3020582	13
3020636	0
3020722	4
3020751	28
3020764	7
3020873	3
3020995	1
3021036	3
3021058	23
3021061	0
3021076	1
3021100	49
3021141	4
3021147	6
3021150	4
3021161	26
3021172	6
3021193	25
3021195	10
3021208	0
3021214	10
3021241	2
3021259	0
3021297	44
3021324	14
3021330	48
3021364	11
3021475	18
3021507	250
3021555	27
3021580	33
3021632	0
3021671	4
3021712	22
3021721	56
3021773	12
3021797	62
3021860	66
3021865	31
3021929	7
3021943	0
3021950	11
3021969	24
3021998	90
3022002	16
3022056	10
3022087	2
3022139	0
3022293	0
3022433	3
3022470	0
3022558	0
3022625	2
3022639	2
3022766	0
3022783	0
3022864	0
3022891	0
3022964	0
3023127	0
3023222	0
3023339	0
3023391	1
3023431	25
3023464	7
3023474	63
3023500	1
3023547	8
3023592	0
3023605	0
3023620	0
3023732	0
3024084	0
3024125	0
3024158	0
3024270	9
3024281	69
3024322	24
3024347	0
3024494	16
3024559	33
3024611	133
3024793	5
3024869	0
3024930	2
3024982	0
3024991	4
3025009	39
3025064	21
3025213	104
3025279	0
3025328	37
3025354	0
3025417	78
3025430	51
3025460	35
3025625	16
3025655	5
3025667	76
3025765	10
3025868	31
3026018	57
3026241	33
3026246	7
3026331	10
3026355	34
3026366	35
3026438	27
3026491	7
3026495	2
3026516	55
3026561	7
3026582	2
3026621	36
3026677	40
3026750	2
3026774	25
3026795	18
3026896	5
3027035	0
3027111	51
3027135	129
3027307	31
3027315	2
3027334	10
3027382	54
3027390	15
3027505	76
3027641	0
3027655	54
3027663	0
3027720	24
3027738	0
3027811	0
3027906	39
3027946	2
3028047	13
3028158	25
3028186	0
3028233	2
3028244	17
3028319	2
3028357	1
3028372	5
3028454	2
3028471	10
3028487	1
3028581	19
3028592	16
3028644	16
3028656	18
3028801	1
3028823	0
3029008	9
3029093	2
3029127	7
3029150	26
3029170	11
3029238	0
3029311	0
3029324	5
3029376	2
3029457	53
3029497	29
3029626	12
3029736	14
3029743	9
3029825	0
3029871	0
3029950	0
3029977	1
3030082	6
3030163	44
3030198	0
3030220	20
3030236	6
3030252	3
3030268	4
3030292	39
3030406	27
3030438	13
3030505	42
3030522	21
3030526	20
3030563	0
3030725	0
3030744	3
3030765	0
3030918	0
3030939	80
3030959	3
3030987	9
3031008	0
3031177	3
3031203	0
3031310	7
3031408	0
3031523	0
3031571	0
3031595	0
3031614	0
3031656	8
3031785	25
3031896	0
3031926	0
3031936	0
3032029	0
3032033	0
3032093	0
3032129	0
3032163	0
3032541	3
3032606	37
3032608	133
3032627	11
3032630	70
3032663	4
3032681	17
3032785	15
3033044	3
3033225	1
3033230	8
3033260	1
3033275	6
3033355	7
3033408	114
3033457	103
3033462	0
3033474	15
3033782	27
3033867	0
3033887	0
3033976	0
3034094	19
3034328	38
3034349	4
3034355	150
3034423	0
3034430	28
3034587	54
3034655	2
3034708	29
3034727	39
3034771	38
3034774	13
3034786	0
3034865	0
3034985	9
3034998	55
3035013	35
3035022	45
3035061	9
3035120	4
3035132	38
3035172	7
3035239	0
3035318	1
3035337	66
3035376	40
3035416	7
3035424	0
3035456	26
3035547	78
3035550	15
3035600	68
3035651	26
3035682	3
3035687	65
3035696	3
3035921	0
3035933	45
3035948	23
3035983	0
3036032	0
3036121	3
3036132	4
3036142	2
3036196	45
3036207	0
3036223	48
3036241	1
3036253	2
3036259	0
3036295	27
3036316	61
3036371	2
3036452	2
3036490	24
3036580	63
3036786	17
3036831	22
3036838	21
3036872	57
3036887	2
3036991	6
3037036	27
3037075	32
3037091	0
3037105	10
3037201	13
3037234	3
3037282	32
3037340	2
3037366	0
3037395	46
3037438	4
3037533	48
3037579	4
3037652	5
3037727	0
3037749	1
3037830	0
3037869	46
3037973	11
3038034	3
3038078	18
3038092	2
3038184	20
3038338	167
3038429	34
3038435	7
3038560	19
3038728	1
3038860	62
3038867	124
3038874	0
3038924	101
3039033	0
3039205	0
3039324	0
3039425	0
3039478	0
3039521	0
3039584	0
3039593	0
3039640	0
3039666	0
3039786	0
3039841	36
3039853	0
3039965	0
3039983	0
3040042	0
3040045	0
3040055	0
3040114	0
3040206	0
3040351	0
3040411	0
3040463	0
3040544	0
3040655	0
3040761	0
3040801	0
3040828	3
3040970	9
3040990	6
3041040	30
3041043	14
3041131	39
3041175	0
3041186	3
3041190	3
3041205	15
3041482	10
3041661	16
3041685	7
3041808	0
3041856	43
3041875	75
3041952	2
3042095	13
3042153	3
3042179	6
3042376	112
3042421	4
3042485	21
3042526	33
3042538	1
3042578	3
3042640	55
3042732	16
3042767	28
3042788	50
3042791	53
3042827	1
3042874	0
3042907	14
3042919	15
3043001	4
3043022	39
3043156	3
3043203	0
3043251	7
3043551	2
3043656	10
3043699	5
3043716	42
3044159	1
3044386	2
3044588	0
3044631	18
3044648	0
3044760	0
3044840	15
3044852	1
3045375	20
3045447	16
3045457	27
3045553	14
3045603	3
3045618	8
3045662	8
3045820	8
3045855	3
3045958	6
3046032	1
3046175	2
3046293	16
3046377	0
3046440	32
3046455	20
3046554	15
3046613	0
3046693	38
3046714	30
3046731	7
3046743	33
3046777	54
3046829	5
3046898	1
3046921	37
3046934	0
3046946	0
3046969	11
3047096	4
3047127	9
3047170	17
3047283	0
3047294	7
3047315	1
3047339	0
3047360	0
3047366	2
3047385	0
3047445	0
3047454	0
3047460	0
3047502	0
3047562	0
3047571	0
3047669	9
3047687	5
3047781	3
3047851	4
3047872	2
3047883	11
3047889	0
3047901	9
3047926	2
3047943	1
3047957	11
3047984	12
3048009	24
3048031	0
3048095	1
3048112	1
3048142	0
3048218	0
3048245	0
3048273	0
3048277	0
3048334	0
3048379	0
3048385	2
3048425	1
3048459	0
3048484	38
3048507	0
3048518	49
3048543	1
3048556	1
3048573	3
3048613	0
3048642	1
3048737	3
3048941	7
3048966	0
3048992	4
3049234	0
3049321	0
3049465	0
3049560	3
3049599	0
3049651	0
3049687	0
3049742	1
3049799	0
3049805	0
3049891	0
3049972	0
3050119	1
3050123	0
3050192	0
3050329	1
3050446	0
3050597	1
3050639	0
3050729	0
3050779	2
3050882	0
3051124	0
3051218	0
3051238	4
3051240	6
3051246	0
3051291	0
3051370	3
3051470	0
3051493	26
3051539	0
3051688	0
3051758	11
3051765	0
3051908	2
3051958	31
3051981	0
3052022	33
3052034	0
3052200	1
3052213	2
3052782	0
3052838	2
3052876	3
3053206	6
3053230	53
3053378	13
3053526	25
3053568	5
3053609	146
3053621	24
3053690	24
3053724	67
3053736	1
3053742	21
3053766	25
3053772	17
3053840	4
3053842	81
3053955	7
3054069	0
3054107	95
3054176	0
3054182	237
3054225	19
3054237	88
3054295	17
3054338	119
3054352	2
3054394	0
3054624	0
3055018	1
3055032	2
3055034	4
3055102	0
3055153	0
3055158	19
3055186	8
3055202	12
3055329	5
3055345	0
3055354	0
3055495	57
3055509	28
3055687	7
3055737	2
3055791	45
3055795	15
3055896	3
3055928	29
3055942	10
3055950	71
3056016	11
3056023	31
3056071	53
3056080	14
3056086	37
3056275	28
3056300	103
3056392	19
3056394	3
3056404	2
3056431	28
3056515	0
3056596	6
3056627	0
3056653	16
3056754	10
3056938	1
3056952	11
3056993	0
3057011	214
3057075	33
3057156	15
3057182	0
3057262	11
3057271	17
3057287	10
3057323	1
3057484	0
3057692	3
3057781	28
3057914	0
3058042	9
3058055	19
3058078	14
3058136	4
3058204	15
3058370	48
3058432	10
3058664	0
3058711	0
3058756	0
3058827	0
3058830	0
3058876	0
3058994	0
3059028	0
3059047	0
3059062	0
3059093	0
3059148	0
3059182	0
3059222	27
3059259	0
3059359	0
3059401	0
3059446	0
3059544	0
3059570	0
3059710	0
3059746	0
3059794	4
3059866	13
3060146	0
3060169	0
3060232	0
3060550	0
3060556	0
3060565	0
3060664	0
3060760	0
3061041	0
3061100	0
3061111	0
3061177	0
3061308	0
3061336	0
3061370	0
3061422	0
3061504	0
3061507	0
3061594	0
3061701	0
3061901	0
3062037	0
3062192	0
3062354	0
3062360	0
3062372	11
3062379	0
3062391	14
3062411	0
3062451	47
3062629	16
3062703	0
3062733	0
3062970	0
3063143	0
3063185	0
3063220	42
3063333	7
3063375	0
3063410	4
3063418	30
3063437	0
3063475	0
3063512	0
3063591	17
3063642	8
3063820	0
3063827	0
3063856	0
3063878	0
3063966	1
3063997	0
3064140	0
3064145	0
3064152	0
3064188	1
3064228	2
3064258	35
3064266	9
3064302	0
3064307	0
3064318	0
3064320	25
3064363	4
3064378	3
3064398	0
3064449	0
3064503	0
3064526	0
3064568	1
3064726	32
3064824	31
3064890	1
3064957	0
3064965	0
3065048	6
3065072	0
3065365	8
3065467	0
3065500	0
3065647	0
3065724	8
3065726	45
3065774	0
3065839	74
3065846	5
3066075	8
3066193	8
3066228	10
3066435	0
3066560	0
3066563	0
3066707	0
3066785	0
3066788	0
3066866	0
3066885	0
3067065	0
3067099	0
3067147	9
3067159	12
3067390	0
3067528	0
3067629	0
3067633	0
3067654	0
3067714	0
3067737	0
3067777	0
3067825	0
3067967	5
3067983	8
3068079	12
3068091	35
3068196	4
3068200	0
3068235	29
3068282	0
3068313	2
3068329	25
3068348	0
3068372	0
3068379	6
3068476	7
3068605	0
3068613	22
3068634	0
3068671	17
3068694	0
3068698	0
3068746	0
3068801	2
3068854	0
3068866	0
3068939	0
3068989	0
3069069	0
3069093	15
3069103	0
3069192	9
3069232	0
3069330	2
3069366	0
3069420	5
3069481	0
3069534	5
3069540	0
3069601	19
3069605	0
3069652	4
3069654	16
3069698	0
3069821	0
3069828	9
3069837	0
3069866	0
3069930	0
3069945	5
3069949	0
3069981	5
3070108	2
3070256	1
3070270	0
3070400	0
3070421	0
3070482	0
3070501	0
3070559	0
3070583	19
3070757	0
3070833	4
3070836	0
3070839	0
3070846	0
3070859	0
3070861	0
3070870	0
3070905	0
3070911	17
3070970	69
3070976	86
3071024	3
3071033	10
3071090	0
3071168	21
3071268	0
3071302	56
3071534	34
3071549	4
3071557	0
3071571	0
3071580	36
3071781	6
3071876	1
3072049	2
3072065	0
3072127	32
3072219	19
3072264	0
3072322	0
3072345	0
3072352	0
3072355	53
3072361	0
3072433	0
3072443	5
3072451	0
3072508	3
3072515	0
3072532	0
3072541	0
3072572	2
3072584	41
3072615	0
3072621	11
3072655	5
3072788	5
3072891	10
3072894	18
3073019	41
3073096	3
3073153	0
3073159	0
3073168	0
3073283	0
3073303	0
3073321	0
3073406	0
3073428	0
3073463	0
3073693	0
3073730	0
3073754	0
3073760	0
3073786	0
3073792	0
3073802	0
3073834	0
3073856	0
3073940	0
3073991	0
3074024	0
3074194	0
3074201	0
3074223	0
3074277	0
3074312	0
3074317	0
3074343	0
3074375	0
3074436	0
3074471	0
3074501	0
3074608	2
3074633	32
3074672	15
3074797	10
3074811	44
3074835	2
3074838	1
3074867	1
3074915	30
3074929	0
3074944	0
3074973	14
3075024	12
3075171	112
3075273	0
3075315	2
3075381	11
3075411	19
3075523	6
3075585	21
3075649	10
3075727	109
3075917	207
3076094	19
3076341	89
3076345	30
3076435	18
3076451	25
3076467	12
3076497	5
3076509	34
3076523	0
3076590	24
3076614	14
3076647	3
3076720	35
3076739	0
3076869	7
3076947	0
3076962	17
3077002	0
3077071	3
3077264	0
3077291	11
3077371	3
3077408	17
3077456	29
3077628	0
3077634	55
3077670	25
3077856	23
3077874	136
3077929	1
3077968	110
3078042	17
3078071	31
3078095	2
3078103	19
3078113	41
3078130	0
3078169	60
3078171	1
3078208	4
3078342	0
3078407	3
3078420	0
3078492	10
3078567	2
3078617	9
3078626	11
3078680	1
3078733	120
3078775	78
3078777	30
3078808	29
3078820	10
3078843	17
3078852	34
3079009	64
3079015	35
3079029	0
3079044	0
3079066	0
3079087	16
3079091	17
3079097	8
3079151	2
3079158	33
3079162	4
3079182	33
3079256	0
3079342	56
3079362	0
3079400	0
3079510	0
3079663	45
3079684	81
3079745	39
3079798	0
3080007	17
3080013	121
3080049	7
3080062	0
3080253	80
3080366	108
3080421	99
3080450	11
3080528	18
3080553	42
3080600	13
3080644	0
3080675	38
3080766	128
3080808	82
3080811	159
3080850	54
3080869	7
3080880	91
3081060	1
3081071	0
3081107	5
3081146	6
3081159	36
3081165	4
3081211	0
3081217	3
3081235	0
3081397	1
3081530	6
3081538	9
3081570	0
3081583	64
3081629	0
3081644	0
3081721	0
3081812	0
3081853	0
3081913	0
3082049	0
3082126	0
3082219	0
3082229	0
3082268	0
3082343	0
3082363	2
3082463	3
3082519	9
3082643	3
3082777	6
3082810	61
3082814	10
3082821	6
3082870	0
3082925	0
3082967	7
3082971	29
3083015	0
3083047	26
3083079	10
3083083	5
3083141	52
3083145	9
3083267	1
3083348	0
3083357	0
3083378	0
3083395	0
3083443	0
3083532	21
3083670	4
3083720	12
3083745	6
3083852	0
3083874	16
3083895	0
3083965	0
3084050	10
3084120	0
3084127	0
3084156	2
3084286	6
3084365	1
3084374	23
3084420	28
3084436	3
3084479	5
3084532	75
3084586	16
3084589	3
3084655	24
3084691	7
3084706	13
3084752	0
3084784	1
3084940	34
3084975	4
3084988	12
3085058	0
3085241	21
3085288	19
3085433	10
3085446	3
3085450	1
3085474	4
3085495	25
3085497	9
3085507	16
3085631	0
3085653	30
3085681	6
3085724	0
3085783	6
3085866	0
3085887	0
3085901	10
3085923	3
3085936	55
3085974	0
3086126	27
3086128	3
3086204	15
3086226	25
3086275	0
3086385	77
3086520	108
3086585	0
3086603	0
3086731	0
3086740	0
3086759	0
3086781	0
3086798	0
3086808	0
3086813	0
3086825	4
3086841	0
3086906	22
3086961	0
3087038	22
3087062	0
3087073	5
3087178	7
3087209	19
3087268	0
3087370	46
3087411	9
3087419	9
3087484	38
3087496	2
3087575	1
3087600	0
3087617	0
3087627	0
3087629	0
3087676	6
3087715	3
3087760	3
3087787	12
3087845	2
3087878	2
3087961	0
3087983	2
3088092	0
3088123	0
3088183	49
3088187	3
3088262	0
3088292	6
3088427	0
3088531	4
3088644	0
3088684	53
3088711	25
3088714	6
3088744	4
3088747	0
3088805	5
3088814	3
3088838	0
3088867	9
3089000	4
3089056	1
3089061	0
3089128	0
3089227	0
3089283	1
3089419	17
3089464	12
3089473	2
3089630	0
3089669	0
3089795	6
3089797	8
3090073	72
3090076	47
3090375	1
3090559	0
3090830	0
3090852	0
3091090	0
3091247	0
3091376	0
3091388	0
3091569	0
3091658	0
3091725	0
3091781	0
3091784	0
3091799	0
3091890	0
3092188	0
3092195	0
3092369	0
3092474	0
3092632	0
3092718	0
3092775	0
3092792	0
3092817	0
3092823	0
3092860	0
3092906	1
3092932	2
3092952	0
3093019	12
3093025	61
3093155	11
3093170	64
3093244	16
3093338	5
3093526	0
3093553	0
3093695	0
3093715	0
3093793	0
3093847	0
3093923	0
3093950	0
3094010	0
3094045	0
3094138	0
3094204	0
3094231	0
3094293	0
3094378	0
3094545	0
3094702	0
3094749	0
3094821	0
3094901	18
3095058	0
3095082	0
3095126	65
3095132	14
3095172	89
3095288	77
3095325	8
3095391	124
3095436	0
3095449	39
3095529	8
3095768	7
3095822	53
3095879	7
3095907	3
3095977	6
3096053	14
3096080	49
3096112	51
3096116	5
3096288	0
3096369	0
3096390	6
3096433	6
3096479	3
3096705	36
3096807	0
3096815	0
3096823	3
3096951	0
3096955	5
3096998	23
3097017	37
3097164	35
3097231	9
3097263	0
3097469	2
3097500	3
3097675	1
3097717	0
3097764	0
3097789	1
3097834	0
3097846	37
3097909	5
3097980	0
3098057	0
3098086	3
3098345	0
3098386	1
3098407	1
3098449	2
3098519	0
3098747	0
3098836	0
3098922	1
3098993	0
3099188	3
3099254	0
3099262	14
3099335	0
3099368	0
3099378	0
3099476	1
3099587	1
3099608	1
3099641	0
3099677	2
3099754	0
3099890	0
3099942	0
3099962	7
3099995	1
3100001	7
3100010	17
3100031	2
3100088	0
3100148	48
3100173	0
3100206	3
3100307	3
3100355	10
3100369	3
3100518	4
3100531	0
3100546	0
3100682	0
3100752	0
3100774	0
3100824	0
3101015	0
3101198	4
3101263	1
3101285	1
3101296	2
3101441	0
3101473	28
3101664	1
3101708	0
3101784	4
3102009	6
3102037	8
3102120	0
3102172	0
3102184	27
3102204	5
3102274	0
3102283	0
3102325	9
3102375	0
3102451	0
3102480	2
3102493	0
3102738	10
3102772	0
3102876	0
3102985	0
3103062	1
3103240	0
3103270	0
3103368	0
3103401	0
3103472	0
3103661	0
3103683	0
3103877	0
3103889	0
3103942	0
3104044	0
3104056	0
3104092	4
3104122	0
3104158	0
3104181	25
3104191	0
3104212	0
3104269	0
3104404	0
3104509	0
3104515	0
3104565	11
3104623	8
3104629	7
3104809	0
3104926	19
3104934	51
3104983	1
3105055	41
3105067	0
3105187	73
3105325	12
3105352	89
3105383	0
3105454	8
3105748	36
3105750	4
3105804	0
3105819	80
3105894	10
3105975	55
3106014	13
3106038	18
3106116	69
3106153	19
3106176	3
3106278	15
3106340	2
3106450	7
3106515	32
3106597	1
3106647	13
3106680	18
3106691	2
3106837	2
3106885	8
3107030	91
3107296	0
3107342	15
3107413	0
3107553	21
3107684	143
3107701	50
3107737	0
3107781	85
3108066	32
3108116	24
3108120	25
3108156	19
3108219	47
3108240	37
3108258	9
3108291	28
3108318	11
3108330	1
3108393	15
3108396	24
3108405	57
3108413	2
3108431	17
3108537	3
3108597	40
3108648	3
3108690	12
3108705	2
3108794	0
3108858	39
3108974	1
3109290	0
3109524	48
3109593	3
3109633	8
3109653	0
3109779	54
3109848	0
3109949	13
3109965	13
3109996	9
3110024	11
3110073	0
3110116	0
3110178	90
3110186	29
3110272	0
3110326	10
3110358	0
3110482	0
3110608	48
3110629	0
3110676	23
3110695	66
3110752	0
3110760	1
3110771	0
3110775	0
3110779	21
3110782	0
3110785	2
3110906	11
3110972	31
3111217	56
3111224	1
3111287	0
3111505	9
3111577	4
3111666	48
3111848	35
3111883	17
3112006	8
3112012	89
3112017	143
3112021	33
3112130	42
3112436	6
3112465	13
3112476	55
3112667	16
3112721	13
3112763	40
3112800	46
3112810	5
3113002	12
3113087	38
3113196	6
3113296	0
3113311	10
3113351	17
3113391	19
3113419	21
3113428	0
3113454	55
3113467	29
3113599	15
3113616	25
3113646	16
3113804	9
3113845	23
3113971	0
3114042	0
3114134	2
3114370	16
3114436	4
3114445	1
3114482	0
3114541	4
3114577	10
3114820	12
3114845	27
3114882	8
3114933	1
3114951	0
3114961	2
3114967	7
3114995	0
3115016	0
3115076	2
3115114	0
3115124	3
3115190	1
3115251	0
3115284	127
3115288	24
3115303	0
3115305	5
3115311	0
3115329	6
3115349	0
3115379	2
3115403	13
3115424	23
3115441	3
3115518	14
3115561	0
3115573	8
3115580	22
3115614	3
3115657	4
3115734	1
3115793	29
3115809	0
3115840	1
3115847	11
3115908	8
3115949	27
3115967	23
3115970	2
3116024	0
3116043	15
3116077	0
3116114	8
3116159	21
3116267	3
3116681	0
3116755	0
3116773	0
3116894	34
3117100	0
3117187	0
3117345	0
3117368	0
3117384	0
3117413	0
3117500	1
3117508	0
3117521	6
3117612	0
3117689	0
3117724	0
3117746	5
3117911	0
3118025	0
3118103	5
3118113	0
3118157	0
3118255	12
3118258	0
3118430	3
3118465	0
3118580	0
3118648	0
3118798	0
3118837	1
3118841	21
3118859	1
3118927	0
3119193	0
3119326	5
3119390	2
3119416	0
3119535	0
3119602	0
3119609	2
3119688	0
3119706	18
3119709	5
3119757	0
3119771	0
3119980	0
3119984	0
3120001	0
3120213	0
3120262	1
3120281	0
3120332	0
3120607	6
3120610	4
3120649	2
3120655	9
3120757	58
3120759	15
3120780	4
3120793	30
3120868	11
3120881	3
3120887	1
3120896	0
3120915	8
3121018	9
3121042	13
3121069	103
3121083	4
3121097	5
3121269	1
3121291	11
3121300	26
3121387	46
3121390	9
3121508	2
3121512	11
3121562	0
3121684	54
3121715	17
3121812	5
3122156	0
3122357	0
3122438	0
3122663	0
3122796	0
3122929	0
3123023	0
3123149	4
3123158	4
3123236	0
3123246	0
3123294	6
3123441	0
3123473	0
3123548	0
3123589	0
3123614	2
3123681	0
3123688	0
3123707	0
3123712	0
3123714	0
3123754	5
3123764	0
3123822	0
3123882	3
3123884	0
3123887	30
3123908	0
3123910	0
3123951	37
3123978	8
3124003	0
3124009	0
3124042	3
3124080	1
3124092	1
3124116	0
3124141	0
3124256	1
3124286	2
3124337	0
3124348	0
3124350	0
3124382	0
3124395	3
3124407	0
3124509	7
3124685	0
3124746	0
3124779	1
3124899	0
3124980	10
3125007	15
3125023	0
3125061	8
3125210	0
3125274	7
3125280	13
3125327	2
3125382	1
3125428	4
3125443	0
3125501	2
3125505	0
3125532	35
3125551	0
3125567	0
3125667	0
3125673	0
3125792	2
3125805	0
3125861	4
3125900	0
3125944	3
3126046	0
3126048	16
3126056	1
3126102	0
3126131	0
3126149	2
3126161	9
3126171	0
3126188	9
3126235	0
3126293	17
3126298	3
3126343	41
3126373	0
3126443	0
3126464	24
3126481	0
3126500	11
3126512	11
3126521	0
3126854	0
3126912	1
3126932	0
3126974	0
3127023	0
3127100	0
3127113	5
3127144	0
3127238	0
3127262	0
3127286	1
3127320	2
3127367	8
3127404	0
3127417	44
3127423	0
3127507	0
3127540	42
3127582	0
3127626	23
3127700	2
3127706	4
3127773	2
3127840	10
3127852	3
3128024	40
3128071	4
3128086	43
3128160	9
3128185	8
3128207	9
3128264	5
3128287	41
3128363	11
3128390	8
3128507	1
3128622	4
3128693	1
3128724	0
3128753	8
3128777	2
3128820	0
3128944	12
3128960	6
3128967	18
3129005	7
3129014	58
3129022	0
3129035	1
3129066	0
3129073	0
3129091	11
3129120	13
3129146	0
3129167	3
3129253	19
3129316	0
3129335	16
3129382	3
3129388	206
3129447	0
3129455	0
3129494	0
3129514	18
3129558	1
3129574	34
3129613	4
3129631	1
3129775	19
3129916	10
3129991	3
3130049	43
3130112	1
3130168	51
3130195	12
3130255	0
3130289	0
3130307	0
3130371	6
3130555	0
3130600	0
3130612	2
3130628	2
3130686	0
3130804	6
3130825	40
3130863	0
3130900	0
3130951	5
3131011	0
3131070	9
3131074	3
3131212	0
3131249	3
3131272	4
3131310	3
3131312	4
3131395	8
3131477	0
3131482	0
3131491	9
3131534	6
3131557	21
3131666	19
3131701	0
3131757	0
3131792	0
3131855	13
3131899	0
3131901	8
3131914	0
3132081	6
3132132	23
3132157	24
3132204	11
3132227	15
3132269	0
3132316	25
3132399	0
3132408	17
3132444	62
3132533	29
3132604	22
3132683	19
3132737	4
3132753	6
3132872	9
3133017	4
3133027	0
3133180	0
3133220	0
3133372	0
3133589	2
3133601	31
3133654	0
3133856	1
3133938	17
3134050	4
3134080	0
3134149	2
3134156	41
3134439	38
3134447	32
3134471	0
3134503	15
3134545	27
3134636	0
3134661	0
3134796	0
3134837	0
3134945	0
3134960	0
3134969	0
3135081	0
3135089	0
3135159	0
3135239	0
3135243	0
3135376	0
3135410	0
3135518	0
3135520	0
3135523	0
3135525	0
3135531	0
3135568	0
3135594	0
3135625	0
3135913	2
3135923	4
3136076	0
3136116	0
3136268	0
3136530	32
3136621	0
3136631	9
3136669	7
3136721	27
3136797	3
3136988	36
3137225	0
3137247	1
3137257	0
3137269	3
3137375	3
3137602	36
3137749	9
3137890	0
3137964	0
3137973	0
3138028	0
3138068	5
3138201	0
3138272	0
3138412	0
3138521	0
3138620	6
3138926	0
3138935	0
3139154	0
3139175	19
3139185	0
3139347	0
3139413	0
3139461	0
3139482	0
3139562	0
3139726	14
3139746	3
3139773	3
3139833	0
3139891	0
3139934	0
3139988	0
3140019	2
3140022	1
3140046	0
3140058	0
3140079	0
3140103	0
3140262	0
3140498	6
3140530	2
3140650	3
3140702	3
3140948	6
3141155	3
3141167	0
3141203	29
3141290	0
3141303	6
3141358	7
3141361	27
3141412	2
3141445	11
3141454	1
3141654	0
3141676	0
3141689	0
3141691	0
3141712	46
3141754	2
3142033	4
3142041	0
3142120	0
3142137	17
3142177	0
3142243	2
3142251	7
3142320	0
3142353	44
3142373	0
3142390	0
3142414	47
3142434	7
3142574	0
3142610	0
3142631	3
3142655	1
3142661	0
3142726	0
3142787	0
3142893	11
3142997	0
3143063	0
3143094	41
3143145	10
3143366	1
3143406	0
3143436	21
3143488	0
3143507	0
3143550	14
3143646	0
3143701	0
3143703	0
3143770	0
3143919	0
3143981	0
3144056	0
3144078	0
3144132	0
3144158	0
3144272	0
3144299	0
3144458	0
3144542	0
3144716	0
3144758	0
3144766	0
3145005	0
3145027	0
3145030	0
3145111	0
3145166	0
3145209	0
3145245	0
3145479	0
3145533	0
3145545	0
3145548	0
3145663	0
3145720	0
3145753	0
3145876	0
3145903	0
3146040	0
3146101	0
3146230	0
3146294	0
3146301	0
3146308	0
3146461	0
3146524	0
3146571	0
3146733	0
3146799	0
3147021	0
3147189	0
3147355	0
3147550	0
3147833	0
3147847	0
3147860	0
3147871	0
3147884	0
3147931	0
3147935	0
3147977	26
3147983	20
3148017	14
3148030	0
3148122	0
3148166	0
3148183	0
3148283	0
3148332	4
3148338	49
3148369	7
3148383	0
3148396	0
3148412	0
3148472	0
3148478	0
3148660	0
3148901	0
3148929	0
3148938	0
3148942	0
3148969	0
3148983	0
3149072	0
3149128	0
3149338	0
3149390	0
3149751	0
3149822	0
3149827	3
3149867	0
3149916	0
3149945	0
3149972	0
3150020	18
3150077	4
3150081	0
3150090	4
3150149	21
3150186	13
3150500	0
3150507	0
3150620	0
3150640	0
3150688	0
3150690	4
3150722	0
3150834	0
3150840	0
3150981	0
3151027	0
3151209	99
3151213	2
3151235	0
3151349	0
3151594	0
3151663	0
3151700	0
3151866	0
3151885	0
3151922	0
3151924	0
3151931	0
3151978	0
3152088	0
3152269	0
3152380	0
3152403	0
3152413	0
3152434	0
3152473	0
3152539	0
3152557	0
3152581	0
3152590	0
3152644	0
3152689	0
3152716	0
3152745	0
3152796	0
3152826	0
3152836	0
3152863	0
3152973	3
3153027	33
3153050	2
3153111	0
3153113	0
3153120	0
3153132	0
3153176	0
3153182	0
3153240	0
3153251	0
3153337	0
3153452	0
3153485	0
3153502	0
3153509	0
3153571	0
3153610	0
3153622	0
3153632	0
3153653	0
3153834	0
3153910	0
3153958	0
3153977	0
3154261	0
3154352	0
3154410	0
3154414	0
3154470	0
3154476	0
3154488	0
3154517	0
3154520	0
3154605	0
3154641	0
3154649	0
3154654	43
3154659	0
3154665	0
3154676	0
3154703	0
3154826	0
3154834	0
3154856	0
3154946	0
3155035	0
3155048	0
3155118	0
3155232	0
3155261	0
3155529	0
3155572	0
3155661	0
3155691	0
3155792	0
3155852	0
3155865	0
3155892	6
3156116	17
3156159	0
3156172	61
3156232	28
3156240	11
3156303	0
3156321	49
3156325	0
3156387	32
3156423	0
3156507	21
3156646	0
3156729	0
3156739	5
3156924	0
3156937	0
3156951	11
3156968	34
3157308	22
3157321	3
3157340	0
3157386	0
3157399	1
3157412	3
3157417	1
3157483	8
3157523	0
3157730	12
3157751	29
3157851	16
3157968	0
3158074	2
3158083	0
3158162	2
3158166	23
3158202	2
3158206	2
3158283	29
3158287	15
3158436	3
3158617	8
3158813	0
3158955	0
3159251	0
3159315	0
3159405	0
3159460	0
3159493	3
3159519	0
3159675	55
3159748	12
3160054	1
3160164	60
3160179	16
3160206	2
3160276	4
3160337	6
3160412	14
3160422	0
3160476	1
3160531	1
3160561	0
3160572	17
3160602	24
3160717	0
3160794	12
3160805	48
3160808	36
3160884	11
3160899	0
3160931	7
3160996	11
3161119	1
3161212	7
3161214	52
3161474	8
3161494	8
3161585	0
3161688	13
3161692	5
3161785	2
3161875	55
3161943	0
3162060	28
3162112	0
3162127	42
3162157	3
3162195	16
3162231	34
3162243	7
3162273	15
3162284	121
3162288	31
3162322	4
3162438	4
3162461	23
3162496	18
3162536	28
3162546	2
3162582	0
3162592	3
3162627	53
3162634	14
3162689	6
3162703	0
3162811	0
3162834	0
3162883	3
3163038	8
3163060	12
3163135	0
3163150	10
3163168	0
3163174	3
3163276	0
3163291	15
3163300	4
3163381	0
3163390	0
3163414	3
3163522	0
3163608	0
3163686	6
3163819	11
3163873	0
3164059	4
3164150	17
3164195	0
3164339	0
3164348	8
3164359	0
3164402	1
3164480	0
3164547	14
3164549	52
3164650	2
3164745	0
3164771	19
3164795	50
3164813	146
3164895	15
3164952	0
3165013	0
3165119	0
3165149	0
3165210	6
3165224	7
3165278	0
3165368	1
3165410	5
3165415	8
3165506	0
3165536	20
3165581	0
3165633	0
3165689	0
3165703	0
3165801	11
3165834	2
3165837	0
3165960	0
3165990	1
3165999	0
3166077	0
3166088	0
3166142	0
3166244	31
3166248	0
3166260	0
3166327	0
3166341	0
3166349	0
3166364	0
3166431	0
3166454	0
3166535	22
3166646	5
3166650	0
3166904	0
3166917	2
3167055	2
3167080	3
3167123	1
3167140	0
3167165	0
3167240	3
3167335	96
3167339	3
3167438	4
3167522	0
3167558	62
3167561	14
3167762	11
3167830	1
3167858	0
3168048	0
3168159	2
3168176	1
3168208	0
3168264	2
3168292	14
3168348	0
3168350	13
3168548	10
3168560	0
3168609	0
3168677	0
3168686	0
3168871	0
3168900	0
3169011	3
3169037	3
3169117	0
3169121	6
3169131	0
3169208	2
3169306	1
3169435	0
3169507	0
3169592	1
3169617	8
3169648	1
3169749	0
3169784	4
3169816	0
3169873	0
3169896	1
3169907	0
3170450	1
3170521	0
3170727	17
3170764	2
3170792	0
3170841	6
3170844	11
3170862	11
3170880	17
3170947	68
3171053	0
3171171	0
3171238	13
3171259	4
3171342	21
3171379	2
3171394	5
3171407	0
3171439	5
3171638	5
3171658	81
3171722	9
3171801	6
3171833	9
3171879	0
3171884	30
3171920	23
3172044	0
3172061	2
3172068	32
3172082	53
3172164	0
3172224	69
3172227	14
3172244	13
3172261	2
3172307	15
3172346	0
3172422	6
3172471	1
3172478	0
3172490	4
3172517	0
3172541	0
3172705	3
3172752	1
3172760	0
3172787	6
3172829	14
3172858	7
3172885	0
3173037	0
3173049	39
3173051	1
3173110	0
3173162	12
3173171	0
3173199	0
3173205	0
3173285	0
3173369	0
3173441	0
3173459	0
3173481	0
3173624	0
3173738	0
3173756	0
3173777	0
3173812	0
3173948	0
3174015	0
3174021	0
3174033	0
3174038	170
3174067	1
3174200	0
3174208	62
3174278	71
3174503	2
3174554	22
3174701	0
3174715	95
3174743	0
3174751	15
3174755	24
3174822	2
3175016	1
3175032	40
3175152	17
3175300	25
3175415	55
3175423	0
3175439	1
3175465	22
3175474	0
3175522	0
3175532	0
3175576	2
3175628	0
3175800	0
3175936	2
3175954	0
3176077	39
3176141	0
3176203	3
3176205	47
3176767	18
3176773	85
3176779	9
3176847	0
3176871	12
3176950	33
3176992	9
3177002	14
3177019	4
3177255	0
3177266	0
3177270	0
3177288	10
3177337	5
3177348	2
3177403	0
3177501	0
3177506	2
3177525	12
3177527	16
3177535	11
3177538	11
3177546	0
3177554	0
3177703	4
3177775	51
3177838	41
3178009	4
3178021	0
3178049	24
3178084	27
3178093	0
3178194	69
3178228	35
3178338	14
3178344	22
3178388	2
3178449	33
3178506	3
3178523	8
3178559	29
3178611	3
3178632	0
3178781	0
3178856	39
3178879	22
3178888	1
3178902	2
3178920	6
3179242	0
3179376	3
3179384	0
3179395	21
3179519	0
3179651	0
3179670	0
3179816	0
3179910	0
3179937	0
3180066	0
3180233	0
3180237	0
3180254	0
3180266	0
3180533	0
3180555	64
3180559	16
3180572	0
3180613	1
3180640	0
3180664	3
3180743	1
3180885	0
3180939	0
3181033	0
3181112	0
3181147	0
3181151	0
3181371	0
3181397	0
3181426	0
3181445	0
3181473	0
3181507	0
3181603	0
3181657	0
3181665	0
3181760	0
3181792	10
3181857	7
3181864	0
3181909	0
3181923	0
3182045	0
3182071	0
3182148	0
3182203	0
3182215	0
3182321	0
3182418	0
3182777	0
3182826	0
3182899	0
3182961	0
3183084	0
3183135	0
3183165	0
3183181	1
3183219	4
3183270	0
3183292	0
3183312	0
3183341	5
3183422	23
3183441	48
3183458	1
3183507	35
3183514	11
3183544	0
3183609	11
3183675	14
3183731	7
3183738	0
3183831	138
3183833	27
3183979	3
3184055	0
3184113	4
3184175	0
3184205	1
3184278	138
3184331	2
3184380	29
3184390	9
3184462	1
3184504	0
3184539	22
3184550	0
3184575	47
3184610	12
3184649	24
3184661	10
3184767	6
3184896	19
3185067	11
3185174	24
3185188	0
3185212	7
3185245	2
3185275	0
3185338	0
3185362	0
3185382	0
3185461	0
3185567	0
3185617	0
3185634	11
3185659	0
3185684	0
3185782	0
3185903	3
3185913	0
3185956	0
3186159	1
3186170	4
3186207	2
3186216	8
3186261	1
3186321	1
3186345	22
3186363	0
3186375	0
3186390	30
3186404	0
3186444	40
3186539	11
3186557	5
3186570	46
3186597	32
3186615	51
3186642	7
3186699	47
3186734	0
3186747	5
3186765	24
3186826	34
3186870	0
3186916	11
3186936	9
3186946	44
3186991	0
3187047	12
3187160	0
3187293	10
3187325	6
3187357	43
3187427	31
3187434	36
3187519	38
3187537	0
3187567	21
3187586	38
3187605	88
3187619	1
3187729	3
3187985	2
3188044	55
3188110	1
3188205	28
3188214	75
3188217	34
3188226	31
3188288	4
3188367	36
3188376	10
3188384	19
3188425	0
3188472	17
3188484	7
3188490	39
3188507	0
3188622	9
3188631	12
3188743	4
3188778	33
3188796	8
3188980	82
3189013	17
3189067	42
3189140	1
3189150	1
3189314	12
3189347	2
3189437	36
3189445	19
3189448	18
3189468	44
3189537	8
3189545	6
3189590	35
3189594	84
3189602	1
3189656	1
3189858	14
3189865	31
3189894	92
3189897	8
3189950	132
3189955	16
3190033	16
3190108	0
3190140	82
3190163	2
3190257	8
3190354	0
3190382	26
3190451	1
3190543	28
3190546	43
3190700	21
3190732	0
3190759	0
3190798	0
3191051	0
3191120	0
3191198	0
3191370	0
3191384	0
3191421	0
3191494	0
3191500	0
3191574	2
3191655	4
3191686	0
3191712	0
3191782	0
3191821	0
3191824	0
3191854	0
3191906	0
3191920	0
3191980	0
3192003	0
3192011	0
3192020	0
3192078	0
3192081	0
3192127	0
3192133	0
3192375	43
3192384	27
3192433	0
3192512	0
3192670	0
3192684	0
3192759	0
3192805	0
3192874	0
3192876	0
3192898	0
3193080	0
3193233	0
3193263	8
3193308	0
3193349	11
3193369	0
3193379	0
3193408	2
3193454	19
3193470	6
3193477	2
3193654	11
3193725	0
3193812	0
3193859	6
3193985	42
3194008	13
3194025	0
3194093	10
3194095	2
3194142	2
3194145	27
3194170	0
3194271	9
3194319	40
3194333	18
3194495	0
3194510	3
3194631	0
3194682	0
3194738	0
3195053	43
3195057	5
3195162	3
3195178	0
3195227	22
3195260	44
3195414	0
3195444	4
3195544	32
3195560	6
3195634	0
3195648	10
3195671	0
3195741	0
3195750	1
3195830	44
3195853	0
3195875	3
3195894	6
3195927	1
3196090	0
3196097	13
3196142	3
3196154	36
3196250	3
3196321	21
3196340	10
3196393	5
3196404	0
3196431	0
3196448	0
3196471	0
3196480	0
3196496	4
3196589	0
3196712	0
3196719	8
3196769	4
3196858	22
3196875	0
3196885	43
3196932	24
3196966	3
3197021	0
3197103	19
3197110	1
3197121	15
3197172	50
3197176	3
3197204	2
3197257	0
3197296	79
3197364	16
3197420	6
3197432	71
3197510	8
3197513	26
3197536	0
3197578	34
3197604	4
3197624	8
3197676	13
3197746	26
3197841	35
3197848	1
3197860	11
3197966	56
3197991	4
3198094	1
3198135	27
3198160	0
3198284	11
3198295	33
3198303	3
3198382	0
3198558	0
3198624	0
3198635	0
3198678	0
3198820	0
3198949	0
3198979	0
3199048	0
3199117	0
3199130	0
3199350	0
3199400	0
3199668	0
3199721	0
3199832	0
3199839	0
3199877	0
3199984	0
3199992	0
3199996	0
3200003	0
3200194	0
3200199	7
3200313	0
3200337	2
3200427	0
3200513	4
3200538	6
3200595	2
3200606	41
3200616	0
3200753	78
3200790	0
3200805	0
3200831	13
3200850	11
3201059	0
3201086	8
3201096	29
3201102	4
3201278	0
3201294	29
3201384	0
3201470	0
3201511	73
3201570	9
3201576	203
3201612	5
3201741	23
3201816	65
3201864	38
3201886	2
3201897	0
3201934	3
3201984	42
3202045	0
3202070	16
3202087	19
3202097	40
3202207	92
3202254	1
3202262	17
3202317	72
3202346	0
3202360	0
3202417	0
3202456	0
3202467	0
3202769	6
3202786	19
3202889	1
3202950	40
3203100	23
3203263	0
3203321	19
3203399	0
3203405	0
3203465	0
3203580	0
3203859	0
3203870	0
3203905	0
3204010	0
3204037	0
3204072	0
3204160	0
3204211	1
3204224	0
3204269	0
3204383	0
3204392	30
3204470	7
3204524	249
3204537	93
3204567	12
3204677	23
3204756	0
3204860	0
3204884	15
3204928	1
3205115	97
3205171	14
3205203	0
3205276	12
3205278	29
3205332	12
3205395	85
3205445	37
3205474	16
3205497	4
3205571	1
3205616	25
3205737	3
3205779	0
3205816	0
3205854	21
3205879	0
3205905	0
3205966	2
3206041	0
3206244	0
3206271	0
3206309	0
3206413	16
3206573	6
3206801	4
3206844	13
3206857	0
3206918	0
3206943	0
3206969	0
3207019	0
3207163	0
3207449	0
3207711	6
3208136	0
3208220	0
3208271	27
3208282	0
3208411	15
3208444	0
3208495	20
3208517	18
3208587	4
3208611	0
3208700	0
3208796	0
3208855	0
3208895	0
3208990	0
3209050	0
3209079	6
3209148	0
3209193	2
3209197	0
3209296	0
3209409	0
3209417	6
3209481	0
3209516	0
3209519	0
3209549	11
3209711	0
3209729	0
3209744	0
3209761	2
3209770	0
3209826	0
3209844	0
3209915	0
3209966	34
3210081	0
3210150	0
3210396	14
3210475	20
3210600	17
3210725	0
3210817	0
3210882	0
3211023	1
3211196	3
3211235	74
3211292	5
3211319	0
3211382	0
3211443	70
3211554	7
3211627	18
3211678	0
3211694	5
3211751	33
3211814	95
3211910	54
3211952	26
3211968	4
3212003	2
3212023	15
3212030	36
3212057	34
3212066	1
3212093	12
3212173	42
3212338	16
3212398	49
3212422	0
3212486	0
3212581	20
3212621	75
3212630	0
3212689	3
3212701	0
3212781	0
3212930	20
3212966	25
3212981	0
3213054	0
3213088	0
3213102	0
3213106	0
3213218	0
3213220	0
3213257	0
3213440	0
3213509	0
3213596	0
3213626	0
3213629	0
3213875	19
3213971	0
3213974	0
3214017	0
3214070	0
3214297	0
3214347	0
3214425	0
3214492	7
3214503	131
3214507	80
3214513	0
3214573	11
3214594	0
3214731	237
3214733	21
3214795	24
3214820	0
3214865	0
3214940	15
3214976	52
3214982	0
3215172	0
3215250	46
3215253	21
3215284	43
3215352	0
3215385	72
3215426	18
3215481	56
3215676	1
3215771	0
3215783	0
3215817	0
3215957	0
3215961	0
3216036	0
3216097	0
3216210	0
3216271	0
3216355	0
3216372	0
3216568	0
3216591	0
3216594	0
3216741	0
3216784	0
3216799	0
3216890	0
3216916	3
3216947	0
3216962	0
3216969	0
3216989	0
3217074	0
3217083	0
3217302	0
3217396	0
3217404	0
3217481	0
3217535	0
3217546	0
3217601	0
3217667	8
3217732	0
3217819	3
3217919	2
3218001	0
3218045	51
3218047	31
3218096	17
3218116	20
3218126	0
3218133	3
3218135	2
3218198	0
3218311	71
3218317	2
3218335	13
3218501	0
3218515	5
3218679	26
3218806	21
3218845	7
3218969	0
3219015	0
3219045	1
3219120	0
3219150	5
3219222	7
3219287	24
3219353	10
3219480	28
3219541	9
3219549	11
3219629	0
3219681	7
3219737	1
3219786	0
3219919	0
3219946	0
3219987	3
3220060	71
3220063	32
3220084	0
3220104	43
3220112	0
3220167	3
3220169	2
3220204	2
3220288	0
3220298	8
3220479	0
3220496	0
3220511	1
3220609	0
3220717	0
3220764	4
3220806	0
3220878	0
3220947	0
3221057	0
3221184	0
3221263	57
3221374	3
3221470	6
3221662	21
3221703	0
3221708	0
3221712	0
3221836	3
3221845	3
3221956	30
3222037	12
3222130	29
3222256	4
3222264	3
3222270	39
3222303	58
3222458	17
3222470	0
3222672	9
3222681	0
3222693	34
3222956	1
3222964	0
3222978	14
3223032	12
3223100	21
3223155	2
3223172	0
3223193	12
3223234	12
3223263	43
3223334	8
3223455	24
3223500	1
3223542	10
3223545	0
3223579	9
3223660	14
3223685	7
3223782	2
3223837	25
3223839	0
3223879	0
3223891	52
3223915	58
3223924	0
3224253	0
3224308	20
3224576	51
3224660	1
3224719	42
3224826	0
3224906	0
3224967	0
3224976	0
3225258	0
3225498	0
3226047	0
3226161	0
3226205	0
3226217	0
3226307	27
3226342	0
3226380	0
3226449	7
3226510	7
3226598	13
3226686	25
3226694	0
3226829	56
3226839	15
3226850	45
3226891	0
3227014	7
3227057	1
3227105	122
3227111	7
3227162	3
3227204	28
3227343	12
3227396	20
3227473	8
3227567	2
3227674	4
3227713	0
3227818	1
3227915	34
3227919	142
3228265	0
3228404	51
3228557	1
3228603	1
3228744	0
3228783	15
3228852	7
3228855	31
3228887	2
3228928	10
3229146	2
3229166	13
3229254	3
3229505	1
3229539	60
3229542	11
3229723	3
3229834	9
3229996	4
3230039	0
3230079	0
3230170	22
3230295	8
3230339	0
3230389	0
3230467	22
3230655	0
3230700	0
3230706	0
3230743	0
3230751	0
3230799	0
3230919	4
3230935	12
3230950	0
3230980	7
3231113	7
3231115	121
3231139	0
3231195	0
3231312	70
3231372	0
3231389	0
3231406	73
3231563	16
3231586	0
3231655	13
3231786	7
3231919	24
3232032	11
3232171	0
3232186	6
3232260	3
3232314	0
3232320	12
3232410	2
3232521	28
3232558	21
3232592	17
3232632	0
3232637	0
3232882	0
3233213	0
3233340	0
3233385	0
3233409	0
3233412	0
3233499	0
3233559	0
3233582	0
3233862	0
3233936	0
3233975	0
3234001	0
3234067	0
3234187	24
3234200	4
3234213	5
3234286	0
3234293	1
3234434	15
3234525	0
3234661	0
3234773	0
3234873	0
3234967	0
3234986	2
3235027	11
3235053	0
3235074	0
3235165	0
3235518	0
3235540	4
3235584	0
3235658	8
3235689	0
3235912	2
3236029	0
3236049	0
3236157	0
3236231	4
3236242	0
3236326	1
3236359	0
3236445	3
3236776	0
3236821	8
3236860	0
3236871	0
3236910	0
3237112	4
3237482	0
3237533	2
3237540	0
3237570	0
3237738	0
3237757	8
3237812	7
3237829	3
3238000	0
3238265	0
3238297	12
3238316	9
3238408	17
3238469	73
3238520	0
3238612	5
3238645	21
3238664	11
3238680	10
3238723	57
3238747	5
3238774	132
3238866	61
3238924	86
3239003	3
3239007	0
3239070	10
3239261	44
3239276	21
3239296	33
3239840	20
3239951	0
3239991	0
3240023	0
3240159	0
3240173	0
3240198	0
3240259	0
3240328	0
3240409	0
3240467	0
3240473	0
3240573	21
3240824	0
3240832	0
3240855	0
3241145	25
3241157	0
3241233	37
3241245	7
3241350	0
3241354	0
3241370	0
3241451	0
3241497	0
3241563	0
3241718	0
3241753	0
3241771	0
3241928	0
3241965	0
3242008	2
3242075	45
3242130	42
3242159	45
3242199	101
3242232	29
3242267	7
3242301	7
3242303	4
3242337	4
3242371	0
3242391	0
3242435	0
3242519	1
3242533	0
3242545	0
3242556	1
3242618	0
3242625	0
3242644	1
3242705	0
3242734	0
3242769	0
3242808	0
3242816	0
3242825	0
3242891	0
3242899	0
3242919	0
3242944	3
3242956	2
3242991	8
3242995	17
3243008	13
3243094	27
3243177	6
3243212	0
3243285	17
3243293	26
3243366	23
3243376	25
3243417	1
3243442	16
3243470	5
3243475	12
3243488	41
3243494	15
3243511	22
3243516	0
3243568	5
3243670	11
3243698	72
3243779	24
3243781	157
3243785	65
3243794	0
3243845	53
3243882	0
3243891	0
3243915	1
3243935	0
3243973	0
3244001	0
3244053	0
3244080	0
3244089	0
3244097	0
3244134	13
3244211	2
3244220	0
3244240	0
3244297	56
3244301	15
3244307	0
3244364	25
3244372	0
3244658	8
3244680	2
3244691	8
3244713	114
3244715	126
3244766	1
3244838	17
3244945	46
3244952	0
3245129	11
3245248	21
3245251	0
3245310	0
3245417	2
3245448	1
3245454	48
3245498	0
3245506	10
3245510	183
3245513	14
3245520	0
3245597	21
3245636	0
3245686	11
3245909	0
3245921	0
3245931	5
3246136	0
3246186	8
3246226	5
3246260	1
3246287	8
3246377	6
3246479	2
3246628	33
3246664	9
3246909	0
3247067	2
3247091	0
3247107	14
3247139	0
3247254	13
3247265	0
3247357	9
3247494	0
3247515	0
3247568	30
3247579	13
3247755	0
3247797	25
3247801	30
3247902	0
3248014	33
3248112	0
3248131	5
3248218	6
3248389	1
3248521	1
3248611	0
3248669	8
3248757	15
3249035	0
3249061	2
3249086	8
3249117	21
3249226	0
3249248	2
3249258	12
3249298	26
3249320	0
3249383	6
3249407	0
3249457	0
3249499	4
3249508	4
3249573	0
3249621	4
3249635	0
3249779	1
3249931	7
3250239	13
3250290	85
3250322	12
3250360	9
3250385	1
3250411	5
3250429	2
3250493	0
3250547	56
3250615	14
3250687	7
3250691	40
3250757	0
3250845	24
3250945	8
3251003	8
3251036	3
3251114	0
3251140	0
3251319	0
3251335	0
3251411	0
3251497	2
3251547	4
3251559	10
3251593	19
3251601	0
3251649	22
3251662	0
3251780	0
3251810	0
3251905	19
3252004	19
3252017	24
3252087	47
3252091	4
3252156	19
3252262	3
3252314	0
3252449	3
3252466	0
3252515	2
3252592	3
3252655	0
3252679	0
3252763	3
3252771	8
3252922	10
3252929	2
3252982	13
3252993	4
3253180	0
3253191	0
3253215	22
3253316	0
3253428	6
3253526	0
3253545	1
3253644	3
3253707	15
3253736	46
3253853	20
3254032	0
3254118	7
3254150	12
3254163	3
3254191	0
3254225	11
3254338	8
3254365	22
3254432	0
3254455	19
3254457	0
3254479	0
3254609	14
3254761	26
3254781	105
3254970	12
3255151	3
3255228	2
3255253	3
3255323	35
3255457	0
3255531	0
3255543	7
3255558	1
3255633	11
3255682	4
3255932	0
3255935	39
3256104	6
3256141	0
3256155	0
3256175	8
3256181	64
3256206	0
3256229	32
3256277	18
3256384	0
3256505	12
3256590	13
3256708	0
3256715	5
3256738	12
3256777	22
3256896	0
3256907	5
3256924	31
3256990	8
3257298	0
3257334	7
3257417	0
3257639	2
3257664	29
3257730	59
3257837	2
3257861	49
3257901	1
3257950	0
3258074	7
3258153	0
3258263	7
3258278	34
3258458	3
3258511	0
3258608	13
3258771	23
3258840	0
3258876	7
3258920	4
3259017	31
3259023	1
3259081	0
3259179	0
3259208	3
3259216	10
3259281	11
3259383	0
3259432	0
3259803	31
3259849	49
3259860	12
3259864	8
3259961	47
3260109	0
3260216	21
3260267	27
3260320	1
3260397	0
3260432	12
3260472	8
3260564	25
3260621	3
3260681	7
3260789	13
3260820	3
3260885	0
3260940	3
3260959	1
3260992	2
3261004	3
3261033	0
3261104	8
3261121	0
3261226	0
3261250	0
3261539	0
3261714	8
3261879	6
3262085	0
3262133	6
3262168	0
3262338	1
3262436	0
3262501	1
3262677	0
3262741	14
3262755	0
3262783	3
3262831	5
3262865	0
3262869	12
3263160	1
3263250	1
3263269	2
3263338	1
3263349	0
3263657	0
3263680	7
3263962	1
3264038	0
3264056	0
3264096	0
3264173	4
3264184	3
3264382	0
3264473	0
3264545	1
3264569	0
3264615	8
3264619	49
3264652	14
3264798	13
3264841	4
3265247	0
3265259	3
3265297	3
3265432	3
3265484	6
3265564	0
3265583	6
3265619	0
3265657	13
3265690	13
3265775	8
3265796	3
3265819	43
3265847	0
3265859	5
3265958	0
3266067	0
3266270	2
3266540	17
3266578	16
3266862	13
3266879	12
3266984	0
3267010	0
3267107	24
3267274	11
3267421	7
3267503	16
3267509	18
3267551	3
3267560	9
3267599	5
3267654	30
3267717	20
3267728	2
3267739	83
3267845	2
3267924	99
3268102	13
3268104	17
3268128	23
3268312	0
3268342	0
3268384	14
3268407	2
3268608	16
3268692	41
3268733	16
3268879	3
3268894	1
3268911	17
3268971	73
3269033	2
3269116	10
3269182	2
3269220	6
3269451	40
3269607	0
3269655	5
3269664	5
3269679	2
3269704	1
3269753	25
3269817	1
3269848	0
3269861	10
3269915	1
3269966	2
3270025	34
3270065	27
3270088	6
3270221	2
3270266	2
3270402	0
3270437	6
3270557	9
3270708	12
3270714	0
3270825	4
3270904	0
3270911	0
3270985	5
3271154	3
3271182	18
3271198	10
3271380	3
3271442	0
3271492	16
3271585	5
3271597	8
3271695	4
3271698	2
3271705	0
3271769	31
3271785	0
3271797	0
3271812	2
3271818	8
3271875	0
3271897	0
3271918	7
3271995	2
3272031	20
3272155	0
3272253	0
3272272	15
3272434	3
3272462	2
3272615	35
3272644	2
3272669	28
3272714	0
3272757	8
3272818	0
3272873	21
3272936	24
3272967	1
3273039	19
3273062	79
3273066	70
3273113	0
3273120	12
3273152	31
3273232	31
3273292	3
3273321	9
3273346	1
3273361	84
3273385	0
3273405	34
3273407	1
3273421	4
3273472	55
3273480	23
3273562	3
3273664	0
3273670	6
3273681	2
3273717	8
3273719	0
3273736	0
3273743	0
3273794	4
3273877	0
3273965	14
3274073	0
3274194	0
3274214	34
3274216	3
3274225	0
3274242	1
3274278	5
3274282	1
3274287	42
3274292	41
3274299	3
3274319	56
3274503	9
3274512	10
3274516	17
3274527	14
3274576	16
3274590	4
3274612	32
3274621	3
3274634	2
3274724	20
3274769	20
3274852	0
3274863	17
3274872	0
3274889	0
3275016	2
3275027	34
3275057	1
3275245	18
3275269	7
3275317	17
3275319	73
3275385	6
3275402	0
3275422	0
3275474	0
3275510	24
3275523	74
3275529	14
3275669	3
3275742	0
3275748	0
3275773	24
3275801	16
3275826	45
3275849	2
3275876	1
3275971	8
3276050	85
3276063	27
3276093	13
3276108	0
3276175	21
3276207	8
3276230	0
3276295	9
3276330	0
3276391	5
3276442	2
3276498	4
3276524	0
3276559	5
3276633	0
3276787	25
3276796	7
3276832	12
3276991	2
3277080	6
3277205	0
3277426	45
3277444	0
3277481	11
3277490	0
3277497	35
3277573	5
3277687	105
3277690	43
3277741	5
3277838	0
3277849	0
3277903	60
3277998	4
3278083	12
3278282	0
3278309	0
3278465	36
3278542	82
3278682	6
3278745	4
3278890	18
3279090	6
3279156	1
3279171	2
3279216	17
3279319	23
3279325	20
3279341	0
3279349	19
3279401	0
3279466	0
3279542	3
3279581	12
3279664	3
3279901	8
3279929	113
3280098	8
3280153	24
3280165	5
3280304	21
3280342	1
3280411	1
3280462	53
3280465	19
3280524	0
3280631	2
3280761	2
3280891	3
3280983	0
3281161	9
3281272	12
3281325	7
3281379	42
3281519	3
3281537	5
3281734	43
3281755	0
3281780	0
3281851	12
3281948	3
3282228	70
3282281	0
3282289	48
3282324	35
3282331	16
3282353	4
3282435	1
3282476	7
3282571	54
3282574	33
3282725	81
3282759	0
3282826	85
3282830	9
3282871	80
3282897	0
3282908	72
3282911	38
3283048	0
3283062	7
3283099	13
3283119	0
3283153	5
3283162	0
3283272	4
3283332	1
3283419	93
3283426	41
3283454	2
3283477	4
3283567	55
3283641	0
3283664	0
3283698	12
3283767	19
3283807	6
3283809	0
3283828	0
3283836	2
3283843	3
3283852	4
3283914	0
3283939	0
3283950	0
3283985	0
3283994	3
3284002	0
3284021	0
3284024	0
3284053	8
3284168	21
3284222	69
3284241	1
3284252	5
3284329	14
3284353	25
3284403	0
3284414	0
3284454	7
3284470	14
3284577	2
3284584	2
3284669	1
3284738	17
3284746	1
3284862	0
3284907	7
3284919	2
3284922	0
3284945	1
3285009	2
3285052	0
3285085	0
3285102	12
3285116	4
3285118	11
3285370	0
3285379	3
3285386	12
3285434	24
3285437	58
3285553	0
3285639	0
3285708	3
3285762	8
3285891	5
3285998	12
3286047	20
3286110	3
3286188	8
3286233	0
3286290	26
3286623	3
3286706	36
3286769	1
3286859	22
3286920	0
3286986	1
3287007	0
3287049	14
3287098	4
3287150	1
3287160	7
3287210	1
3287288	0
3287337	5
3287379	2
3287389	5
3287403	3
3287474	64
3287517	23
3287588	8
3287617	15
3287658	0
3287703	11
3287914	42
3287967	3
3288056	7
3288257	74
3288314	91
3288338	0
3288350	57
3288359	23
3288369	7
3288448	0
3288612	0
3288681	10
3288777	121
3288810	33
3288868	0
3288927	3
3289191	10
3289413	15
3289437	5
3289633	15
3289671	3
3289766	0
3289859	17
3290044	0
3290107	0
3290161	35
3290199	10
3290226	0
3290256	4
3290313	0
3290345	38
3290457	3
3290514	29
3290534	9
3290635	12
3290841	2
3290852	1
3290997	108
3291028	22
3291036	67
3291086	32
3291089	1
3291129	17
3291264	0
3291288	22
3291346	10
3291514	3
3291528	0
3291613	9
3291656	11
3291699	21
3291714	0
3291776	7
3291816	24
3291852	7
3291978	16
3292167	6
3292234	32
3292361	19
3292444	5
3292476	0
3292612	22
3292719	43
3292736	6
3292803	0
3292900	1
3292915	14
3292919	12
3292946	0
3292989	14
3293108	0
3293228	0
3293271	0
3293287	0
3293357	0
3293506	40
3293514	6
3293583	3
3293595	15
3293679	7
3293685	3
3293766	1
3293989	41
3294119	0
3294225	0
3294236	2
3294504	10
3294571	53
3294577	7
3294601	6
3294614	44
3294736	29
3295117	114
3295408	41
3295973	33
3296059	28
3296312	44
3296435	4
3296742	38
3296816	78
3296978	0
3297049	22
3297211	0
3297245	48
3297249	36
3297297	6
3297316	0
3297322	60
3297330	3
3297354	22
3297469	4
3297515	0
3297537	14
3297570	43
3297572	53
3297729	93
3297779	126
3297783	4
3297845	41
3297871	0
3298065	0
3298124	65
3298132	4
3298141	0
3298151	7
3298174	0
3298188	9
3298291	124
3298315	30
3298569	95
3298702	0
3298788	0
3298817	106
3298821	99
3298842	53
3298907	2
3298914	49
3298939	136
3298984	9
3299000	12
3299056	0
3299079	12
3299088	49
3299243	10
3299272	6
3299296	2
3299359	2
3299366	0
3299375	3
3299388	45
3299392	9
3299400	0
3299427	5
3299436	13
3299499	5
3299508	145
3299510	86
3299514	243
3299519	94
3299549	2
3299713	0
3299724	0
3299752	2
3299809	1
3299888	37
3299906	16
3299947	3
3299966	24
3299982	0
3300050	0
3300059	0
3300103	0
3300111	0
3300147	0
3300193	0
3300232	0
3300272	0
3300274	0
3300320	0
3300326	9
3300349	67
3300353	45
3300360	9
3300395	1
3300413	0
3300493	0
3300508	4
3300515	0
3300521	5
3300563	0
3300580	4
3300595	2
3300607	21
3300614	1
3300621	1
3300642	4
3300646	3
3300677	6
3300698	100
3300716	2
3300753	0
3300836	0
3300843	0
3300857	2
3300934	8
3301111	5
3301225	126
3301294	68
3301345	192
3301369	79
3301446	69
3301502	35
3301524	0
3301581	0
3301584	27
3301696	9
3301713	0
3301750	0
3301761	0
3301767	5
3301837	24
3301842	56
3301846	75
3301969	57
3301988	0
3302003	0
3302009	0
3302031	5
3302043	6
3302117	0
3302131	23
3302154	0
3302182	29
3302184	16
3302272	54
3302287	17
3302305	6
3302325	2
3302354	40
3302480	93
3302520	50
3302540	7
3302549	53
3302579	1
3302595	61
3302602	7
3302623	16
3302707	2
3302713	110
3302873	3
3302933	0
3303085	20
3303116	2
3303187	0
3303216	16
3303245	37
3303295	43
3303321	2
3303431	17
3303529	120
3303594	17
3303639	1
3303656	2
3303708	24
3303733	4
3303737	5
3303747	0
3303766	19
3303852	37
3303886	0
3303893	73
3303910	3
3304044	5
3304089	1
3304146	20
3304183	22
3304262	27
3304273	31
3304276	121
3304300	1
3304309	20
3304423	92
3304427	77
3304439	56
3304495	16
3304505	32
3304523	0
3304529	0
3304555	0
3304586	19
3304658	36
3304739	66
3304769	33
3304922	0
3304979	15
3304988	0
3305044	0
3305210	0
3305234	6
3305243	69
3305276	8
3305323	151
3305325	4
3305556	16
3305565	5
3305610	1
3305661	0
3305695	0
3305742	22
3305751	2
3305845	2
3305853	21
3305916	14
3306047	0
3306068	0
3306079	0
3306093	0
3306111	0
3306206	19
3306210	7
3306223	0
3306235	1
3306300	123
3306315	16
3306342	6
3306375	25
3306543	23
3306573	55
3306577	11
3306593	19
3306778	4
3306831	2
3306842	84
3306844	51
3306913	0
3306945	0
3306974	30
3307058	28
3307070	71
3307076	62
3307088	35
3307126	27
3307343	20
3307412	7
3307449	0
3307482	0
3307567	0
3307591	10
3307610	18
3307618	29
3307624	0
3307648	31
3307675	21
3307690	32
3307696	1
3307736	0
3307753	43
3307895	8
3307944	1
3308100	2
3308112	0
3308136	23
3308179	18
3308191	12
3308299	5
3308391	6
3308416	5
3308520	17
3308637	2
3308654	0
3308658	0
3308666	11
3308713	14
3308741	0
3308796	0
3308834	1
3308861	4
3308863	16
3308892	0
3308905	0
3308986	1
3308995	0
3309074	0
3309082	0
3309099	4
3309132	0
3309213	0
3309263	6
3309305	0
3309358	0
3309498	0
3309518	1
3309589	1
3309646	0
3309753	34
3309828	28
3309892	56
3309894	59
3309996	4
3310029	60
3310041	0
3310070	1
3310107	18
3310131	43
3310157	71
3310213	32
3310225	17
3310270	32
3310305	0
3310313	0
3310393	29
3310445	22
3310456	0
3310549	6
3310636	12
3310699	0
3310709	0
3310725	38
3310844	34
3311058	9
3311135	2
3311202	23
3311206	51
3311252	1
3311283	54
3311307	73
3311327	6
3311337	17
3311346	117
3311433	54
3311457	0
3311466	2
3311553	8
3311574	143
3311588	29
3311633	105
3311679	120
3311703	56
3311728	109
3311797	7
3311832	8
3311903	8
3312010	2
3312021	0
3312039	0
3312093	41
3312112	0
3312184	1
3312208	0
3312226	0
3312285	0
3312288	9
3312292	1
3312309	0
3312318	0
3312321	0
3312362	0
3312366	17
3312391	1
3312515	50
3312519	0
3312562	32
3312580	0
3312637	0
3312647	0
3312680	0
3312682	0
3312702	1
3312712	0
3312715	0
3312727	0
3312757	0
3312762	6
3312786	0
3312795	0
3312813	0
3312821	0
3312840	3
3312875	15
3312898	9
3312911	0
3312943	38
3312964	9
3313029	76
3313087	9
3313104	4
3313122	2
3313138	18
3313179	17
3313188	4
3313327	27
3313398	0
3313441	62
3313445	37
3313456	0
3313463	3
3313575	24
3313752	10
3313780	2
3313784	42
3313907	0
3314013	35
3314147	6
3314291	18
3314372	21
3314396	54
3314426	26
3314555	8
3314596	2
3314630	19
3314642	2
3314663	20
3314768	12
3314792	24
3314875	6
3314888	18
3314918	1
3314925	0
3315075	7
3315108	4
3315113	3
3315166	3
3315172	15
3315211	0
3315213	0
3315226	0
3315228	0
3315448	16
3315489	20
3315517	2
3315548	0
3315655	6
3315833	3
3315914	0
3315928	0
3315958	0
3316000	33
3316120	1
3316126	32
3316142	32
3316146	6
3316151	10
3316155	24
3316158	0
3316197	12
3316221	0
3316244	8
3316277	4
3316297	9
3316308	19
3316393	20
3316464	2
3316513	1
3316529	5
3316587	0
3316625	0
3316636	0
3316857	0
3316883	5
3316960	5
3317014	2
3317038	50
3317042	47
3317066	1
3317098	7
3317116	0
3317119	8
3317133	9
3317143	3
3317232	1
3317283	5
3317668	9
3317736	44
3317823	23
3317862	7
3317880	18
3317892	12
3317993	0
3318025	2
3318105	11
3318125	0
3318154	5
3318191	0
3318240	110
3318249	27
3318255	8
3318273	95
3318294	2
3318324	100
3318341	79
3318461	0
3318536	0
3318781	0
3318811	0
3318912	42
3318960	0
3319037	0
3319113	2
3319211	0
3319326	0
3319382	0
3319408	1
3319507	0
3319546	0
3319606	0
3319645	0
3319943	1
3320088	0
3320127	0
3320171	0
3320216	0
3320348	0
3320464	0
3320499	0
3320595	0
3320640	14
3320651	0
3320664	0
3320709	0
3320826	2
3320944	0
3321003	0
3321006	0
3321018	0
3321040	0
3321054	0
3321074	0
3321095	0
3321148	0
3321163	0
3321213	0
3321222	0
3321232	1
3321248	0
3321265	0
3321339	3
3321396	0
3321428	0
3321436	0
3321443	0
3321472	1
3321539	0
3321606	0
3321630	1
3321664	0
3321793	0
3321803	0
3321856	0
3321906	1
3322043	2
3322147	0
3322206	7
3322254	0
3322261	0
3322299	0
3322383	6
3322464	0
3322537	0
3322555	0
3322708	0
3322799	0
3322809	0
3322818	7
3322822	2
3322875	17
3322911	0
3322956	1
3322962	0
3322992	0
3323069	0
3323100	0
3323132	0
3323175	0
3323292	0
3323311	0
3323316	0
3323330	0
3323388	0
3323528	0
3323556	0
3323650	0
3323733	0
3323816	0
3323894	0
3324071	0
3324098	0
3324117	0
3324140	0
3324205	0
3324236	0
3324304	0
3324362	0
3324554	0
3324559	1
3324594	0
3324695	0
3324740	47
3324872	39
3324971	5
3325010	14
3325135	9
3325148	64
3325196	0
3325210	46
3325295	69
3325337	0
3325372	0
3325426	7
3325468	1
3325536	108
3325548	1
3325725	37
3325818	11
3325855	32
3325891	15
3325902	4
3325952	36
3325961	3
3325973	1
3325976	2
3326149	0
3326167	0
3326273	0
3326279	0
3326358	0
3326401	0
3326432	0
3326444	0
3326448	0
3326480	0
3326578	0
3326659	0
3326690	0
3326753	0
3326945	22
3326960	6
3327034	32
3327069	36
3327103	17
3327136	9
3327277	3
3327298	20
3327379	27
3327436	116
3327550	2
3327556	17
3327576	2
3327685	0
3327729	5
3327751	18
3327755	8
3327759	2
3327828	1
3327860	2
3327864	14
3328027	0
3328150	0
3328401	3
3328531	0
3328551	1
3328577	0
3328612	0
3328877	0
3328947	0
3329117	0
3329137	0
3329255	0
3329327	2
3329427	1
3329500	3
3329589	13
3329592	0
3329649	17
3329748	6
3329752	16
3329812	0
3329838	0
3329850	4
3329945	0
3329960	0
3330005	0
3330076	0
3330091	0
3330195	3
3330222	0
3330302	11
3330385	1
3330417	7
3330449	7
3330490	33
3330522	0
3330699	0
3330760	18
3330767	20
3330856	10
3330869	96
3330903	0
3330941	11
3331176	11
3331273	12
3331452	22
3331493	0
3331623	12
3331678	11
3331769	0
3331786	2
3331796	0
3331807	0
3331813	0
3331840	0
3331881	0
3332066	0
3332180	0
3332445	0
3332463	16
3332504	1
3332527	1
3332556	0
3332575	0
3332640	0
3332780	4
3332803	0
3332849	0
3332883	0
3332977	0
3333176	0
3333248	0
3333603	0
3333688	0
3333789	1
3333890	0
3333952	2
3334114	13
3334129	1
3334357	0
3334407	9
3334620	0
3334655	0
3334805	3
3334846	0
3334879	0
3335056	24
3335250	0
3335287	8
3335327	1
3335370	6
3335455	3
3335595	152
3335706	1
3335758	63
3335770	0
3335790	89
3335903	0
3335943	2
3336046	0
3336177	0
3336381	0
3336402	0
3336464	0
3336487	0
3336513	0
3336571	12
3336630	1
3336689	11
3336714	2
3336748	3
3336773	1
3336807	3
3336867	0
3336900	0
3337003	0
3337098	0
3337116	0
3337252	0
3337315	0
3337361	0
3337422	0
3337515	0
3337566	0
3337580	0
3337780	0
3337918	0
3337941	0
3338041	0
3338067	60
3338114	83
3338471	13
3338483	15
3338547	0
3338833	5
3338852	6
3338862	8
3338864	37
3338874	54
3338946	0
3338998	11
3339020	57
3339154	0
3339310	0
3339363	0
3339486	0
3339576	0
3339735	0
3339942	0
3339995	0
3340006	0
3340020	0
3340082	0
3340149	0
3340219	0
3340237	0
3340306	0
3340332	0
3340386	0
3340489	0
3340676	0
3340756	0
3340915	0
3340935	0
3340958	0
3340982	0
3341067	0
3341151	0
3341284	0
3341310	0
3341385	0
3341409	0
3341433	0
3341468	0
3341511	0
3341529	0
3341691	0
3341731	0
3341909	0
3342041	0
3342226	0
3342310	0
3342383	2
3342417	0
3342439	4
3342481	11
3342548	0
3342580	5
3342615	0
3342710	0
3342746	1
3342781	6
3342848	21
3342880	2
3342935	1
3343126	0
3343137	0
3343169	0
3343187	0
3343233	0
3343284	0
3343489	0
3343524	0
3343624	0
3343638	0
3343698	0
3343723	0
3343871	0
3343883	0
3343891	0
3344037	0
3344055	0
3344074	0
3344123	0
3344130	0
3344132	0
3344210	0
3344363	0
3344380	0
3344478	0
3344612	0
3344650	9
3344919	0
3345023	0
3345091	0
3345171	0
3345232	0
3345283	0
3345346	0
3345457	0
3345629	0
3345680	0
3345758	0
3345988	0
3346020	0
3346099	0
3346135	1
3346145	0
3346168	8
3346174	6
3346280	0
3346413	0
3346455	27
3346457	6
3346522	1
3346614	12
3346856	6
3346870	13
3346894	73
3346966	39
3347047	37
3347059	0
3347146	0
3347242	43
3347259	53
3347263	20
3347323	0
3347356	16
3347406	58
3347450	0
3347529	0
3347555	0
3347608	13
3347640	163
3347644	45
3347667	71
3347766	33
3347827	22
3347868	0
3347895	0
3347897	8
3347907	3
3347922	1
3347960	0
3348063	0
3348121	78
3348232	38
3348328	11
3348340	0
3348481	16
3348557	0
3348584	0
3348608	0
3348616	0
3348653	141
3348675	0
3348691	0
3348727	0
3348734	0
3348750	15
3348772	1
3348791	17
3348991	0
3349082	0
3349116	0
3349240	0
3349415	0
3349440	0
3349577	0
3349604	0
3349701	0
3349703	0
3349742	0
3349848	0
3349893	0
3349965	0
3350007	0
3350034	0
3350043	0
3350115	0
3350190	0
3350305	1
3350425	0
3350663	0
3350673	2
3350784	0
3350821	0
3350873	9
3350908	0
3350967	0
3351075	0
3351093	24
3351418	2
3351486	34
3351555	19
3351748	0
3351836	0
3351897	0
3351925	28
3352042	2
3352175	0
3352191	34
3352246	19
3352269	14
3352281	5
3352304	0
3352316	57
3352358	45
3352380	3
3352399	24
3352469	37
3352600	0
3352713	0
3352737	0
3352747	0
3352859	0
3352880	0
3353096	0
3353174	0
3353375	0
3353434	0
3353521	0
3353639	0
3353701	0
3353788	0
3353879	0
3354086	0
3354471	0
3354562	0
3354571	0
3354583	0
3354671	0
3355085	0
3355090	6
3355099	13
3355260	0
3355326	2
3355367	29
3355380	0
3355406	16
3355534	6
3355758	0
3355782	38
3355883	0
3355907	0
3355928	0
3356171	55
3356217	0
3356315	14
3356417	19
3356474	22
3356549	0
3356572	0
3356698	51
3356705	0
3356765	0
3356947	11
3356949	34
3356955	0
3357003	0
3357244	9
3357347	0
3357467	0
3357540	5
3357551	0
3357562	0
3357670	2
3357791	0
3357822	0
3357864	0
3357903	0
3357921	0
3358010	1
3358151	3
3358251	26
3358488	18
3358497	0
3358575	1
3358594	26
3358851	25
3358894	26
3359043	0
3359080	0
3359107	3
3359144	0
3359162	41
3359226	0
3359338	0
3359398	44
3359459	8
3359473	0
3359589	9
3359596	24
3359750	0
3359827	0
3359860	0
3359863	0
3359887	0
3359932	0
3359950	0
3360103	0
3360147	0
3360435	0
3360504	0
3360532	0
3360589	0
3360600	0
3360624	2
3360631	2
3360635	4
3360705	0
3360739	0
3360753	0
3360787	0
3361423	0
3361435	0
3361503	0
3361678	0
3361774	0
3361810	0
3361822	0
3361846	0
3362060	0
3362266	0
3362347	0
3362600	0
3362713	0
3362794	0
3362882	0
3363012	25
3363100	0
3363127	7
3363130	0
3363162	0
3363175	0
3363273	0
3363407	0
3363437	25
3363606	0
3363688	0
3363739	8
3363747	4
3363775	2
3363789	19
3363830	0
3363852	22
3363887	2
3363911	0
3363999	4
3364055	24
3364079	0
3364164	1
3364192	10
3364237	0
3364282	0
3364310	20
3364343	3
3364368	4
3364379	21
3364389	0
3364424	22
3364554	9
3364564	15
3364706	13
3364777	0
3365027	0
3365047	0
3365115	0
3365136	0
3365142	0
3365237	0
3365339	0
3365351	0
3365452	0
3365454	0
3365519	0
3365524	0
3365597	0
3365600	0
3365701	0
3365847	0
3365870	19
3365880	0
3365913	56
3365979	70
3366033	10
3366042	56
3366073	22
3366286	57
3366316	0
3366493	0
3366676	27
3366682	55
3366697	35
3366703	84
3366729	3
3366748	37
3366764	0
3366833	43
3366850	7
3366865	37
3366930	7
3367031	2
3367041	10
3367122	29
3367162	25
3367188	10
3367224	18
3367258	0
3367275	85
3367295	0
3367835	0
3367893	0
3367899	0
3367938	0
3367996	0
3368019	0
3368159	0
3368165	0
3368199	0
3368286	0
3368427	0
3368454	0
3368469	0
3368490	0
3368496	0
3368525	0
3368720	0
3368751	0
3368803	8
3368815	9
3368861	1
3368954	1
3369017	1
3369030	3
3369115	2
3369351	31
3369549	1
3369776	0
3369792	2
3369819	16
3369846	27
3369864	4
3369961	6
3369975	0
3369997	0
3370015	0
3370053	0
3370153	0
3370240	0
3370294	0
3370297	0
3370306	0
3370309	0
3370327	0
3370438	0
3370495	0
3370498	0
3370563	0
3370609	0
3370682	0
3370837	0
3370855	0
3370989	0
3371026	0
3371131	0
3371323	0
3371753	29
3371799	74
3371834	53
3371838	155
3371845	0
3371951	19
3372042	24
3372346	60
3372446	36
3372450	14
3372514	12
3372556	31
3372643	0
3372676	0
3373231	0
3373251	0
3373657	0
3373663	0
3373786	0
3373873	0
3374113	0
3374233	0
3374278	0
3374536	0
3374539	0
3374641	0
3374787	0
3374973	0
3374981	2
3375033	15
3375039	16
3375399	7
3375410	61
3375472	0
3375571	4
3375685	1
3375743	14
3375796	10
3375811	74
3375896	7
3375981	7
3376015	11
3376038	18
3376140	0
3376235	46
3376261	2
3376293	17
3376303	36
3376395	5
3376501	33
3376577	1
3376605	0
3376635	29
3376657	4
3376769	0
3376799	43
3376801	0
3376840	0
3376846	135
3376850	46
3376880	2
3376899	9
3377315	17
3377395	9
3377411	0
3377417	4
3377419	0
3377436	0
3377441	0
3377457	5
3377470	0
3377486	0
3377509	0
3377512	0
3377524	0
3377542	0
3377607	0
3377616	0
3377636	0
3377645	0
3377672	1
3377784	59
3377826	34
3377955	24
3377998	1
3378030	42
3378039	120
3378132	5
3378143	8
3378200	72
3378275	23
3378331	6
3378443	53
3378480	6
3378492	2
3378496	45
3378500	1
3378506	0
3378516	6
3378628	0
3378722	2
3378806	60
3378826	43
3378860	19
3378873	8
3378918	0
3378950	1
3378989	20
3378995	68
3378999	1
3379047	0
3379059	1
3379092	45
3379129	0
3379141	0
3379258	0
3379279	11
3379294	7
3379318	0
3379369	1
3379811	0
3379823	0
3379832	0
3379844	0
3379851	0
3379881	0
3379884	0
3379902	0
3379908	0
3379920	0
3379937	0
3379952	0
3379977	0
3380034	0
3380054	0
3380088	0
3380112	0
3380224	34
3380266	37
3380395	24
3380438	1
3380470	33
3380479	106
3380572	1
3380583	15
3380640	40
3380715	16
3380748	1
3380830	2
3380834	16
3380842	9
3380899	6
3381022	7
3381049	3
3381071	0
3381115	0
3381138	0
3381150	0
3381156	1
3381160	0
3381163	0
3381166	0
3381170	0
3381176	44
3381191	5
3381205	3
3381285	0
3381313	0
3381346	8
3381387	33
3381486	0
3381596	10
3381743	6
3381753	0
3381789	12
3381861	10
3382050	0
3382150	20
3382152	21
3382190	7
3382289	2
3382302	19
3382374	11
3382446	0
3382488	0
3382615	10
3382697	13
3382705	3
3382725	9
3382735	8
3382754	19
3382775	6
3382887	0
3382970	0
3383102	0
3383142	0
3383188	0
3383315	0
3383335	0
3383460	0
3383520	0
3383539	0
3383634	0
3383694	0
3383798	0
3383920	0
3384079	0
3384123	0
3384183	0
3384190	0
3384216	0
3384277	0
3384372	0
3384399	0
3384598	0
3384603	0
3384637	0
3384769	0
3384839	0
3384843	0
3384913	0
3385070	0
3385086	0
3385091	1
3385175	37
3385278	1
3385415	37
3385478	9
3385623	16
3385699	76
3385701	58
3385830	17
3385880	23
3385939	0
3385972	0
3386143	30
3386150	4
3386165	2
3386172	11
3386248	19
3386332	0
3386338	86
3386436	18
3386458	91
3386464	5
3386470	0
3386482	6
3386617	24
3386662	0
3386716	7
3386747	0
3386780	11
3386797	7
3386841	9
3386854	4
3386907	13
3386930	66
3386958	84
3387014	18
3387087	60
3387156	0
3387270	0
3387324	0
3387327	0
3387770	0
3387773	0
3387837	0
3387867	0
3387892	0
3387998	0
3388031	0
3388047	0
3388049	0
3388075	0
3388082	0
3388106	0
3388260	0
3388369	0
3388457	0
3388609	0
3388693	0
3388738	0
3388842	0
3388964	0
3388967	13
3388970	8
3388977	12
3389005	3
3389015	55
3389058	12
3389097	0
3389107	11
3389144	0
3389180	0
3389241	0
3389268	0
3389331	0
3389382	0
3389418	0
3389479	0
3389554	0
3389621	0
3389824	0
3390041	0
3390062	0
3390167	0
3390195	0
3390239	0
3390266	0
3390554	0
3390578	0
3390701	0
3390728	0
3390746	0
3390764	0
3390808	0
3390836	0
3390989	0
3391017	0
3391029	0
3391198	0
3391355	0
3391364	0
3391572	0
3391630	0
3391929	0
3392135	0
3392205	1
3392223	0
3392448	0
3392578	0
3392603	0
3392712	0
3392787	0
3392856	0
3392862	8
3392882	64
3392890	0
3392955	0
3392987	18
3393018	16
3393210	67
3393290	185
3393314	0
3393325	0
3393681	6
3393803	31
3393859	4
3393937	0
3393979	0
3394016	67
3394031	0
3394075	0
3394160	0
3394350	0
3394352	0
3394369	0
3394400	0
3394522	0
3394622	0
3394634	0
3394646	0
3394780	74
3394785	81
3394808	1
3394939	113
3394948	83
3395030	49
3395058	41
3395092	20
3395099	0
3395111	12
3395148	4
3395179	32
3395223	0
3395268	0
3395303	0
3395327	0
3395423	0
3395433	0
3395567	0
3395589	0
3395689	0
3395712	0
3395719	0
3395927	0
3396023	0
3396048	0
3396232	0
3396275	0
3396277	0
3396365	0
3396372	0
3396389	0
3396402	0
3396455	0
3396470	28
3396557	3
3396582	1
3396596	3
3396628	0
3396680	3
3396755	29
3396770	32
3396820	6
3396884	0
3396950	9
3396977	1
3396996	0
3397007	19
3397011	16
3397138	1
3397145	6
3397157	21
3397193	8
3397214	47
3397226	0
3397247	156
3397493	25
3397538	22
3397546	12
3397677	0
3397733	1
3397789	14
3397829	0
3397840	0
3397862	3
3398028	8
3398053	96
3398107	1
3398157	4
3398185	36
3398390	25
3398447	5
3398456	0
3398470	0
3398804	0
3398851	0
3398910	0
3399001	0
3399042	0
3399187	0
3399244	0
3399265	0
3399289	0
3399313	1
3399419	4
3399421	47
3399431	0
3399491	10
3399536	3
3399623	0
3399838	0
3399849	0
3399869	0
3400022	0
3400088	0
3400113	0
3400126	0
3400247	3
3400249	0
3400355	10
3400430	0
3400503	0
3400522	4
3400531	0
3400581	0
3400672	2
3400737	1
3400917	7
3401033	0
3401043	4
3401115	3
3401351	20
3401457	25
3401517	2
3401532	0
3401562	9
3401675	0
3401836	0
3401917	14
3401945	8
3402047	0
3402106	0
3402138	0
3402188	0
3402261	0
3402448	0
3402659	0
3402776	0
3402858	0
3402943	0
3402990	0
3403201	0
3403285	2
3403293	0
3403395	0
3403431	0
3403538	0
3403542	0
3403551	0
3403564	0
3403689	0
3403734	0
3403758	0
3403762	0
3403941	0
3404003	0
3404040	0
3404055	0
3404130	0
3404199	0
3404273	0
3404472	0
3404543	0
3404652	0
3404786	0
3404802	0
3404847	0
3404883	0
3404976	0
3404991	4
3405025	5
3405037	12
3405119	0
3405172	0
3405227	0
3405525	0
3405563	0
3405648	0
3405683	0
3405713	0
3405746	0
3405868	0
3405870	0
3405954	0
3406022	0
3406029	0
3406082	0
3406147	0
3406166	0
3406224	35
3406240	0
3406252	0
3406262	1
3406270	0
3406314	0
3406433	6
3406464	4
3406530	0
3406614	1
3406641	4
3406683	0
3406713	12
3406726	0
3406785	1
3406843	0
3406959	11
3406962	12
3407036	0
3407055	0
3407099	0
3407137	0
3407259	7
3407274	2
3407304	0
3407589	17
3407635	0
3407829	0
3407889	31
3408062	9
3408066	5
3408126	16
3408138	0
3408222	8
3408337	55
3408340	24
3408344	96
3408348	15
3408416	9
3408464	0
3408575	0
3408608	0
3408637	0
3408653	0
3408668	0
3408686	0
3408700	0
3408707	0
3408713	0
3408771	0
3408773	0
3408782	0
3408785	0
3408863	0
3408875	0
3408887	0
3408950	0
3408953	0
3409061	0
3409086	0
3409210	0
3409369	0
3409427	8
3409441	7
3409462	78
3409521	35
3409584	15
3409620	95
3409632	68
3409674	23
3409818	100
3409995	77
3409999	198
3410001	53
3410031	106
3410157	9
3410160	108
3410164	128
3410199	0
3410251	52
3410256	41
3410265	29
3410310	5
3410334	67
3410360	0
3410448	28
3410548	7
3410667	0
3410721	0
3410754	1
3410769	53
3410793	23
3410814	9
3410862	50
3410898	44
3410945	10
3411028	1
3411032	62
3411079	0
3411157	22
3411164	0
3411173	0
3411180	2
3411252	0
3411546	0
3411628	0
3411650	0
3411675	0
3411731	0
3411769	0
3411842	0
3411980	2
3412097	9
3412163	0
3412166	0
3412196	0
3412292	0
3412313	0
3412325	0
3412337	0
3412340	0
3412362	0
3412364	0
3412376	0
3412379	0
3412460	0
3412505	0
3412594	0
3412631	0
3412658	0
3412733	0
3412743	0
3412745	0
3412751	0
3412787	0
3412811	0
3412834	0
3412890	0
3413024	0
3413055	0
3413115	0
3413145	0
3413147	0
3413153	0
3413246	0
3413249	0
3413288	0
3413306	0
3413321	0
3413441	0
3413468	0
3413510	0
3413641	0
3413817	0
3413836	0
3413876	0
3413906	0
3413915	0
3413918	0
3413963	0
3413974	0
3414002	0
3414026	0
3414029	0
3414047	0
3414069	0
3414110	0
3414164	0
3414194	0
3414221	0
3414244	0
3414352	0
3414354	0
3414358	0
3414368	0
3414397	0
3414422	0
3414502	0
3414544	0
3414555	0
3414565	0
3414600	0
3414617	0
3414667	0
3414689	0
3414713	76
3414717	565
3414731	1
3414823	0
3414827	0
3414845	0
3414873	0
3414887	0
3414934	0
3414948	0
3414953	0
3414975	0
3415028	13
3415042	8
3415080	0
3415177	0
3415190	0
3415196	6
3415219	11
3415235	0
3415260	2
3415315	0
3415331	43
3415333	13
3415361	2
3415380	0
3415404	14
3415603	0
3415613	3
3415730	25
3415832	41
3415948	31
3415977	16
3415990	205
3416052	0
3416066	46
3416133	3
3416496	0
3416502	1
3416523	14
3416580	13
3416600	62
3416632	8
3416701	13
3416736	240
3416861	121
3416876	10
3416960	24
3416991	7
3417008	0
3417021	6
3417041	28
3417138	77
3417142	76
3417175	0
3417203	94
3417247	22
3417283	14
3417320	22
3417348	18
3417412	4
3417602	97
3417687	22
3417729	0
3417740	24
3417797	12
3417857	96
3417872	4
3417887	17
3417912	74
3417914	70
3417923	115
3418053	27
3418157	6
3418164	3
3418170	103
3418172	89
3418375	69
3418378	61
3418410	0
3418439	1
3418541	70
3418623	9
3418634	67
3418671	0
3418680	0
3418698	22
3418720	44
3418724	261
3418848	99
3418974	8
3419010	108
3419042	2
3419177	106
3419192	103
3419198	43
3419215	11
3419235	2
3419427	0
3419451	52
3419462	20
3419477	0
3419513	133
3419723	41
3419738	309
3419760	56
3419825	96
3419846	8
3419978	4
3420056	0
3420166	119
3420257	16
3420406	19
3420437	56
3420525	15
3420616	0
3420632	157
3420635	162
3420639	192
3420665	2
3420733	59
3420767	118
3420834	63
3420866	0
3420893	1
3420911	71
3420965	12
3421107	0
3421142	133
3421209	61
3421241	5
3421286	15
3421339	30
3421348	21
3421351	89
3421367	4
3421405	44
3421425	47
3421528	0
3421627	21
3421635	55
3421652	42
3421659	59
3421663	35
3421727	10
3421739	108
3421831	53
3421921	29
3421947	11
3422008	5
3422025	1
3422049	33
3422137	22
3422162	1
3422171	16
3422264	46
3422312	1
3422376	2
3422527	0
3422551	0
3422598	0
3422658	6
3422675	13
3422706	1
3422716	41
3422753	4
3422844	106
3422924	8
3422933	47
3422952	0
3423216	0
3423223	3
3423228	9
3423260	0
3423264	5
3423421	0
3423653	77
3423656	0
3423894	1
3423903	0
3423923	1
3424048	108
3424145	0
3424250	54
3424377	0
3424488	11
3424497	36
3424538	7
3424701	4
3424730	17
3424817	40
3425034	0
3425049	0
3425121	15
3425228	17
3425256	4
3425418	14
3425435	39
3425444	3
3425457	22
3425471	13
3425477	3
3425484	8
3425486	0
3425489	29
3425745	0
3425777	0
3425835	3
3425849	0
3426047	49
3426131	0
3426210	0
3426215	14
3426265	23
3426344	17
3426501	42
3426679	42
3426795	36
3426822	0
3426931	126
3426945	32
3426968	0
3427000	0
3427042	0
3427099	43
3427477	65
3427498	8
3427582	121
3427607	76
3427661	13
3427681	55
3427685	17
3427741	2
3427854	5
3427969	30
3427982	4
3428067	25
3428131	49
3428185	5
3428289	0
3428440	1
3428477	79
3428483	75
3428513	87
3428515	70
3428544	2
3428575	0
3428755	17
3429092	0
3429099	30
3429178	1
3429199	29
3429350	12
3429383	28
3429444	1
3429514	12
3429534	0
3429560	2
3429619	0
3429719	0
3429745	13
3429765	90
3429767	15
3429808	0
3429823	23
3429856	48
3429906	7
3429961	25
3429982	9
3430028	7
3430081	12
3430156	9
3430177	18
3430179	26
3430258	0
3430312	18
3430345	0
3430353	0
3430359	0
3430367	0
3430390	97
3430394	77
3430396	12
3430490	22
3430498	68
3430561	38
3430584	29
3430610	2
3430631	11
3430840	7
3430860	11
3430863	20
3431004	8
3431025	0
3431046	21
3431107	0
3431177	3
3431192	9
3431201	0
3431368	2
3431375	10
3431386	49
3431447	3
3431480	0
3431537	46
3431662	28
3431736	78
3431770	47
3431794	88
3431806	7
3431843	0
3431889	0
3431903	0
3431932	0
3432058	54
3432067	8
3432277	47
3432292	11
3432313	1
3432329	9
3432399	2
3432504	19
3432613	21
3432619	14
3432640	11
3432647	12
3432678	44
3432724	11
3432867	15
3432898	6
3432965	0
3432994	22
3433006	6
3433029	0
3433098	2
3433147	42
3433231	45
3433270	10
3433317	8
3433332	0
3433408	6
3433418	3
3433439	50
3433443	26
3433540	10
3433543	23
3433623	2
3433645	36
3433665	27
3433704	0
3433848	16
3433890	5
3434004	74
3434062	2
3434077	27
3434143	2
3434210	2
3434292	2
3434321	2
3434346	22
3434398	2
3434424	9
3434436	1
3434460	26
3434491	0
3434571	15
3434601	0
3434851	0
3434890	9
3434893	44
3435090	2
3435303	0
3435331	1
3435342	0
3435362	8
3435378	2
3435420	0
3435473	2
3435559	0
3435565	37
3435613	0
3435657	0
3435669	0
3435683	3
3435760	15
3435841	5
3435863	12
3435945	17
3435959	17
3435999	26
3436026	8
3436141	8
3436147	0
3436266	18
3436327	5
3436437	28
3436468	5
3436510	4
3436645	28
3436693	0
3436695	3
3436702	0
3436715	1
3436763	0
3436856	10
3437046	1
3437158	33
3437170	7
3437241	0
3437297	3
3437334	40
3437376	18
3437565	13
3437606	2
3437652	12
3437763	14
3437865	9
3437939	0
3438039	0
3438048	8
3438051	8
3438057	207
3438120	0
3438257	0
3438421	1
3438438	9
3438493	0
3438589	60
3438593	6
3438664	0
3438680	9
3438808	0
3438881	0
3438910	15
3438943	6
3438957	16
3438972	42
3439012	58
3439019	0
3439115	0
3439232	28
3439315	2
3439370	58
3439388	0
3439543	0
3439598	0
3439688	57
3439742	25
3439815	0
3439843	22
3439865	1
3439877	124
3439988	16
3440015	9
3440129	6
3440244	0
3440274	2
3440333	0
3440345	65
3440348	10
3440357	0
3440364	4
3440371	6
3440387	71
3440408	0
3440420	31
3440423	6
3440576	9
3440689	32
3440709	21
3440822	104
3440893	9
3440961	28
3440967	7
3441025	29
3441101	5
3441137	15
3441167	78
3441243	0
3441249	0
3441275	42
3441347	0
3441363	64
3441403	0
3441541	0
3441563	15
3441572	1
3441622	2
3441768	19
3441782	1
3441807	5
3441866	2
3441876	0
3441892	1
3442025	0
3442059	47
3442071	17
3442101	18
3442122	19
3442166	5
3442358	24
3442378	12
3442422	0
3442425	26
3442455	0
3442480	28
3442637	0
3442654	18
3442713	0
3442772	1
3442779	28
3442814	1
3442995	0
3443069	23
3443146	37
3443161	11
3443194	11
3443242	0
3443337	0
3443395	8
3443428	6
3443455	18
3443457	96
3443926	2
3444180	0
3444344	0
3444350	0
3444425	0
3444459	0
3444667	0
3444979	25
3445031	2
3445315	0
3445363	25
3445507	0
3445523	15
3445672	16
3445818	34
3445864	11
3445937	3
3445996	18
3446014	14
3446049	8
3446078	0
3446142	0
3446159	0
3446246	17
3446283	0
3446562	16
3446609	15
3446712	23
3446716	0
3446872	20
3446880	3
3446906	0
3446936	26
3447012	0
3447073	6
3447190	23
3447210	2
3447273	11
3447284	0
3447332	6
3447423	11
3447432	0
3447495	0
3447525	2
3447546	7
3447744	0
3447759	0
3447808	0
3447865	7
3447885	0
3447996	42
3448011	0
3448038	0
3448066	0
3448107	5
3448113	17
3448172	0
3448214	14
3448380	13
3448444	2
3448468	12
3448541	1
3448648	0
3448690	0
3448750	8
3448798	30
3448891	11
3448903	7
3448924	2
3448927	7
3448933	2
3448945	2
3449023	6
3449146	42
3449218	9
3449263	0
3449318	4
3449368	3
3449418	2
3449593	13
3449617	103
3449619	2
3449668	48
3449713	2
3449752	7
3449827	53
3449896	3
3450025	24
3450028	10
3450068	40
3450213	3
3450231	0
3450255	0
3450315	5
3450339	1
3450372	18
3450612	0
3450616	9
3450644	0
3450657	0
3450910	5
3451178	7
3451199	5
3451379	19
3451694	0
3451745	6
3451753	7
3451761	7
3451797	8
3451877	1
3451929	26
3452063	33
3452348	9
3452404	121
3452408	7
3452735	8
3452762	4
3452807	58
3452834	1
3452958	32
3452979	5
3453102	2
3453240	13
3453342	0
3453384	16
3453756	6
3453852	6
3453867	39
3453877	15
3453910	15
3454110	4
3454194	23
3454219	17
3454412	5
3454475	6
3454571	15
3454660	0
3454685	65
3455078	0
3455186	0
3455338	0
3455411	9
3455421	8
3455493	8
3455525	8
3455590	5
3455818	3
3455851	21
3455971	27
3455996	0
3456006	1
3456076	50
3456152	0
3456244	36
3456285	47
3456343	0
3456362	0
3456495	2
3456577	0
3456625	56
3456658	82
3456841	1
3456928	1
3456934	4
3456985	0
3457135	3
3457159	0
3457246	0
3457287	0
3457323	0
3457335	29
3457394	0
3457504	1
3457759	39
3457798	2
3458011	0
3458034	4
3458060	0
3458097	2
3458123	2
3458154	15
3458178	5
3458236	15
3458323	34
3458399	32
3458428	1
3458508	66
3458634	1
3458844	8
3459008	36
3459067	0
3459093	0
3459300	4
3459347	58
3459479	178
3459638	44
3459689	27
3459737	47
3459812	4
3459839	7
3459925	14
3460019	45
3460060	13
3460099	0
3460415	12
3460470	6
3460517	0
3460802	31
3460812	2
3460961	77
3460980	4
3461021	66
3461075	0
3461193	70
3461300	0
3461412	57
3461421	90
3461580	48
3461758	1
3461791	1
3461890	19
3461924	0
3461987	0
3462005	2
3462049	0
3462067	41
3462302	0
3462358	11
3462377	37
3462381	21
3462531	4
3462567	0
3462637	73
3462738	2
3462752	0
3462761	11
3462844	0
3462891	42
3462918	76
3462950	0
3462998	0
3463040	12
3463047	49
3463251	7
3463608	1
3463630	17
3463925	42
3463955	59
3463986	25
3464031	4
3464056	42
3464186	16
3464213	2
3464282	120
3464362	22
3464422	3
3464444	12
3464478	0
3464513	18
3464532	49
3464667	5
3464700	23
3464751	271
3464901	0
3465045	21
3465060	23
3465066	54
3465156	33
3465354	74
3465429	0
3465479	5
3465537	62
3465567	0
3465604	40
3465624	3
3465681	104
3465735	28
3465786	0
3465801	106
3465841	2
3465871	52
3465898	32
3465956	4
3465962	156
3465992	16
3466102	0
3466127	116
3466237	13
3466240	82
3466277	2
3466310	16
3466325	26
3466359	20
3466388	102
3466439	157
3466448	36
3466522	5
3466543	12
3466770	0
3466826	56
3466890	22
3466901	58
3466966	22
3466969	16
3467078	47
3467134	3
3467148	118
3467159	37
3467174	4
3467208	0
3467291	1
3467356	1
3467374	0
3467376	3
3467396	49
3467404	19
3467435	25
3467624	7
3467678	0
3467718	184
3467721	0
3467837	81
3467861	54
3467909	24
3467996	0
3468034	0
3468068	0
3468142	0
3468189	0
3468200	0
3468215	0
3468241	0
3468261	0
3468369	6
3468399	62
3468710	2
3468821	3
3468840	20
3468902	9
3468922	0
3469237	14
3469272	83
3469312	20
3469440	0
3469569	0
3469716	0
3469784	0
3469796	0
3469810	0
3469814	0
3469883	0
3469913	0
3469969	0
3470014	0
3470033	0
3470085	0
3470087	0
3470250	0
3470369	0
3470385	0
3470434	0
3470454	0
3470522	0
3470562	0
3470656	0
3470678	0
3470693	0
3470716	0
3470827	0
3470844	0
3470890	0
3471074	0
3471142	0
3471335	0
3471382	0
3471394	0
3471438	59
3471473	0
3471654	26
3471730	13
3471732	119
3471741	44
3471810	14
3471850	0
3471900	0
3471972	0
3472336	0
3472371	24
3472477	28
3472492	85
3472530	0
3472583	0
3472724	10
3472740	1
3472766	0
3472776	6
3472859	0
3472889	0
3472904	0
3472920	0
3472975	0
3473070	0
3473147	0
3473312	0
3473369	0
3473396	0
3473421	0
3473423	0
3473510	0
3473636	0
3473668	0
3473893	0
3473909	31
3474003	57
3474013	74
3474016	141
3474292	9
3474307	56
3474369	0
3474397	11
3474425	50
3474455	33
3474459	7
3474482	6
3474534	0
3474560	4
3474573	0
3474702	13
3474766	2
3474973	0
3475066	13
3475232	2
3475478	9
3475524	0
3475610	50
3475619	74
3475622	17
3475643	0
3475669	0
3475684	1
3475729	1
3475734	0
3475779	0
3475811	3
3475875	3
3475887	2
3475954	0
3476063	17
3476316	14
3476322	36
3476324	95
3476591	7
3476723	0
3476893	1
3477028	1
3477047	1
3477077	0
3477104	0
3477118	1
3477195	2
3477355	29
3477376	1
3477417	0
3477495	0
3477508	0
3477555	0
3477565	0
3477569	0
3477578	0
3477601	0
3477639	0
3477651	0
3477657	0
3477669	1
3477674	0
3477698	0
3477731	0
3477744	0
3477772	0
3477777	1
3477793	0
3477821	0
3477848	0
3477872	0
3477876	0
3477929	0
3477980	8
3478041	0
3478068	13
3478097	7
3478107	0
3478110	58
3478119	20
3478134	0
3478161	0
3478175	0
3478245	0
3478270	0
3478317	0
3478354	0
3478362	0
3478386	0
3478405	0
3478425	0
3478437	0
3478502	3
3478519	3
3478526	0
3478533	0
3478541	90
3478673	14
3478682	0
3478723	4
3478846	33
3478906	4
3478988	0
3479002	7
3479012	0
3479030	0
3479038	0
3479088	0
3479136	52
3479197	26
3479296	4
3479329	5
3479358	0
3479383	5
3479395	20
3479403	0
3479415	0
3479440	2
3479500	0
3479551	0
3479555	0
3479639	0
3479678	0
3479682	0
3479702	0
3479718	0
3479767	0
3479783	0
3479823	0
3479854	0
3479935	0
3480055	0
3480068	1
3480228	0
3480311	0
3480353	5
3480399	0
3480402	0
3480427	2
3480446	0
3480716	2
3480749	0
3480893	0
3480927	7
3480973	2
3481021	14
3481112	0
3481194	2
3481196	0
3481230	2
3481301	23
3481326	16
3481345	6
3481355	7
3481375	9
3481383	7
3481465	12
3481592	0
3481634	0
3481706	18
3481778	20
3481791	1
3481890	8
3481928	28
3481930	24
3482030	1
3482219	15
3482291	13
3482327	3
3482337	4
3482484	17
3482594	2
3482693	39
3482734	19
3482807	23
3482836	29
3482862	0
3482903	63
3482910	6
3482947	20
3482970	0
3483051	0
3483062	0
3483118	0
3483208	5
3483247	1
3483265	0
3483316	30
3483380	8
3483419	9
3483441	0
3483481	10
3483502	4
3483575	9
3483623	0
3483740	7
3483773	6
3483782	6
3483808	2
3483842	0
3483894	1
3483937	105
3483940	64
3483951	74
3484070	125
3484084	71
3484217	27
3484247	12
3484253	71
3484259	45
3484271	20
3484373	156
3484393	3
3484622	34
3484638	45
3484664	39
3484716	4
3484742	62
3484763	105
3484805	86
3484885	4
3485089	26
3485109	34
3485113	110
3485142	21
3485156	7
3485162	32
3485205	30
3485244	61
3485300	19
3485309	1
3485434	11
3485482	37
3485488	11
3485500	23
3485563	17
3485632	31
3485660	28
3485672	20
3485762	0
3485805	0
3485921	3
3485933	44
3485990	21
3486036	0
3486186	75
3486230	0
3486278	42
3486320	0
3486456	7
3486485	0
3486600	0
3486609	24
3486660	26
3486813	22
3486918	44
3486921	45
3486931	0
3486957	101
3487086	206
3487122	41
3487126	115
3487277	10
3487329	7
3487339	0
3487407	0
3487429	27
3487435	14
3487447	0
3487498	0
3487515	0
3487526	0
3487556	0
3487594	0
3487654	0
3487662	2
3487693	0
3487766	16
3487827	6
3487886	0
3487906	45
3488058	175
3488062	40
3488089	0
3488105	0
3488179	85
3488233	79
3488299	10
3488331	16
3488392	23
3488554	8
3488747	1
3488767	0
3488804	20
3488899	57
3489058	25
3489132	0
3489304	63
3489347	0
3489519	17
3489534	15
3489603	16
3489621	5
3489695	43
3489757	2
3489773	0
3489863	0
3489868	0
3489884	0
3489888	3
3489921	0
3489933	0
3489943	0
3489997	0
3490045	0
3490051	0
3490082	0
3490095	0
3490107	1
3490118	0
3490121	3
3490133	31
3490157	2
3490162	13
3490215	38
3490226	3
3490315	0
3490320	35
3490342	0
3490370	40
3490374	100
3490452	10
3490458	4
3490474	7
3490562	35
3490580	8
3490583	39
3490610	14
3490655	6
3490704	0
3490761	10
3490800	2
3490820	0
3490844	19
3490878	37
3490904	3
3490920	0
3491093	0
3491118	0
3491138	10
3491182	0
3491224	24
3491280	1
3491428	8
3491541	0
3491687	34
3491696	0
3491700	13
3491711	0
3491765	4
3491786	35
3492026	0
3492096	0
3492119	0
3492139	40
3492239	7
3492325	0
3492374	1
3492522	34
3492589	0
3492619	0
3492660	0
3492663	2
3492725	0
3492789	0
3492811	0
3492851	0
3492904	0
3492932	2
3493030	0
3493036	0
3493127	11
3493139	11
3493204	0
3493221	10
3493229	2
3493325	18
3493406	5
3493442	2
3493472	20
3493538	27
3493544	0
3493547	1
3493556	5
3493598	0
3493613	0
3493634	6
3493638	12
3493702	0
3493711	0
3493764	0
3493941	0
3493981	0
3494012	9
3494069	0
3494144	2
3494204	21
3494210	6
3494269	0
3494304	2
3494315	8
3494378	37
3494390	9
3494469	21
3494473	33
3494552	0
3494611	0
3494615	35
3494686	0
3494706	2
3494847	5
3494850	10
3494987	0
3495022	0
3495086	9
3495096	3
3495117	1
3495132	0
3495186	0
3495188	10
3495211	5
3495346	48
3495455	0
3495469	0
3495515	0
3495520	2
3495538	0
3495573	2
3495583	0
3495672	0
3495722	58
3495895	9
3495917	2
3496073	11
3496187	0
3496207	8
3496217	0
3496238	8
3496352	34
3496392	0
3496408	9
3496506	13
3496509	70
3496648	0
3496676	14
3496685	5
3496697	50
3496795	0
3496846	11
3496894	17
3496923	3
3497014	0
3497073	0
3497106	0
3497218	11
3497251	14
3497421	0
3497527	8
3497577	0
3497634	0
3497871	0
3497906	0
3497932	1
3497955	12
3497957	5
3497976	6
3498011	0
3498095	2
3498114	10
3498258	0
3498263	0
3498501	3
3498635	0
3498646	4
3498671	0
3498751	3
3498789	2
3498803	11
3498820	0
3498870	0
3498909	3
3498921	0
3498964	18
3498978	0
3499007	4
3499015	0
3499052	0
3499059	3
3499188	3
3499307	0
3499362	39
3499385	0
3499429	0
3499442	3
3499462	1
3499472	0
3499611	16
3499640	19
3499662	33
3499823	2
3499907	5
3499941	6
3499958	22
3499963	9
3499967	22
3499986	61
3500112	0
3500150	35
3500357	116
3500622	42
3500707	0
3500771	19
3500792	0
3500797	9
3500813	4
3500850	0
3500857	0
3500906	49
3500977	177
3501023	4
3501042	7
3501052	3
3501131	91
3501152	1
3501192	78
3501314	5
3501329	4
3501337	37
3501347	106
3501372	123
3501376	93
3501443	57
3501463	189
3501492	32
3501544	34
3501591	51
3501760	0
3501774	7
3501807	6
3501836	59
3501923	34
3502004	96
3502006	7
3502019	26
3502091	64
3502119	49
3502134	19
3502143	186
3502208	59
3502244	228
3502250	8
3502458	0
3502469	15
3502479	123
3502539	83
3502722	67
3502836	28
3502878	64
3502886	0
3502931	31
3502943	12
3502968	48
3503000	64
3503014	57
3503063	87
3503072	60
3503117	254
3503205	7
3503224	100
3503230	4
3503245	58
3503251	8
3503285	3
3503307	5
3503310	2
3503361	7
3503406	0
3503634	0
3503898	0
3503926	0
3503948	0
3503966	0
3503995	0
3504021	0
3504170	2
3504262	40
3504351	33
3504362	2
3504485	7
3504588	33
3504615	13
3504628	0
3504681	10
3504711	16
3504742	20
3504765	21
3504816	0
3504875	73
3504972	33
3504995	0
3505059	10
3505140	20
3505147	1
3505155	27
3505194	0
3505212	1
3505287	3
3505300	0
3505305	0
3505315	0
3505320	0
3505333	2
3505359	18
3505416	3
3505490	1
3505525	4
3505561	0
3505669	2
3505739	8
3505780	0
3505821	0
3505854	0
3505909	7
3506002	1
3506069	5
3506119	0
3506175	20
3506322	0
3506362	3
3506415	3
3506437	2
3506449	3
3506612	0
3506686	12
3506716	0
3506764	0
3506794	4
3506872	0
3506883	0
3506904	0
3507043	0
3507096	0
3507110	0
3507130	0
3507252	5
3507353	6
3507434	8
3507464	0
3507481	14
3507608	1
3507642	1
3507717	13
3507721	15
3507851	3
3507858	0
3507990	8
3508079	7
3508102	0
3508222	29
3508236	0
3508242	0
3508307	0
3508381	7
3508467	13
3508561	2
3508681	9
3508720	4
3508828	0
3508867	0
3508939	48
3508977	2
3509044	24
3509047	1
3509061	61
3509139	2
3509188	4
3509197	29
3509206	3
3509293	27
3509421	22
3509427	0
3509449	37
3509486	22
3509511	9
3509543	36
3509545	158
3509571	30
3509580	23
3509609	45
3509616	13
3509637	43
3509687	10
3509768	2
3509782	0
3509799	1
3510050	60
3510121	1
3510133	10
3510223	43
3510262	0
3510435	27
3510525	9
3510586	31
3510616	0
3510627	1
3510647	2
3510666	0
3510729	6
3510759	9
3510851	2
3510854	6
3510896	12
3511100	0
3511361	5
3511374	1
3511394	2
3511413	30
3511424	3
3511438	14
3511527	95
3511573	13
3511658	1
3511688	23
3511692	57
3511704	0
3511799	9
3511822	0
3511886	35
3511889	6
3511940	0
3511958	4
3511998	3
3512024	0
3512030	104
3512068	21
3512137	12
3512321	0
3512335	1
3512410	1
3512455	24
3512459	0
3512537	25
3512541	1
3512559	0
3512739	0
3512790	0
3512799	14
3512810	0
3512886	0
3512923	8
3513003	2
3513039	0
3513132	0
3513165	7
3513258	11
3513285	15
3513301	4
3513327	9
3513481	0
3513501	1
3513554	0
3513587	0
3513593	0
3513632	0
3513662	0
3513705	0
3513893	1
3513924	1
3514046	0
3514092	0
3514139	3
3514148	0
3514157	0
3514196	0
3514205	0
3514269	1
3514454	4
3514491	5
3514523	0
3514535	0
3514747	0
3514760	16
3514804	0
3514864	2
3514945	7
3514954	6
3514978	22
3515134	1
3515294	0
3515487	4
3515505	0
3515514	0
3515584	0
3515673	1
3515708	0
3515778	0
3515808	1
3515812	6
3515833	0
3515868	5
3515884	15
3515929	0
3515949	4
3516045	8
3516165	3
3516201	0
3516221	0
3516243	1
3516345	0
3516450	0
3516509	9
3516516	0
3516542	0
3516666	0
3516774	7
3517138	0
3517177	3
3517294	8
3517327	2
3517331	0
3517355	12
3517398	0
3517412	0
3517592	0
3517769	0
3517775	0
3517885	0
3517898	0
3517980	1
3518015	0
3518163	3
3518187	0
3518224	0
3518307	0
3518368	4
3518461	0
3518551	18
3518636	0
3518641	1
3518785	15
3518918	5
3518929	0
3518949	5
3518965	0
3519220	0
3519244	3
3519334	0
3519517	0
3519519	1
3519625	0
3519679	9
3519681	13
3519720	16
3519765	4
3519806	0
3519861	1
3519894	0
3519905	34
3519984	0
3520023	1
3520031	27
3520037	0
3520063	0
3520151	5
3520176	2
3520193	0
3520212	0
3520243	0
3520297	0
3520311	1
3520317	0
3520340	0
3520477	0
3520509	0
3520547	0
3520590	4
3520595	3
3520607	0
3520622	0
3520663	0
3520685	5
3520696	0
3520723	0
3520792	0
3520812	0
3520846	0
3520858	3
3520866	0
3520870	1
3520936	7
3520942	9
3520978	12
3521058	0
3521065	34
3521068	32
3521072	11
3521262	11
3521310	82
3521358	1
3521539	0
3521598	6
3521636	0
3521662	0
3521766	0
3521817	0
3521905	18
3521936	0
3521942	0
3521958	2
3522043	0
3522172	1
3522207	4
3522255	16
3522454	0
3522555	2
3522567	5
3522606	4
3522657	10
3522669	9
3522702	9
3522723	1
3522793	3
3522803	3
3522818	0
3522840	0
3522862	0
3523032	3
3523059	7
3523181	0
3523194	0
3523230	0
3523282	14
3523341	0
3523395	6
3523406	0
3523414	4
3523536	1
3523796	0
3523809	0
3523818	9
3523893	6
3523991	0
3524060	0
3524064	0
3524071	0
3524083	0
3524095	0
3524134	0
3524199	15
3524236	0
3524309	0
3524337	0
3524357	10
3524359	0
3524486	0
3524555	0
3524627	1
3524660	3
3524726	0
3524774	0
3524792	0
3524849	0
3525032	0
3525065	0
3525110	0
3525161	10
3525242	2
3525300	0
3525332	0
3525399	0
3525414	9
3525424	0
3525464	0
3525490	0
3525515	1
3525530	1
3525555	0
3525576	13
3525630	1
3525647	1
3525814	2
3525901	3
3526013	0
3526052	66
3526055	9
3526164	0
3526331	0
3526345	22
3526405	20
3526444	0
3526460	51
3526462	2
3526494	0
3526568	0
3526571	5
3526618	1
3526702	9
3526793	3
3526815	38
3526825	8
3526853	11
3526857	0
3526875	0
3526906	22
3526918	1
3527037	12
3527124	0
3527159	0
3527194	4
3527200	19
3527297	4
3527306	1
3527389	0
3527549	75
3527551	12
3527585	1
3527620	0
3527645	0
3527756	0
3527786	3
3527792	12
3527820	0
3527879	1
3527936	11
3528095	0
3528114	17
3528215	0
3528308	2
3528437	1
3528506	1
3528510	18
3528547	3
3528700	34
3528742	33
3528818	6
3528946	9
3529112	10
3529130	2
3529153	11
3529179	2
3529225	0
3529231	2
3529243	4
3529263	0
3529336	10
3529401	0
3529521	0
3529602	3
3529669	7
3529808	1
3529834	3
3529894	1
3529988	19
3530036	4
3530070	9
3530200	0
3530259	0
3530290	1
3530334	0
3530374	0
3530420	0
3530495	4
3530532	11
3530585	0
3530709	0
3530722	1
3530736	5
3530771	0
3530786	25
3530933	32
3531032	19
3531052	0
3531077	7
3531093	7
3531120	0
3531130	0
3531135	0
3531147	0
3531157	0
3531236	139
3531240	52
3531377	2
3531392	24
3531514	23
3531618	8
3531659	2
3531772	31
3531842	13
3531881	0
3531914	0
3532036	19
3532201	36
3532281	0
3532302	24
3532321	12
3532339	38
3532520	0
3532525	0
3532617	0
3532827	0
3532920	0
3532941	0
3532951	0
3533087	0
3533094	1
3533194	0
3533217	27
3533370	0
3533424	0
3533436	0
3533485	0
3533599	0
3533640	0
3533896	26
3533913	3
3533922	24
3534077	3
3534330	0
3534380	0
3534392	0
3534394	0
3534481	0
3534523	5
3534636	3
3534647	7
3534766	0
3534802	0
3534931	0
3534947	0
3534998	3
3535154	9
3535327	4
3535336	10
3535339	3
3535348	20
3535418	0
3535525	10
3535647	40
3535700	6
3535707	0
3535719	28
3535793	0
3535851	13
3535879	0
3535939	0
3536054	0
3536060	0
3536064	0
3536069	0
3536074	0
3536178	3
3536375	23
3536501	0
3536537	0
3536625	0
3536638	0
3536656	0
3536686	0
3536715	0
3536726	0
3536763	0
3536867	19
3536949	3
3536964	0
3537041	0
3537052	0
3537086	0
3537092	2
3537191	7
3537233	5
3537248	1
3537265	0
3537272	7
3537325	0
3537337	33
3537384	0
3537391	0
3537394	4
3537399	10
3537446	17
3537491	0
3537511	0
3537549	3
3537847	61
3537991	0
3538111	6
3538177	15
3538247	11
3538344	2
3538357	1
3538372	47
3538392	1
3538463	0
3538495	2
3538641	0
3538672	0
3538802	2
3539066	4
3539070	7
3539345	3
3539393	5
3539402	1
3539432	0
3539550	0
3539630	0
3539639	2
3539650	0
3539688	0
3539711	11
3539724	27
3539786	14
3539844	69
3540020	1
3540032	59
3540092	5
3540159	4
3540227	4
3540411	0
3540436	0
3540490	0
3540537	1
3540600	0
3540627	7
3540678	0
3540710	0
3540751	0
3540758	2
3540778	0
3540869	6
3540880	19
3540884	2
3540890	2
3540911	1
3540924	16
3540927	0
3540977	13
3540989	104
3541064	0
3541078	5
3541158	68
3541177	0
3541189	11
3541207	6
3541223	3
3541264	9
3541285	19
3541288	18
3541372	15
3541630	18
3541840	1
3541862	0
3541879	0
3541896	0
3541951	1
3541979	2
3542042	2
3542052	0
3542054	14
3542066	0
3542078	40
3542087	5
3542105	0
3542119	0
3542124	0
3542145	1
3542198	3
3542237	26
3542245	0
3542272	0
3542343	12
3542529	0
3542558	25
3542605	0
3542645	23
3542736	1
3542818	0
3542836	4
3542856	1
3542886	0
3542897	0
3542954	0
3542965	3
3542986	17
3543124	82
3543175	33
3543179	89
3543391	4
3543414	2
3543433	24
3543445	0
3543507	18
3543631	0
3543807	0
3543905	0
3543959	1
3544147	9
3544227	15
3544286	2
3544316	7
3544342	7
3544367	0
3544671	0
3544678	0
3544784	5
3544786	3
3544924	11
3544953	1
3545008	0
3545014	0
3545050	3
3545059	2
3545116	7
3545178	13
3545230	0
3545309	0
3545363	0
3545371	0
3545377	0
3545389	0
3545398	1
3545410	0
3545412	4
3545416	0
3545428	0
3545430	0
3545480	16
3545531	0
3545595	9
3545851	0
3545887	0
3546043	5
3546224	0
3546249	3
3546377	0
3546402	9
3546478	10
3546531	36
3546545	0
3546600	0
3546700	2
3546715	1
3546723	4
3546792	11
3546795	14
3546839	0
3546846	0
3546875	0
3546902	12
3547101	19
3547127	2
3547180	12
3547185	11
3547396	12
3547402	0
3547477	19
3547514	0
3547563	0
3547587	0
3547603	0
3547687	0
3547728	0
3547763	15
3547831	83
3548140	36
3548224	70
3548305	55
3548316	15
3548413	52
3548420	69
3548606	55
3548638	24
3548812	31
3548858	12
3548902	9
3548910	4
3548922	21
3548983	4
3548989	8
3549001	4
3549039	11
3549106	1
3549227	0
3549233	24
3549332	5
3549392	1
3549515	34
3549564	7
3549605	13
3549672	14
3549757	0
3549940	0
3549960	1
3549983	0
3549987	0
3550061	3
3550253	46
3550339	0
3550341	0
3550346	0
3550353	0
3550355	0
3550644	5
3550854	0
3550967	20
3551020	0
3551044	5
3551129	20
3551133	8
3551208	0
3551302	11
3551399	26
3551430	55
3551552	1
3551602	7
3551606	2
3551724	16
3551727	65
3551814	29
3551823	12
3551845	3
3552017	12
3552031	9
3552045	84
3552072	8
3552096	17
3552199	4
3552218	0
3552227	3
3552233	0
3552246	10
3552321	27
3552334	4
3552355	7
3552357	43
3552459	11
3552465	4
3552504	32
3552507	25
3552602	0
3552609	2
3552646	17
3552664	2
3552702	9
3552785	38
3552882	31
3552913	48
3553035	0
3553085	3
3553089	5
3553207	9
3553210	47
3553297	21
3553306	16
3553328	4
3553500	9
3553514	6
3553528	89
3553555	8
3553579	18
3553682	5
3553701	0
3553710	4
3553716	1
3553729	9
3553804	38
3553817	8
3553838	11
3553840	89
3553942	15
3553948	7
3553987	12
3553990	15
3554157	71
3554189	16
3554216	9
3554245	0
3554252	0
3554259	0
3554264	0
3554267	0
3554389	40
3554410	2
3554448	2
3554501	0
3554589	1
3554621	1
3554634	1
3554693	28
3554762	1
3554792	11
3554910	5
3554946	142
3554981	19
3555033	27
3555153	32
3555257	3
3555283	37
3555320	20
3555381	4
3555458	8
3555528	7
3555565	20
3555601	4
3555634	2
3555675	1
3555683	5
3555922	0
3555948	13
3556050	152
3556076	10
3556115	3
3556151	1
3556209	54
3556219	61
3556234	120
3556307	22
3556316	57
3556357	12
3556369	17
3556440	14
3556628	13
3556677	71
3556686	12
3556696	52
3556718	0
3556777	0
3556857	43
3556869	10
3556929	0
3556942	22
3556959	14
3556976	24
3556978	72
3557034	1
3557067	5
3557107	28
3557140	34
3557172	22
3557186	0
3557248	47
3557276	39
3557305	45
3557341	20
3557400	1
3557411	9
3557441	9
3557471	9
3557479	0
3557540	61
3557672	46
3557757	11
3557969	10
3557981	101
3558023	0
3558179	12
3558208	16
3558264	14
3558268	33
3558320	41
3558327	14
3558330	33
3558392	19
3558401	21
3558436	0
3558492	6
3558578	22
3558601	0
3558690	2
3558701	0
3558726	3
3558740	25
3558860	22
3558914	1
3558932	49
3558981	0
3559012	68
3559045	0
3559159	2
3559191	0
3559197	0
3559263	1
3559267	14
3559283	0
3559292	0
3559367	0
3559403	0
3559419	0
3559445	0
3559457	0
3559499	1
3559530	7
3559543	4
3559772	6
3559833	0
3559838	21
3559872	1
3560192	0
3560249	0
3560338	0
3560437	0
3560466	0
3560528	0
3560546	0
3560576	0
3560612	0
3560627	0
3560807	0
3560837	0
3560849	0
3560888	0
3560901	0
3560910	0
3560933	0
3560936	0
3560948	0
3561032	0
3561077	0
3561117	1
3561124	0
3561185	0
3561206	0
3561242	0
3561329	0
3561335	0
3561353	0
3561398	0
3561540	0
3561547	0
3561584	0
3561590	1
3561609	0
3561617	0
3561623	0
3561659	0
3561675	0
3561695	0
3561779	0
3561810	0
3561860	0
3561867	0
3561938	0
3561951	0
3561968	0
3561998	0
3562001	0
3562041	0
3562060	0
3562077	0
3562110	0
3562119	0
3562130	0
3562139	0
3562166	0
3562188	0
3562200	0
3562202	1
3562416	0
3562424	0
3562475	0
3562490	0
3562503	0
3562507	0
3562516	0
3562530	0
3562579	0
3562599	0
3562601	0
3562636	0
3562652	0
3562670	0
3562691	0
3562725	0
3562772	0
3562831	0
3562862	0
3562916	0
3562989	0
3563018	0
3563051	0
3563170	0
3563174	0
3563220	0
3563226	108
3563262	3
3563320	0
3563376	1
3563639	4
3563668	5
3563889	1
3563898	18
3563913	19
3563991	1
3564059	5
3564111	3
3564152	14
3564209	3
3564233	4
3564269	0
3564277	7
3564290	47
3564295	109
3564366	45
3564444	20
3564554	91
3564619	80
3564746	0
3564810	47
3564935	3
3564996	0
3565010	22
3565040	6
3565192	67
3565215	8
3565245	1
3565304	6
3565656	5
3565689	0
3565773	4
3565842	72
3565873	93
3565945	0
3565993	27
3566089	73
3566101	0
3566283	59
3566512	0
3566639	32
3566688	76
3566694	8
3566739	36
3566989	9
3567013	0
3567044	47
3567143	0
3567161	4
3567200	8
3567294	10
3567347	2
3567361	0
3567498	1
3567639	2
3567681	129
3567818	16
3567890	0
3567970	3
3568011	94
3568104	17
3568137	30
3568153	35
3568253	0
3568276	33
3568399	13
3568467	16
3568563	16
3568583	0
3568668	0
3568822	46
3568826	13
3568833	115
3568837	11
3568888	97
3569040	0
3569094	0
3569146	0
3569204	41
3569208	55
3569254	44
3569390	6
3569526	0
3569575	0
3569598	0
3569609	0
3569766	0
3569948	0
3569970	0
3570034	0
3570041	0
3570067	0
3570094	0
3570105	0
3570135	0
3570237	0
3570284	0
3570316	0
3570372	0
3570395	0
3570403	0
3570499	0
3570523	0
3570606	0
3570643	0
3570652	0
3570718	0
3570873	0
3570889	0
3570904	0
3571149	0
3571200	0
3571229	41
3571318	8
3571323	3
3571356	170
3571358	87
3571377	7
3571422	4
3571535	15
3571570	13
3571584	0
3571659	120
3571809	13
3571846	21
3572033	0
3572112	3
3572232	54
3572310	7
3572529	2
3572600	4
3572619	2
3572621	1
3572692	1
3572832	0
3573157	2
3573206	0
3573222	5
3573260	2
3573395	0
3573425	3
3573428	0
3573473	2
3573491	4
3573549	1
3573605	1
3573657	0
3573684	2
3573720	113
3573764	45
3573791	2
3573828	25
3573831	9
3573841	0
3573891	12
3574024	0
3574191	0
3574555	0
3574756	0
3574767	13
3574874	0
3574928	0
3574945	0
3575124	0
3575161	0
3575181	1
3575297	0
3575300	10
3575373	0
3575388	0
3575657	8
3575707	0
3575716	0
3575741	0
3575793	5
3575936	5
3576020	0
3576078	0
3576186	2
3576197	4
3576210	0
3576411	0
3576509	0
3576570	0
3576628	0
3576644	2
3576657	0
3576665	0
3576668	9
3576690	29
3576701	3
3576742	0
3576840	0
3576941	0
3576977	0
3576989	1
3577005	5
3577235	69
3577301	4
3577449	0
3577528	33
3577577	0
3577800	0
3577927	0
3577960	0
3577969	0
3578112	0
3578116	2
3578299	0
3578310	2
3578314	8
3578352	4
3578468	42
3578599	0
3578812	0
3578911	0
3579184	0
3579475	0
3579599	5
3579738	0
3579846	4
3579902	1
3579908	5
3579925	0
3580107	15
3580188	27
3580197	8
3580234	5
3580279	19
3580296	6
3580320	31
3580391	14
3580490	0
3580542	8
3580550	0
3580623	0
3580678	1
3580764	0
3580801	6
3580884	0
3580922	5
3581039	0
3581050	7
3581075	5
3581162	11
3581202	0
3581220	0
3581223	2
3581306	0
3581389	9
3581430	26
3581445	0
3581596	7
3581618	27
3581624	7
3581632	0
3581641	15
3581702	1
3581710	0
3581852	0
3581904	1
3581909	0
3581952	0
3582043	1
3582198	0
3582251	0
3582289	0
3582489	24
3582492	4
3582509	27
3582520	6
3582529	25
3582532	11
3582591	0
3582661	0
3582749	0
3582800	0
3582901	0
3582961	0
3582982	0
3583014	0
3583073	0
3583135	0
3583147	0
3583210	0
3583228	0
3583267	0
3583309	0
3583359	0
3583437	0
3583528	0
3583533	0
3583572	0
3583639	0
3583647	0
3583683	0
3583711	0
3583723	11
3583725	20
3583759	4
3583798	0
3583810	0
3583850	0
3583914	0
3583960	0
3583996	16
3584005	0
3584013	0
3584043	3
3584107	3
3584134	0
3584296	6
3584333	7
3584335	2
3584375	0
3584587	8
3584629	0
3584644	1
3584787	0
3584893	14
3584904	0
3584919	23
3584922	80
3584977	7
3585168	0
3585182	0
3585215	0
3585228	0
3585250	0
3585258	0
3585326	0
3585399	0
3585582	0
3585674	0
3585684	10
3585770	1
3585793	3
3585871	4
3585927	12
3585994	91
3585997	74
3586016	0
3586023	3
3586029	20
3586080	0
3586098	0
3586107	28
3586117	28
3586153	33
3586247	13
3586302	51
3586317	14
3586367	18
3586488	32
3586491	37
3586576	0
3586624	10
3586738	98
3586767	0
3586828	30
3586841	8
3586926	0
3586987	0
3587162	0
3587192	4
3587243	0
3587251	0
3587264	1
3587327	1
3587414	0
3587435	0
3587546	19
3587549	57
3587592	65
3587604	21
3587632	0
3587679	12
3587702	5
3587785	7
3587793	26
3587855	0
3587867	0
3587898	0
3588062	0
3588086	0
3588121	0
3588161	0
3588190	1
3588205	0
3588227	0
3588311	0
3588369	0
3588483	0
3588541	0
3588572	0
3588761	0
3588810	0
3588826	0
3588853	1
3588991	2
3589012	1
3589047	0
3589131	0
3589371	2
3589395	10
3589422	0
3589635	0
3589696	0
3589735	0
3589741	0
3589756	0
3589762	0
3589834	0
3589939	0
3590030	0
3590049	0
3590081	0
3590162	0
3590171	0
3590194	0
3590383	0
3590479	0
3590509	0
3590511	0
3590597	0
3590619	57
3590690	8
3590721	11
3590765	1
3590841	4
3590869	106
3590876	0
3590930	17
3591170	7
3591316	1
3591429	22
3591469	0
3591480	71
3591489	10
3591614	52
3591642	0
3591668	0
3591723	0
3591744	0
3591819	6
3591843	0
3591878	0
3591904	0
3591913	0
3591924	75
3592007	0
3592124	0
3592344	0
3592385	0
3592396	0
3592510	0
3592545	0
3592663	0
3592701	0
3592707	0
3592879	0
3592936	0
3592942	0
3592951	0
3593080	0
3593163	0
3593219	0
3593341	0
3593374	0
3593389	2
3593401	0
3593448	5
3593485	33
3593489	0
3593540	1
3593610	104
3593706	1
3593760	115
3593798	46
3593802	41
3593894	19
3593964	3
3594074	10
3594243	18
3594339	13
3594395	69
3594451	4
3594616	0
3594664	8
3594673	8
3594760	29
3594763	11
3594775	0
3594834	5
3594940	8
3594971	0
3594984	3
3594986	2
3595040	9
3595070	11
3595116	6
3595135	0
3595294	19
3595344	0
3595399	0
3595490	0
3595495	0
3595498	1
3595508	0
3595541	0
3595554	0
3595558	0
3595564	0
3595608	0
3595618	0
3595624	0
3595650	0
3595677	0
3595691	0
3595701	0
3595708	0
3595768	0
3595820	0
3595865	0
3595952	0
3595996	9
3596019	0
3596027	0
3596059	0
3596065	26
3596103	8
3596107	31
3596386	1
3596616	1
3596656	3
3596704	5
3596731	12
3596793	6
3596836	15
3596930	12
3596938	0
3596957	9
3597012	17
3597095	26
3597120	1
3597297	4
3597319	0
3597330	0
3597413	14
3597539	17
3597549	8
3597565	0
3597599	0
3597792	0
3597832	4
3597834	2
3597844	33
3597874	16
3597981	27
3598000	13
3598036	55
3598049	2
3598087	0
3598175	0
3598399	0
3598416	0
3598599	0
3598701	0
3598759	0
3598785	0
3598821	0
3598964	0
3599026	2
3599052	0
3599076	0
3599079	10
3599150	2
3599238	1
3599268	0
3599280	5
3599294	2
3599301	0
3599323	2
3599352	1
3599427	4
3599528	9
3599555	5
3599687	87
3599775	98
3599836	9
3599895	0
3600054	0
3600120	30
3600152	134
3600220	136
3600227	24
3600249	7
3600331	55
3600346	24
3600449	6
3600503	53
3600505	48
3600520	42
3600550	5
3600616	4
3600682	0
3600694	10
3600793	2
3600818	10
3600849	12
3600934	2
3601014	14
3601027	14
3601035	0
3601068	19
3601107	121
3601110	24
3601362	6
3601376	38
3601448	10
3601520	0
3601682	35
3601778	5
3601785	8
3601829	7
3601888	0
3601919	20
3601932	0
3602070	17
3602127	4
3602136	17
3602158	2
3602194	3
3602201	34
3602280	53
3602311	26
3602317	5
3602330	37
3602387	5
3602408	14
3602498	33
3602844	20
3602967	21
3602998	80
3603040	27
3603219	14
3603257	47
3603326	75
3603338	0
3603418	0
3603468	0
3603807	0
3604162	0
3604268	0
3604365	0
3604514	0
3604664	0
3604738	0
3605161	0
3605258	0
3605375	0
3605466	0
3605529	0
3605549	0
3605643	0
3605690	0
3605717	8
3605749	10
3605783	21
3605789	28
3605835	0
3605943	58
3605947	29
3605951	13
3605995	9
3606022	36
3606034	19
3606100	0
3606192	65
3606196	69
3606340	29
3606385	91
3606440	9
3606559	3
3606601	0
3606620	2
3606637	31
3606664	2
3606855	0
3606907	4
3606960	21
3607008	8
3607050	1
3607064	4
3607069	0
3607074	0
3607079	0
3607089	0
3607094	0
3607098	0
3607104	0
3607110	0
3607265	18
3607322	13
3607572	0
3607655	35
3607703	11
3607711	62
3607763	41
3607766	19
3607814	13
3607920	5
3607968	120
3607983	0
3608054	44
3608109	60
3608227	2
3608251	22
3608272	86
3608292	0
3608297	0
3608302	0
3608307	0
3608317	4
3608321	0
3608401	27
3608527	57
3608599	18
3608679	0
3608752	2
3608857	43
3608892	42
3608904	34
3608934	20
3608994	2
3609049	7
3609066	8
3609091	24
3609123	6
3609138	8
3609243	1
3609315	30
3609328	1
3609366	7
3609389	31
3609418	25
3609420	19
3609429	64
3609432	2
3609478	2
3609501	24
3609532	9
3609642	22
3609746	70
3609748	4
3609772	1
3609779	35
3609878	141
3609891	9
3609893	53
3609931	6
3609947	17
3609966	17
3609977	38
3610041	48
3610084	1
3610104	66
3610177	6
3610274	70
3610399	23
3610420	8
3610448	21
3610460	45
3610487	5
3610523	0
3610569	2
3610602	21
3610740	21
3610789	14
3610828	69
3610907	2
3610942	31
3611020	0
3611028	2
3611071	20
3611119	132
3611149	7
3611187	6
3611242	0
3611249	0
3611274	8
3611401	3
3611450	2
3611526	28
3611634	1
3611837	35
3611896	0
3611957	58
3611968	37
3611999	23
3612010	6
3612041	86
3612235	1
3612360	32
3612373	19
3612515	82
3612620	27
3612737	13
3612825	0
3612936	0
3612985	0
3613007	45
3613267	0
3613285	1
3613315	11
3613345	26
3613375	2
3613482	41
3613542	23
3613557	23
3613600	66
3613633	21
3613642	14
3613666	11
3613710	1
3613719	12
3613742	5
3613779	28
3613874	37
3613884	8
3613917	0
3613941	37
3613952	0
3614097	10
3614129	26
3614133	96
3614206	93
3614285	32
3614303	20
3614328	3
3614348	8
3614355	24
3614370	36
3614385	16
3614395	76
3614576	1
3614712	13
3614778	1
3614812	23
3614827	24
3614886	27
3614918	0
3614976	22
3614979	14
3615006	15
3615028	7
3615058	52
3615064	53
3615070	22
3615095	3
3615119	34
3615174	35
3615231	37
3615273	6
3615295	7
3615450	1
3615510	84
3615516	80
3615605	32
3615735	11
3615798	9
3615848	20
3615852	20
3615943	7
3615979	7
3616056	17
3616199	83
3616250	4
3616283	8
3616298	7
3616358	11
3616381	49
3616519	31
3616669	7
3616681	132
3616690	31
3616703	7
3616711	33
3616717	3
3616772	0
3616919	0
3616935	0
3617055	18
3617150	0
3617214	31
3617393	24
3617395	29
3617431	21
3617453	0
3617517	0
3617564	5
3617656	4
3617673	6
3617680	0
3617756	0
3617845	1
3617886	6
3618094	0
3618109	0
3618152	0
3618166	0
3618178	0
3618197	0
3618204	0
3618289	0
3618312	0
3618403	0
3618454	0
3618481	0
3618562	0
3618598	0
3618781	0
3618877	0
3618897	0
3618964	0
3619138	0
3619195	0
3619249	0
3619282	0
3619303	0
3619372	0
3619435	1
3619447	0
3619540	0
3619609	0
3619660	0
3619690	0
3619764	0
3619777	0
3619825	0
3619918	0
3619975	0
3619994	0
3620005	0
3620021	0
3620023	0
3620123	0
3620131	0
3620182	0
3620461	0
3620532	0
3620548	0
3620558	172
3620562	9
3620579	118
3620629	15
3620635	28
3620650	17
3620683	76
3620722	5
3620908	3
3620930	11
3620983	43
3621077	7
3621109	18
3621157	86
3621188	11
3621255	4
3621266	56
3621361	11
3621409	23
3621419	5
3621455	0
3621474	0
3621756	68
3621771	0
3622016	1
3622048	0
3622308	5
3622325	10
3622445	1
3622958	0
3623115	0
3623168	0
3623201	0
3623241	0
3623271	0
3623357	0
3623361	0
3623469	0
3623657	0
3623680	0
3623855	0
3624069	0
3624122	0
3624183	0
3624242	0
3624262	0
3624354	0
3624399	0
3624417	0
3624461	0
3624752	0
3624772	0
3624953	0
3625186	0
3625218	0
3625259	0
3625372	0
3625434	0
3625590	0
3625646	0
3625686	0
3625726	0
3625942	0
3625948	0
3626024	0
3626026	0
3626111	0
3626117	0
3626184	0
3626304	0
3626458	0
3626521	0
3626624	86
3626679	0
3626776	0
3626793	0
3626801	0
3626827	0
3626927	0
3626939	0
3627042	0
3627163	0
3627185	0
3627232	0
3627402	0
3627411	0
3627452	1
3627525	0
3627567	0
3627737	0
3627753	0
3627774	0
3627798	0
3627870	0
3627945	0
3628055	0
3628161	0
3628167	0
3628182	0
3628209	0
3628305	0
3628320	0
3628366	0
3628564	0
3628597	0
3628640	0
3628783	0
3628797	0
3628819	0
3628881	0
3628965	0
3629021	0
3629063	0
3629136	0
3629247	0
3629487	0
3629561	0
3629581	0
3629596	0
3629644	0
3629691	4
3629695	12
3629700	62
3629704	28
3629723	15
3629791	6
3629794	14
3629803	0
3629849	0
3629898	0
3629919	1
3630092	1
3630139	0
3630164	0
3630203	1
3630338	1
3630343	0
3630366	15
3630517	1
3630536	11
3630553	21
3630565	109
3630569	11
3630577	35
3630698	1
3630704	12
3630725	0
3630751	0
3630791	0
3630803	4
3630814	5
3630840	2
3630865	53
3630889	29
3630937	0
3630985	19
3631048	8
3631074	7
3631084	20
3631096	33
3631110	12
3631237	83
3631319	0
3631423	85
3631435	14
3631517	0
3631624	112
3631648	6
3631663	104
3631669	80
3631678	7
3631684	3
3631687	52
3631752	32
3631777	32
3631895	94
3631906	14
3631985	17
3632030	1
3632047	5
3632053	0
3632059	0
3632061	9
3632073	0
3632077	0
3632090	103
3632158	0
3632167	11
3632271	5
3632570	9
3632614	52
3632667	0
3632686	18
3632715	0
3632725	106
3632828	0
3632869	0
3632878	9
3632974	2
3632992	186
3633164	0
3633190	3
3633289	94
3633299	48
3633301	72
3633343	8
3633390	4
3633413	0
3633434	0
3633444	2
3633552	40
3633617	1
3633624	4
3633649	2
3633686	33
3633729	18
3633920	103
3633924	17
3633962	40
3633987	15
3634136	0
3634168	8
3634205	0
3634239	0
3634281	29
3634369	0
3634383	32
3634569	5
3634684	34
3634715	21
3634767	12
3634947	27
3634963	0
3635008	3
3635137	0
3635188	0
3635263	0
3635400	0
3635406	0
3635419	0
3635468	0
3635567	0
3635633	0
3635640	0
3635694	0
3635776	0
3635860	0
3635888	0
3635939	0
3635983	0
3636157	0
3636210	0
3636233	0
3636241	0
3636253	0
3636273	0
3636294	17
3636326	5
3636390	26
3636533	22
3636562	0
3636822	0
3636912	0
3637079	3
3637159	0
3637366	0
3637465	0
3637497	0
3637589	0
3637598	0
3637703	0
3637706	0
3637764	0
3637766	0
3637797	0
3637905	0
3637986	0
3638009	0
3638087	0
3638188	0
3638228	0
3638276	0
3638325	0
3638375	0
3638441	0
3638616	0
3638656	0
3638663	0
3638673	0
3638726	0
3638756	6
3638809	12
3638835	0
3639178	0
3639205	0
3639240	0
3639260	1
3639319	2
3639326	36
3639390	0
3639503	37
3639794	18
3639839	2
3639954	0
3640061	0
3640177	0
3640189	0
3640195	0
3640214	0
3640233	0
3640261	2
3640265	69
3640294	22
3640300	0
3640382	0
3640428	0
3640438	0
3640441	2
3640495	4
3640526	4
3640738	1
3640740	0
3640822	0
3640906	0
3640934	0
3641000	0
3641065	0
3641181	0
3641266	0
3641310	0
3641325	0
3641365	0
3641390	0
3641528	0
3641650	0
3641675	0
3641884	0
3642057	0
3642078	0
3642329	0
3642460	0
3642523	0
3642555	0
3642577	0
3642609	0
3642673	0
3642813	0
3642888	0
3642897	27
3642902	30
3643022	44
3643034	16
3643111	1
3643134	2
3643143	0
3643182	3
3643216	51
3643224	9
3643236	91
3643300	96
3643303	18
3643503	2
3643561	12
3643631	3
3643688	8
3643747	3
3643760	17
3643783	0
3643803	13
3643886	159
3643996	66
3644024	0
3644052	40
3644209	109
3644261	0
3644278	19
3644344	0
3644406	252
3644472	0
3644578	32
3644607	21
3644624	307
3644628	226
3644644	2
3644833	0
3644911	0
3644949	0
3644964	0
3645192	0
3645319	0
3645334	0
3645340	0
3645445	0
3645504	0
3645528	0
3645647	0
3645733	0
3645744	0
3645796	0
3645803	0
3645878	0
3645926	0
3645991	5
3646120	0
3646128	0
3646130	0
3646220	0
3646277	0
3646286	0
3646336	0
3646397	0
3646490	0
3646564	0
3646575	0
3646697	0
3646739	0
3646846	0
3646865	0
3646876	0
3646910	0
3646982	0
3647031	0
3647155	0
3647229	0
3647331	0
3647348	0
3647412	0
3647448	0
3647486	0
3647490	0
3647510	0
3647574	0
3647616	0
3647683	0
3647713	0
3647783	0
3647847	0
3647865	0
3647873	9
3647878	7
3647908	0
3647917	0
3647929	0
3648091	0
3648192	0
3648226	4
3648228	0
3648242	19
3648265	0
3648287	2
3648431	0
3648510	0
3648512	0
3648630	0
3648687	0
3648802	0
3648956	0
3649000	0
3649051	0
3649226	2
3649255	0
3649275	0
3649342	0
3649453	21
3649456	186
3649487	1
3649506	8
3649580	46
3649583	16
3649646	5
3649730	0
3649742	11
3649807	3
3649826	6
3649841	30
3649878	0
3650144	0
3650148	0
3650154	0
3650162	0
3650164	0
3650166	0
3650173	0
3650204	26
3650223	0
3650238	0
3650300	0
3650310	0
3650352	0
3650418	0
3650539	0
3650658	0
3650688	0
3650862	0
3650937	0
3651084	0
3651271	0
3651424	0
3651455	0
3651788	0
3651803	0
3651834	0
3652329	0
3652388	0
3652513	0
3652527	0
3652662	0
3652677	3
3652729	0
3652836	0
3652985	0
3653013	0
3653182	1
3653219	0
3653356	2
3653401	2
3653488	0
3653611	0
3653637	11
3653683	63
3653782	18
3653807	2
3653823	17
3653833	2
3653841	1
3654063	61
3654082	38
3654122	0
3654185	0
3654222	45
3654240	166
3654270	105
3654339	32
3654443	3
3654549	7
3654720	0
3654812	11
3654839	14
3655001	0
3655071	36
3655113	42
3655145	13
3655206	0
3655251	65
3655271	42
3655304	1
3655313	4
3655787	0
3655811	0
3655816	15
3655892	10
3655913	2
3655974	0
3656057	25
3656074	66
3656144	0
3656299	7
3656334	1
3656365	0
3656440	44
3656707	0
3656735	8
3656807	17
3656822	0
3656849	0
3656851	54
3656926	0
3656944	0
3656972	0
3657000	0
3657029	0
3657052	0
3657161	0
3657231	0
3657269	0
3657303	0
3657372	0
3657422	0
3657563	0
3657692	0
3657852	0
3657856	0
3657881	0
3657931	0
3658009	0
3658100	21
3658112	2
3658123	0
3658128	0
3658260	0
3658357	0
3658401	0
3658475	0
3658635	0
3658680	0
3658808	0
3658846	0
3658987	0
3659060	0
3659434	0
3659521	0
3659631	0
3659787	0
3659945	0
3659973	0
3659977	0
3660008	0
3660073	0
3660151	0
3660232	0
3660361	0
3660374	0
3660430	0
3660435	0
3660540	0
3660627	0
3660694	22
3660733	3
3660767	1
3660837	0
3660843	8
3661001	3
3661092	3
3661159	2
3661178	1
3661210	0
3661245	0
3661375	0
3661452	0
3661554	0
3661593	0
3661853	0
3662020	1
3662028	0
3662045	0
3662070	0
3662210	0
3662244	0
3662248	0
3662362	0
3662440	0
3662557	0
3662565	0
3662647	0
3662796	0
3662806	0
3662839	0
3662860	0
3662896	0
3662961	0
3662992	0
3663044	0
3663055	0
3663150	0
3663204	0
3663262	0
3663298	0
3663304	0
3663352	0
3663364	0
3663372	0
3663466	0
3663541	0
3663565	0
3663586	0
3663615	0
3663625	0
3664032	0
3664090	0
3664160	0
3664370	14
3664471	0
3664487	0
3664561	12
3664563	6
3664578	0
3664606	0
3664628	0
3664637	0
3664639	0
3664675	5
3664882	6
3664912	39
3664945	0
3664964	3
3665063	7
3665077	3
3665138	0
3665210	11
3665240	0
3665366	0
3665454	3
3665471	0
3665491	5
3665501	1
3665618	4
3665628	1
3665654	1
3665683	4
3665724	6
3665732	4
3665805	1
3665814	8
3665846	0
3665858	0
3665958	4
3666098	2
3666145	4
3666285	30
3666308	0
3666321	0
3666359	0
3666392	0
3666477	0
3666561	0
3666627	0
3666637	0
3666782	0
3666834	0
3666924	0
3666975	0
3666987	0
3667086	0
3667185	0
3667209	0
3667267	0
3667418	0
3667426	0
3667699	0
3667703	0
3667730	0
3667748	0
3667964	0
3667978	0
3667982	0
3668026	0
3668075	0
3668154	8
3668167	6
3668184	0
3668234	9
3668449	2
3668456	58
3668477	0
3668567	4
3668571	64
3668660	79
3668747	53
3668905	13
3668912	2
3669005	0
3669073	8
3669368	0
3669415	35
3669470	7
3669481	19
3669512	0
3669521	13
3669575	21
3669584	7
3669624	50
3669626	11
3669649	0
3669670	11
3669800	128
3669881	19
3669915	11
3669936	1
3669946	5
3669958	16
3669998	22
3670070	35
3670135	48
3670151	1
3670158	15
3670291	3
3670370	2
3670397	38
3670443	64
3670457	0
3670478	0
3670618	1
3670704	60
3670708	121
3670786	3
3670880	32
3670935	99
3670973	33
3671138	4
3671153	8
3671164	0
3671193	32
3671239	3
3671272	18
3671274	10
3671496	12
3671584	21
3671625	14
3671639	15
3671641	43
3671655	16
3671687	28
3671720	26
3671755	1
3671797	0
3671802	0
3671812	0
3671819	0
3671825	0
3671829	0
3671843	0
3671848	0
3671850	0
3671859	0
3671867	0
3671978	23
3672002	10
3672024	7
3672031	2
3672078	3
3672134	0
3672273	0
3672305	6
3672394	20
3672415	0
3672434	11
3672457	5
3672604	2
3672607	4
3672736	7
3672752	0
3672928	12
3672966	0
3673022	81
3673033	8
3673173	1
3673258	1
3673351	70
3673354	3
3673387	1
3673480	10
3673531	0
3673540	10
3673573	0
3673588	0
3673627	3
3673763	19
3673873	6
3673959	6
3674526	16
3674572	11
3674598	0
3674691	59
3674694	41
3674769	17
3674781	57
3674803	0
3674821	0
3674900	2
3675009	5
3675039	27
3675081	0
3675184	0
3675332	20
3675396	30
3675405	8
3675430	4
3675548	17
3675608	46
3675648	11
3675664	64
3675688	0
3675701	90
3675705	54
3675725	47
3675729	7
3675743	11
3675768	66
3675857	95
3675892	0
3675902	64
3675922	18
3675943	1
3676025	2
3676042	51
3676050	2
3676053	171
3676085	59
3676150	33
3676210	725
3676216	369
3676276	224
3676328	274
3676348	515
3676350	492
3676357	227
3676393	146
3676431	0
3676512	28
3676733	30
3676769	21
3676963	17
3676984	65
3677018	185
3677334	12
3677340	75
3677362	0
3677403	80
3677635	1
3677916	43
3678024	16
3678208	6
3678248	76
3678290	67
3678301	6
3678389	11
3678397	0
3678417	0
3678443	10
3678646	0
3678689	0
3678736	0
3678747	29
3678824	30
3678884	1
3678924	58
3678936	0
3679175	11
3679229	32
3679343	0
3679361	21
3679372	3
3679437	29
3679486	1
3679524	0
3679638	12
3679776	0
3679797	21
3679808	0
3680057	2
3680154	0
3680204	4
3680376	9
3680402	43
3680511	0
3680520	0
3680594	0
3680696	18
3680786	48
3680834	1
3680883	12
3680896	4
3680900	3
3680933	12
3680975	5
3681016	0
3681311	13
3681441	8
3681630	26
3681684	100
3681812	34
3681843	0
3681955	0
3681983	7
3682031	3
3682039	15
3682058	15
3682108	20
3682124	0
3682198	107
3682220	32
3682243	2
3682499	25
3682553	0
3682744	8
3682756	42
3682891	82
3682926	0
3682950	0
3682994	2
3683032	1
3683120	49
3683169	18
3683187	1
3683238	14
3683245	80
3683409	0
3683433	13
3683468	2
3683556	33
3683572	11
3683663	1
3683792	5
3683796	44
3683799	23
3683829	12
3683919	41
3683949	1
3684056	0
3684112	31
3684291	19
3684340	0
3684411	5
3684550	21
3684569	0
3684648	0
3684681	4
3684704	5
3684738	14
3684741	8
3684796	0
3684825	12
3684828	2
3684860	0
3684866	28
3684900	2
3685035	0
3685054	0
3685095	0
3685104	0
3685153	0
3685215	13
3685235	0
3685276	0
3685424	0
3685537	0
3685920	0
3685972	17
3686021	18
3686142	0
3686155	2
3686178	0
3686242	7
3686259	0
3686395	2
3686434	4
3686683	3
3686811	2
3686867	3
3686913	8
3686939	0
3687068	1
3687091	5
3687252	0
3687277	30
3687440	42
3687500	0
3687548	0
3687561	77
3687663	0
3687676	18
3687804	0
3687806	0
3687905	0
3687977	0
3687998	0
3688015	0
3688054	0
3688079	0
3688106	0
3688163	0
3688261	0
3688268	0
3688277	0
3688391	0
3688457	0
3688512	0
3688810	0
3688841	0
3688901	0
3688904	0
3688911	0
3688971	0
3689018	0
3689028	0
3689042	0
3689138	0
3689180	0
3689305	0
3689459	0
3689469	7
3689490	69
3689565	0
3689587	1
3689640	0
3689778	0
3689889	1
3689926	1
3689998	0
3690043	0
3690277	0
3690332	0
3690334	11
3690359	0
3690409	0
3690542	0
3690716	0
3690752	0
3690804	0
3690842	0
3690892	0
3690942	0
3690947	37
3691277	121
3691299	0
3691321	1
3691330	0
3691403	0
3691504	3
3691639	0
3691681	0
3691685	0
3691732	0
3691736	1
3691749	13
3691782	39
3691789	54
3691793	0
3691811	0
3691970	37
3692007	0
3692031	0
3692040	0
3692102	0
3692131	0
3692134	1
3692250	0
3692289	5
3692351	1
3692402	3
3692416	0
3692611	0
3692702	0
3692742	0
3692842	0
3692865	0
3692873	6
3692897	0
3692947	0
3693215	0
3693325	0
3693352	0
3693448	13
3693546	2
3693554	2
3693590	0
3693597	0
3693629	0
3693637	0
3693683	0
3693758	5
3693866	48
3693910	1
3693949	2
3694169	36
3694211	5
3694340	0
3694439	24
3694498	79
3694519	21
3694566	7
3694702	1
3694762	1
3694786	7
3694892	3
3694901	7
3695006	0
3695029	0
3695429	10
3695470	5
3695479	27
3695511	0
3695620	2
3695622	21
3695748	23
3695847	0
3695912	0
3695963	0
3695966	19
3695974	7
3696111	34
3696157	139
3696163	19
3696313	19
3696441	0
3696535	11
3696569	20
3696618	0
3696693	19
3696706	0
3696808	0
3696896	110
3696930	17
3697067	1
3697099	0
3697143	98
3697277	49
3697279	64
3697281	43
3697303	6
3697317	4
3697357	39
3697359	81
3697412	13
3697414	34
3697572	5
3697663	5
3697768	0
3697834	23
3697869	3
3697924	14
3697959	3
3698032	54
3698125	25
3698152	15
3698173	10
3698203	70
3698224	0
3698246	7
3698253	3
3698266	0
3698279	33
3698308	3
3698343	29
3698418	55
3698638	2
3698753	1
3698995	2
3699072	8
3699087	2
3699165	0
3699210	3
3699260	0
3699276	7
3699368	0
3699378	4
3699444	15
3699486	0
3699552	0
3699576	3
3699702	7
3699751	61
3699757	0
3699816	42
3699937	15
3699957	10
3699998	0
3700029	18
3700063	2
3700112	2
3700148	72
3700275	0
3700295	10
3700374	130
3700386	1
3700396	76
3700413	40
3700519	15
3700576	0
3700583	1
3700652	1
3700746	28
3700789	50
3700812	71
3700838	4
3700840	7
3700846	31
3700877	5
3700958	1
3701015	56
3701069	84
3701072	10
3701183	62
3701198	28
3701229	0
3701238	17
3701240	5
3701259	27
3701312	0
3701391	2
3701405	0
3701461	0
3701495	0
3701590	1
3701766	5
3702051	1
3702102	20
3702156	8
3702237	3
3702320	0
3702376	3
3702408	0
3702467	5
3702544	25
3702592	0
3703074	0
3703116	0
3703133	4
3703363	1
3703396	3
3703539	3
3703541	23
3703725	2
3703885	6
3703966	3
3703975	2
3704015	4
3704066	0
3704081	0
3704144	21
3704164	38
3704175	1
3704184	0
3704206	23
3704255	0
3704272	21
3704286	20
3704375	36
3704396	58
3704426	6
3704433	0
3704510	0
3704800	9
3704926	25
3705007	15
3705014	24
3705095	0
3705189	3
3705260	1
3705282	5
3705396	6
3705570	4
3705612	3
3705657	0
3705720	9
3705727	3
3705798	12
3705800	1
3705902	0
3705928	0
3705999	0
3706021	1
3706098	3
3706104	36
3706179	20
3706218	0
3706233	4
3706308	13
3706379	0
3706422	2
3706635	0
3706711	0
3706788	0
3706812	0
3706833	0
3706853	0
3706917	0
3706938	1
3706941	34
3706983	0
3706992	0
3707132	54
3707144	37
3707366	0
3707384	14
3707450	0
3707525	7
3707814	1
3707922	7
3708015	0
3708059	0
3708078	0
3708212	22
3708290	0
3708374	3
3708455	140
3708499	0
3708527	1
3708589	21
3708610	70
3708671	34
3708687	11
3708801	6
3708840	2
3709043	0
3709062	2
3709159	3
3709274	1
3709482	2
3709491	31
3709494	10
3709528	26
3709537	3
3709577	50
3709629	21
3709658	1
3709706	0
3709717	0
3709761	2
3709784	11
3709863	4
3709879	82
3709947	0
3709987	0
3710031	13
3710053	0
3710086	67
3710191	0
3710218	12
3710228	0
3710243	13
3710395	111
3710544	3
3710628	16
3710725	25
3710756	77
3710878	0
3710928	5
3710932	3
3711050	15
3711053	54
3711140	28
3711149	9
3711171	1
3711343	9
3711357	4
3711371	102
3711398	10
3711422	19
3711525	5
3711544	0
3711553	1
3711559	2
3711572	6
3711647	35
3711660	6
3711681	18
3711683	110
3711785	26
3711791	5
3711830	15
3711833	33
3711950	61
3712128	1
3712158	5
3712266	16
3712542	17
3712779	7
3712832	15
3712835	33
3712878	30
3712899	2
3712978	42
3712985	32
3713019	0
3713026	22
3713055	1
3713093	18
3713217	20
3713351	65
3713399	4
3713498	22
3713651	9
3713688	0
3713719	0
3713736	0
3713749	19
3713809	0
3713829	12
3713868	7
3713903	1
3714015	7
3714283	84
3714451	27
3714523	43
3714653	42
3714695	0
3714749	17
3714767	0
3714812	1
3714828	11
3714896	36
3714953	2
3715061	46
3715217	0
3715250	3
3715331	50
3715376	6
3715457	61
3715586	56
3715625	20
3715701	5
3715710	0
3715739	80
3715795	6
3715865	5
3715877	1
3715933	1
3715958	20
3715967	0
3715997	0
3716015	16
3716019	0
3716062	4
3716138	10
3716434	71
3716491	13
3716629	27
3716647	49
3716653	0
3716734	1
3716764	26
3716770	4
3716800	11
3716802	10
3716929	13
3717053	0
3717163	30
3717171	2
3717179	12
3717210	0
3717294	5
3717302	11
3717304	18
3717380	0
3717453	2
3717459	6
3717642	1
3717682	0
3717753	50
3717804	1
3717821	3
3717840	1
3717852	14
3717947	0
3717960	15
3717992	10
3718046	0
3718079	0
3718104	2
3718176	44
3718179	24
3718218	0
3718372	0
3718479	37
3718659	2
3718809	1
3718930	19
3719026	3
3719332	1
3719345	0
3719837	0
3719962	15
3720015	5
3720035	5
3720085	0
3720101	0
3720125	3
3720162	3
3720357	0
3720381	1
3720610	88
3720632	50
3720667	28
3720687	52
3720694	19
3720708	7
3720906	3
3720935	7
3720973	4
3720983	3
3721016	13
3721225	36
3721292	3
3721323	0
3721381	67
3721391	0
3721399	1
3721407	5
3721444	1
3721485	8
3721533	0
3721542	93
3721574	8
3721606	0
3721615	24
3721675	21
3721767	3
3721866	11
3721880	7
3721903	0
3722022	36
3722032	14
3722172	4
3722223	1
3722241	0
3722325	0
3722350	12
3722622	0
3722638	22
3722641	4
3722681	0
3722784	0
3722793	0
3722795	0
3722817	0
3722982	0
3722997	0
3723058	0
3723087	0
3723218	0
3723225	0
3723369	0
3723395	0
3723402	0
3723588	0
3723601	0
3723730	0
3723790	0
3723868	0
3723877	0
3723886	26
3723898	27
3723912	0
3723939	4
3723945	45
3724020	23
3724143	18
3724218	0
3724275	23
3724447	8
3724717	1
3724787	0
3724842	6
3724987	18
3725040	5
3725051	20
3725060	3
3725153	1
3725192	47
3725213	1
3725270	5
3725315	0
3725351	9
3725384	39
3725386	7
3725411	0
3725459	33
3725591	0
3725661	9
3725673	18
3725794	31
3725822	2
3725882	12
3725885	4
3725906	12
3725916	40
3725974	4
3725995	13
3726033	10
3726036	43
3726056	0
3726066	0
3726115	12
3726129	4
3726229	0
3726315	0
3726365	0
3726418	0
3726433	0
3726492	0
3726496	0
3726661	0
3726673	20
3726688	0
3726764	0
3726901	0
3726958	0
3727063	0
3727138	0
3727282	2
3727560	8
3727569	1
3727675	0
3727717	0
3727769	0
3727951	0
3727955	0
3728050	0
3728166	0
3728292	0
3728358	0
3728436	0
3728451	0
3728479	0
3728502	0
3728625	0
3728700	0
3728849	0
3728870	1
3728961	0
3729304	0
3729338	0
3729358	0
3729383	4
3729469	4
3729491	8
3729536	1
3729554	45
3729638	26
3730075	2
3730108	0
3730188	17
3730212	4
3730249	3
3730523	6
3730547	12
3730577	25
3730692	15
3730727	108
3730731	1
3730800	1
3730815	1
3730817	11
3730860	0
3730875	0
3730890	2
3730917	0
3730944	10
3730962	0
3730986	0
3730998	0
3731013	0
3731033	0
3731046	0
3731058	0
3731061	0
3731086	0
3731154	0
3731202	0
3731328	2
3731577	42
3731787	2
3731883	160
3731896	116
3731905	22
3731919	95
3731949	6
3731996	290
3732024	68
3732180	0
3732251	6
3732275	31
3732305	161
3732309	51
3732420	36
3732455	98
3732459	3
3732528	5
3732540	0
3732543	0
3732545	0
3732588	0
3732603	0
3732618	1
3732645	0
3732672	3
3732690	0
3732714	0
3732726	0
3732741	0
3732761	0
3732774	0
3732786	0
3732789	0
3732814	0
3732882	0
3732930	0
3733266	0
3733297	0
3733336	0
3733365	0
3733392	0
3733408	0
3733498	0
3733500	1
3733524	0
3733563	2
3733578	1
3733644	4
3733690	10
3733835	51
3733863	31
3734002	43
3734150	16
3734198	13
3734236	27
3734249	3
3734455	0
3734472	0
3734596	0
3734632	0
3734679	0
3734760	0
3734766	0
3734781	1
3734871	0
3734934	0
3734938	52
3734949	0
3734978	9
3735027	15
3735090	0
3735331	8
3735410	31
3735421	1
3735441	0
3735447	65
3735451	6
3735520	11
3735615	18
3735622	0
3735683	5
3735721	44
3735738	0
3735763	45
3735830	10
3735860	11
3735864	3
3735975	2
3736010	45
3736014	25
3736035	0
3736083	0
3736098	0
3736100	3
3736143	0
3736158	0
3736173	0
3736194	0
3736200	0
3736227	1
3736245	0
3736269	0
3736281	0
3736296	0
3736316	0
3736329	0
3736341	0
3736344	0
3736369	0
3736437	8
3736457	11
3736487	20
3736646	1
3736688	7
3736741	0
3736756	23
3736892	2
3736941	0
3737058	15
3737060	24
3737062	49
3737092	2
3737367	0
3737574	0
3737763	27
3737985	0
3738051	3
3738330	0
3739165	0
3739216	0
3739225	0
3739273	0
3739461	1
3739538	0
3739570	0
3739684	0
3739744	5
3739879	0
3740059	0
3740176	0
3740189	19
3740225	1
3740316	3
3740380	0
3740389	0
3740416	1
3740482	0
3740491	15
3740596	1
3740608	0
3740890	8
3741160	0
3741187	4
3741316	6
3741478	3
3741544	0
3741610	0
3741646	0
3741662	49
3741670	0
3741676	0
3741757	0
3741779	35
3741928	0
3741979	7
3742034	0
3742187	5
3742189	18
3742230	2
3742327	0
3742501	0
3742510	11
3742683	20
3742758	10
3742774	2
3742967	52
3743025	47
3743053	55
3743095	34
3743136	18
3743172	2
3743214	30
3743232	19
3743290	66
3743360	14
3743370	33
3743404	12
3743406	60
3743530	0
3743696	30
3743773	63
3743780	6
3743883	7
3743935	145
3743985	16
3744254	19
3744277	0
3744491	20
3744617	68
3744655	50
3744852	0
3744882	18
3744896	9
3744910	33
3744976	0
3745062	27
3745141	0
3745152	129
3745207	3
3745393	0
3745459	14
3745612	0
3745746	12
3745810	1
3746001	68
3746185	27
3746278	36
3746310	176
3746328	6
3746368	55
3746378	17
3746410	0
3746515	0
3746667	15
3746673	19
3746681	37
3746691	77
3746785	0
3746871	30
3746896	28
3746926	15
3746941	7
3746944	10
3747202	3
3747265	11
3747295	0
3747308	28
3747375	52
3747511	5
3747522	26
3747533	2
3747833	55
3747961	5
3748004	18
3748015	0
3748042	1
3748206	111
3748366	21
3748449	37
3748653	131
3748657	4
3748708	5
3748726	1
3748743	50
3748909	18
3749187	27
3749776	27
3749816	3
3749905	85
3749912	0
3749924	8
3749995	0
3750058	0
3750171	2
3750232	44
3750498	31
3750523	6
3750532	0
3750553	25
3750757	5
3750895	2
3750955	0
3751004	7
3751152	132
3751375	3
3751378	32
3751396	9
3751484	42
3751594	2
3751619	0
3751630	0
3751663	0
3751678	0
3751681	2
3751687	0
3751691	3
3751846	39
3751850	64
3751858	0
3752055	31
3752200	23
3752233	15
3752235	71
3752239	60
3752290	0
3752308	0
3752325	59
3752342	1
3752413	0
3752485	16
3752535	6
3752566	0
3752629	0
3752653	0
3752711	0
3752739	6
3752743	8
3752767	1
3752798	2
3752895	2
3752937	13
3753141	2
3753309	12
3753363	5
3753438	7
3753448	1
3753461	6
3753489	12
3753498	0
3753508	20
3753517	30
3753547	11
3753653	0
3753698	17
3753802	46
3753863	22
3753930	4
3754107	9
3754115	2
3754345	24
3754425	0
3754465	0
3754757	33
3754827	6
3755179	2
3755207	10
3755292	1
3755328	0
3755347	0
3755443	32
3755457	8
3755595	30
3755635	41
3755695	7
3755700	31
3755717	1
3755725	56
3755739	1
3755874	7
3755928	21
3755960	0
3755987	32
3756018	2
3756050	0
3756076	13
3756113	12
3756124	0
3756226	20
3756362	21
3756479	1
3756721	65
3756755	1
3756847	2
3756878	0
3757034	9
3757093	96
3757123	6
3757303	37
3757373	0
3757497	0
3757519	4
3757574	0
3757700	13
3757730	0
3757835	0
3757957	128
3758212	76
3758414	29
3758494	4
3758524	12
3758532	40
3758534	103
3758546	25
3758577	58
3758610	28
3758765	82
3758860	21
3758969	0
3759064	76
3759134	1
3759167	20
3759239	2
3759364	176
3759446	2
3759539	0
3759718	33
3760015	35
3760068	0
3760166	1
3760196	27
3760200	92
3760470	13
3760476	23
3760666	31
3760846	58
3760936	36
3761062	24
3761117	4
3761165	0
3761366	0
3761531	125
3761990	14
3762000	69
3762008	26
3762125	54
3762147	67
3762170	0
3762176	0
3762212	12
3762218	4
3762331	60
3762404	0
3762454	94
3762548	15
3762554	50
3762614	0
3762643	45
3762698	14
3762713	0
3762716	16
3762737	0
3762818	0
3762827	2
3762859	15
3763175	0
3763297	46
3763380	28
3763541	0
3763715	18
3763797	0
3763824	20
3763835	0
3763866	15
3763910	35
3763950	1
3764118	0
3764224	13
3764254	30
3764404	175
3764474	78
3764477	4
3764579	27
3764675	0
3764704	13
3765058	95
3765281	23
3765392	0
3765428	1
3765443	0
3765455	0
3765491	0
3765536	0
3765552	0
3765596	0
3765602	0
3765611	0
3765632	0
3765672	0
3765765	22
3765773	0
3765970	33
3766150	19
3766223	0
3766240	1
3766244	11
3766325	0
3766355	0
3766450	8
3766481	0
3766541	0
3766657	20
3766724	2
3766813	2
3766855	12
3767059	1
3767227	9
3767344	6
3767387	1
3767397	2
3767438	54
3767601	0
3767615	27
3767673	0
3767712	1
3767738	1
3767758	76
3767779	66
3767824	73
3767854	33
3767863	5
3767956	75
3768166	8
3768173	67
3768190	98
3768206	3
3768645	2
3768742	41
3768767	72
3768806	0
3768858	72
3768908	0
3768977	63
3769048	6
3769099	28
3769187	3
3769206	0
3769234	18
3769236	28
3769289	160
3769429	13
3769503	10
3769514	1
3769575	0
3769591	144
3769669	11
3769686	2
3769697	1
3769722	12
3769846	0
3769879	0
3770137	0
3770241	0
3770331	0
3770366	0
3770400	0
3770540	0
3770664	0
3770675	0
3770790	0
3770884	0
3770897	0
3770908	0
3770915	0
3770921	0
3770931	0
3771003	12
3771070	9
3771094	23
3771150	8
3771182	6
3771381	1
3771420	53
3771462	16
3771468	10
3771489	15
3771503	30
3771583	9
3771656	10
3771704	3
3771798	16
3771913	7
3772033	73
3772037	69
3772119	5
3772269	0
3772316	110
3772342	0
3772402	2
3772418	2
3772424	0
3772436	17
3772443	4
3772645	126
3772667	9
3772703	12
3772792	35
3772810	31
3773062	32
3773076	20
3773188	26
3773283	0
3773339	0
3773390	0
3773588	1
3773681	0
3773779	0
3773885	0
3773893	4
3774071	0
3774078	1
3774082	38
3774318	38
3774340	11
3774401	6
3774527	49
3774600	0
3774606	8
3774626	9
3774654	9
3774711	2
3774727	0
3774792	6
3774917	77
3775147	0
3775201	2
3775258	10
3775292	26
3775433	41
3775539	23
3775626	0
3775654	5
3775729	16
3775777	0
3775787	9
3775879	11
3775905	12
3775941	50
3776060	2
3776125	0
3776140	0
3776165	7
3776235	0
3776394	0
3776525	149
3776595	53
3776626	12
3776818	5
3776982	0
3777170	11
3777216	13
3777311	9
3777398	56
3777415	0
3777490	15
3777505	13
3777621	0
3777704	20
3777734	48
3777789	24
3777812	88
3777927	54
3777937	0
3778058	12
3778178	0
3778246	124
3778331	26
3778370	48
3778403	0
3778544	15
3778672	19
3778680	0
3778752	15
3778812	104
3778854	14
3778922	75
3778953	3
3778997	12
3779047	2
3779082	14
3779165	34
3779236	6
3779297	9
3779478	0
3779503	14
3779728	0
3779770	0
3779908	0
3779947	0
3779958	1
3780217	0
3780309	0
3780355	0
3780421	0
3780478	4
3780512	29
3780516	2
3780588	8
3780618	88
3780627	7
3780852	36
3780909	0
3780933	0
3780954	38
3781120	1
3781170	0
3781233	0
3781293	88
3781320	22
3781476	1
3781488	8
3781536	6
3782033	15
3782137	0
3782348	0
3782486	2
3782561	12
3782636	18
3782690	20
3782873	2
3782909	3
3782975	94
3782991	0
3783071	26
3783149	0
3783181	0
3783325	7
3783500	0
3783530	0
3783542	1
3783551	1
3783557	13
3783631	0
3783692	82
3783785	0
3783839	0
3783869	1
3783970	0
3784426	0
3784442	0
3784452	0
3784508	0
3784658	0
3784757	1
3784784	2
3784826	2
3784905	6
3784966	0
3784968	0
3784986	0
3785031	1
3785075	240
3785077	77
3785223	6
3785258	2
3785266	1
3785276	1
3785307	0
3785485	2
3785573	0
3785585	0
3785604	0
3785745	5
3785897	3
3785937	0
3785952	1
3786036	0
3786038	1
3786076	0
3786085	0
3786142	33
3786228	39
3786264	24
3786302	1
3786359	21
3786374	3
3786625	0
3786633	0
3786648	0
3786819	0
3786876	0
3787100	0
3787176	0
3787274	0
3787472	0
3787692	0
3787807	3
3787837	1
3787842	2
3787854	0
3787941	3
3788260	2
3788494	12
3788725	4
3788741	3
3788794	0
3788938	2
3788969	76
3788997	0
3789041	1
3789063	0
3789089	0
3789149	2
3789227	2
3789236	4
3789464	18
3789490	0
3789510	0
3789525	4
3789538	0
3789578	13
3789803	0
3789824	0
3789881	43
3790072	0
3790083	3
3790089	0
3790202	0
3790288	1
3790294	33
3790300	6
3790344	40
3790430	1
3790482	0
3790515	6
3790577	16
3790591	22
3790612	40
3790795	5
3790900	13
3791036	6
3791064	21
3791078	35
3791082	39
3791098	9
3791128	77
3791151	0
3791233	0
3791297	0
3791300	3
3791328	22
3791341	2
3791345	0
3791358	0
3791375	0
3791377	0
3791380	0
3791399	11
3791460	25
3791482	0
3791526	0
3791551	0
3791555	0
3791583	0
3791586	0
3791597	0
3791632	0
3791728	9
3791733	169
3791737	9
3791741	0
3791771	0
3791777	0
3791793	0
3791827	3
3791862	0
3791875	0
3791903	0
3791910	0
3791920	0
3791941	0
3791972	0
3791987	0
3792015	0
3792035	0
3792041	0
3792161	5
3792171	0
3792198	1
3792200	15
3792233	0
3792249	0
3792293	2
3792346	0
3792423	28
3792469	15
3792495	16
3792510	0
3792533	0
3792608	0
3792622	0
3792653	0
3792683	0
3792687	0
3792695	0
3792726	0
3792728	0
3792731	2
3792752	1
3792754	1
3792839	0
3792848	0
3792851	0
3792861	0
3792885	0
3792909	0
3792961	18
3792987	0
3792997	0
3793056	0
3793058	0
3793067	0
3793095	0
3793097	0
3793153	0
3793158	4
3793160	4
3793191	0
3793207	0
3793245	0
3793277	0
3793286	0
3793296	0
3793345	3
3793366	0
3793378	0
3793384	0
3793387	0
3793416	0
3793438	0
3793441	0
3793445	0
3793488	2
3793496	1
3793500	0
3793515	0
3793582	1
3793606	36
3793646	0
3793877	57
3793982	0
3793998	0
3794100	0
3794133	0
3794194	0
3794229	15
3794293	0
3794313	6
3794429	0
3794471	71
3794503	0
3794516	16
3794519	13
3794546	1
3794568	0
3794617	5
3794621	0
3794679	1
3794713	3
3794756	0
3794950	18
3794958	1
3794993	0
3795022	28
3795097	26
3795132	1
3795148	13
3795234	3
3795311	21
3795314	16
3795353	4
3795359	8
3795461	103
3795463	8
3795484	8
3795497	32
3795572	11
3795585	1
3795591	1
3795600	0
3795619	10
3795722	21
3795746	5
3795773	102
3795787	1
3795801	12
3795973	4
3795995	12
3796004	22
3796091	72
3796094	13
3796212	6
3796216	3
3796266	1
3796388	86
3796419	18
3796516	11
3796679	0
3796710	3
3796836	1
3796971	30
3797076	13
3797081	3
3797089	0
3797138	33
3797466	30
3797512	3
3797522	3
3797580	9
3797635	112
3797694	3
3797766	0
3797810	17
3797880	3
3798031	11
3798095	43
3798108	6
3798130	0
3798153	3
3798187	0
3798229	0
3798298	0
3798396	29
3798437	1
3798458	1
3798515	1
3798598	2
3798658	0
3798673	0
3798701	0
3798728	0
3798747	0
3798755	0
3798764	0
3798779	5
3798783	11
3798817	15
3798866	8
3798882	45
3798897	0
3798899	4
3798918	3
3798935	19
3798970	0
3799033	0
3799056	0
3799062	19
3799085	0
3799105	0
3799111	0
3799130	0
3799173	0
3799265	0
3799279	0
3799282	32
3799295	71
3799301	28
3799331	20
3799335	39
3799484	55
3799736	1
3799802	15
3799951	23
3800096	0
3800102	5
3800151	9
3800155	1
3800167	0
3800171	2
3800174	0
3800280	28
3800285	5
3800438	0
3800452	34
3800482	0
3800494	48
3800550	25
3800728	3
3800865	0
3800925	4
3800970	23
3800974	9
3801024	0
3801091	2
3801108	35
3801203	26
3801536	6
3801726	58
3801729	19
3801733	21
3801802	0
3802016	36
3802091	9
3802261	0
3802388	0
3802579	1
3802745	3
3802871	1
3802951	0
3802985	2
3803032	6
3803062	0
3803207	2
3803442	2
3803578	2
3803629	0
3803677	0
3803776	0
3803863	7
3803908	0
3804026	38
3804100	0
3804112	29
3804331	7
3804430	10
3804461	0
3804563	27
3804735	36
3804805	4
3804892	1
3804948	194
3805022	8
3805038	0
3805085	18
3805106	9
3805161	0
3805300	324
3805444	117
3805446	70
3805491	62
3805555	41
3805572	49
3805598	3
3805638	7
3805743	54
3805772	13
3805807	12
3805815	0
3805824	0
3805833	3
3805850	9
3805913	9
3805955	13
3806015	9
3806022	0
3806051	37
3806167	2
3806201	0
3806212	1
3806269	0
3806278	54
3806341	31
3806344	21
3806440	9
3806539	5
3806576	0
3806779	0
3806800	0
3806936	6
3806966	7
3807094	1
3807122	2
3807163	22
3807187	7
3807298	22
3807307	3
3807396	3
3807534	0
3807556	1
3807598	0
3807607	0
3807751	0
3807788	0
3807824	2
3807831	7
3807833	0
3807842	0
3807923	0
3807994	0
3808178	0
3808279	0
3808361	2
3808508	0
3808520	81
3808571	11
3808623	1
3808628	5
3808651	1
3808698	3
3808762	0
3808897	0
3808902	1
3808941	33
3809313	73
3809346	3
3809355	111
3809357	76
3809629	4
3809644	0
3809662	0
3809703	1
3809859	0
3809982	22
3809985	0
3810036	2
3810135	1
3810581	1
3810770	4
3810939	4
3810996	8
3810998	9
3811128	2
3811169	14
3811293	3
3811502	22
3811558	0
3811754	0
3811838	0
3811853	0
3811910	3
3811924	3
3811957	26
3812053	17
3812069	30
3812077	0
3812151	0
3812262	10
3812374	18
3812410	82
3812523	5
3812572	15
3812576	53
3812613	52
3812629	12
3812666	7
3812682	5
3812790	0
3812862	0
3812995	0
3813034	0
3813243	0
3813277	0
3813563	0
3813726	0
3813790	0
3813848	0
3813915	0
3813978	0
3813998	0
3814013	0
3814047	0
3814182	0
3814271	12
3814303	0
3814330	3
3814400	0
3814445	4
3814520	0
3814615	3
3814621	1
3814649	7
3814692	3
3814730	0
3814808	0
3814857	0
3814959	3
3814962	0
3815057	0
3815068	0
3815108	0
3815111	4
3815156	0
3815192	8
3815229	2
3815306	5
3815473	1
3815511	1
3815598	0
3815642	0
3815876	0
3816123	0
3816232	6
3816264	0
3816277	0
3816297	0
3816341	0
3816379	1
3816401	2
3816404	0
3816443	0
3816521	0
3816596	0
3816696	13
3816731	0
3816742	0
3816777	0
3816810	0
3816996	0
3817037	0
3817188	9
3817218	18
3817309	3
3817332	27
3817353	91
3817369	23
3817371	15
3817381	8
3817388	3
3817397	2
3817431	4
3817443	2
3817526	0
3817541	11
3817572	103
3817576	2
3817635	12
3817644	36
3817708	0
3817752	13
3817836	0
3818033	9
3818107	5
3818182	0
3818205	23
3818310	0
3818340	8
3818387	5
3818402	0
3818423	53
3818438	31
3818444	0
3818531	18
3818684	2
3818754	37
3818805	10
3819011	16
3819020	1
3819092	11
3819131	0
3819210	0
3819284	0
3819324	0
3819338	9
3819479	27
3819542	7
3819686	4
3819854	2
3819935	36
3819945	47
3819959	78
3819971	29
3820067	17
3820070	136
3820163	89
3820169	32
3820224	124
3820266	29
3820281	0
3820510	1
3820572	2
3820586	0
3820597	0
3820629	2
3820654	2
3820713	0
3820745	6
3820808	1
3820953	21
3820971	17
3820993	46
3821020	57
3821023	24
3821048	24
3821057	0
3821162	0
3821173	27
3821223	65
3821232	13
3821240	25
3821326	138
3821455	101
3821496	3
3821671	1
3821682	3
3821731	33
3821744	0
3821804	10
3821830	6
3821881	47
3821888	4
3821904	6
3821994	147
3822021	20
3822054	1
3822071	44
3822073	5
3822165	1
3822199	0
3822205	28
3822212	4
3822326	2
3822332	6
3822347	100
3822364	13
3822574	1
3822621	0
3822759	90
3822782	27
3822832	24
3822871	3
3823016	6
3823107	11
3823166	146
3823240	150
3823244	82
3823285	37
3823364	15
3823377	18
3823379	57
3823505	18
3823618	42
3823643	18
3823772	7
3823850	3
3823959	109
3824001	36
3824016	190
3824027	0
3824038	73
3824043	0
3824061	10
3824213	7
3824275	10
3824283	19
3824352	48
3824505	14
3824575	8
3824601	20
3824679	81
3824689	2
3824756	12
3824825	27
3824843	10
3824906	0
3824930	47
3824956	0
3825054	1
3825065	1
3825123	0
3825146	1
3825392	3
3825442	0
3825454	0
3825459	0
3825468	0
3825480	0
3825485	0
3825524	0
3825548	0
3825625	9
3825700	14
3825828	16
3825844	2
3825870	23
3825909	10
3825975	20
3825981	68
3826075	12
3826105	3
3826162	20
3826234	67
3826281	0
3826344	16
3826355	0
3826406	22
3826421	33
3826425	18
3826440	4
3826478	36
3826498	1
3826734	203
3826736	12
3826757	91
3826884	0
3826917	5
3826921	44
3826969	0
3826996	77
3827067	64
3827142	77
3827274	8
3827412	10
3827424	0
3827430	128
3827442	4
3827605	93
3827640	28
3827650	0
3827886	0
3828019	0
3828061	9
3828270	0
3828316	39
3828369	113
3828549	0
3828627	161
3828642	33
3828706	41
3828720	29
3828825	0
3828880	46
3828894	14
3828916	5
3828928	29
3828942	41
3829012	0
3829038	0
3829215	0
3829223	0
3829312	0
3829336	0
3829435	0
3829518	0
3829619	0
3829635	0
3829737	0
3829966	0
3830033	0
3830050	0
3830092	0
3830096	0
3830111	0
3830120	3
3830123	0
3830212	0
3830240	0
3830369	0
3830384	0
3830438	0
3830447	0
3830564	0
3830617	0
3830770	0
3831423	0
3831504	0
3831621	0
3831644	0
3831715	0
3831744	20
3831754	39
3831876	1
3831894	15
3831899	20
3832057	3
3832059	0
3832099	8
3832131	12
3832175	0
3832209	3
3832230	6
3832245	0
3832257	5
3832327	1
3832664	28
3832706	0
3832879	16
3832998	11
3833210	7
3833225	37
3833489	3
3833549	80
3833585	0
3833602	4
3833684	4
3833803	31
3833815	4
3833838	0
3833856	0
3833875	3
3833882	0
3833924	0
3833931	0
3833981	0
3834306	41
3834476	17
3834479	23
3834541	19
3834553	58
3834618	0
3834707	10
3834725	2
3834748	0
3834756	0
3834759	0
3834780	0
3834785	0
3834791	0
3834820	22
3834829	9
3834842	8
3834888	1
3834910	0
3834931	24
3834957	36
3834964	23
3834976	12
3835091	25
3835271	3
3835288	6
3835328	53
3835378	19
3835398	8
3835530	1
3835571	0
3835618	4
3835656	0
3836222	0
3836239	8
3836337	0
3836345	2
3836450	0
3836462	0
3836470	0
3836501	0
3836694	0
3836757	1
3836927	0
3837052	0
3837082	5
3837092	0
3837100	0
3837164	0
3837167	0
3837212	0
3837227	0
3837248	0
3837257	0
3837485	0
3837564	0
3837627	0
3837642	0
3837650	0
3837652	0
3837665	0
3837713	0
3837861	4
3837978	0
3837996	0
3838058	0
3838093	3
3838135	0
3838231	0
3838264	0
3838346	8
3838399	1
3838441	2
3838468	0
3838789	4
3838800	44
3838824	4
3838827	0
3838869	20
3838891	0
3838911	0
3838980	9
3839013	0
3839055	1
3839091	1
3839282	1
3839293	2
3839329	0
3839448	1
3839466	1
3839483	2
3839495	0
3839579	7
3839606	0
3839808	0
3839829	3
3839857	0
3839918	0
3840076	0
3840188	0
3840285	0
3840329	0
3840362	0
3840396	0
3840409	0
3840438	0
3840660	0
3840717	0
3840812	0
3840821	0
3840828	0
3840880	0
3840899	0
3840955	0
3841005	0
3841012	0
3841064	0
3841123	0
3841285	0
3841307	0
3841378	0
3841392	0
3841468	0
3841517	0
3841608	11
3841751	8
3841788	66
3841836	0
3841839	4
3841848	0
3841879	4
3841906	0
3842015	0
3842028	0
3842064	14
3842107	8
3842134	6
3842168	1
3842206	25
3842231	8
3842250	3
3842261	1
3842272	0
3842336	14
3842372	1
3842432	0
3842443	1
3842445	4
3842456	1
3842459	0
3842461	10
3842521	0
3842589	10
3842626	3
3842643	0
3842661	11
3842701	26
3842703	41
3842726	61
3842795	7
3842830	41
3842839	0
3842861	3
3842872	40
3842876	163
3842897	0
3842935	10
3842947	42
3843074	35
3843091	0
3843113	0
3843134	0
3843164	0
3843169	0
3843223	6
3843229	0
3843240	0
3843242	0
3843253	0
3843256	0
3843258	18
3843285	37
3843313	0
3843326	0
3843386	3
3843423	0
3843440	0
3843490	0
3843498	0
3843523	0
3843536	0
3843593	0
3843628	0
3843637	1
3843651	0
3843670	0
3843674	0
3843695	0
3843745	1
3843984	30
3844009	39
3844036	16
3844043	59
3844066	10
3844102	2
3844192	8
3844199	10
3844267	0
3844342	0
3844470	1
3844635	2
3844781	11
3844785	18
3844793	6
3844814	8
3844840	0
3844959	2
3845024	1
3845095	0
3845122	6
3845249	0
3845387	0
3845539	4
3845543	0
3845642	33
3845670	0
3845714	34
3845735	0
3845759	5
3845803	0
3845987	2
3846006	0
3846139	0
3846304	0
3846328	17
3846330	2
3846371	0
3846436	82
3846542	19
3846566	14
3846599	8
3846621	0
3846676	0
3846714	64
3846764	0
3846767	0
3846776	0
3846807	22
3846834	0
3846941	2
3846954	16
3846990	1
3847033	2
3847060	12
3847094	0
3847132	14
3847157	4
3847176	1
3847187	2
3847198	0
3847262	11
3847298	2
3847358	0
3847369	2
3847371	1
3847382	2
3847385	0
3847387	5
3847439	0
3847444	1
3847446	0
3847455	0
3847467	0
3847515	2
3847552	27
3847569	2
3847600	21
3847621	25
3847627	12
3847652	9
3847665	0
3847721	0
3847756	4
3847765	0
3847779	21
3847798	35
3847806	13
3847818	37
3847823	1
3847828	16
3847861	5
3847879	13
3847939	47
3847992	0
3848045	0
3848099	0
3848156	3
3848231	16
3848477	8
3848504	72
3848510	9
3848513	0
3848516	3
3848550	1
3848666	5
3848690	40
3848717	33
3848719	144
3848770	7
3848859	3
3848897	2
3848900	19
3849205	2
3849226	22
3849280	38
3849304	45
3849320	8
3849395	0
3849404	3
3849407	238
3849428	4
3849447	13
3849591	0
3849601	0
3849763	15
3849901	136
3849989	39
3850060	34
3850091	12
3850166	0
3850240	4
3850349	0
3850435	1
3850454	11
3850510	23
3850550	34
3850553	8
3850721	34
3850778	38
3850914	150
3850916	19
3850946	31
3850949	25
3850968	0
3851018	44
3851090	8
3851102	40
3851155	10
3851212	2
3851292	9
3851294	54
3851372	7
3851396	3
3851417	7
3851669	17
3851679	2
3851775	4
3851810	35
3851885	17
3851973	57
3852207	2
3852606	0
3852669	2
3852711	3
3852760	0
3852805	0
3852956	0
3853380	10
3853383	2
3853489	5
3853603	0
3853633	22
3853641	9
3853666	45
3853679	12
3853732	6
3853753	6
3853827	0
3853852	23
3854026	38
3854120	57
3854169	23
3854171	214
3854212	83
3854275	3
3854300	4
3854450	0
3854561	13
3854591	1
3854685	11
3854692	3
3854900	127
3854921	53
3854979	0
3855014	9
3855090	60
3855177	0
3855196	0
3855244	0
3855297	0
3855312	0
3855352	0
3855492	0
3855562	0
3855607	0
3855733	0
3855757	0
3855799	0
3855868	0
3856016	0
3856039	0
3856099	0
3856123	0
3856130	0
3856282	0
3856288	0
3856356	0
3856390	0
3856457	0
3856611	0
3856651	0
3856685	0
3856862	0
3856865	0
3856984	0
3856993	0
3857029	0
3857050	0
3857082	4
3857099	0
3857127	2
3857178	21
3857244	50
3857283	58
3857301	59
3857470	5
3857484	12
3857514	11
3857565	0
3857662	0
3857676	2
3857748	0
3857758	1
3858013	0
3858061	0
3858130	0
3858146	0
3858157	0
3858279	0
3858288	0
3858312	85
3858417	6
3858873	0
3859089	12
3859217	64
3859289	45
3859297	107
3859596	14
3859697	29
3859721	55
3859745	4
3859772	14
3859885	17
3859968	0
3860107	21
3860109	12
3860118	203
3860124	11
3860139	50
3860144	0
3860160	29
3860583	0
3860613	0
3860635	0
3860666	0
3860683	0
3860941	0
3860964	0
3861066	0
3861094	0
3861188	0
3861226	0
3861241	0
3861279	0
3861294	0
3861550	1
3861585	27
3861605	12
3861688	0
3861721	0
3861798	0
3861821	0
3861955	0
3862017	0
3862031	0
3862152	0
3862197	0
3862295	0
3862332	0
3862347	0
3862524	0
3862560	0
3862577	0
3862679	0
3862702	6
3862804	18
3862942	0
3863059	8
3863080	21
3863105	16
3863127	24
3863129	100
3863235	74
3863386	0
3863450	22
3863520	18
3863650	9
3863678	0
3863703	5
3863829	17
3863907	15
3863976	3
3864134	0
3864140	0
3864194	13
3864224	4
3864227	5
3864258	7
3864585	1
3864639	5
3864938	0
3864966	0
3865017	1
3865035	29
3865039	0
3865167	39
3865177	68
3865249	0
3865437	15
3865457	12
3865463	0
3865499	0
3865600	33
3865637	1
3865703	0
3865715	15
3865784	13
3865814	61
3865860	0
3866037	21
3866065	0
3866126	19
3866216	0
3866255	19
3866291	0
3866356	3
3866447	0
3866571	2
3866637	0
3866853	1
3866984	0
3867094	0
3867182	6
3867196	0
3867245	0
3867377	0
3867416	0
3867554	0
3867566	0
3867597	0
3867734	0
3868073	16
3868125	0
3868134	0
3868156	0
3868187	0
3868430	2
3868475	0
3868497	0
3868519	8
3868536	6
3868568	19
3868690	4
3868752	0
3868782	4
3868967	0
3868975	0
3869000	0
3869053	34
3869088	0
3869099	2
3869120	0
3869151	0
3869159	81
3869207	0
3869223	4
3869255	1
3869271	3
3869348	8
3869354	10
3869583	0
3869621	16
3869697	2
3869821	13
3869885	6
3869896	0
3869945	1
3869965	3
3870046	0
3870085	10
3870097	86
3870276	4
3870338	3
3870583	9
3870600	1
3870647	14
3870688	0
3870729	0
3870738	12
3870751	13
3870904	0
3870918	50
3871010	0
3871151	13
3871189	11
3871264	0
3871283	0
3871310	9
3871444	11
3871485	16
3871489	79
3871513	12
3871864	182
3871867	17
3872095	1
3872104	3
3872219	14
3872253	3
3872288	32
3872422	31
3872635	0
3872714	0
3872744	11
3872754	1
3872784	0
3873040	15
3873042	4
3873054	1
3873070	59
3873106	0
3873116	22
3873165	0
3873191	0
3873238	9
3873249	19
3873331	0
3873423	26
3873427	80
3873435	96
3873452	53
3873596	6
3873604	0
3873735	34
3873830	0
3873886	3
3873898	3
3874009	1
3874253	8
3874258	38
3874309	11
3874326	31
3874337	0
3874396	0
3874407	20
3874533	0
3874550	0
3874563	0
3874596	52
3874639	12
3874667	35
3874694	4
3874748	5
3874783	1
3874795	0
3874865	2
3874868	14
3874880	3
3874904	0
3874913	1
3874926	3
3874929	39
3875015	0
3875020	11
3875049	0
3875088	27
3875166	0
3875173	0
3875211	0
3875240	1
3875313	23
3875442	39
3875509	39
3875511	2
3875524	1
3875601	0
3875652	0
3875681	0
3875751	9
3875765	0
3875811	38
3875860	40
3875862	12
3875958	2
3875992	24
3876030	1
3876033	0
3876056	0
3876072	12
3876232	0
3876292	0
3876414	0
3876640	0
3876667	0
3876688	0
3876694	0
3876749	0
3876841	0
3876956	0
3877036	0
3877043	0
3877070	0
3877219	0
3877302	0
3877323	0
3877331	0
3877380	0
3877472	0
3877599	0
3877611	0
3877633	12
3877644	6
3877665	0
3877680	0
3877719	0
3877905	0
3878160	0
3878184	0
3878250	0
3878296	0
3878371	0
3878396	0
3878400	0
3878510	0
3878592	0
3878717	12
3878765	0
3878805	0
3878839	1
3878848	0
3878851	0
3878904	0
3879040	0
3879055	0
3879151	0
3879232	0
3879235	0
3879258	0
3879265	0
3879307	0
3879352	0
3879433	0
3879453	1
3879487	0
3879835	0
3879876	0
3879880	0
3879956	0
3879964	0
3879990	0
3880028	0
3880074	0
3880168	0
3880188	0
3880213	1
3880249	0
3880279	0
3880406	29
3880441	0
3880466	0
3880509	0
3880570	0
3880598	0
3880604	2
3880612	0
3880618	0
3880624	0
3880651	0
3880699	0
3880809	0
3880833	0
3880898	1
3881000	0
3881033	0
3881054	24
3881076	0
3881124	0
3881197	0
3881301	41
3881359	0
3881382	0
3881416	3
3881428	78
3881446	11
3881450	15
3881467	39
3881557	2
3881667	0
3881691	45
3881695	25
3881709	0
3881713	4
3881800	7
3881868	20
3881992	9
3882003	0
3882026	0
3882077	0
3882102	0
3882107	0
3882124	0
3882186	0
3882385	0
3882436	0
3882438	0
3882454	0
3882508	0
3882515	0
3882547	0
3882556	0
3882625	0
3882721	0
3882844	0
3882868	0
3882878	0
3882897	0
3882937	0
3882968	0
3882991	0
3883054	0
3883102	0
3883229	0
3883336	0
3883346	0
3883362	0
3883406	0
3883424	0
3883619	2
3883627	0
3883645	0
3883691	0
3883703	0
3883715	0
3883852	0
3883948	1
3884032	0
3884194	9
3884218	3
3884243	15
3884314	40
3884333	5
3884341	1
3884381	8
3884648	18
3884692	16
3884713	20
3884755	22
3884771	6
3884848	25
3884996	2
3885139	14
3885188	3
3885203	25
3885280	18
3885327	5
3885332	57
3885397	0
3885456	1
3885482	28
3885535	2
3885569	57
3885608	19
3885714	4
3885731	1
3885885	0
3886026	0
3886034	0
3886128	0
3886137	28
3886335	0
3886445	10
3886470	1
3886718	16
3886755	1
3886766	15
3886930	94
3886949	2
3887048	0
3887123	0
3887180	0
3887198	20
3887324	0
3887373	0
3887439	0
3887662	3
3887773	0
3887802	0
3887818	0
3888021	0
3888111	0
3888173	0
3888199	9
3888375	22
3888424	13
3888484	2
3888648	12
3888702	10
3888744	4
3888824	0
3888916	0
3888925	1
3889041	52
3889045	38
3889089	21
3889122	0
3889201	27
3889233	1
3889572	40
3889601	5
3889651	9
3889707	3
3889715	17
3889772	0
3889841	22
3889865	2
3889903	1
3889910	2
3889959	2
3890045	65
3890059	18
3890076	28
3890119	0
3890160	7
3890204	87
3890379	8
3890399	0
3890431	0
3890506	36
3890606	7
3890747	1
3890773	0
3890951	0
3891033	12
3891130	30
3891161	53
3891283	0
3891333	5
3891337	5
3891455	18
3891458	35
3891545	47
3891554	8
3891576	3
3891748	13
3891762	6
3891776	54
3891803	10
3891827	6
3891930	3
3891949	0
3891958	2
3891964	1
3891977	4
3892052	22
3892065	3
3892086	10
3892088	63
3892190	10
3892196	11
3892235	34
3892238	16
3892358	0
3892402	63
3892418	1
3892534	3
3892545	15
3892551	58
3892563	6
3892593	8
3892597	36
3892626	60
3892646	11
3892662	6
3892696	1
3892707	38
3892752	1
3892827	0
3892845	8
3892862	27
3892899	1
3892903	12
3892914	36
3892918	0
3892920	4
3893041	13
3893064	12
3893100	63
3893104	0
3893106	16
3893163	1
3893297	0
3893363	20
3893409	3
3893427	3
3893463	121
3893481	0
3893524	13
3893692	1
3893709	18
3893715	23
3893763	21
3893767	8
3893781	36
3893787	2
3893796	4
3893947	58
3894065	1
3894074	4
3894099	9
3894101	20
3894119	1
3894124	0
3894215	12
3894253	15
3894349	14
3894436	0
3894452	59
3894520	30
3894527	1
3894566	0
3894581	1
3894598	3
3894624	12
3894653	42
3894780	59
3894821	52
3894896	0
3894908	39
3894910	29
3894949	0
3895025	8
3895061	38
3895067	4
3895260	9
3895335	0
3895410	5
3895686	0
3895720	0
3895754	10
3895761	2
3895784	0
3895856	4
3895931	0
3895952	5
3896010	14
3896119	36
3896129	18
3896326	29
3896342	38
3896440	15
3896459	1
3896585	52
3896709	4
3896727	0
3896831	27
3896963	49
3897088	2
3897349	2
3897497	16
3897513	24
3897574	15
3897640	0
3897745	28
3897754	7
3897766	2
3897818	31
3897897	0
3897988	6
3898064	5
3898107	0
3898142	0
3898189	0
3898448	6
3898477	1
3898616	4
3898663	0
3898707	0
3898724	0
3898820	9
3898886	4
3898910	2
3898952	0
3898966	11
3899149	5
3899221	4
3899234	1
3899275	0
3899305	8
3899356	1
3899407	0
3899429	48
3899431	33
3899534	0
3899664	41
3899713	0
3899749	0
3899796	37
3899836	44
3899919	29
3899927	0
3899990	0
3900003	25
3900134	0
3900136	7
3900144	17
3900169	39
3900231	3
3900248	7
3900322	30
3900370	76
3900372	21
3900396	17
3900532	1
3900618	5
3900631	12
3900635	19
3900640	68
3900663	10
3900694	23
3900705	2
3900767	4
3900811	1
3900819	0
3900868	3
3900972	7
3901101	5
3901245	43
3901254	4
3901438	6
3901469	14
3901504	4
3901664	0
3901816	158
3901828	0
3901893	15
3901946	10
3902041	36
3902055	78
3902212	5
3902243	88
3902245	202
3902297	0
3902330	1
3902356	0
3902453	9
3902510	9
3902633	75
3902652	42
3902655	42
3902829	1
3902837	14
3902928	21
3902951	120
3902993	12
3903001	3
3903013	0
3903035	41
3903058	0
3903075	0
3903145	4
3903173	45
3903176	97
3903253	156
3903340	75
3903386	18
3903393	0
3903435	8
3903549	3
3903578	9
3903597	39
3903683	12
3903710	0
3903728	39
3903854	25
3903884	0
3903938	41
3903947	116
3904029	0
3904225	24
3904259	9
3904291	9
3904320	2
3904378	36
3904466	5
3904526	30
3904576	0
3904639	2
3904653	0
3904706	24
3904715	0
3904793	58
3904797	157
3904802	24
3904951	47
3904987	3
3905006	5
3905055	7
3905089	0
3905159	0
3905233	12
3905264	87
3905450	0
3905603	117
3905805	59
3905864	57
3905882	1
3905895	0
3905916	11
3905949	15
3905983	29
3905985	72
3906038	26
3906255	0
3906354	154
3906358	45
3906411	12
3906554	39
3906640	77
3906667	90
3906684	68
3906848	12
3906906	66
3906951	0
3906975	41
3907018	34
3907032	0
3907040	22
3907134	75
3907198	10
3907214	0
3907298	37
3907302	50
3907318	131
3907372	1
3907461	1
3907464	5
3907515	5
3907561	0
3907590	25
3907594	7
3907693	2
3907703	6
3907737	3
3907756	8
3907762	0
3907768	8
3907790	0
3907803	10
3907819	0
3907845	101
3907951	0
3907975	31
3908056	0
3908064	0
3908157	9
3908183	1
3908239	15
3908245	8
3908249	0
3908256	0
3908341	0
3908388	0
3908413	0
3908488	0
3908627	0
3908704	0
3908725	0
3908733	0
3908736	0
3908772	0
3908799	0
3908823	0
3908893	0
3908901	0
3908917	0
3908989	0
3908999	0
3909037	0
3909187	0
3909206	0
3909333	0
3909352	0
3909428	0
3909456	0
3909500	0
3909510	0
3909532	0
3909540	0
3909572	0
3909616	0
3909648	0
3909729	0
3909772	0
3909915	0
3910034	13
3910186	43
3910230	0
3910263	2
3910276	22
3910326	97
3910350	1
3910392	39
3910474	33
3910609	0
3910618	2
3910642	0
3910645	0
3910660	9
3910720	8
3910762	8
3910897	0
3910918	11
3910951	6
3910957	4
3910998	0
3911047	32
3911101	2
3911145	12
3911157	0
3911208	2
3911239	0
3911270	0
3911357	69
3911405	0
3911466	10
3911554	1
3911597	15
3911794	10
3911834	13
3911842	4
3911855	7
3911931	11
3911978	51
3911987	26
3912083	0
3912110	0
3912278	2
3912332	0
3912377	21
3912397	46
3912420	0
3912443	36
3912494	41
3912517	0
3912631	1
3912707	4
3912968	1
3913216	10
3913226	48
3913255	8
3913314	0
3913330	3
3913370	6
3913391	82
3913430	22
3913466	26
3913560	0
3913576	2
3913591	28
3913692	11
3913756	23
3913761	14
3913786	0
3913875	9
3914230	7
3914366	124
3914372	112
3914463	42
3914589	15
3914684	1
3914791	25
3914842	5
3914900	10
3914918	50
3914934	7
3914960	23
3915023	0
3915026	18
3915054	0
3915090	0
3915103	0
3915143	84
3915152	13
3915418	0
3915433	16
3915523	8
3915706	7
3915720	8
3915722	32
3915822	25
3915908	3
3915932	12
3915951	70
3915954	10
3915974	110
3916019	2
3916100	1
3916114	21
3916127	0
3916198	16
3916255	22
3916286	8
3916288	46
3916355	15
3916676	6
3916729	13
3916945	19
3916955	1
3916987	28
3916996	2
3917032	2
3917114	0
3917126	7
3917130	4
3917234	45
3917255	4
3917282	15
3917343	0
3917409	4
3917569	14
3917731	1
3917867	0
3917894	20
3917903	26
3918044	11
3918246	7
3918265	12
3918307	19
3918338	0
3918400	34
3918406	19
3918455	0
3918468	49
3918522	0
3918532	3
3918613	8
3918620	7
3918623	36
3918642	14
3918704	1
3918742	24
3918792	6
3918924	24
3918969	6
3919002	1
3919100	26
3919156	5
3919163	0
3919179	3
3919195	29
3919220	3
3919245	0
3919262	1
3919280	0
3919282	17
3919291	8
3919400	0
3919419	0
3919433	3
3919489	0
3919541	7
3919547	37
3919550	83
3919554	161
3919567	0
3919581	45
3919596	12
3919640	70
3919649	89
3919727	43
3919778	42
3919887	0
3919956	0
3919979	24
3920111	0
3920135	121
3920153	3
3920223	58
3920234	18
3920277	7
3920300	45
3920302	1
3920315	79
3920346	0
3920412	0
3920447	18
3920468	27
3920509	10
3920553	0
3920897	7
3921057	14
3921097	19
3921135	24
3921201	28
3921208	21
3921242	0
3921254	15
3921256	26
3921324	0
3921429	60
3921494	35
3921615	0
3921647	60
3921678	13
3921783	3
3921973	12
3921983	0
3921997	17
3922186	5
3922222	0
3922228	0
3922234	3
3922245	1
3922344	111
3922369	48
3922447	28
3922474	25
3922485	13
3922496	20
3922530	0
3922540	41
3922589	60
3922616	9
3922662	67
3922704	4
3922764	3
3922782	0
3922845	16
3922962	11
3923034	1
3923103	19
3923145	31
3923154	68
3923164	10
3923170	3
3923215	17
3923224	28
3923301	26
3923304	102
3923320	0
3923524	0
3923639	0
3923661	9
3924019	13
3924135	1
3924303	0
3924336	0
3924364	0
3924478	1
3924615	67
3924690	0
3924722	0
3924845	13
3924895	6
3924903	1
3924996	0
3925006	0
3925112	0
3925138	10
3925250	5
3925365	10
3925412	2
3925482	0
3925648	10
3925777	0
3925789	85
3925798	52
3925819	68
3925876	28
3925892	4
3926122	7
3926125	56
3926170	67
3926191	0
3926209	4
3926215	65
3926264	0
3926299	0
3926326	11
3926333	0
3926372	17
3926464	30
3926575	2
3926631	14
3926639	9
3926671	6
3926684	21
3926742	5
3926887	24
3926931	2
3926953	33
3926966	1
3927006	48
3927040	0
3927061	0
3927134	0
3927157	5
3927209	0
3927236	0
3927293	0
3927332	1
3927545	0
3927854	0
3927937	0
3927980	0
3928064	0
3928075	4
3928193	0
3928307	0
3928442	0
3928451	0
3928460	0
3928774	2
3928820	2
3928873	9
3929117	0
3929333	3
3929390	0
3929426	0
3929480	0
3929618	0
3929627	0
3929681	4
3929716	61
3929783	0
3930100	0
3930335	0
3930662	0
3930830	0
3930913	7
3930983	17
3931014	63
3931030	25
3931062	32
3931079	0
3931091	13
3931115	27
3931128	5
3931132	29
3931144	25
3931258	5
3931333	1
3931367	25
3931378	9
3931397	18
3931426	0
3931442	65
3931945	0
3932074	0
3932092	0
3932239	7
3932409	0
3932419	0
3932557	1
3932605	0
3932686	0
3932752	0
3932983	0
3933076	0
3933160	0
3933196	0
3933214	0
3933223	0
3933283	0
3933514	0
3933550	0
3934153	0
3934756	3
3935238	0
3935317	0
3935407	0
3935853	0
3935932	0
3936022	0
3936468	0
3936721	0
3936730	0
3936887	14
3936892	10
3936939	0
3936987	4
3937037	20
3937057	22
3937080	89
3937175	11
3937215	16
3937217	77
3937294	43
3937309	62
3937369	35
3937453	0
3937478	67
3937535	16
3937671	28
3937766	1
3937774	0
3937861	36
3937886	0
3937926	0
3938261	0
3938284	23
3938296	23
3938431	48
3938450	1
3938502	4
3938636	19
3938684	0
3938736	146
3938743	17
3938820	29
3938838	26
3938889	0
3938949	62
3939051	15
3939054	22
3939083	16
3939201	0
3939232	0
3939346	40
3939382	183
3939392	70
3939451	66
3939470	0
3939511	7
3939575	17
3939603	21
3939673	19
3939684	17
3939706	47
3939725	26
3939752	0
3939769	8
3939848	12
3939963	65
3939967	70
3939979	8
3940009	3
3940054	30
3940091	0
3940271	5
3940346	0
3940348	3
3940446	0
3940575	0
3940653	0
3940764	12
3940857	2
3940922	1
3941086	0
3941148	0
3941232	3
3941250	0
3941340	2
3941379	0
3941492	4
3941828	1
3942184	2
3942220	0
3942265	0
3942312	0
3942343	0
3942559	0
3942697	0
3942733	3
3942790	0
3942799	0
3942874	0
3942892	0
3943030	0
3943210	0
3943282	1
3943480	7
3943519	0
3943684	0
3943777	0
3943792	3
3943843	4
3944173	1
3944218	0
3944239	0
3944545	0
3944824	0
3945064	4
3945140	0
3945232	0
3945253	12
3945347	3
3945357	3
3945413	31
3945509	2
3945590	19
3945671	94
3945689	7
3945702	5
3945743	138
3945746	38
3945864	34
3945882	96
3945885	61
3945900	46
3945913	14
3945927	0
3946047	3
3946122	0
3946156	27
3946167	8
3946186	20
3946215	2
3946231	74
3946734	0
3946863	0
3946881	0
3947028	6
3947112	0
3947250	0
3947334	0
3947592	0
3947685	0
3947943	0
3948036	0
3948183	0
3948276	0
3948534	0
3948771	0
3948836	1
3948986	1
3949047	0
3949134	0
3949371	0
3949589	1
3949650	0
3949971	0
3950286	0
3950295	0
3950304	1
3950530	103
3950581	48
3950588	18
3950756	0
3950789	15
3950800	1
3950868	1
3950899	15
3951079	1
3951089	0
3951145	15
3951241	1
3951322	15
3951403	46
3951421	5
3951434	8
3951475	69
3951478	40
3951632	0
3951769	0
3951897	4
3951973	0
3952018	24
3952075	19
3952132	17
3952141	31
3952204	2
3952222	8
3952231	0
3952272	43
3952315	4
3952363	30
3952384	8
3952468	51
3952535	7
3952552	3
3952577	24
3952631	11
3952655	0
3952665	0
3952903	0
3952975	4
3953149	0
3953194	49
3953235	1
3953309	1
3953334	0
3953512	0
3953682	7
3953706	20
3953761	2
3953856	10
3953942	28
3953985	0
3954075	0
3954107	0
3954169	4
3954216	0
3954225	1
3954245	0
3954251	0
3954285	0
3954376	36
3954473	0
3954618	0
3954839	0
3954870	0
3954888	44
3954974	0
3954989	2
3955056	0
3955156	0
3955302	0
3955430	0
3955564	62
3955630	0
3955657	23
3955716	65
3955728	14
3955852	4
3955876	19
3955887	0
3955918	4
3955942	33
3955951	26
3956045	13
3956233	36
3956252	28
3956338	3
3956405	4
3956471	0
3956483	0
3956599	16
3956693	16
3956724	4
3956739	4
3956787	134
3956884	0
3956931	43
3956955	7
3957035	85
3957117	1
3957180	227
3957222	1
3957355	44
3957405	12
3957510	1
3957521	3
3957583	24
3957595	3
3957688	27
3957713	31
3957799	24
3957810	4
3957814	23
3957836	6
3957890	0
3958062	3
3958201	18
3958262	17
3958264	0
3958399	39
3958411	58
3958552	15
3958585	38
3958594	95
3958609	1
3958641	42
3958695	9
3958736	8
3958738	6
3958798	3
3958853	0
3958903	111
3958912	56
3958954	26
3959017	2
3959048	0
3959063	7
3959244	1
3959405	0
3959460	10
3959505	4
3959574	11
3959595	13
3959689	8
3959730	0
3959753	14
3959907	17
3959955	1
3959991	6
3960023	24
3960042	46
3960134	9
3960158	27
3960160	3
3960196	12
3960309	1
3960432	11
3960563	0
3960675	0
3960821	10
3960839	10
3960847	23
3960890	1
3960954	0
3960993	9
3961060	0
3961088	5
3961095	8
3961141	32
3961288	79
3961394	6
3961414	32
3961540	107
3961552	14
3961593	13
3961599	0
3961633	34
3961666	31
3961785	4
3961792	92
3961918	3
3961933	16
3961946	6
3961963	3
3961980	142
3962025	1
3962044	0
3962105	0
3962180	0
3962288	50
3962312	55
3962315	22
3962364	19
3962508	11
3962512	30
3962514	30
3962525	2
3962529	59
3962578	0
3962588	0
3962592	0
3962598	0
3962623	17
3962681	2
3962720	51
3962745	5
3962813	35
3962927	69
3963151	2
3963167	3
3963191	4
3963230	2
3963278	11
3963311	0
3963353	0
3963362	2
3963395	0
3963457	1
3963596	6
3963614	0
3963626	16
3963636	6
3963645	0
3963720	0
3963839	34
3963985	0
3964043	3
3964065	6
3964108	0
3964204	2
3964231	0
3964259	7
3964294	3
3964330	17
3964455	8
3964463	0
3964561	1
3964648	0
3964659	0
3964693	0
3964731	14
3964786	0
3964808	0
3964810	0
3964846	0
3964870	0
3964872	0
3964882	0
3964903	0
3964911	0
3964939	1
3964958	0
3964972	0
3964974	0
3964991	0
3965004	0
3965008	0
3965017	1
3965060	0
3965080	0
3965089	0
3965125	0
3965142	0
3965174	2
3965192	0
3965204	0
3965211	25
3965215	0
3965233	0
3965235	1
3965282	14
3965309	0
3965329	0
3965340	0
3965354	0
3965383	5
3965415	25
3965426	0
3965438	4
3965555	5
3965622	40
3965712	55
3965737	0
3965791	0
3965883	0
3965898	0
3965961	0
3966017	12
3966109	0
3966124	12
3966223	0
3966227	2
3966239	0
3966268	0
3966280	0
3966298	0
3966481	0
3966510	0
3966528	1
3966531	0
3966592	0
3966631	25
3966639	7
3966658	4
3966712	1
3966739	20
3966790	1
3966838	0
3966938	0
3966973	0
3966999	21
3967078	1
3967111	4
3967157	0
3967218	24
3967227	0
3967362	0
3967378	1
3967386	1
3967410	0
3967435	0
3967437	0
3967504	26
3967508	9
3967514	0
3967533	24
3967542	1
3967618	0
3967637	0
3967661	0
3967755	0
3967787	13
3968081	0
3968161	0
3968316	21
3968318	3
3968333	27
3968359	2
3968363	0
3968438	2
3968487	0
3968496	0
3968504	0
3968524	1
3968570	0
3968672	1
3968689	33
3968790	34
3968792	18
3968801	5
3968864	1
3968897	23
3968975	19
3969020	9
3969073	0
3969119	6
3969135	0
3969185	0
3969236	0
3969243	0
3969251	0
3969256	0
3969267	0
3969269	0
3969286	0
3969288	0
3969298	0
3969300	0
3969306	0
3969312	0
3969391	17
3969412	0
3969489	2
3969503	1
3969573	129
3969575	8
3969660	55
3969741	3
3969880	12
3969889	58
3969945	40
3969981	81
3969987	1
3970028	52
3970156	39
3970225	19
3970273	34
3970284	10
3970325	0
3970372	16
3970459	0
3970474	10
3970517	0
3970695	0
3970702	43
3970816	80
3970819	33
3970854	9
3970866	0
3970965	6
3970985	1
3971219	19
3971246	7
3971276	4
3971370	0
3971396	1
3971459	4
3971534	0
3971801	1
3971831	0
3972020	0
3972086	4
3972095	0
3972172	0
3972214	21
3972418	9
3972602	4
3972618	0
3972625	88
3972672	0
3972740	6
3972754	3
3972864	2
3972906	38
3972918	3
3973072	0
3973278	15
3973593	96
3973661	21
3973762	45
3973783	24
3973859	1
3973871	34
3973970	0
3973982	111
3974240	1
3974270	33
3974417	69
3974444	33
3974478	5
3974618	23
3974637	12
3974691	9
3974786	0
3974866	0
3975125	0
3975177	3
3975237	15
3975295	39
3975357	11
3975434	0
3975493	0
3975511	0
3975533	0
3975535	0
3975545	1
3975642	1
3975665	2
3975745	18
3975767	2
3975818	30
3975885	0
3975893	0
3975902	0
3975905	0
3976007	0
3976049	0
3976141	25
3976272	0
3976274	0
3976366	0
3976388	0
3976438	0
3976518	0
3976622	0
3976642	0
3976646	0
3976718	0
3976730	0
3976746	0
3976807	0
3976839	9
3976910	0
3976931	0
3976940	0
3976943	0
3977000	5
3977003	1
3977047	0
3977108	0
3977150	0
3977172	2
3977195	0
3977240	14
3977278	0
3977306	0
3977322	0
3977376	0
3977390	23
3977477	0
3977602	0
3977670	36
3977790	0
3977864	0
3977886	0
3977952	0
3977979	0
3978099	0
3978117	0
3978169	0
3978286	6
3978311	0
3978456	0
3978529	2
3978554	1
3978658	3
3978700	21
3978816	0
3978843	0
3978881	1
3978902	8
3978916	10
3978982	0
3979005	0
3979047	1
3979159	16
3979246	3
3979282	0
3979312	14
3979330	23
3979332	2
3979339	23
3979344	0
3979414	22
3979435	1
3979457	0
3979504	9
3979618	0
3979627	18
3979648	4
3979675	15
3979679	0
3979701	34
3979814	2
3979944	0
3979964	0
3980014	7
3980066	0
3980069	0
3980084	4
3980263	0
3980276	7
3980282	0
3980369	9
3980423	0
3980522	0
3980562	0
3980603	3
3980808	0
3980833	0
3980839	0
3980891	0
3980910	0
3980968	0
3980974	0
3981043	9
3981149	0
3981187	0
3981246	9
3981271	0
3981273	6
3981284	0
3981292	2
3981344	10
3981459	22
3981607	30
3981713	0
3981815	0
3981819	0
3981828	1
3981864	4
3982017	2
3982279	6
3982313	0
3982423	0
3982556	6
3982591	0
3982682	9
3982685	0
3982739	1
3982765	0
3982788	0
3982826	2
3982877	0
3982946	0
3983185	0
3983198	0
3983264	0
3983272	0
3983389	26
3983392	0
3983407	8
3983485	0
3983581	15
3983630	0
3983656	0
3983701	16
3983724	27
3983748	20
3983803	22
3983831	18
3983920	2
3983966	6
3984021	7
3984174	7
3984324	6
3984343	11
3984351	2
3984370	13
3984443	1
3984451	0
3984458	15
3984498	2
3984553	42
3984592	0
3984603	0
3984631	67
3984638	1
3984654	36
3984744	52
3984817	0
3984883	0
3984957	1
3985002	14
3985350	1
3985369	10
3985379	14
3985524	1
3985579	50
3985589	12
3985625	0
3985634	0
3985654	0
3985706	0
3985709	0
3985724	0
3985742	0
3986170	3
3986418	2
3986588	3
3986591	11
3986909	7
3986914	12
3986967	29
3986971	23
3987010	2
3987073	1
3987094	48
3987097	26
3987107	7
3987215	2
3987287	71
3987321	2
3987349	7
3987386	14
3987410	47
3987419	19
3987428	35
3987558	14
3987562	72
3987571	34
3987717	47
3987759	28
3987892	0
3987955	42
3987981	0
3988204	40
3988364	0
3988526	0
3988575	0
3988577	2
3988691	27
3988814	3
3988854	0
3988864	8
3988994	22
3989111	12
3989173	0
3989194	0
3989283	0
3989288	0
3989307	0
3989311	0
3989386	26
3989602	1
3989802	0
3989989	0
3990009	0
3990073	9
3990083	0
3990228	29
3990282	35
3990285	2
3990318	16
3990434	0
3990460	0
3990504	0
3990525	0
3990612	13
3990630	0
3990810	0
3990840	0
3990891	74
3990895	0
3990915	0
3991047	0
3991250	0
3991355	10
3991421	0
3991469	1
3991488	25
3991533	0
3991539	5
3991659	0
3991692	0
3991772	1
3991799	6
3991811	0
3992146	9
3992344	0
3992361	1
3992442	2
3992591	18
3992764	25
3992785	4
3992839	4
3992888	7
3992893	32
3992902	103
3993043	0
3993053	64
3993146	0
3993239	64
3993350	5
3993356	49
3993365	122
3993368	43
3993511	28
3993520	0
3993590	0
3993656	71
3993695	3
3993701	1
3993734	20
3993794	0
3994040	0
3994214	53
3994310	2
3994373	19
3994480	3
3994604	6
3994640	13
3994686	0
3994751	12
3994859	6
3994910	2
3994919	2
3994940	3
3995073	0
3995190	12
3995217	0
3995250	0
3995398	0
3995506	0
3995534	0
3995627	31
3995651	0
3995772	0
3995784	0
3995796	1
3995984	0
3995997	0
3996047	2
3996112	1
3996192	27
3996196	0
3996269	0
3996304	12
3996354	10
3996611	0
3996695	0
3996703	0
3996917	0
3997074	0
3997114	0
3997130	33
3997143	6
3997174	12
3997247	2
3997251	36
3997296	2
3997338	0
3997355	11
3997371	11
3997429	6
3997443	0
3997488	4
3997576	1
3997593	0
3997625	0
3997668	4
3997682	7
3997705	0
3997783	12
3997821	0
3997883	11
3997916	52
3997992	13
3998018	0
3998035	30
3998066	5
3998086	16
3998091	24
3998100	3
3998143	4
3998207	20
3998316	0
3998375	1
3998431	17
3998579	8
3998588	6
3998621	0
3998815	19
3998907	23
3998914	10
3999169	1
3999256	5
3999399	14
3999541	1
3999624	22
3999763	9
3999780	0
3999815	0
3999844	0
3999869	1
3999878	1
4000043	28
4000106	7
4000190	0
4000240	2
4000600	0
4000687	5
4000710	1
4000714	25
4000716	2
4000766	0
4000885	0
4001002	0
4001209	6
4001310	20
4001386	2
4001530	5
4001539	20
4001690	75
4001775	0
4001780	0
4001785	0
4001804	0
4001820	8
4001871	33
4001939	11
4002083	1
4002452	17
4002488	0
4002620	63
4002764	1
4002923	0
4003046	32
4003070	1
4003223	0
4003281	0
4003303	0
4003337	0
4003433	0
4003466	0
4003479	0
4003519	0
4003523	0
4003574	0
4003690	0
4003791	0
4003895	16
4003927	2
4004201	0
4004399	17
4004645	0
4004804	12
4004885	18
4004965	0
4005011	24
4005025	0
4005100	0
4005142	5
4005208	13
4005387	3
4005425	46
4005454	3
4005482	3
4005534	1
4005559	13
4005725	1
4005798	0
4005824	0
4005872	5
4006041	0
4006116	4
4006290	0
4006421	2
4006568	0
4006585	0
4006606	0
4006619	0
4006751	0
4006760	0
4006768	0
4006991	0
4007006	15
4007061	22
4007081	0
4007084	0
4007258	0
4007339	0
4007345	0
4007472	0
4007511	0
4007543	0
4007584	0
4007662	0
4007699	45
4007778	0
4007832	3
4007901	0
4007991	10
4008105	0
4008126	59
4008156	0
4008176	19
4008310	0
4008321	1
4008339	0
4008405	0
4008436	23
4008520	0
4008635	3
4008644	9
4008744	3
4008756	9
4008797	6
4008823	1
4008899	0
4008992	0
4009004	1
4009118	0
4009150	0
4009173	0
4009240	6
4009296	0
4009407	0
4009477	0
4009491	0
4009512	0
4009526	4
4009612	3
4009793	3
4009842	0
4009857	0
4009900	14
4009952	0
4009984	3
4010018	0
4010116	14
4010257	18
4010314	19
4010356	3
4010462	32
4010571	0
4010715	0
4010821	1
4010849	0
4010871	12
4010927	0
4010979	2
4011024	0
4011076	2
4011079	4
4011128	3
4011168	0
4011241	29
4011257	0
4011266	7
4011320	6
4011536	0
4011552	0
4011603	0
4011692	11
4011701	0
4011732	0
4011762	0
4011764	0
4011821	9
4011882	0
4011889	7
4011902	18
4011923	1
4012052	34
4012091	1
4012110	0
4012398	48
4012451	5
4012478	12
4012489	0
4012516	4
4012520	2
4012535	0
4012541	0
4012559	0
4012569	0
4012573	0
4012749	7
4012793	1
4012815	4
4012836	18
4012884	3
4013003	0
4013076	8
4013139	84
4013170	23
4013226	55
4013564	1
4013661	10
4013670	5
4013703	0
4013739	17
4013966	36
4014003	1
4014041	1
4014068	12
4014145	49
4014164	8
4014218	2
4014222	163
4014237	1
4014252	1
4014312	0
4014322	4
4014353	0
4014404	1
4014425	0
4014658	0
4014821	24
4014825	65
4014957	2
4015000	0
4015187	1
4015362	19
4015427	27
4015461	0
4015479	38
4015697	8
4015710	0
4015758	7
4015873	19
4016019	0
4016050	0
4016119	4
4016279	79
4016386	8
4016421	4
4016445	0
4016457	0
4016460	0
4016466	0
4016494	3
4016541	1
4016556	8
4016597	67
4016626	0
4016670	0
4016743	0
4016762	0
4016822	0
4016828	3
4016947	3
4016988	0
4017014	13
4017076	4
4017122	2
4017129	3
4017178	0
4017196	0
4017260	10
4017269	4
4017309	0
4017358	57
4017473	1
4017494	5
4017501	0
4017608	4
4017667	6
4017691	6
4017799	31
4017803	33
4017923	92
4017940	20
4017947	28
4018109	62
4018193	6
4018231	11
4018260	14
4018306	0
4018360	27
4018384	7
4018489	0
4018501	14
4018550	21
4018664	0
4018806	0
4018834	5
4018857	4
4018912	17
4018966	34
4019088	9
4019160	8
4019182	0
4019184	0
4019217	0
4019241	5
4019248	17
4019292	1
4019296	8
4019304	0
4019311	0
4019315	0
4019413	1
4019423	0
4019437	14
4019446	0
4019540	0
4019578	8
4019650	0
4019707	0
4019759	3
4019918	11
4019979	24
4020023	0
4020041	13
4020080	17
4020092	1
4020194	0
4020210	0
4020315	0
4020343	0
4020433	0
4020527	24
4020607	25
4020729	4
4020735	59
4020751	0
4020807	3
4020885	24
4020919	1
4021318	11
4021366	17
4021398	8
4021415	6
4021473	1
4021560	4
4021760	0
4021823	0
4022142	0
4022148	0
4022162	0
4022216	0
4022290	0
4022304	0
4022306	0
4022461	0
4022527	0
4022563	0
4022574	0
4022714	0
4022833	0
4023023	0
4023033	0
4023055	0
4023087	0
4023105	0
4023108	0
4023222	0
4023287	0
4023310	0
4023330	0
4023506	0
4023516	0
4023525	0
4023543	0
4023562	0
4023564	0
4023616	0
4023669	0
4023697	0
4023778	0
4023792	0
4023856	0
4023863	0
4023891	0
4023956	0
4023995	4
4024048	0
4024073	0
4024130	0
4024249	0
4024353	0
4024452	0
4024535	0
4024537	0
4024621	0
4024650	0
4024670	0
4024686	0
4024708	0
4024814	0
4024833	0
4025032	0
4025069	0
4025130	0
4025195	0
4025219	0
4025250	0
4025403	0
4025458	0
4025560	0
4025586	0
4025623	0
4025670	0
4025692	0
4025744	0
4025754	0
4025767	0
4025802	1
4025836	1
4025887	0
4025925	8
4025941	111
4025945	379
4025948	57
4025957	6
4026253	0
4026308	2
4026437	1
4026471	53
4026514	27
4026542	0
4026555	10
4026611	3
4026644	1
4026720	10
4026864	17
4026874	0
4026922	23
4026983	55
4027064	44
4027210	0
4027290	10
4027308	2
4027447	10
4027501	0
4027675	0
4027685	92
4027763	19
4027809	18
4027858	1
4027927	1
4027970	52
4028049	3
4028059	74
4028063	34
4028116	0
4028153	8
4028247	58
4028263	1
4028344	0
4028421	0
4028466	80
4028488	41
4028550	11
4028682	40
4028784	3
4028901	0
4028949	21
4028966	0
4029144	73
4029148	18
4029204	0
4029276	0
4029289	0
4029369	0
4029460	0
4029466	0
4029500	0
4029559	0
4029562	0
4029707	0
4029855	0
4029898	0
4029908	0
4029912	0
4029945	0
4029952	3
4030022	0
4030036	1
4030046	0
4030089	0
4030114	0
4030203	0
4030297	0
4030408	0
4030413	0
4030625	0
4030653	0
4030682	0
4030718	70
4030725	5
4030744	15
4030925	4
4030948	0
4030970	20
4031025	16
4031062	42
4031092	0
4031306	1
4031344	0
4031383	16
4031417	2
4031487	0
4031584	0
4031592	17
4031714	0
4031921	0
4032035	0
4032153	10
4032159	2
4032238	0
4032251	0
4032257	0
4032359	31
4032378	2
4032408	0
4032446	0
4032854	0
4032905	0
4032990	8
4033078	34
4033098	4
4033153	7
4033218	2
4033277	0
4033378	0
4033407	0
4033456	0
4033491	0
4033545	10
4033557	0
4033598	0
4033637	3
4033659	61
4033715	0
4033758	0
4033790	23
4033858	0
4034079	1
4034085	27
4034096	3
4034140	0
4034195	4
4034224	3
4034229	20
4034360	38
4034386	23
4034551	0
4034583	0
4034854	0
4034894	0
4034923	0
4035029	0
4035128	0
4035135	0
4035410	0
4035492	0
4035518	0
4035560	0
4035575	0
4035592	0
4035676	0
4035704	0
4035706	0
4035755	0
4035876	1
4035887	58
4035895	2
4035916	0
4035935	0
4036022	34
4036076	36
4036149	0
4036226	0
4036271	8
4036286	27
4036318	21
4036402	37
4036483	0
4036500	15
4036516	26
4036718	14
4036748	2
4036774	5
4036778	3
4036794	9
4036861	17
4037050	0
4037059	0
4037086	1
4037176	1
4037404	0
4037482	0
4037582	1
4037632	0
4037673	0
4037809	0
4037823	20
4037970	9
4038045	31
4038089	80
4038145	0
4038276	23
4038312	3
4038315	48
4038330	88
4038338	0
4038417	0
4038815	0
4038861	0
4038891	0
4038980	0
4039073	0
4039082	0
4039102	0
4039152	0
4039209	0
4039281	0
4039404	0
4039569	0
4039621	0
4039718	0
4039787	0
4039892	0
4039901	0
4040028	0
4040102	0
4040109	0
4040141	0
4040385	0
4040450	0
4040579	0
4040643	0
4040779	0
4040804	0
4040868	0
4040891	0
4040915	0
4040934	1
4040950	23
4040974	1
4041039	8
4041046	36
4041118	0
4041150	0
4041176	0
4041231	0
4041384	0
4041404	0
4041484	0
4041504	0
4041529	0
4041535	0
4041561	6
4041574	0
4041646	0
4041685	0
4041720	0
4041818	0
4041830	0
4041840	0
4041870	0
4041890	0
4041901	0
4042069	0
4042085	0
4042146	0
4042154	0
4042156	0
4042182	0
4042246	0
4042278	0
4042287	0
4042296	0
4042363	0
4042434	0
4042448	0
4042496	0
4042580	0
4042613	0
4042626	0
4042767	0
4042858	0
4042889	0
4042954	0
4043025	0
4043132	12
4043193	0
4043261	5
4043308	11
4043351	24
4043360	0
4043421	8
4043433	12
4043616	7
4043680	3
4043757	7
4043797	5
4043811	2
4043858	0
4043943	5
4044042	1
4044065	0
4044129	0
4044159	0
4044192	0
4044288	0
4044316	0
4044329	0
4044396	0
4044455	0
4044494	0
4044627	0
4044644	0
4044739	0
4044788	0
4044905	0
4044958	0
4045061	0
4045074	0
4045145	0
4045272	0
4045275	0
4045349	0
4045452	0
4045459	0
4045753	0
4045828	0
4045865	0
4045932	0
4045950	0
4045976	0
4046040	0
4046076	0
4046126	0
4046220	0
4046297	0
4046347	0
4046369	20
4046419	62
4046458	17
4046483	5
4046541	0
4046569	0
4046765	0
4046786	0
4046801	0
4047004	0
4047038	0
4047067	0
4047141	0
4047157	0
4047310	0
4047383	0
4047425	0
4047479	0
4047686	0
4047741	129
4047749	0
4047775	5
4047885	9
4047971	0
4048050	96
4048112	5
4048197	86
4048278	2
4048299	73
4048395	5
4048416	0
4048631	0
4048746	0
4048817	0
4048819	0
4048915	0
4048926	22
4048947	5
4049034	0
4049164	0
4049170	0
4049214	0
4049269	0
4049332	0
4049595	0
4049723	0
4049745	0
4049755	0
4049901	0
4049950	0
4050086	0
4050124	0
4050233	0
4050306	0
4050388	0
4050451	0
4050505	0
4050509	0
4050586	0
4050610	0
4050639	0
4050653	0
4050676	0
4050728	0
4050868	0
4050883	7
4050905	2
4050907	38
4050970	22
4050991	0
4051088	0
4051336	0
4051364	0
4051379	0
4051426	0
4051448	1
4051483	0
4051539	0
4051706	4
4051733	2
4051735	0
4051748	0
4051792	0
4052073	0
4052193	0
4052438	0
4052458	0
4052500	0
4052536	0
4052710	8
4052803	0
4052815	0
4052855	4
4052937	0
4052951	3
4052965	0
4052989	0
4053033	0
4053097	0
4053121	5
4053733	1
4053748	25
4053969	44
4054007	73
4054061	19
4054237	46
4054240	37
4054367	1
4054420	36
4054446	189
4054450	60
4054514	5
4054648	0
4054680	0
4054779	17
4054996	40
4055011	1
4055041	74
4055043	163
4055045	86
4055092	34
4055130	46
4055138	42
4055163	27
4055195	1
4055261	44
4055322	11
4055338	19
4055349	0
4055377	1
4055391	0
4055476	39
4055535	1
4055549	8
4055637	0
4055750	0
4056103	94
4056123	37
4056168	11
4056193	218
4056367	157
4056387	11
4056442	33
4056447	53
4056457	3
4056464	0
4056480	32
4056502	7
4056565	57
4056592	189
4056617	17
4056624	2
4056672	0
4056727	31
4056789	2
4056851	0
4056875	6
4056877	27
4056879	33
4056896	0
4056958	3
4057038	0
4057052	0
4057060	1
4057064	0
4057080	0
4057099	0
4057154	0
4057168	6
4057172	0
4057188	0
4057191	0
4057195	4
4057208	0
4057216	0
4057218	0
4057231	0
4057259	0
4057268	0
4057283	2
4057331	4
4057355	0
4057365	0
4057377	2
4057429	21
4057432	68
4057454	64
4057469	14
4057499	2
4057525	0
4057531	0
4057547	0
4057549	0
4057557	0
4057559	0
4057573	6
4057591	0
4057753	5
4057923	1
4057934	18
4057941	49
4058000	35
4058029	151
4058071	2
4058101	0
4058137	5
4058165	13
4058174	3
4058177	96
4058365	32
4058374	16
4058487	80
4058514	0
4058556	11
4058578	47
4058626	27
4058773	0
4058955	3
4058994	40
4059033	8
4059062	2
4059100	7
4059104	11
4059126	3
4059139	3
4059231	44
4059384	0
4059396	0
4059410	0
4059472	28
4059501	0
4059645	9
4059652	0
4059669	17
4059747	4
4059844	30
4059891	96
4059921	1
4059968	3
4060101	7
4060152	25
4060164	1
4060254	51
4060270	1
4060285	20
4060434	97
4060517	39
4060609	24
4060755	14
4060770	20
4060820	62
4060873	0
4060895	4
4060916	3
4061209	61
4061351	0
4061438	26
4061456	14
4061605	31
4061611	58
4061647	52
4061776	2
4061932	16
4062019	43
4062048	5
4062079	3
4062118	21
4062182	14
4062193	10
4062228	6
4062380	101
4062394	2
4062412	22
4062451	0
4062461	0
4062463	0
4062500	0
4062508	25
4062520	3
4062539	0
4062570	19
4062577	0
4062591	0
4062605	0
4062624	18
4062693	7
4063018	25
4063060	0
4063174	11
4063255	8
4063280	7
4063355	8
4063426	1
4063434	3
4063440	0
4063467	0
4063482	0
4063494	0
4063506	0
4063545	0
4063654	0
4063764	0
4063882	0
4063899	0
4063986	0
4064107	0
4064164	0
4064310	0
4064609	0
4064691	0
4064738	0
4064833	0
4064920	0
4065031	0
4065172	0
4065348	1
4065363	0
4065371	7
4065443	0
4065528	1
4065544	25
4065667	4
4065669	59
4065712	0
4065979	13
4066108	0
4066189	0
4066211	0
4066328	0
4066435	0
4066513	0
4066544	0
4066771	0
4066825	0
4066864	0
4066956	0
4067150	0
4067201	0
4067365	0
4067523	0
4067535	15
4067650	0
4067692	0
4067698	0
4067713	0
4067725	0
4067747	0
4067786	0
4067977	0
4067997	0
4068081	0
4068099	16
4068169	12
4068210	16
4068283	43
4068326	23
4068332	28
4068362	12
4068432	13
4068494	23
4068608	138
4068645	2
4068709	5
4068777	38
4068875	17
4069017	39
4069111	23
4069169	10
4069176	0
4069261	28
4069323	15
4069326	55
4069392	0
4069434	14
4069451	3
4069479	0
4069495	0
4069507	11
4069547	5
4069639	17
4069668	0
4069728	0
4069754	2
4069775	0
4069817	5
4069867	9
4070049	12
4070108	2
4070141	66
4070195	0
4070288	1
4070351	15
4070364	7
4070389	0
4070497	1
4070588	46
4070647	135
4070677	39
4070690	19
4070723	25
4070883	5
4070936	1
4071300	0
4071326	8
4071335	3
4071466	32
4071520	70
4071547	208
4071625	17
4071667	49
4071692	34
4071697	1
4071757	7
4071795	4
4071823	4
4071846	19
4071855	19
4071861	70
4071889	12
4071951	3
4072024	6
4072031	4
4072069	133
4072073	14
4072080	0
4072103	23
4072228	0
4072244	0
4072308	21
4072369	11
4072501	2
4072569	3
4072703	0
4072720	0
4072727	3
4072729	5
4072774	13
4072811	0
4072871	0
4072939	0
4072965	0
4072975	0
4073061	0
4073147	0
4073157	0
4073221	0
4073261	0
4073268	0
4073280	0
4073300	0
4073324	0
4073354	0
4073396	0
4073414	0
4073479	0
4073569	0
4073605	0
4073743	0
4073801	0
4073827	48
4073853	0
4073906	0
4073912	0
4073972	0
4074034	0
4074125	0
4074132	0
4074150	0
4074189	0
4074305	0
4074329	0
4074498	0
4074506	0
4074591	0
4074767	0
4074848	0
4074882	0
4074998	0
4075049	0
4075101	0
4075204	0
4075310	0
4075391	0
4075481	0
4075491	0
4075634	0
4075648	7
4075659	0
4075672	0
4075681	0
4075790	7
4075813	0
4075825	0
4075834	7
4075856	14
4075910	0
4076069	4
4076138	6
4076186	9
4076214	0
4076234	10
4076265	24
4076328	0
4076356	12
4076382	2
4076436	16
4076597	19
4076645	0
4076701	27
4076788	0
4076867	46
4076891	46
4077125	6
4077180	0
4077214	27
4077298	12
4077452	9
4077485	32
4077533	10
4077622	0
4077652	61
4077709	1
4077741	21
4077767	85
4077785	1
4077850	2
4077969	59
4078020	3
4078118	10
4078136	35
4078176	0
4078299	0
4078367	0
4078391	0
4078449	0
4078487	0
4078543	30
4078700	2
4078734	4
4078740	0
4078748	4
4078761	19
4078778	1
4078899	2
4078972	7
4079403	17
4079423	32
4079438	6
4079444	18
4079586	0
4079592	71
4079603	34
4079624	7
4079691	2
4079783	53
4079961	14
4079990	0
4080021	0
4080046	3
4080072	0
4080096	7
4080114	24
4080315	99
4080324	8
4080330	3
4080336	0
4080393	27
4080501	114
4080540	21
4080676	20
4080690	39
4080751	2
4080763	44
4080817	3
4080974	26
4081040	9
4081067	0
4081139	64
4081241	0
4081352	0
4081414	31
4081444	0
4081465	15
4081476	70
4081496	7
4081518	70
4081520	44
4081551	0
4081573	0
4081580	0
4081596	0
4081608	0
4081655	11
4081696	0
4081764	0
4081856	0
4081918	0
4082045	0
4082051	0
4082099	0
4082118	0
4082164	0
4082378	0
4082546	0
4082628	0
4082660	0
4082702	0
4082786	0
4082874	0
4082885	0
4082913	3
4082917	1
4082933	0
4083034	6
4083044	0
4083065	0
4083098	0
4083184	0
4083207	0
4083239	0
4083260	0
4083406	0
4083438	0
4083547	0
4083569	0
4083635	0
4083674	0
4083701	0
4083836	0
4083857	0
4083880	0
4083901	0
4083926	0
4083997	0
4084277	0
4084399	0
4084577	0
4084625	0
4084633	4
4084749	0
4084772	0
4084807	0
4084924	0
4084959	0
4085004	0
4085008	0
4085017	0
4085121	0
4085245	0
4085352	0
4085372	0
4085443	0
4085470	0
4085472	0
4085507	0
4085514	0
4085580	0
4085614	0
4085698	0
4085739	0
4085791	0
4085827	0
4085887	0
4086025	0
4086153	0
4086178	0
4086263	0
4086304	0
4086328	0
4086340	0
4086359	0
4086404	0
4086410	0
4086412	0
4086421	0
4086433	0
4086526	0
4086541	0
4086784	0
4086910	0
4086916	0
4086969	0
4087038	0
4087044	0
4087082	0
4087117	0
4087189	0
4087249	0
4087260	0
4087318	0
4087333	0
4087458	0
4087470	0
4087487	6
4087491	107
4087532	0
4087578	2
4087613	4
4087676	34
4087733	15
4087790	12
4087807	248
4087861	0
4087878	0
4087908	0
4088000	0
4088169	1
4088185	0
4088248	59
4088332	152
4088379	3
4088405	32
4088449	140
4088503	12
4088542	0
4088619	0
4088630	0
4088659	0
4088782	5
4088817	0
4088944	15
4089170	0
4089192	22
4089227	5
4089281	48
4089380	0
4089465	4
4089542	0
4089545	20
4089579	0
4089591	0
4089594	0
4089611	5
4089968	0
4089980	11
4089997	0
4090045	0
4090075	1
4090214	6
4090279	0
4090332	0
4090421	0
4090474	0
4090574	1
4090595	6
4090658	3
4090778	1
4090865	8
4090900	11
4090993	0
4091048	1
4091057	0
4091208	0
4091256	9
4091322	0
4091360	0
4091367	2
4091485	0
4091525	0
4091595	0
4091694	0
4091730	0
4091750	20
4091784	2
4091813	0
4091823	0
4091920	2
4091926	0
4091976	0
4092008	1
4092072	4
4092134	4
4092157	0
4092237	1
4092240	2
4092413	12
4092490	5
4092513	0
4092694	0
4092785	3
4092799	0
4092822	25
4092951	8
4092967	0
4093103	0
4093163	5
4093201	2
4093246	1
4093370	19
4093424	1
4093441	2
4093454	0
4093481	1
4093545	0
4093726	0
4093732	3
4093817	34
4093867	14
4093962	6
4093970	1
4093993	130
4094068	13
4094391	0
4094420	4
4094475	0
4094522	1
4094613	9
4094704	1
4094740	2
4094763	7
4094780	0
4094791	9
4094807	0
4094823	16
4094829	25
4095046	0
4095103	5
4095107	130
4095208	0
4095226	0
4095341	44
4095388	9
4095407	3
4095503	13
4095578	7
4095612	0
4095623	0
4095682	0
4095708	15
4095721	11
4095760	0
4095763	1
4095796	0
4095955	14
4096174	0
4096201	7
4096258	4
4096488	43
4096590	0
4096645	3
4096870	24
4096888	0
4096938	0
4096944	2
4097039	5
4097106	1
4097108	23
4097393	21
4097422	6
4097461	0
4097528	12
4097900	1
4098089	0
4098285	1
4098325	22
4098397	0
4098427	20
4098709	38
4098716	1
4098805	0
4099087	0
4099156	0
4099356	12
4099527	60
4099633	0
4099645	0
4099655	0
4099662	0
4099665	0
4099667	1
4099695	0
4099730	9
4099760	0
4099813	10
4100017	19
4100111	3
4100129	1
4100326	91
4100347	11
4100353	2
4100364	0
4100404	0
4100422	0
4100428	12
4100504	2
4100622	11
4100633	2
4100653	76
4100660	0
4100663	11
4100686	0
4100779	0
4100806	0
4100836	6
4100844	1
4100847	4
4100850	12
4100958	2
4100967	0
4100994	0
4101038	0
4101044	1
4101101	5
4101176	48
4101179	0
4101203	0
4101215	4
4101219	35
4101227	3
4101311	0
4101433	10
4101440	18
4101576	0
4101770	0
4101872	0
4102187	0
4102277	1
4102311	0
4102403	34
4102465	31
4102501	6
4102537	0
4102585	7
4102669	0
4102700	2
4102721	0
4102796	0
4102827	0
4102858	0
4102915	0
4102985	0
4103111	0
4103233	13
4103248	0
4103408	0
4103455	2
4103493	0
4103573	0
4103593	0
4103602	0
4103808	0
4103930	9
4103953	0
4103979	0
4104049	7
4104095	0
4104158	0
4104176	0
4104190	5
4104391	0
4104411	0
4104481	27
4104496	0
4104574	2
4104593	10
4104659	0
4104716	4
4104743	3
4104776	5
4104842	6
4105019	1
4105070	0
4105105	0
4105174	0
4105218	0
4105233	0
4105270	0
4105391	0
4105430	0
4105439	4
4105469	0
4105565	0
4105625	10
4105659	0
4105728	0
4105805	0
4105860	2
4105926	0
4106095	2
4106097	0
4106109	0
4106175	0
4106401	2
4106427	0
4106493	0
4106514	0
4106539	0
4106562	0
4106637	0
4106706	0
4106755	0
4106818	0
4106907	6
4106988	0
4106998	2
4107054	0
4107274	2
4107356	25
4107360	5
4107443	0
4107616	7
4107632	1
4107702	0
4107708	0
4107780	36
4107845	13
4107873	4
4107943	16
4107957	0
4108003	19
4108054	0
4108198	1
4108294	6
4108316	19
4108378	33
4108430	0
4108443	44
4108753	1
4108788	7
4108807	1
4108825	6
4108912	1
4108921	5
4108957	0
4108974	0
4109014	0
4109029	3
4109032	0
4109061	0
4109161	1
4109198	0
4109367	0
4109374	3
4109384	0
4109437	20
4109449	41
4109476	3
4109479	10
4109504	24
4109528	0
4109531	6
4109643	0
4109687	4
4109698	59
4109786	42
4109798	0
4109811	32
4109897	35
4109923	6
4109970	0
4110067	65
4110218	21
4110233	2
4110361	0
4110396	0
4110507	9
4110561	9
4110594	9
4110676	2
4110710	14
4110770	14
4110808	28
4110945	25
4110955	0
4111242	0
4111286	0
4111330	0
4111439	4
4111521	50
4111655	1
4111696	0
4111791	0
4111821	0
4111847	0
4111963	0
4111996	0
4112041	0
4112058	0
4112235	0
4112329	0
4112349	0
4112368	0
4112385	0
4112403	0
4112407	0
4112535	0
4112699	0
4112712	0
4112732	0
4112736	0
4112807	0
4112899	0
4112918	0
4112957	0
4113379	0
4113417	0
4113472	0
4113543	0
4113645	0
4113669	0
4113831	9
4113846	0
4113892	3
4113936	0
4114000	4
4114218	14
4114356	6
4114384	0
4114395	6
4114505	4
4114568	0
4114627	0
4114649	10
4114729	0
4114920	0
4115060	0
4115083	0
4115146	0
4115205	0
4115288	0
4115336	52
4115625	5
4115646	0
4115658	0
4115752	13
4115795	8
4115849	11
4115867	0
4115929	21
4115944	5
4115978	0
4115980	24
4116125	6
4116135	11
4116185	4
4116344	50
4116381	2
4116450	16
4116482	0
4116527	19
4116555	3
4116583	15
4116589	5
4116614	0
4116625	6
4116797	0
4116861	0
4117328	10
4117362	49
4117437	0
4117452	8
4117515	17
4117577	9
4117611	9
4117710	8
4117718	9
4117843	0
4117850	0
4117928	0
4118000	32
4118193	0
4118238	2
4118285	7
4118294	0
4118326	0
4118589	18
4118622	24
4118651	3
4118672	0
4118683	16
4118693	17
4118702	18
4118709	3
4118727	17
4118844	45
4118880	0
4118915	0
4118945	13
4118971	1
4118980	1
4119046	0
4119111	0
4119173	0
4119184	0
4119257	0
4119272	0
4119283	0
4119307	0
4119419	0
4119546	0
4119588	1
4119808	0
4119935	0
4119999	0
4120074	0
4120108	0
4120232	0
4120278	0
4120285	0
4120330	0
4120369	0
4120377	0
4120400	0
4120430	0
4120449	0
4120466	0
4120500	0
4120520	0
4120687	0
4120781	0
4120802	0
4120938	0
4121030	0
4121232	9
4121256	5
4121277	2
4121295	0
4121317	0
4121328	0
4121356	4
4121377	0
4121416	7
4121541	0
4121615	46
4121637	0
4121664	22
4121673	6
4121699	21
4121825	0
4121831	0
4121846	13
4121848	66
4121882	6
4121887	0
4121960	0
4121991	1
4122042	18
4122081	27
4122086	2
4122089	4
4122200	1
4122278	0
4122322	9
4122399	2
4122460	0
4122511	1
4122523	8
4122661	0
4122687	2
4122721	10
4122808	9
4122923	0
4122991	0
4123003	0
4123051	1
4123114	3
4123137	6
4123170	0
4123203	0
4123213	2
4123226	4
4123287	4
4123335	1
4123338	0
4123444	1
4123542	2
4123570	3
4123597	5
4123679	0
4123987	0
4124002	6
4124008	0
4124077	1
4124153	2
4124173	2
4124201	1
4124305	35
4124524	13
4124583	3
4124667	4
4124774	67
4124952	1
4124985	10
4125076	5
4125083	0
4125146	3
4125162	0
4125264	90
4125318	2
4125335	1
4125568	0
4125585	19
4125640	0
4125665	1
4125710	264
4125733	7
4125779	32
4125786	3
4125860	2
4125986	0
4126028	29
4126100	2
4126190	41
4126199	0
4126262	0
4126277	6
4126306	0
4126447	0
4126550	1
4126562	48
4126679	1
4126699	0
4126739	0
4126817	4
4126834	19
4126934	36
4126939	0
4126951	11
4126973	0
4127055	11
4127061	2
4127077	14
4127188	10
4127196	2
4127320	9
4127377	5
4127474	0
4127599	2
4127675	28
4127691	0
4127732	68
4127798	0
4127812	0
4128199	2
4128224	0
4128319	5
4128396	157
4128426	0
4128437	9
4128460	24
4128533	13
4128674	0
4128719	11
4128731	1
4128838	14
4128882	7
4128930	1
4129021	144
4129039	19
4129041	70
4129124	1
4129204	0
4129254	38
4129277	14
4129297	66
4129304	67
4129366	2
4129455	12
4129494	0
4129502	0
4129525	0
4129606	0
4129648	4
4129723	17
4129827	11
4129910	0
4129947	7
4130023	9
4130049	87
4130051	107
4130072	9
4130074	12
4130149	22
4130206	2
4130261	25
4130327	60
4130455	53
4130523	60
4130547	0
4130583	23
4130673	0
4130706	6
4130721	0
4130730	0
4130738	14
4130751	2
4130766	1
4130784	38
4130802	4
4130820	0
4130859	1
4130877	2
4130917	18
4130948	1
4130970	1
4130981	0
4131052	6
4131169	0
4131346	14
4131435	16
4131441	35
4131586	21
4131593	6
4131631	0
4131686	0
4131760	26
4131762	32
4131776	0
4131802	63
4131817	31
4131868	77
4131888	14
4131898	28
4131986	3
4132040	0
4132068	1
4132178	15
4132238	0
4132252	11
4132281	0
4132377	2
4132433	4
4132463	0
4132518	0
4132666	84
4132846	29
4132850	1
4132929	11
4132992	124
4133007	0
4133047	0
4133083	0
4133233	21
4133393	3
4133443	5
4133483	19
4133564	13
4133602	0
4133609	0
4133645	5
4133760	0
4133786	12
4133857	31
4133990	2
4134075	8
4134227	13
4134279	0
4134291	27
4134412	7
4134488	0
4134504	6
4134547	10
4134627	0
4134670	0
4134688	3
4134768	15
4134849	1
4134870	18
4134911	0
4134956	0
4135013	0
4135037	0
4135053	0
4135065	3
4135078	2
4135080	15
4135439	0
4135451	20
4135489	37
4135794	0
4135848	0
4136068	14
4136141	9
4136194	0
4136224	2
4136376	1
4136385	2
4136573	4
4136725	0
4136744	0
4136785	0
4136847	9
4136850	1
4136882	5
4136998	9
4137003	1
4137046	1
4137098	5
4137177	2
4137179	3
4137304	11
4137308	9
4137370	3
4137383	61
4137424	26
4137470	5
4137478	17
4137481	10
4137492	15
4137594	0
4137715	4
4137914	0
4137979	0
4137996	0
4138314	0
4138321	1
4138381	0
4138435	2
4138549	5
4138560	38
4138628	40
4138726	0
4138819	5
4138855	19
4138935	10
4138984	10
4138994	1
4139011	7
4139025	3
4139036	0
4139092	22
4139215	9
4139265	3
4139310	20
4139343	24
4139497	45
4139585	0
4139595	24
4139608	15
4139611	4
4139637	0
4139663	2
4139681	0
4139694	1
4139883	2
4139916	3
4139940	9
4140009	8
4140133	0
4140143	1
4140274	16
4140278	8
4140301	110
4140305	49
4140307	11
4140354	56
4140564	0
4140609	186
4140632	1
4140641	0
4140653	0
4140661	2
4140741	8
4140755	88
4140757	1
4140779	1
4140899	2
4140923	4
4140953	0
4140966	1
4140974	10
4141008	0
4141026	0
4141172	0
4141216	1
4141302	0
4141314	9
4141336	0
4141356	10
4141374	4
4141380	22
4141397	0
4141503	0
4141562	31
4141578	0
4141657	2
4141670	5
4141691	9
4141740	0
4141787	0
4141790	0
4141800	0
4141886	1
4142010	0
4142097	0
4142150	0
4142185	0
4142198	17
4142209	0
4142235	18
4142255	1
4142361	5
4142378	0
4142414	1
4142534	0
4142618	10
4142660	23
4142663	13
4142759	1
4142855	3
4142894	1
4142898	10
4142927	27
4143068	47
4143159	0
4143208	0
4143252	0
4143313	1
4143391	14
4143470	59
4143622	5
4143670	0
4143694	0
4143746	3
4143923	6
4144015	11
4144309	0
4144478	0
4144533	0
4144549	0
4144657	0
4144706	1
4144836	0
4144854	3
4144897	0
4144925	4
4144928	0
4144965	0
4144979	1
4144996	0
4145027	0
4145145	1
4145197	1
4145301	0
4145388	0
4145463	0
4145516	0
4145558	2
4145704	31
4145838	0
4145906	14
4145916	99
4145943	0
4145952	41
4146057	7
4146105	107
4146138	0
4146228	13
4146246	32
4146402	26
4146560	2
4146641	2
4146728	7
4146774	17
4146846	9
4146902	19
4146972	0
4147207	0
4147250	8
4147412	18
4147469	1
4147488	0
4147544	72
4147613	83
4147617	26
4147887	13
4147922	0
4148014	12
4148270	34
4148322	3
4148364	26
4148395	176
4148429	25
4148440	0
4148455	3
4148583	2
4148802	2
4148858	2
4148893	6
4148937	0
4149037	6
4149081	0
4149096	9
4149105	0
4149146	7
4149270	15
4149450	86
4149453	16
4149462	57
4149564	0
4149667	1
4149690	0
4149704	1
4149770	0
4149951	27
4149953	106
4150006	0
4150107	47
4150116	48
4150127	81
4150131	33
4150157	0
4150209	9
4150260	0
4150341	4
4150350	23
4150374	82
4150506	38
4150662	5
4150707	65
4150749	38
4150752	4
4150785	8
4150899	19
4151001	12
4151061	32
4151169	7
4151191	0
4151283	9
4151315	0
4151356	1
4151423	0
4151555	0
4151800	0
4151839	0
4151912	0
4151929	0
4152032	0
4152098	0
4152197	0
4152381	0
4152397	0
4152415	0
4152621	0
4152643	0
4152812	0
4152829	0
4152918	0
4152964	0
4152989	0
4152992	0
4153006	0
4153144	0
4153451	0
4153526	0
4153639	0
4153701	29
4153754	10
4153785	77
4153914	31
4153945	0
4153947	2
4154053	0
4154153	0
4154236	0
4154422	0
4154533	0
4154560	0
4154575	0
4154596	0
4154704	0
4154738	0
4154949	0
4154977	0
4155013	0
4155031	0
4155048	0
4155077	0
4155145	0
4155181	0
4155232	0
4155296	0
4155318	0
4155379	0
4155410	0
4155510	0
4155577	0
4155580	0
4155625	0
4155762	0
4155783	0
4155850	3
4155866	18
4155930	17
4156054	37
4156103	2
4156113	6
4156126	12
4156179	11
4156234	15
4156252	13
4156383	0
4156398	0
4156410	10
4156594	11
4156661	0
4156743	50
4156767	5
4156948	21
4156967	4
4157147	0
4157163	0
4157187	0
4157499	0
4157681	0
4157801	0
4157864	0
4158023	0
4158037	0
4158222	0
4158266	0
4158353	0
4158447	0
4158475	0
4158561	0
4158585	0
4158613	0
4158621	0
4158661	0
4158702	0
4158966	0
4159087	0
4159098	8
4159110	1
4159245	2
4159281	10
4159299	33
4159502	105
4159596	49
4159673	20
4159699	4
4159771	23
4159778	167
4159802	6
4159857	155
4159881	15
4160019	34
4160206	0
4160371	0
4160459	0
4160577	0
4160702	18
4160731	0
4160740	54
4160749	20
4161102	186
4161163	2
4161178	22
4161197	3
4161230	6
4161239	14
4161365	3
4161427	0
4161558	2
4161643	0
4161668	4
4161745	18
4161766	4
4161797	12
4161805	0
4161889	1
4161949	0
4162059	0
4162315	6
4162324	17
4162343	0
4162360	17
4162507	9
4162512	49
4162514	18
4162516	75
4162550	1
4162583	0
4162705	0
4162751	46
4162761	10
4162781	2
4162852	0
4162909	0
4162967	0
4162981	3
4162988	1
4163003	0
4163071	2
4163147	22
4163183	2
4163211	0
4163231	0
4163249	26
4163252	1
4163309	21
4163399	0
4163407	21
4163417	2
4163512	0
4163604	0
4163630	0
4163650	16
4163654	0
4163762	0
4163777	69
4163779	0
4163804	2
4163819	24
4163840	4
4163870	0
4163974	1
4164046	5
4164050	14
4164054	20
4164088	3
4164104	33
4164119	25
4164136	0
4164201	0
4164233	74
4164288	1
4164327	9
4164340	6
4164361	9
4164391	99
4164451	1
4164473	4
4164479	0
4164497	2
4164535	2
4164658	0
4164668	1
4164707	0
4164733	1
4164742	33
4164853	23
4164891	22
4164894	19
4164955	9
4165054	52
4165100	35
4165109	12
4165174	0
4165185	0
4165332	0
4165439	0
4165533	0
4165574	0
4165731	0
4165890	0
4165915	0
4166063	0
4166209	0
4166264	0
4166305	0
4166366	0
4166395	0
4166427	0
4166454	0
4166543	0
4166547	0
4166554	0
4166575	0
4166640	0
4166714	0
4166750	0
4166797	0
4166890	0
4166899	0
4166920	0
4166929	7
4167026	1
4167037	2
4167107	0
4167162	0
4167196	0
4167208	0
4167218	0
4167264	0
4167308	0
4167356	0
4167380	0
4167386	0
4167413	0
4167465	0
4167474	0
4167491	0
4167558	0
4167634	0
4167645	0
4167723	0
4167755	0
4167839	0
4167891	0
4167966	0
4168066	0
4168101	0
4168134	0
4168242	0
4168265	0
4168274	0
4168288	0
4168340	5
4168342	3
4168441	0
4168470	127
4168473	0
4168510	13
4168515	0
4168535	0
4168543	0
4168573	0
4168703	29
4168713	3
4168774	47
4168780	13
4168787	14
4168892	1
4169013	0
4169065	42
4169110	111
4169306	41
4169393	0
4169476	0
4169495	6
4169562	0
4169607	48
4169718	0
4169806	17
4169877	38
4169885	30
4169889	19
4169900	0
4169927	1
4169966	2
4170018	8
4170045	35
4170064	0
4170076	0
4170091	0
4170115	1
4170177	1
4170193	0
4170210	14
4170291	30
4170310	98
4170345	11
4170430	0
4170573	57
4170591	0
4170679	21
4170830	50
4170860	15
4170905	69
4171088	11
4171228	69
4171242	14
4171263	57
4171270	36
4171273	48
4171319	82
4171330	72
4171390	7
4171514	3
4171528	38
4171593	0
4171636	0
4171700	51
4171770	20
4171839	2
4171865	9
4171959	7
4172026	0
4172164	2
4172236	0
4172248	1
4172262	11
4172269	0
4172462	21
4172592	12
4172602	12
4172680	1
4172804	0
4172863	18
4172875	0
4172904	2
4172916	30
4172920	110
4172933	0
4172947	6
4172971	14
4173015	13
4173099	1
4173125	30
4173153	1
4173278	27
4173322	0
4173330	44
4173334	14
4173363	6
4173365	2
4173392	18
4173426	29
4173503	16
4173512	3
4173563	2
4173613	49
4173619	9
4173629	14
4173678	5
4173685	6
4173694	17
4173757	14
4173834	12
4174013	14
4174045	44
4174066	9
4174111	17
4174230	66
4174318	4
4174331	62
4174389	0
4174437	1
4174484	8
4174498	0
4174581	0
4174586	14
4174620	19
4174638	3
4174649	1
4174666	22
4174723	5
4174939	2
4174949	6
4174972	51
4175012	50
4175088	2
4175110	17
4175143	308
4175248	0
4175303	12
4175490	0
4175667	8
4175981	27
4175987	25
4176017	30
4176029	0
4176125	0
4176179	11
4176237	23
4176262	40
4176317	37
4176710	16
4176746	17
4176888	0
4176972	4
4177113	30
4177444	7
4177467	21
4177634	36
4177667	22
4177719	6
4177788	80
4177868	10
4177883	1
4177971	4
4178046	0
4178162	22
4178265	1
4178270	8
4178290	0
4178321	0
4178391	14
4178420	16
4178475	7
4178528	4
4178547	70
4178555	27
4178595	1
4178613	6
4178814	8
4179066	47
4179133	15
4179274	1
4179441	103
4179501	112
4179510	46
4179613	57
4179623	1
4179732	37
4179813	58
4179828	118
4179862	0
4179868	0
4179944	0
4179956	1
4180038	0
4180063	2
4180106	24
4180209	14
4180551	5
4180744	0
4180764	3
4180794	3
4180859	27
4180890	17
4180937	18
4180949	0
4181087	0
4181137	0
4181154	0
4181168	91
4181220	15
4181353	46
4181367	1
4181387	0
4181442	7
4181479	7
4181569	17
4181648	64
4181681	22
4181777	11
4181780	28
4181828	42
4181844	18
4181898	0
4181943	17
4182011	79
4182076	0
4182104	109
4182314	29
4182363	63
4182468	2
4182503	64
4182523	12
4182572	0
4182618	10
4182626	60
4182696	2
4182699	6
4182784	35
4182866	0
4182950	93
4183005	20
4183010	23
4183099	26
4183192	3
4183202	56
4183330	0
4183350	0
4183374	14
4183378	50
4183458	40
4183607	6
4183646	3
4183701	25
4183754	9
4183767	0
4183943	12
4183970	87
4184030	0
4184051	20
4184168	3
4184301	0
4184339	69
4184557	34
4184659	47
4184694	43
4184705	57
4184876	45
4184880	22
4184903	14
4184906	30
4184917	4
4184983	11
4185009	1
4185190	59
4185244	12
4185251	12
4185254	6
4185436	0
4185543	8
4185668	70
4185672	11
4185747	15
4185821	3
4185845	43
4186077	67
4186086	2
4186179	1
4186221	5
4186237	71
4186394	1
4186446	9
4186512	10
4186529	30
4186594	8
4186744	37
4186756	2
4186841	8
4186845	1
4186891	0
4186929	38
4187124	40
4187135	15
4187177	38
4187214	24
4187283	35
4187305	43
4187337	7
4187346	9
4187364	38
4187460	28
4187630	22
4187670	11
4187674	97
4187696	22
4187721	15
4187784	5
4187803	48
4187852	72
4187863	19
4188111	33
4188146	42
4188169	0
4188231	12
4188271	0
4188311	10
4188342	0
4188552	46
4188657	65
4188817	1
4188835	0
4188879	60
4188889	20
4189236	0
4189318	27
4189416	0
4189436	1
4189464	0
4189501	4
4189528	11
4189745	1
4189775	114
4189789	0
4189824	0
4189840	6
4189974	4
4190019	20
4190051	0
4190072	36
4190168	1
4190226	93
4190230	84
4190268	24
4190299	28
4190350	0
4190397	17
4190410	6
4190455	0
4190459	0
4190463	0
4190468	0
4190472	0
4190477	0
4190493	112
4190531	2
4190574	15
4190695	42
4190761	17
4190782	68
4190865	0
4190867	0
4190881	0
4190883	0
4190889	0
4190910	1
4190940	16
4190950	0
4190963	33
4191014	14
4191065	2
4191121	1
4191183	47
4191213	3
4191256	53
4191362	1
4191365	56
4191373	115
4191376	16
4191442	62
4191555	17
4191922	40
4191966	30
4192049	20
4192119	0
4192199	5
4192208	70
4192236	3
4192331	106
4192422	44
4192752	0
4192758	12
4192856	33
4192886	0
4192946	2
4192957	17
4193009	42
4193026	16
4193043	0
4193245	110
4193287	0
4193334	32
4193338	17
4193341	29
4193428	26
4193534	0
4193617	38
4193787	0
4193896	2
4193916	13
4193992	12
4194004	37
4194025	13
4194063	0
4194070	15
4194151	33
4194168	1
4194175	36
4194194	68
4194425	6
4194479	29
4194507	2
4194516	0
4194628	80
4194724	4
4194742	21
4194776	30
4195048	27
4195072	7
4195147	13
4195180	2
4195297	24
4195312	7
4195321	2
4195358	21
4195417	1
4195495	161
4195562	0
4195570	0
4195572	0
4195580	0
4195590	0
4195604	4
4195613	4
4195742	14
4195763	0
4195782	15
4195866	22
4195876	39
4195885	46
4195924	8
4195978	37
4195994	8
4196033	48
4196209	23
4196219	0
4196282	65
4196290	6
4196318	25
4196325	0
4196350	8
4196428	9
4196447	4
4196532	0
4196571	6
4196610	41
4196696	13
4196731	45
4196754	0
4196760	0
4196763	0
4196766	0
4196769	0
4196774	0
4196776	0
4196794	2
4196806	45
4196823	38
4196856	11
4196889	3
4196906	82
4196910	57
4197069	0
4197107	5
4197192	0
4197236	0
4197275	31
4197353	48
4197401	5
4197418	11
4197489	1
4197583	5
4197634	13
4197688	32
4197724	8
4197778	28
4197807	17
4197874	6
4197911	50
4197945	47
4197990	20
4198044	6
4198052	0
4198091	26
4198124	176
4198143	83
4198176	13
4198195	12
4198282	55
4198353	24
4198356	11
4198384	104
4198443	6
4198480	4
4198587	17
4198611	28
4198675	28
4198801	105
4198837	3
4198842	13
4198884	13
4198893	94
4198904	0
4198946	8
4199027	20
4199193	61
4199271	0
4199289	2
4199343	0
4199374	0
4199407	2
4199497	0
4199628	0
4199908	0
4199984	0
4200143	0
4200235	0
4200258	0
4200428	0
4200433	2
4200512	10
4200516	186
4200638	0
4200693	0
4200714	0
4200730	0
4200790	0
4200887	0
4201149	0
4201221	0
4201243	0
4201329	0
4201370	0
4201408	0
4201468	0
4201492	0
4201583	0
4201585	8
4201626	8
4201630	21
4201741	8
4201830	4
4201888	0
4201910	3
4201919	0
4201949	0
4201977	0
4202073	6
4202078	0
4202156	0
4202268	26
4202295	35
4202342	24
4202363	11
4202375	29
4202466	27
4202491	0
4202540	69
4202552	29
4202638	0
4202694	24
4202746	3
4202756	0
4202763	3
4202926	2
4202966	12
4203004	50
4203039	0
4203064	0
4203078	0
4203122	0
4203209	28
4203283	5
4203289	0
4203307	32
4203309	75
4203470	13
4203482	12
4203540	10
4203629	0
4203834	10
4203868	0
4203921	0
4203943	1
4204062	16
4204074	14
4204201	0
4204249	0
4204357	38
4204406	0
4204517	0
4204542	0
4204564	0
4204605	0
4204808	0
4204816	4
4204858	0
4204980	3
4205104	0
4205184	0
4205238	1
4205257	18
4205259	0
4205302	0
4205304	65
4205373	0
4205531	7
4205563	13
4205603	17
4205647	0
4205709	1
4205736	0
4205783	0
4205831	6
4205897	26
4205907	6
4206016	2
4206041	3
4206158	0
4206194	0
4206209	34
4206226	0
4206251	1
4206319	101
4206341	4
4206343	145
4206458	0
4206514	2
4206608	0
4206660	38
4206676	9
4206875	14
4206956	4
4207043	7
4207106	8
4207130	0
4207164	0
4207175	47
4207278	0
4207369	5
4207400	0
4207622	4
4207649	0
4207790	11
4207839	0
4207859	8
4207868	12
4207884	0
4207901	15
4207904	10
4207976	3
4208015	17
4208021	80
4208141	76
4208205	13
4208252	16
4208447	54
4208453	19
4208486	3
4208615	20
4208660	0
4208745	19
4208754	0
4208774	13
4208795	0
4208879	1
4208992	0
4209055	1
4209066	22
4209069	1
4209084	12
4209107	0
4209141	9
4209158	14
4209167	2
4209202	8
4209250	0
4209308	1
4209392	3
4209533	0
4209558	8
4209581	1
4209612	3
4209632	0
4209702	9
4209707	63
4209761	0
4209822	0
4209824	0
4209837	0
4209906	0
4209930	0
4209981	0
4210300	0
4210363	0
4210385	0
4210576	0
4210603	0
4210823	0
4210937	0
4211039	2
4211087	0
4211105	0
4211259	0
4211280	7
4211343	0
4211352	34
4211365	1
4211388	10
4211549	6
4211594	9
4211629	104
4211646	54
4211675	91
4211677	81
4211711	35
4211874	9
4211963	32
4212008	2
4212044	18
4212055	1
4212111	3
4212140	80
4212146	2
4212279	12
4212293	0
4212304	0
4212316	0
4212369	0
4212386	8
4212393	0
4212399	0
4212435	0
4212446	1
4212462	0
4212516	12
4212522	13
4212672	0
4212690	0
4212720	0
4212732	0
4212792	0
4212834	68
4212852	15
4212854	10
4212899	2
4212919	0
4213006	7
4213027	5
4213117	0
4213158	0
4213198	0
4213253	0
4213343	3
4213366	18
4213509	1
4213547	0
4213567	0
4213639	0
4213733	9
4213801	29
4213827	0
4213838	8
4213888	0
4213949	25
4213960	1
4214085	1
4214122	15
4214160	23
4214206	4
4214227	10
4214268	48
4214282	12
4214341	1
4214376	0
4214397	7
4214432	14
4214453	24
4214480	6
4214538	0
4214546	12
4214574	1
4214584	5
4214650	85
4214653	0
4214693	0
4214733	16
4214781	0
4214853	9
4215242	33
4215250	0
4215302	0
4215379	7
4215517	39
4215888	19
4215892	67
4215895	70
4215917	0
4215923	24
4215939	15
4215947	105
4215956	24
4216060	18
4216083	40
4216136	0
4216257	19
4216264	7
4216282	5
4216407	1
4216455	8
4216526	3
4216544	0
4216612	0
4216703	7
4216921	122
4217011	3
4217033	7
4217036	17
4217082	0
4217095	0
4217107	0
4217136	0
4217197	0
4217251	0
4217280	0
4217285	73
4217300	23
4217354	4
4217452	11
4217471	0
4217648	4
4217677	0
4217720	24
4217870	16
4217879	26
4217910	23
4217950	7
4217966	0
4217993	6
4218018	2
4218038	13
4218049	23
4218061	0
4218118	0
4218281	19
4218384	5
4218420	10
4218514	8
4218551	6
4218558	5
4218609	4
4218689	29
4218845	0
4218861	14
4219003	72
4219015	19
4219039	49
4219219	38
4219232	22
4219313	22
4219432	22
4219475	17
4219517	14
4219538	14
4219566	6
4219612	44
4219690	82
4219750	56
4219803	33
4219849	4
4219903	7
4219992	8
4220003	35
4220148	36
4220182	55
4220235	6
4220247	44
4220361	39
4220386	4
4220395	25
4220397	4
4220413	42
4220421	57
4220463	8
4220667	2
4220669	15
4220747	0
4220791	7
4220910	121
4221017	22
4221032	14
4221054	0
4221077	1
4221088	8
4221138	24
4221189	73
4221209	11
4221220	5
4221254	0
4221256	0
4221266	0
4221277	0
4221493	6
4221503	13
4221538	5
4221621	6
4221722	0
4221744	2
4221773	10
4221838	31
4221878	2
4221986	0
4222001	14
4222084	44
4222108	0
4222287	0
4222398	0
4222539	78
4222570	77
4222574	38
4222600	41
4222697	9
4222754	2
4222793	0
4222824	0
4222851	0
4222857	0
4222868	0
4222918	9
4223005	3
4223022	0
4223041	7
4223059	16
4223099	0
4223151	0
4223160	3
4223442	33
4223489	11
4223529	3
4223543	0
4223575	39
4223654	2
4223854	11
4223856	84
4223883	0
4223932	0
4224093	0
4224157	0
4224178	0
4224207	0
4224256	0
4224334	0
4224461	0
4224475	0
4224674	0
4224688	0
4224757	0
4224888	0
4224899	0
4224932	0
4225066	0
4225085	26
4225101	0
4225153	7
4225156	18
4225180	1
4225185	6
4225206	1
4225283	17
4225313	0
4225380	0
4225398	2
4225444	0
4225462	2
4225514	13
4225524	2
4225581	29
4225661	26
4225664	1
4225707	6
4225733	0
4225919	2
4225933	0
4225942	2
4225961	3
4226037	4
4226068	0
4226077	0
4226085	4
4226264	53
4226339	38
4226467	12
4226504	0
4226592	1
4226670	11
4226705	49
4226741	10
4226786	1
4226858	62
4226874	5
4226894	86
4226900	4
4226924	0
4226948	6
4226979	18
4227004	0
4227011	29
4227013	14
4227063	21
4227072	0
4227101	26
4227125	0
4227161	16
4227172	1
4227196	0
4227252	0
4227399	0
4227406	0
4227478	0
4227588	0
4227695	0
4227701	0
4227730	0
4227763	0
4227808	0
4227945	0
4227965	0
4228055	0
4228154	0
4228178	0
4228374	0
4228389	0
4228426	0
4228440	0
4228448	0
4228485	0
4228553	0
4228616	0
4228641	0
4228705	0
4228827	0
4228832	0
4228864	0
4228901	0
4228946	0
4229048	0
4229132	0
4229161	0
4229224	0
4229257	0
4229272	0
4229276	0
4229303	0
4229361	0
4229459	29
4229571	0
4229646	0
4229688	0
4229811	0
4229862	0
4229888	0
4229991	0
4230132	0
4230249	0
4230267	0
4230276	67
4230283	3
4230295	33
4230297	6
4230374	0
4230393	54
4230441	120
4230550	45
4230591	18
4230603	0
4230651	124
4230734	33
4230761	8
4230777	22
4230779	51
4230783	103
4230800	0
4230872	22
4230908	34
4230914	11
4230926	19
4231063	2
4231079	16
4231085	29
4231109	8
4231119	20
4231122	69
4231174	3
4231199	49
4231340	39
4231342	61
4231370	2
4231376	21
4231393	0
4231412	10
4231415	19
4231443	8
4231469	73
4231485	16
4231508	13
4231559	24
4231705	4
4231901	31
4232075	38
4232078	29
4232131	15
4232204	33
4232286	0
4232304	36
4232353	1
4232399	4
4232434	0
4232553	0
4232595	3
4232606	0
4232642	23
4232657	34
4232661	39
4232712	162
4232813	91
4232817	278
4232907	8
4232973	0
4233063	0
4233099	0
4233123	5
4233147	0
4233168	26
4233214	1
4233321	0
4233344	16
4233384	102
4233452	4
4233543	0
4233684	21
4233728	7
4233786	36
4233810	55
4233924	2
4233954	27
4234146	48
4234342	0
4234365	0
4234449	4
4234682	12
4234693	51
4234705	0
4234774	22
4234791	32
4234811	18
4234819	46
4234846	18
4234888	69
4234891	32
4234895	31
4234903	5
4234986	0
4235115	31
4235274	67
4235340	34
4235384	117
4235404	65
4235441	60
4235476	9
4235550	0
4235586	0
4235603	0
4235615	0
4235631	0
4235684	0
4235756	0
4235816	0
4235871	0
4235943	0
4235974	60
4235980	0
4236109	0
4236134	0
4236193	0
4236346	0
4236385	0
4236548	0
4236626	0
4236632	0
4236690	0
4236771	0
4236775	0
4236815	0
4236817	0
4236845	0
4236863	0
4236896	0
4236935	0
4236959	0
4237015	0
4237034	0
4237176	0
4237199	0
4237219	0
4237247	0
4237302	0
4237340	6
4237359	0
4237427	0
4237558	0
4237618	0
4237700	0
4237820	0
4237853	0
4237883	0
4237924	0
4237976	0
4238014	0
4238048	0
4238109	0
4238160	4
4238219	0
4238417	0
4238427	0
4238470	0
4238512	0
4238557	0
4238578	0
4238728	0
4238773	0
4238791	0
4238831	0
4238923	0
4238941	0
4239017	0
4239088	0
4239142	0
4239146	0
4239292	0
4239538	0
4239556	0
4239598	0
4239601	0
4239676	0
4239691	0
4239694	0
4239700	0
4239730	0
4239876	0
4239883	0
4239910	0
4239937	0
4239950	0
4240046	0
4240067	0
4240081	0
4240088	12
4240116	0
4240131	0
4240156	0
4240269	0
4240382	0
4240445	0
4240611	0
4240697	0
4240704	0
4240753	0
4240871	0
4240926	0
4240965	0
4240967	0
4240977	0
4240980	0
4241019	0
4241022	0
4241063	0
4241077	0
4241113	0
4241407	0
4241449	0
4241557	0
4241595	0
4241677	0
4241695	0
4241699	0
4241717	0
4241964	0
4242023	0
4242064	0
4242128	0
4242139	0
4242202	0
4242231	0
4242257	0
4242262	0
4242561	0
4242581	0
4242645	0
4243041	0
4243182	0
4243202	0
4243219	0
4243236	0
4243239	0
4243270	0
4243323	16
4243384	0
4243397	4
4243425	0
4243454	0
4243598	0
4243707	0
4243713	0
4243818	0
4243830	0
4243842	0
4243866	0
4243872	0
4243874	0
4243995	0
4244057	0
4244128	0
4244236	0
4244275	0
4244279	0
4244287	0
4244290	0
4244296	0
4244329	0
4244331	0
4244639	0
4244661	0
4244869	0
4244896	0
4244914	0
4244917	0
4244925	0
4245075	0
4245200	0
4245204	0
4245226	0
4245286	0
4245298	0
4245313	0
4245400	0
4245418	0
4245471	0
4245547	0
4245556	0
4245708	0
4245918	0
4245937	0
4245979	0
4245986	0
4246048	0
4246072	0
4246142	0
4246240	0
4246423	0
4246469	0
4246543	0
4246561	0
4246588	0
4246928	0
4247147	0
4247542	0
4247595	0
4247634	0
4247646	0
4247688	0
4247691	0
4247767	0
4247841	0
4247937	0
4247964	0
4247999	0
4248246	0
4248248	0
4248264	0
4248267	0
4248270	0
4248334	0
4248496	0
4248532	0
4248586	0
4248633	0
4248645	0
4248735	0
4248811	0
4248879	0
4248888	0
4248949	0
4248965	0
4249069	0
4249128	0
4249178	0
4249194	0
4249216	0
4249233	0
4249278	0
4249289	0
4249365	0
4249395	0
4249423	0
4249453	0
4249455	0
4249594	0
4249620	0
4249743	0
4249751	0
4249787	0
4249845	0
4249986	8
4250008	0
4250029	38
4250046	11
4250055	42
4250067	24
4250147	0
4250274	37
4250288	16
4250326	17
4250406	40
4250440	21
4250443	11
4250503	6
4250632	1
4250659	0
4250688	0
4250708	5
4250725	0
4250809	36
4250818	19
4250868	15
4250889	11
4250907	1
4250961	4
4250968	6
4250995	8
4251079	0
4251095	25
4251133	11
4251189	0
4251195	1
4251221	0
4251227	6
4251233	15
4251235	0
4251237	0
4251244	0
4251251	0
4251272	8
4251279	85
4251329	22
4251344	5
4251371	46
4251407	22
4251410	26
4251414	23
4251533	45
4251564	9
4251683	15
4251703	0
4251709	20
4251764	31
4251795	1
4252029	15
4252066	9
4252292	10
4252453	42
4252477	36
4252541	23
4252841	4
4252925	11
4252937	7
4252966	0
4253042	33
4253100	36
4253121	18
4253187	14
4253345	4
4253498	123
4253662	0
4253678	42
4253696	3
4253815	49
4254013	7
4254071	0
4254155	0
4254164	4
4254217	10
4254270	0
4254339	4
4254381	64
4254432	2
4254503	24
4254517	0
4254536	64
4254551	1
4254559	59
4254724	0
4254892	0
4254904	0
4254958	0
4255067	0
4255177	0
4255267	0
4255405	0
4255411	0
4255453	0
4255546	0
4255594	0
4255684	0
4255903	0
4255958	0
4255978	0
4256099	0
4256135	0
4256268	0
4256304	0
4256337	0
4256352	0
4256373	0
4256415	0
4256529	0
4256580	0
4256706	0
4256745	0
4256784	0
4256832	0
4256874	0
4256988	0
4257414	0
4257438	0
4257492	0
4257582	0
4257672	0
4257831	0
4258035	0
4258086	0
4258164	0
4258189	0
4258202	0
4258221	0
4258227	0
4258422	0
4258452	0
4258491	0
4258716	0
4258776	0
4258803	0
4258899	0
4259025	0
4259064	0
4259133	0
4259464	0
4259766	0
4259775	0
4259835	0
4259995	0
4260069	0
4260105	0
4260279	0
4260401	0
4260504	0
4260510	0
4260558	0
4260600	0
4260624	0
4260789	0
4261025	0
4261130	0
4261228	0
4261271	0
4261313	0
4261392	0
4261543	0
4261680	0
4261737	0
4261784	0
4261788	0
4261806	0
4261815	0
4261825	0
4261932	0
4261939	0
4262189	0
4262196	0
4262229	0
4262473	0
4262492	0
4262645	0
4262667	0
4262676	0
4262864	0
4262925	0
4262952	0
4263108	0
4263213	0
4263294	0
4263314	0
4263382	0
4263393	0
4263399	0
4263433	6
4263460	5
4263507	0
4263531	29
4263538	0
4263565	0
4263639	0
4263643	0
4263688	0
4263811	0
4263880	0
4263895	0
4263941	0
4263944	0
4263947	0
4263982	0
4263988	0
4264038	0
4264066	0
4264119	0
4264132	0
4264167	0
4264179	0
4264226	0
4264391	0
4264469	0
4264496	0
4264522	9
4264554	4
4264566	1
4264602	0
4264637	11
4264642	0
4264653	0
4264709	0
4264742	0
4264761	10
4264773	20
4264862	3
4264871	64
4264887	12
4265123	4
4265195	0
4265250	0
4265327	77
4265336	33
4265397	0
4265415	10
4265453	7
4265476	7
4265534	3
4265566	0
4265659	48
4265702	0
4265714	18
4265718	11
4265743	39
4265756	1
4265767	21
4265798	80
4265821	16
4265888	0
4265911	0
4265927	0
4265977	0
4266079	0
4266187	0
4266274	0
4266295	0
4266424	0
4266460	0
4266472	0
4266526	0
4266598	0
4266679	0
4266756	0
4266797	0
4266895	0
4266934	0
4266988	0
4267075	4
4267107	26
4267192	2
4267216	0
4267231	0
4267289	0
4267357	0
4267367	0
4267375	0
4267439	0
4267482	0
4267533	0
4267645	0
4267662	0
4267697	0
4267720	0
4267729	0
4267774	0
4267804	0
4267902	0
4267934	0
4267952	0
4268015	0
4268041	0
4268122	0
4268224	0
4268248	0
4268300	0
4268320	0
4268323	0
4268344	0
4268463	0
4268575	0
4268639	0
4268641	0
4268643	0
4268698	0
4268773	0
4268812	0
4268821	0
4268892	0
4268901	0
4269022	0
4269104	0
4269136	0
4269163	0
4269183	0
4269227	0
4269284	0
4269314	0
4269362	0
4269374	0
4269434	0
4269542	0
4269599	0
4269620	0
4269631	0
4269688	0
4269704	0
4269803	0
4269869	0
4269875	0
4270115	7
4270132	12
4270171	0
4270396	0
4270632	0
4270731	0
4270890	0
4270989	0
4271103	0
4271226	0
4271254	0
4271307	0
4271334	0
4271378	0
4271427	0
4271440	0
4271461	0
4271487	0
4271508	0
4271540	0
4271552	0
4271699	0
4271736	0
4271751	0
4271800	0
4272006	0
4272183	0
4272191	0
4272258	0
4272262	0
4272282	0
4272320	0
4272378	0
4272515	0
4272543	0
4272549	0
4272557	0
4272563	0
4272589	0
4272629	0
4272671	0
4272674	0
4272707	0
4272740	0
4272785	0
4272806	0
4272844	0
4272896	0
4272905	0
4272926	0
4273043	0
4273067	0
4273071	0
4273082	0
4273100	0
4273172	0
4273193	0
4273307	0
4273327	0
4273355	0
4273394	0
4273424	0
4273440	0
4273443	0
4273469	0
4273511	0
4273653	49
4273658	0
4273793	0
4273795	0
4273804	0
4273825	0
4273894	0
4273995	0
4274007	0
4274101	0
4274134	0
4274182	0
4274201	0
4274258	0
4274453	0
4274493	0
4274527	0
4274618	0
4274629	0
4274641	17
4274769	8
4274837	9
4274845	2
4274855	28
4274874	15
4274901	0
4274904	0
4274910	0
4274922	1
4275007	1
4275106	0
4275167	1
4275219	16
4275231	8
4275305	12
4275379	17
4275435	0
4275624	2
4275678	12
4275703	9
4275717	55
4275723	22
4275759	31
4275780	37
4275800	0
4276004	0
4276011	21
4276036	32
4276104	0
4276194	5
4276281	33
4276295	7
4276308	104
4276353	111
4276377	37
4276611	2
4276620	45
4276674	12
4276691	28
4276920	11
4276967	5
4276978	2
4277007	1
4277027	0
4277109	45
4277154	38
4277217	2
4277337	49
4277340	28
4277354	56
4277357	20
4277383	81
4277458	40
4277487	26
4277513	4
4277588	42
4277670	26
4277780	0
4277838	22
4277925	75
4277929	10
4277948	8
4277971	3
4278005	4
4278146	2
4278169	10
4278219	20
4278261	0
4278291	10
4278323	3
4278402	20
4278573	43
4278616	2
4278667	0
4278799	2
4278829	5
4278840	10
4278847	0
4278871	0
4278913	0
4278999	0
4279082	0
4279170	9
4279286	2
4279454	0
4279574	6
4279585	2
4279592	5
4279761	0
4279836	6
4279852	20
4279898	0
4279955	20
4279969	12
4280054	40
4280195	38
4280212	3
4280237	0
4280326	1
4280347	0
4280448	0
4280475	6
4280600	14
4280623	6
4280671	7
4280678	0
4280827	102
4280843	0
4280890	10
4280940	5
4280950	0
4281023	1
4281127	15
4281275	48
4281305	14
4281403	0
4281451	2
4281503	36
4281580	5
4281613	1
4281657	4
4281662	0
4281696	15
4281736	1
4281738	0
4281762	4
4281989	1
4282004	7
4282038	2
4282057	1
4282464	6
4282503	6
4282536	4
4282539	13
4282578	1
4282605	9
4282622	0
4282714	2
4282783	29
4282789	3
4282802	2
4282806	6
4282832	0
4282883	0
4282913	0
4283042	1
4283142	17
4283152	1
4283170	0
4283182	6
4283257	1
4283315	0
4283349	0
4283364	2
4283463	5
4283520	0
4283539	1
4283551	3
4283692	0
4283753	0
4283785	0
4283864	0
4283899	1
4283908	0
4283914	1
4283953	0
4284053	0
4284093	0
4284158	0
4284186	14
4284202	29
4284237	10
4284291	0
4284316	13
4284332	20
4284378	0
4284415	4
4284568	8
4284611	2
4284644	0
4284646	7
4284670	0
4284711	0
4284714	2
4284739	0
4284776	0
4284787	0
4284794	0
4284812	0
4284821	0
4284915	3
4284930	0
4284947	0
4284986	0
4285034	0
4285070	19
4285076	20
4285089	0
4285160	0
4285232	0
4285247	2
4285260	208
4285372	50
4285396	3
4285450	71
4285457	114
4285514	0
4285522	7
4285550	2
4285655	0
4285676	19
4285723	81
4285759	35
4285791	5
4285823	8
4285839	7
4285852	0
4285879	43
4285899	3
4285952	43
4285991	32
4285997	85
4286048	18
4286053	15
4286089	5
4286137	16
4286200	0
4286277	1
4286362	19
4286393	0
4286422	14
4286444	18
4286482	0
4286494	0
4286513	13
4286559	6
4286581	10
4286607	37
4286645	0
4286675	17
4286724	0
4286741	1
4286789	0
4286845	6
4286862	8
4286882	0
4286936	5
4286946	1
4286958	0
4286990	0
4286999	0
4287056	142
4287069	216
4287071	64
4287099	0
4287110	307
4287113	78
4287120	0
4287136	6
4287157	12
4287199	0
4287202	43
4287216	0
4287235	56
4287362	0
4287404	0
4287465	6
4287489	0
4287520	21
4287550	20
4287564	1
4287577	0
4287600	0
4287617	9
4287652	15
4287655	127
4287702	8
4287711	25
4287751	146
4287773	32
4287854	50
4287868	39
4287927	0
4287960	3
4288091	0
4288111	3
4288117	3
4288131	9
4288158	87
4288386	13
4288409	1
4288439	50
4288459	1
4288530	12
4288650	0
4288656	0
4288671	7
4288693	3
4288719	0
4288735	0
4288745	8
4288854	0
4288860	0
4288869	0
4288874	0
4288897	0
4288899	1
4288945	0
4288962	0
4288971	0
4288988	0
4288993	0
4288998	0
4289015	0
4289053	0
4289111	0
4289178	0
4289263	0
4289270	0
4289275	1
4289329	2
4289344	0
4289357	0
4289402	0
4289424	2
4289426	9
4289473	22
4289677	0
4289746	3
4289844	14
4289890	2
4290005	14
4290040	1
4290051	0
4290064	5
4290228	0
4290286	4
4290341	3
4290360	0
4290389	1
4290437	7
4290443	0
4290474	0
4290616	3
4290649	0
4290699	0
4290727	4
4290732	0
4290756	1
4290811	0
4290815	0
4290824	0
4290831	0
4290841	1
4290848	0
4290882	0
4290888	0
4290900	0
4290906	0
4290928	0
4290973	0
4291007	0
4291122	0
4291178	5
4291317	0
4291349	3
4291593	0
4291603	0
4291638	1
4291654	10
4291803	7
4291818	0
4291828	6
4291832	2
4291853	7
4291864	0
4291870	0
4291915	0
4291952	3
4291987	31
4291999	17
4292013	28
4292020	0
4292044	1
4292054	3
4292095	0
4292099	0
4292106	22
4292127	12
4292131	21
4292290	0
4292326	1
4292389	2
4292410	0
4292422	0
4292433	0
4292437	0
4292459	0
4292555	19
4292588	24
4292635	0
4292700	43
4292730	29
4292747	0
4292771	1
4292784	6
4292816	21
4292856	54
4292992	0
4293034	5
4293060	70
4293064	146
4293096	54
4293212	33
4293216	33
4293290	16
4293335	21
4293344	2
4293353	14
4293356	29
4293363	0
4293382	18
4293386	68
4293404	42
4293455	48
4293469	1
4293547	14
4293572	44
4293580	0
4293794	29
4293801	0
4293803	84
4293823	0
4293839	29
4293869	13
4293933	0
4293963	0
4294028	2
4294176	25
4294216	44
4294228	0
4294275	0
4294435	24
4294463	95
4294509	44
4294610	8
4294658	11
4294720	44
4294727	3
4294778	161
4294893	3
4294940	28
4294953	2
4294969	34
4294989	0
4295029	8
4295031	57
4295074	30
4295094	56
4295120	14
4295235	3
4295354	1
4295374	125
4295461	47
4295472	1
4295484	6
4295579	18
4295722	4
4295798	113
4295844	0
4295864	16
4295901	17
4295937	10
4295949	8
4295965	20
4296039	2
4296052	0
4296060	0
4296163	88
4296213	0
4296273	0
4296317	87
4296323	27
4296333	2
4296347	69
4296382	51
4296390	44
4296394	47
4296405	0
4296464	42
4296542	52
4296575	67
4296646	62
4296662	8
4296688	36
4296850	28
4296905	0
4296937	19
4296972	8
4297051	0
4297097	86
4297248	3
4297276	93
4297346	0
4297415	0
4297466	56
4297469	10
4297513	94
4297603	93
4297696	18
4297723	117
4297804	8
4297895	98
4298032	37
4298119	218
4298162	117
4298253	114
4298273	76
4298314	21
4298483	19
4298610	20
4298653	52
4298659	40
4298735	38
4298756	134
4298852	3
4298889	22
4298932	10
4299204	24
4299214	11
4299242	16
4299284	5
4299290	20
4299332	51
4299393	1
4299513	0
4299572	34
4299631	83
4299696	20
4299744	5
4299796	13
4299800	1
4299805	5
4299809	14
4299825	93
4299848	15
4299854	2
4299867	5
4299885	3
4299956	7
4299976	1
4300062	22
4300071	0
4300093	7
4300122	0
4300135	0
4300189	0
4300212	0
4300214	1
4300237	0
4300250	0
4300309	10
4300354	0
4300379	0
4300394	1
4300429	10
4300447	0
4300454	1
4300457	29
4300488	0
4300497	0
4300499	24
4300531	0
4300538	0
4300542	0
4300550	0
4300552	0
4300584	0
4300606	0
4300628	21
4300639	0
4300647	4
4300688	1
4300693	17
4300831	0
4300934	0
4300974	0
4300998	46
4301040	24
4301115	9
4301165	2
4301203	2
4301229	1
4301302	0
4301314	0
4301371	0
4301391	1
4301464	1
4301578	38
4301685	1
4301717	1
4301742	1
4301843	10
4301861	1
4301904	11
4301919	12
4302147	3
4302192	32
4302197	114
4302388	0
4302466	9
4302607	0
4302636	1
4302669	19
4302754	9
4302790	0
4302796	0
4302814	0
4302829	0
4302846	31
4303037	15
4303074	11
4303157	7
4303242	0
4303372	3
4303382	17
4303493	0
4303557	0
4303577	13
4303611	13
4303641	3
4303643	23
4303697	9
4303708	0
4303728	0
4303790	3
4303836	0
4303847	4
4303884	9
4303934	1
4303943	1
4303998	43
4304115	14
4304165	0
4304216	2
4304243	5
4304311	26
4304391	59
4304425	75
4304475	0
4304585	25
4304735	27
4304868	19
4304929	0
4304974	1
4305035	0
4305077	4
4305084	1
4305162	3
4305166	4
4305176	13
4305186	7
4305235	0
4305434	0
4305443	2
4305500	234
4305574	16
4305590	0
4305632	0
4305673	0
4305715	4
4305722	2
4305767	0
4305874	0
4305969	24
4306058	20
4306061	68
4306072	8
4306097	59
4306124	15
4306175	2
4306226	44
4306277	0
4306307	6
4306355	10
4306415	4
4306476	14
4306535	87
4306552	67
4306555	9
4306622	2
4306636	19
4306763	0
4306856	0
4306972	14
4307002	46
4307006	37
4307031	0
4307041	1
4307044	0
4307144	1
4307194	3
4307202	13
4307220	0
4307277	3
4307297	3
4307418	23
4307611	45
4307741	82
4307779	0
4307834	14
4307892	0
4308005	0
4308068	0
4308158	0
4308242	0
4308347	0
4308392	0
4308406	0
4308428	0
4308445	0
4308452	0
4308475	0
4308490	0
4308528	0
4308553	0
4308589	0
4308614	0
4308707	0
4308740	0
4308763	0
4308949	0
4309009	0
4309051	0
4309104	2
4309358	6
4309447	0
4309636	0
4309717	2
4309908	0
4309988	3
4310092	6
4310115	9
4310137	13
4310172	0
4310193	0
4310244	10
4310279	0
4310379	4
4310424	4
4310572	8
4310586	11
4310682	21
4310726	0
4310742	0
4310762	1
4310795	11
4310977	42
4311114	40
4311125	16
4311313	0
4311464	67
4311497	0
4311572	14
4311628	27
4311634	8
4311704	0
4311714	0
4311819	0
4311845	32
4311951	0
4311972	0
4312024	0
4312117	0
4312133	0
4312200	0
4312435	0
4312622	0
4312631	0
4312678	0
4312770	0
4312831	0
4312838	1
4312859	23
4312905	1
4312909	6
4312914	0
4312920	9
4312924	7
4312972	18
4313058	18
4313072	81
4313153	80
4313266	5
4313286	53
4313336	9
4313338	55
4313367	0
4313401	0
4313472	21
4313508	1
4313529	3
4313567	3
4313629	7
4313655	6
4313717	7
4313776	150
4313785	37
4313824	8
4313844	100
4313848	67
4313936	17
4313958	94
4314028	14
4314072	17
4314106	56
4314156	2
4314174	1
4314193	0
4314207	1
4314222	0
4314233	0
4314237	0
4314265	0
4314268	7
4314281	0
4314285	0
4314304	0
4314308	0
4314324	0
4314334	14
4314343	0
4314355	0
4314365	0
4314376	0
4314396	0
4314415	3
4314440	27
4314458	0
4314500	0
4314588	17
4314822	2
4314899	51
4314981	11
4315028	2
4315049	21
4315094	15
4315102	0
4315166	0
4315293	54
4315306	100
4315343	17
4315484	5
4315498	101
4315646	14
4315659	231
4315747	79
4315915	0
4315995	0
4316056	0
4316089	0
4316124	0
4316139	0
4316180	7
4316231	0
4316341	0
4316472	0
4316487	0
4316497	0
4316507	3
4316517	0
4316565	0
4316645	51
4316669	0
4316785	2
4316810	26
4316902	114
4316906	21
4316912	6
4316933	2
4316945	4
4316966	31
4317007	0
4317049	0
4317075	6
4317104	27
4317179	1
4317207	1
4317238	10
4317241	7
4317270	0
4317328	3
4317342	40
4317385	10
4317428	0
4317532	0
4317598	0
4317616	0
4317680	0
4317700	0
4317714	0
4317747	2
4317778	0
4317800	0
4317812	0
4317817	0
4317830	0
4317864	0
4317871	2
4317893	0
4317920	6
4318069	0
4318123	3
4318261	0
4318323	0
4318411	0
4318426	1
4318460	16
4318488	13
4318510	13
4318525	21
4318534	25
4318564	5
4318670	0
4318715	13
4318819	36
4318880	35
4318947	2
4319124	7
4319132	0
4319362	18
4319442	0
4319482	3
4319564	9
4319619	26
4319672	0
4319741	7
4319945	15
4320034	0
4320108	10
4320157	0
4320271	24
4320328	13
4320332	84
4320344	26
4320471	21
4320542	0
4320596	58
4320687	115
4320696	79
4320718	7
4320723	160
4320804	12
4320891	0
4320918	0
4320987	0
4320991	0
4321078	0
4321136	0
4321232	0
4321297	0
4321308	0
4321333	0
4321380	0
4321389	0
4321461	0
4321495	0
4321533	4
4321563	2
4321574	1
4321576	18
4321629	1
4321650	0
4321659	9
4321666	9
4321676	1
4321688	7
4321721	0
4321739	10
4321992	1
4322107	1
4322112	6
4322174	26
4322203	10
4322247	12
4322290	3
4322332	28
4322341	0
4322355	0
4322368	2
4322392	2
4322426	16
4322523	3
4322585	4
4322597	0
4322655	0
4322715	0
4322913	3
4323127	18
4323135	0
4323255	0
4323464	0
4323475	10
4323613	0
4323629	0
4323633	18
4323639	0
4323725	0
4323748	15
4323806	0
4323810	0
4323819	1
4323835	0
4323896	5
4323914	1
4323917	1
4324073	39
4324083	0
4324136	9
4324162	1
4324174	1
4324413	0
4324488	0
4324503	0
4324505	0
4324677	51
4324847	2
4325025	9
4325087	1
4325143	0
4325160	0
4325216	10
4325311	53
4325406	39
4325490	2
4325610	1
4325670	16
4325742	55
4325932	0
4326106	0
4326113	0
4326147	1
4326154	0
4326165	0
4326176	4
4326182	4
4326265	19
4326269	14
4326294	4
4326338	11
4326428	1
4326494	7
4326506	2
4326545	11
4326585	0
4326633	0
4326794	13
4326824	36
4326835	0
4326902	5
4326937	4
4326947	26
4327019	18
4327125	13
4327133	2
4327211	1
4327223	9
4327229	1
4327232	34
4327359	0
4327376	57
4327400	0
4327465	19
4327472	30
4327502	0
4327556	115
4327661	3
4327669	5
4327701	1
4327711	27
4327714	18
4327761	7
4327857	2
4327890	4
4327909	5
4327915	2
4327985	5
4328084	0
4328148	17
4328167	4
4328328	2
4328359	2
4328374	0
4328481	0
4328501	4
4328503	216
4328550	0
4328579	9
4328675	0
4328749	23
4329206	23
4329217	1
4329346	0
4329417	0
4329486	2
4329506	5
4329548	27
4329551	1
4329574	2
4329586	0
4329672	13
4329742	86
4329767	0
4329806	7
4329817	9
4329856	4
4329860	13
4329871	0
4329911	8
4329923	3
4329955	0
4330045	52
4330056	0
4330106	0
4330114	0
4330141	0
4330186	1
4330210	0
4330217	0
4330242	0
4330277	0
4330285	0
4330360	0
4330657	0
4330664	0
4330676	0
4330770	0
4330981	0
4331019	0
4331129	0
4331496	0
4331588	0
4331654	0
4331760	0
4331842	0
4331861	0
4331958	0
4331964	0
4331983	0
4331998	0
4332042	0
4332071	0
4332116	0
4332132	0
4332198	0
4332248	0
4332264	0
4332282	0
4332295	0
4332352	0
4332387	0
4332443	0
4332527	0
4332555	0
4332616	0
4332711	0
4332863	0
4332910	0
4332974	0
4333139	0
4333169	0
4333196	0
4333233	0
4333308	0
4333395	0
4333427	0
4333435	0
4333578	0
4333663	0
4333728	0
4333746	0
4333806	0
4333830	0
4333884	0
4333954	0
4333968	0
4334025	0
4334077	0
4334094	0
4334113	0
4334131	0
4334175	0
4334327	0
4334414	0
4334463	0
4334557	0
4334718	0
4334724	0
4334816	0
4334838	0
4334842	0
4334844	0
4334927	0
4334952	0
4335149	0
4335243	0
4335249	0
4335397	0
4335487	0
4335593	0
4335630	0
4335669	0
4335702	0
4335780	0
4335938	0
4335967	0
4335991	0
4336002	0
4336168	0
4336231	0
4336233	0
4336249	0
4336258	0
4336266	0
4336329	8
4336359	9
4336448	0
4336456	3
4336492	8
4336495	2
4336518	34
4336546	0
4336587	0
4336627	0
4336631	0
4336705	16
4336742	0
4336776	15
4336787	19
4336800	10
4336828	2
4336835	0
4336845	2
4336874	34
4336953	58
4336957	42
4337020	5
4337088	11
4337210	0
4337333	30
4337451	4
4337568	0
4337605	35
4337662	22
4337678	14
4337753	11
4337845	4
4338012	40
4338079	12
4338388	0
4338459	21
4338619	77
4338630	11
4338642	15
4338671	0
4338691	0
4338699	0
4338705	0
4338737	0
4338776	23
4338795	0
4338805	21
4338815	0
4338827	32
4338847	0
4338920	4
4338940	0
4338948	0
4338956	0
4338975	22
4338988	0
4338999	0
4339005	5
4339022	3
4339063	12
4339066	11
4339076	0
4339097	8
4339258	0
4339304	68
4339349	11
4339357	0
4339444	0
4339631	0
4339813	0
4339832	0
4339949	0
4339981	0
4340002	0
4340050	0
4340052	0
4340229	37
4340242	0
4340374	0
4340404	0
4340432	0
4340444	0
4340458	0
4340482	0
4340488	0
4340502	0
4340636	0
4340640	0
4340697	0
4340729	1
4340740	0
4340786	0
4340797	0
4340857	0
4340900	0
4340904	0
4340911	0
4341093	0
4341276	0
4341294	0
4341688	1
4341704	1
4341711	16
4341719	0
4341725	5
4341817	2
4341835	0
4341850	1
4341868	4
4341928	40
4341976	21
4342001	9
4342023	0
4342033	17
4342118	13
4342154	15
4342197	5
4342556	2
4342591	26
4342596	0
4342621	7
4342638	0
4342740	12
4342780	2
4342838	16
4342865	8
4342925	5
4343044	3
4343052	30
4343270	27
4343310	14
4343457	3
4343469	33
4343481	21
4343561	9
4343587	52
4343668	2
4343726	16
4343755	6
4343763	5
4343770	2
4343789	0
4343836	23
4343858	9
4343917	6
4344121	13
4344185	18
4344238	0
4344387	0
4344406	2
4344450	26
4344501	0
4344537	2
4344551	18
4344610	1
4344639	3
4344688	22
4344805	3
4344818	1
4344886	9
4345048	0
4345097	0
4345113	0
4345161	1
4345173	0
4345215	38
4345248	0
4345333	69
4345402	82
4345468	55
4345501	71
4345618	17
4345661	51
4345700	1
4345786	17
4345815	40
4345832	49
4345871	0
4345929	13
4345955	0
4345988	18
4346000	19
4346047	24
4346050	96
4346183	42
4346185	18
4346198	0
4346321	0
4346377	37
4346425	12
4346440	80
4346443	260
4346467	0
4346478	5
4346616	1
4346687	0
4346787	49
4346859	99
4346915	1
4346970	66
4346979	13
4346992	32
4347042	31
4347123	44
4347143	0
4347172	60
4347248	121
4347268	5
4347317	1
4347329	38
4347391	6
4347487	28
4347609	47
4347613	181
4347662	0
4347711	0
4347758	3
4347821	0
4347943	47
4347966	56
4347991	11
4348015	92
4348035	25
4348389	1
4348398	1
4348420	0
4348553	0
4348611	12
4348657	0
4348680	100
4348755	73
4348770	41
4348835	7
4349023	20
4349079	45
4349197	38
4349215	4
4349246	0
4349281	4
4349340	5
4349353	42
4349373	102
4349404	0
4349517	51
4349565	7
4349730	55
4349792	87
4349894	1
4349984	135
4350033	20
4350118	66
4350228	5
4350307	0
4350382	31
4350493	0
4350512	10
4350555	106
4350729	50
4350777	0
4350783	5
4350799	71
4350823	0
4350866	15
4350868	0
4350885	0
4350892	38
4350898	152
4350915	2
4351177	21
4351219	71
4351280	26
4351284	29
4351475	22
4351537	132
4351608	0
4351629	0
4351666	49
4351677	154
4351711	76
4351731	34
4351866	0
4352099	35
4352366	108
4352429	44
4352442	70
4352477	3
4352498	23
4352639	2
4352675	17
4352697	0
4352759	0
4352762	5
4352815	0
4352920	0
4352936	2
4352971	0
4353071	6
4353092	0
4353097	1
4353156	10
4353158	55
4353199	5
4353228	58
4353246	13
4353311	4
4353471	136
4353710	29
4353880	18
4353914	47
4354024	38
4354127	5
4354164	18
4354235	45
4354387	30
4354435	14
4354541	17
4354580	0
4354639	5
4354662	43
4354705	18
4354774	124
4354930	18
4355001	22
4355115	31
4355119	149
4355153	12
4355213	2
4355293	8
4355322	139
4355324	29
4355380	19
4355399	6
4355529	5
4355690	72
4355740	6
4355766	21
4355794	73
4355808	103
4355897	0
4355981	0
4356015	0
4356021	8
4356130	0
4356188	2
4356294	9
4356364	47
4356423	6
4356507	0
4356516	69
4356540	43
4356550	10
4356613	4
4356690	69
4356707	29
4356779	23
4356829	0
4356854	95
4356856	19
4356988	47
4357104	11
4357146	41
4357214	0
4357622	0
4357710	7
4357813	65
4357822	8
4357912	55
4357952	0
4358066	4
4358210	0
4358275	63
4358332	26
4358339	17
4358364	3
4358368	105
4358380	94
4358440	5
4358597	0
4358720	10
4358777	2
4358813	0
4359047	22
4359116	0
4359285	2
4359395	68
4359554	87
4359578	5
4359596	0
4359626	0
4359635	0
4359644	0
4359668	0
4359683	0
4359700	3
4359777	7
4359825	37
4359854	20
4359856	27
4359874	29
4359931	36
4359950	2
4359953	76
4359964	15
4360063	1
4360072	8
4360171	4
4360183	4
4360187	3
4360196	2
4360206	110
4360216	4
4360228	2
4360244	29
4360294	3
4360350	3
4360357	10
4360377	1
4360415	0
4360450	27
4360452	11
4360652	6
4360734	144
4360755	0
4360793	118
4360921	31
4361133	0
4361166	0
4361284	20
4361312	9
4361345	41
4361354	8
4361396	77
4361416	51
4361426	101
4361445	0
4361471	66
4361518	54
4361559	13
4361748	0
4361755	11
4361861	53
4361927	21
4361953	45
4361976	0
4362102	54
4362119	9
4362125	168
4362127	20
4362134	4
4362143	14
4362164	35
4362210	7
4362231	9
4362289	0
4362325	0
4362345	82
4362374	17
4362534	54
4362569	23
4362653	7
4362779	186
4362804	24
4362816	64
4362882	118
4362925	7
4362966	12
4363095	68
4363123	7
4363137	0
4363153	7
4363283	60
4363404	65
4363440	14
4363500	3
4363583	13
4363617	0
4363647	51
4363677	30
4363736	89
4363925	127
4363957	0
4364094	0
4364107	40
4364123	66
4364206	6
4364270	2
4364321	122
4364482	6
4364598	0
4364729	114
4364808	11
4364925	10
4364988	2
4365022	2
4365028	0
4365089	1
4365098	5
4365131	2
4365139	3
4365146	0
4365157	29
4365204	4
4365255	0
4365350	2
4365359	0
4365374	0
4365385	31
4365389	10
4365417	3
4365458	11
4365463	1
4365499	4
4365580	0
4365700	14
4365778	16
4365847	31
4365881	14
4365936	0
4365948	4
4365990	0
4366050	0
4366160	0
4366279	6
4366297	34
4366325	0
4366564	9
4366600	49
4366620	1
4366635	0
4366657	41
4366802	0
4366820	0
4366853	0
4366983	0
4367086	1
4367094	1
4367125	0
4367258	3
4367371	3
4367442	9
4367576	0
4367649	10
4367685	2
4367771	0
4367827	12
4367835	6
4367911	0
4367917	8
4367948	0
4367976	0
4368110	0
4368120	0
4368184	11
4368194	0
4368211	37
4368223	0
4368345	3
4368368	0
4368464	0
4368510	0
4368546	2
4368591	15
4368710	0
4368769	0
4368775	26
4368871	9
4368906	0
4368975	15
4369029	10
4369063	5
4369092	1
4369124	1
4369200	13
4369217	8
4369230	27
4369308	84
4369389	8
4369493	0
4369814	4
4369901	0
4369967	1
4369989	35
4370076	5
4370120	27
4370144	5
4370231	1
4370248	0
4370269	1
4370333	13
4370362	0
4370380	16
4370407	5
4370439	0
4370455	0
4370555	5
4370559	30
4370615	6
4370722	0
4370737	6
4370760	59
4370770	3
4370778	0
4370880	4
4370950	27
4371007	24
4371048	0
4371094	6
4371429	21
4371466	0
4371535	0
4371545	14
4371580	8
4371583	122
4371664	33
4371671	50
4371675	21
4371760	0
4371781	0
4371793	0
4371806	0
4371846	0
4371889	24
4371941	15
4371945	0
4371959	0
4372028	0
4372045	0
4372067	0
4372120	9
4372138	30
4372242	4
4372274	27
4372362	0
4372411	1
4372436	4
4372447	3
4372487	0
4372615	40
4372628	6
4372640	4
4372650	0
4372660	0
4372691	0
4372714	0
4372754	0
4372772	0
4372775	0
4372791	0
4372851	0
4372856	2
4372895	0
4372919	0
4372949	12
4372957	5
4372993	0
4372999	146
4373054	1
4373086	25
4373259	45
4373268	48
4373302	50
4373328	0
4373337	53
4373340	31
4373370	0
4373464	1
4373565	2
4373571	0
4373630	8
4373727	5
4373763	0
4373772	62
4373775	3
4373829	114
4373872	50
4373904	5
4373965	26
4374102	11
4374155	0
4374169	7
4374171	31
4374240	0
4374342	0
4374384	38
4374405	0
4374448	20
4374452	20
4374483	0
4374495	0
4374529	0
4374564	5
4374573	0
4374591	1
4374613	63
4374656	71
4374662	6
4374762	0
4374900	15
4374961	2
4375232	2
4375385	44
4375407	14
4375430	9
4375462	28
4375585	0
4375653	17
4375864	97
4375868	25
4375916	99
4375940	13
4375991	54
4376064	81
4376219	34
4376241	10
4376320	1
4376360	0
4376384	2
4376409	30
4376422	13
4376440	20
4376464	16
4376573	0
4376579	1
4376581	95
4376670	33
4376743	47
4376917	0
4376923	41
4376935	7
4376978	0
4377081	24
4377317	0
4377556	0
4377616	6
4377628	0
4377833	0
4377839	0
4377913	7
4377999	0
4378017	23
4378087	4
4378114	3
4378130	4
4378198	33
4378200	1
4378252	14
4378255	0
4378333	9
4378345	0
4378426	43
4378504	0
4378626	1
4378717	0
4378786	8
4378809	1
4378828	1
4378853	1
4378905	0
4379017	1
4379231	24
4379326	0
4379332	0
4379543	12
4379726	41
4379991	1
4380011	0
4380072	8
4380159	7
4380316	7
4380457	12
4380549	22
4380631	9
4380689	12
4380975	10
4381033	22
4381135	1
4381138	13
4381216	1
4381288	25
4381443	7
4381537	42
4381756	6
4381843	9
4381867	228
4382068	14
4382124	0
4382199	110
4382214	13
4382280	14
4382360	52
4382376	2
4382455	0
4382510	1
4382544	14
4382573	3
4382590	96
4382829	24
4382867	20
4382880	14
4382960	0
4383059	0
4383114	48
4383137	4
4383179	10
4383186	27
4383280	10
4383286	13
4383352	18
4383445	9
4383531	7
4383669	17
4383790	3
4383831	17
4383932	14
4383979	38
4384003	38
4384025	8
4384031	63
4384091	23
4384186	1
4384268	9
4384294	10
4384363	0
4384370	60
4384385	22
4384397	34
4384475	39
4384558	1
4384599	0
4384654	0
4384718	74
4384957	12
4384987	0
4385164	0
4385175	0
4385218	1
4385231	9
4385334	1
4385337	2
4385449	0
4385586	24
4385593	19
4385672	47
4385709	22
4385745	14
4385861	0
4385984	16
4386146	0
4386187	0
4386209	0
4386228	12
4386235	0
4386248	0
4386277	0
4386305	1
4386405	27
4386458	5
4386487	168
4386498	39
4386568	11
4386584	5
4386595	1
4386626	42
4386697	11
4386722	68
4386744	169
4386792	43
4386796	61
4386811	1
4386820	6
4386910	72
4386923	8
4386961	5
4387030	75
4387080	0
4387120	15
4387162	73
4387232	79
4387277	0
4387314	6
4387346	52
4387379	0
4387437	0
4387478	3
4387483	4
4387487	0
4387495	0
4387498	0
4387543	0
4387550	0
4387552	0
4387572	0
4387580	0
4387589	0
4387608	0
4387623	0
4387629	0
4387633	0
4387667	0
4387697	0
4387703	0
4387742	0
4387744	0
4387825	0
4387831	0
4387837	0
4387876	0
4387907	0
4387910	0
4387915	0
4387937	0
4387942	0
4387973	0
4388022	0
4388064	0
4388093	0
4388096	0
4388135	0
4388189	21
4388227	59
4388229	41
4388238	3
4388249	1
4388316	9
4388336	0
4388338	16
4388345	0
4388358	0
4388365	0
4388383	47
4388388	0
4388422	0
4388434	2
4388439	0
4388459	0
4388464	0
4388467	0
4388481	15
4388494	0
4388496	0
4388567	0
4388596	6
4388615	0
4388628	4
4388654	0
4388743	0
4388749	1
4388917	0
4389044	0
4389365	103
4389383	46
4389395	0
4389406	5
4389543	16
4389560	29
4389581	44
4389954	20
4389962	14
4390014	5
4390072	0
4390157	48
4390195	1
4390197	26
4390347	10
4390443	29
4390573	10
4390625	18
4390654	8
4390793	0
4390952	41
4390972	3
4391029	90
4391048	6
4391182	6
4391219	32
4391275	3
4391328	8
4391362	13
4391423	0
4391430	4
4391442	6
4391506	11
4391572	92
4391607	2
4391769	2
4391776	22
4391809	9
4391883	0
4391902	0
4392040	0
4392120	0
4392142	0
4392181	0
4392205	0
4392244	0
4392445	0
4392521	0
4392545	0
4392756	0
4392897	0
4392925	0
4392971	0
4393004	0
4393132	0
4393179	0
4393218	0
4393263	67
4393354	8
4393396	25
4393399	17
4393478	20
4393549	54
4393585	62
4393606	1
4393613	10
4393616	11
4393694	1
4393847	0
4393924	0
4394037	6
4394085	152
4394101	0
4394134	0
4394143	0
4394184	0
4394203	0
4394269	0
4394457	0
4394596	0
4394670	0
4394702	0
4394742	0
4394767	0
4394831	0
4394867	0
4395207	0
4395239	0
4395276	0
4395348	0
4395415	0
4395592	0
4395639	0
4395646	0
4395678	0
4395745	0
4395749	0
4395753	0
4395862	0
4395975	0
4396034	0
4396101	0
4396160	0
4396173	0
4396209	0
4396219	0
4396316	0
4396360	0
4396392	0
4396446	0
4396457	0
4396467	0
4396473	0
4396583	0
4396611	0
4396632	0
4396711	0
4396743	0
4396773	0
4396844	0
4396928	0
4397024	0
4397187	0
4397215	0
4397225	0
4397242	0
4397258	0
4397345	0
4397353	0
4397566	0
4397601	0
4397644	0
4397650	0
4397660	0
4397748	0
4397777	0
4397850	0
4397866	0
4397896	0
4397941	0
4397948	0
4397963	0
4397974	0
4398060	0
4398063	0
4398091	0
4398105	0
4398142	0
4398145	0
4398149	0
4398272	0
4398275	0
4398281	0
4398508	21
4398590	14
4398891	0
4398901	0
4398929	40
4399047	0
4399127	7
4399157	1
4399318	0
4399381	10
4399553	12
4399580	19
4399687	84
4399784	1
4399996	196
4399998	0
4400019	26
4400160	0
4400259	58
4400314	2
4400362	10
4400381	35
4400462	6
4400502	18
4400603	0
4400697	51
4400708	12
4400822	24
4400904	0
4400921	8
4400973	39
4400998	0
4401013	0
4401078	4
4401224	10
4401311	17
4401568	6
4401609	25
4401634	0
4401675	0
4401695	12
4401707	6
4401771	0
4401786	0
4401853	5
4401960	0
4401982	0
4401997	0
4402084	0
4402170	0
4402190	0
4402285	0
4402416	0
4402520	0
4402586	0
4402625	0
4402705	0
4402725	0
4402783	0
4402797	0
4402827	0
4402881	0
4402895	7
4402943	0
4402972	0
4403035	0
4403150	0
4403207	0
4403256	4
4403269	0
4403310	0
4403347	0
4403367	10
4403459	0
4403502	0
4403605	0
4403629	0
4403653	0
4403677	0
4403694	0
4403728	0
4403785	0
4403797	0
4403817	0
4403848	0
4403855	0
4403985	0
4404069	0
4404075	0
4404108	0
4404252	0
4404311	0
4404384	0
4404391	0
4404484	0
4404491	0
4404570	0
4404586	31
4404610	1
4404642	0
4404735	0
4404748	0
4404864	0
4404978	0
4405019	0
4405052	0
4405093	0
4405102	0
4405320	0
4405331	0
4405344	0
4405384	8
4405421	35
4405426	6
4405442	0
4405453	1
4405596	1
4405630	0
4405634	9
4405659	1
4405690	0
4405699	0
4405734	0
4405786	0
4405830	0
4405851	0
4406047	0
4406162	0
4406179	0
4406194	0
4406205	0
4406235	0
4406320	0
4406327	0
4406457	0
4406489	0
4406533	0
4406728	0
4406758	0
4406779	0
4406845	0
4406865	0
4406896	0
4406903	0
4406969	0
4406995	0
4406998	0
4407091	0
4407237	0
4407266	0
4407277	0
4407311	0
4407395	0
4407416	0
4407638	0
4407660	5
4407795	2
4407866	3
4407920	0
4408097	0
4408106	0
4408115	2
4408136	7
4408171	0
4408177	0
4408232	30
4408247	1
4408252	0
4408314	1
4408379	13
4408475	8
4408511	22
4408729	2
4408918	2
4408931	3
4409186	0
4409342	0
4409431	0
4409456	0
4409473	0
4409514	0
4409529	0
4409533	0
4409600	0
4409620	0
4409722	0
4409757	0
4409783	0
4409791	0
4409852	0
4409858	0
4409878	0
4409998	0
4410079	0
4410150	0
4410172	0
4410202	0
4410205	0
4410322	0
4410334	0
4410416	0
4410440	5
4410447	0
4410453	1
4410481	0
4410503	0
4410513	0
4410543	0
4410549	0
4410579	0
4410599	3
4410800	0
4410844	0
4410869	0
4410945	0
4411027	0
4411037	0
4411120	0
4411225	0
4411274	0
4411278	0
4411340	0
4411358	2
4411421	0
4411434	0
4411449	0
4411453	0
4411513	0
4411573	0
4411588	0
4411597	0
4411616	3
4411655	1
4411684	0
4411702	0
```
