## Supplementary material for "Statistical Analysis of Variability in TnSeq Data Across Conditions Using Zero-Inflated Negative Binomial Regression": Test Data and Example Files: A2.wig

```
location	count
60	0
72	0
102	0
188	0
246	0
333	0
360	0
426	0
448	0
471	0
483	0
494	0
504	0
514	0
525	0
534	0
601	0
653	0
670	0
706	0
741	0
784	0
794	0
843	0
989	0
1092	0
1104	0
1267	0
1278	0
1345	0
1423	0
1522	0
1552	2
1635	0
1779	0
1782	0
1788	0
1847	0
1858	1
1921	0
2001	0
2012	0
2063	0
2104	0
2141	0
2232	0
2290	0
2315	0
2318	0
2333	0
2344	0
2363	0
2387	0
2404	0
2427	0
2479	0
2507	0
2537	0
2591	0
2648	0
2738	0
2774	0
2845	0
2920	0
3027	0
3056	0
3066	0
3070	0
3119	0
3131	0
3145	0
3222	0
3228	0
3277	0
3283	0
3329	1
3372	0
3379	0
3384	0
3396	0
3412	0
3425	0
3441	0
3467	0
3471	0
3513	0
3591	0
3682	0
3708	1
3728	0
3739	0
3770	1
3782	0
3796	0
3833	0
3925	3
3960	0
3967	0
3986	0
4011	0
4028	0
4094	1
4118	1
4121	0
4130	0
4158	0
4207	0
4217	0
4353	0
4664	0
4721	0
4789	0
4912	0
4961	0
4970	0
4989	0
4995	23
5066	26
5120	26
5128	6
5170	38
5230	0
5273	0
5287	0
5336	0
5364	0
5420	0
5439	0
5517	0
5547	0
5579	0
5586	0
5623	0
5631	0
5669	0
5687	0
5792	0
5977	0
5996	0
6055	0
6128	0
6230	0
6249	0
6286	0
6403	0
6490	0
6502	0
6526	0
6605	0
6612	0
6672	0
6729	0
6793	0
6809	0
6856	0
6944	0
6983	0
7067	0
7077	0
7093	0
7225	0
7265	1
7299	6
7383	0
7392	0
7470	0
7551	0
7578	0
7620	0
7686	0
7763	0
7767	0
7798	0
7865	0
7970	0
8031	0
8077	0
8099	0
8127	0
8219	0
8236	0
8288	0
8295	0
8338	0
8391	0
8394	0
8436	0
8486	0
8546	0
8786	0
8858	0
8874	0
8901	0
9030	0
9045	0
9100	1
9150	0
9165	0
9419	0
9465	0
9492	0
9503	0
9519	0
9526	0
9542	0
9564	0
9624	0
9776	28
9816	11
9850	0
9877	38
9894	4
9903	29
10023	0
10104	0
10277	3
10299	7
10414	0
10426	30
10583	8
10600	2
10608	1
10769	2
10826	106
10857	0
10876	0
10884	0
10892	0
10894	0
10907	0
10923	0
10953	0
11096	4
11119	0
11131	0
11176	0
11198	11
11207	24
11289	31
11301	0
11422	101
11444	0
11530	81
11556	68
11618	1
11659	0
11675	94
11679	133
11733	56
11739	59
11743	173
11749	0
11787	15
11848	0
12042	24
12054	11
12145	0
12250	44
12352	123
12466	42
12491	20
12512	0
12530	11
12621	23
12663	30
12750	15
12798	7
13025	262
13046	58
13079	10
13155	3
13168	7
13275	0
13309	15
13322	22
13325	147
13369	10
13459	0
13469	0
13486	1
13560	90
13567	10
13595	0
13608	0
13669	0
13686	0
13699	0
13772	0
13852	0
13903	0
14021	23
14059	24
14080	92
14088	13
14096	110
14177	12
14367	1
14421	0
14454	0
14621	39
14661	39
14665	70
14667	0
14677	2
14749	10
14758	46
14782	0
14813	14
14821	22
14872	7
14902	0
14938	0
14968	0
15023	0
15084	0
15114	0
15221	0
15245	0
15269	0
15304	0
15327	0
15366	0
15464	0
15515	0
15576	0
15591	0
15657	0
15773	0
15812	0
15927	0
16161	0
16184	0
16273	0
16433	0
16520	0
16535	0
16558	0
16683	0
16794	0
16851	0
16872	0
16926	0
17015	0
17176	0
17190	0
17205	0
17247	0
17313	0
17333	0
17439	0
17476	8
17483	0
17586	0
17862	0
17981	0
18010	0
18123	0
18140	0
18161	0
18215	0
18454	0
18488	0
18527	0
18666	0
18693	0
18725	0
18907	0
19038	0
19043	0
19081	0
19100	0
19107	0
19134	0
19138	0
19151	0
19179	0
19194	0
19226	0
19239	0
19259	0
19310	0
19453	2
19461	0
19582	0
19667	0
19693	0
19760	1
19771	0
19829	0
19838	0
19914	0
19935	0
19951	0
19963	5
19973	0
19984	0
20002	0
20037	0
20044	0
20092	0
20178	0
20211	0
20234	22
20266	0
20278	8
20345	6
20349	0
20376	0
20456	0
20497	13
20547	8
20650	0
20671	2
20680	2
20712	0
20756	0
20787	0
20859	6
20883	7
21041	0
21204	0
21210	0
21266	0
21359	0
21414	0
21477	0
21481	2
21548	0
21608	1
21777	0
22070	7
22092	0
22118	1
22144	9
22187	0
22195	1
22199	1
22202	0
22279	0
22314	0
22338	0
22454	0
22460	0
22578	0
22590	0
22625	0
22817	0
22836	0
22887	0
22932	0
23083	0
23099	0
23125	0
23153	0
23205	0
23330	0
23361	0
23381	4
23394	2
23413	6
23442	0
23512	0
23550	0
23582	0
23640	0
23663	0
23681	0
23723	2
23807	19
23856	0
23933	0
23947	0
24102	0
24136	0
24159	0
24174	0
24183	0
24207	0
24231	0
24237	0
24261	0
24282	0
24309	0
24318	0
24336	0
24351	0
24372	0
24384	0
24402	0
24447	0
24483	0
24492	0
24501	0
24534	0
24552	0
24564	0
24579	0
24621	0
24633	0
24657	0
24678	0
24696	0
24714	0
24732	0
24750	0
24768	0
24801	0
24819	0
24840	0
24909	0
24921	0
24924	0
24960	0
24986	0
25069	1
25099	0
25143	6
25168	6
25170	5
25252	0
25260	11
25438	52
25505	4
25528	0
25613	24
25616	187
25624	78
25730	89
25796	0
25832	0
25844	11
25906	0
25914	135
25960	21
25967	11
26040	44
26067	3
26141	134
26175	5
26183	90
26193	68
26197	36
26261	5
26280	6
26290	0
26300	13
26377	47
26417	0
26622	4
26742	3
26780	10
26831	16
26838	1
26860	35
26873	3
26932	85
27213	63
27245	47
27252	20
27299	66
27354	22
27367	0
27399	5
27410	209
27470	0
27482	0
27484	0
27518	0
27526	0
27528	0
27530	0
27534	0
27558	0
27566	0
27569	0
27578	4
27683	0
27703	0
27784	0
27906	0
27925	0
27994	0
28003	0
28005	0
28145	0
28208	0
28232	0
28263	0
28368	27
28455	21
28512	7
28661	0
28670	2
28679	1
28687	0
28705	83
28803	0
28914	12
28974	10
29010	65
29205	20
29270	59
29354	45
29403	3
29457	9
29516	2
29567	16
29587	5
29605	3
29620	5
29659	18
29667	211
29671	58
29776	40
29892	0
29920	34
29923	40
30009	0
30119	0
30195	6
30271	57
30449	18
30479	17
30679	13
30911	0
30968	15
31004	2
31066	63
31075	59
31149	118
31153	140
31223	11
31261	0
31323	1
31381	38
31410	0
31589	59
31597	55
31684	0
31701	0
31810	0
31825	72
31967	0
31978	0
32045	17
32051	0
32134	34
32163	14
32197	1
32253	26
32403	0
32434	123
32493	29
32518	0
32673	6
32755	3
32777	122
32886	29
32910	9
32995	0
33023	9
33045	3
33058	141
33113	49
33152	4
33217	115
33355	1
33359	33
33449	0
33490	6
33533	0
33560	0
33650	0
33797	11
33805	0
33857	11
33861	91
33863	9
33901	0
33907	1
33927	1
33933	0
33942	0
34010	0
34028	0
34158	0
34163	0
34182	3
34207	0
34241	0
34313	0
34364	11
34367	37
34401	6
34418	48
34420	4
34504	37
34590	16
34679	218
34688	13
34743	5
34849	0
34874	61
34893	0
34937	0
34999	4
35021	0
35075	1
35079	10
35117	0
35119	0
35135	0
35160	0
35182	0
35203	0
35206	0
35213	0
35250	3
35261	20
35293	0
35304	0
35326	0
35343	0
35353	0
35388	0
35409	0
35422	0
35453	0
35480	0
35489	0
35570	57
35630	0
35703	47
35750	0
35781	14
35873	11
35910	27
36029	19
36191	48
36326	53
36356	29
36368	9
36428	2
36455	296
36515	48
36519	49
36606	0
36677	39
36734	7
36802	32
37093	49
37125	11
37184	0
37214	50
37224	7
37353	61
37361	55
37404	1
37512	0
37626	65
37666	26
37674	0
37752	15
37775	32
37784	115
37829	3
37944	35
37977	4
38003	79
38047	3
38065	47
38096	16
38133	46
38249	14
38363	8
38444	154
38517	144
38588	18
38846	41
38902	0
39125	3
39290	57
39312	10
39343	147
39845	86
39873	14
39878	0
39937	7
39941	23
39967	39
40011	14
40025	310
40141	84
40156	22
40200	1
40238	47
40326	1
40392	5
40474	114
40496	29
40543	8
40585	0
40849	17
40876	0
40930	8
40961	11
41179	18
41242	11
41248	41
41374	96
41427	23
41496	25
41593	7
41632	6
41718	16
41727	0
41910	33
41915	41
41986	1
42060	1
42083	0
42208	110
42276	82
42362	63
42434	6
42473	0
42493	10
42644	13
42713	7
42806	2
42852	9
42854	9
42881	10
43245	3
43421	8
43515	1
43547	139
43549	139
43634	0
43640	0
43642	0
43660	0
43698	0
43796	0
43838	0
43856	0
43865	0
43885	0
43902	0
43937	0
43944	0
43966	0
44069	0
44094	0
44100	0
44102	0
44145	0
44249	0
44261	0
44298	0
44302	0
44408	0
44600	0
44684	0
44720	0
44798	0
44849	0
44864	0
44869	0
44937	0
44952	0
44968	0
44984	0
44986	0
45017	0
45140	0
45167	0
45239	0
45315	0
45353	0
45401	0
45413	0
45464	0
45524	0
45563	0
45590	0
45623	0
45647	0
45649	0
45659	0
45665	0
45686	0
45731	0
45784	0
45804	0
45830	0
45841	0
45854	0
45920	0
46009	0
46014	0
46072	0
46087	0
46100	0
46164	0
46192	0
46271	1
46295	0
46320	0
46432	0
46469	27
46503	1
46515	13
46525	3
46532	0
46568	0
46576	0
46779	3
46959	6
47084	0
47097	1
47119	9
47220	0
47224	0
47301	0
47316	0
47363	5
47367	1
47391	18
47459	9
47577	22
47610	23
47682	0
47706	1
47907	51
48038	11
48079	0
48087	36
48104	41
48108	73
48203	0
48282	17
48388	5
48446	52
48450	13
48466	16
48481	6
48489	4
48514	144
48648	0
48654	38
48663	38
48691	0
48730	5
48765	0
48782	7
48870	0
48895	9
48954	29
48983	41
48991	0
49038	5
49290	98
49388	35
49553	0
49616	35
49656	44
49750	24
49934	47
49951	0
49973	1
50022	0
50097	0
50214	0
50265	0
50552	0
50641	0
50655	0
50691	0
50778	0
50781	0
50803	0
50955	0
50987	0
51012	0
51015	0
51018	0
51104	0
51125	0
51138	0
51146	11
51186	0
51297	0
51453	99
51519	20
51609	1
51611	71
51621	1
51675	0
51745	0
51765	0
51793	3
51804	0
51806	13
51838	0
51880	21
51892	4
51899	0
51907	321
51967	37
52123	31
52127	124
52129	103
52180	108
52189	31
52204	0
52366	26
52524	27
52541	112
52659	17
52706	119
52709	45
52746	0
52774	0
52797	51
52829	22
52837	6
52844	0
52873	34
52918	0
53033	1
53114	10
53152	9
53187	0
53242	23
53488	2
53634	0
53648	7
53702	0
53740	0
53809	0
53888	3
53977	0
53987	14
54091	0
54113	4
54128	0
54146	0
54173	8
54300	0
54560	2
54635	2
54638	6
54703	3
54752	0
54759	11
54869	9
54872	0
55025	0
55058	0
55081	0
55085	4
55104	0
55191	0
55232	1
55251	5
55288	4
55337	1
55354	0
55398	0
55421	8
55523	2
55557	25
55609	6
55639	16
55764	0
55793	14
55832	0
55992	0
56005	2
56008	11
56020	0
56028	0
56041	16
56054	1
56077	1
56128	53
56152	4
56154	1
56161	0
56182	52
56188	3
56204	0
56215	20
56225	0
56351	0
56399	5
56518	0
56536	0
56713	0
56819	0
56839	3
57040	39
57043	77
57047	118
57049	13
57154	11
57180	0
57275	1
57389	0
57507	14
57612	19
57699	21
57731	28
57875	25
57928	0
57953	44
57982	0
58046	37
58102	2
58188	0
58198	0
58244	0
58281	0
58336	0
58366	0
58457	0
58477	0
58519	7
58523	12
58700	0
58756	0
58819	0
58831	0
58916	0
59110	0
59172	0
59212	0
59239	0
59355	0
59371	0
59402	31
59478	4
59486	1
59581	11
59590	5
59638	0
59744	0
59836	5
59862	29
59983	47
60024	0
60068	0
60123	3
60132	4
60149	0
60159	0
60208	4
60233	0
60253	45
60270	9
60287	0
60331	27
60342	1
60354	0
60412	0
60450	0
60535	0
60547	0
60564	0
60588	0
60609	0
60696	0
60744	0
60747	0
60790	0
60816	0
60822	0
60882	0
61001	0
61307	0
61401	0
61431	0
61547	0
61553	0
61625	0
61814	0
61885	0
61986	0
62045	0
62067	0
62113	0
62158	0
62164	0
62194	0
62206	0
62307	0
62310	0
62324	0
62569	0
62730	0
62791	0
62825	0
62971	0
63191	53
63209	22
63238	6
63374	160
63376	109
63428	8
63464	63
63491	121
63498	36
63518	0
63573	28
63623	27
63753	0
63755	7
63785	0
63797	25
63799	20
63822	0
63860	28
63881	75
63884	72
63887	10
63905	11
63915	0
64020	0
64041	0
64070	0
64176	0
64178	0
64303	0
64344	0
64417	0
64437	0
64515	0
64549	0
64569	0
64578	0
64600	0
64685	0
64688	0
64705	0
64713	0
64797	0
64820	0
64911	0
64952	19
64983	18
65106	65
65122	0
65166	10
65223	28
65312	20
65320	3
65431	38
65497	9
65546	61
65548	24
65663	6
65689	63
65712	29
65755	0
65837	25
65930	0
65984	19
66032	36
66058	2
66062	72
66095	2
66230	2
66272	44
66361	0
66383	2
66407	3
66446	0
66508	12
66575	44
66649	0
66656	32
66689	0
66761	0
66784	5
67006	0
67068	6
67124	6
67133	0
67135	0
67153	0
67244	15
67287	4
67296	39
67313	8
67361	29
67895	21
67913	11
67952	17
68147	79
68182	45
68219	7
68234	15
68243	23
68253	15
68273	6
68307	18
68318	36
68357	38
68374	159
68377	96
68384	8
68404	0
68441	0
68574	0
68591	11
68605	21
68723	0
68730	0
68734	9
68789	32
68858	0
68869	0
68891	22
69041	8
69082	0
69118	0
69167	0
69187	38
69278	17
69298	0
69313	1
69336	100
69364	41
69372	0
69419	5
69441	0
69586	35
69588	89
69622	0
69649	4
69654	101
69658	2
69672	0
69741	18
69789	33
69803	1
69820	0
69847	82
69925	2
69996	1
70018	0
70025	2
70027	92
70096	3
70099	3
70132	0
70174	7
70195	33
70201	12
70203	3
70387	0
70432	0
70450	17
70456	0
70531	41
70539	6
70567	13
70580	0
70696	0
70725	0
70741	46
70818	0
70840	9
70906	7
70930	2
70960	1
70985	0
71095	0
71140	21
71155	37
71263	0
71297	16
71396	2
71516	0
71554	1
71568	0
71585	27
71591	0
71634	9
71676	149
71678	65
71831	13
71919	53
72028	0
72046	0
72073	61
72086	0
72106	0
72118	0
72252	0
72330	0
72353	0
72356	0
72385	0
72503	0
72515	0
72609	0
72633	0
72651	0
72767	0
72823	0
72854	0
72920	0
72986	0
73028	0
73244	0
73346	0
73412	0
73491	0
73546	0
73601	0
73679	0
73796	0
73958	0
73984	0
74042	0
74092	0
74126	0
74174	0
74189	0
74221	0
74278	0
74310	0
74317	0
74339	0
74371	0
74444	0
74480	0
74559	0
74569	2
74575	1
74693	2
74719	2
74746	0
74758	0
74905	0
75044	0
75046	2
75100	0
75125	0
75139	2
75153	0
75186	84
75200	0
75239	0
75241	4
75250	0
75272	6
75283	21
75497	58
75610	129
75612	0
75805	0
75823	2
75859	15
75878	3
75980	22
76066	7
76094	32
76102	0
76195	12
76295	52
76712	0
76724	0
76886	9
77002	0
77052	0
77105	25
77189	2
77286	0
77382	24
77419	0
77527	1
77638	0
77647	0
77835	0
77922	1
77952	1
78290	8
78361	10
78439	20
78460	7
78475	24
78564	0
78625	12
78659	0
78700	8
78703	3
78718	0
78730	54
78781	107
78918	0
79149	31
79253	10
79322	113
79362	7
79395	40
79424	13
79471	0
79482	0
79721	23
79784	155
79822	61
79891	15
79914	24
80112	0
80140	0
80146	0
80225	30
80349	47
80382	0
80423	20
80518	74
80548	2
80609	20
80784	69
80829	13
81162	8
81176	9
81193	5
81213	191
81217	126
81242	33
81371	63
81393	28
81442	0
81459	12
81549	0
81563	52
81573	0
81607	3
81668	13
81709	43
81712	119
81724	33
81732	9
81893	58
81916	6
81924	31
82001	19
82035	49
82358	7
82414	29
82501	0
82514	17
82582	10
82584	9
82663	23
82683	23
82762	13
82804	0
82823	4
82909	7
82993	25
83111	30
83138	10
83236	0
83323	16
83354	9
83400	27
83406	1
83563	28
83582	10
83735	65
83843	9
83937	5
83943	15
83963	11
83978	14
83989	70
84062	4
84078	169
84170	1
84230	7
84310	0
84350	65
84431	70
84490	37
84505	23
84517	0
84540	66
84556	0
84614	19
84739	2
84808	2
84830	50
84869	79
84915	8
84927	4
84949	56
84953	52
85007	45
85110	8
85132	0
85163	4
85175	48
85220	53
85273	9
85297	11
85572	32
85634	34
85717	9
85870	0
85912	0
85973	14
85983	0
86100	29
86132	9
86269	53
86277	61
86356	16
86375	20
86426	41
86433	6
86445	25
86483	0
86489	0
86506	0
86511	0
86524	0
86610	0
86618	2
86678	7
86695	0
86706	5
86832	0
86921	8
87121	0
87128	39
87273	0
87285	6
87306	4
87340	0
87430	0
87583	4
87602	22
87612	25
87628	39
87771	51
87872	28
87952	45
88012	14
88073	2
88229	108
88277	19
88296	0
88424	5
88436	11
88451	0
88601	11
88628	21
88662	0
88678	64
88729	1
88775	161
88951	36
88960	4
89268	58
89367	1
89380	136
89468	3
89475	0
89513	0
89520	0
89546	13
89590	71
89744	39
89794	39
89814	0
89882	41
89914	26
89979	0
89991	0
90012	0
90098	21
90237	16
90287	109
90318	17
90494	27
90584	0
90604	116
90616	17
90808	36
90932	65
90936	19
91069	60
91162	26
91213	0
91278	0
91288	16
91350	4
91934	0
92032	35
92131	62
92133	13
92152	1
92191	9
92193	92
92266	0
92275	12
92291	11
92331	0
92335	39
92390	0
92404	1
92635	8
92813	31
92854	17
92970	15
93196	0
93291	1
93431	0
93600	2
93770	6
94212	11
94241	4
94253	1
94266	2
94342	0
94425	1
94469	0
94482	11
94535	0
94561	11
94608	0
94773	22
94869	0
95039	4
95407	5
95442	0
95460	0
95546	0
95564	0
95591	0
95608	0
95633	0
95681	0
95724	0
95794	2
95837	0
96140	0
96185	0
96264	0
96316	0
96389	10
96455	8
96510	8
96563	0
96639	30
96644	0
96652	2
96685	0
96715	0
96869	0
96887	0
96909	6
96917	0
96933	0
96971	0
96977	27
97068	18
97099	0
97270	0
97282	0
97327	0
97332	0
97396	0
97467	2
97506	0
97578	21
97589	0
97620	0
97665	2
97685	1
97704	4
97715	0
97785	8
97820	0
97885	11
97890	12
98089	6
98149	12
98257	38
98294	5
98310	107
98327	13
98346	44
98376	3
98393	24
98434	0
98465	82
98549	8
98610	81
98689	4
98706	24
98748	0
98815	32
98833	0
98960	49
99020	13
99134	80
99148	0
99185	14
99319	19
99340	1
99441	1
99543	4
99606	0
99635	0
99729	20
99788	2
99845	20
99937	60
100017	33
100065	0
100173	35
100176	35
100203	9
100253	0
100307	0
100456	0
100502	6
100514	79
100626	21
100802	19
100884	0
100980	82
101079	81
101092	3
101120	30
101163	17
101191	72
101195	1
101243	1
101316	24
101328	0
101406	17
101640	47
101683	4
101694	4
101712	3
101847	9
101861	15
102090	1
102132	0
102228	12
102382	0
102453	33
102528	34
102609	9
102680	24
102806	0
102813	0
102886	0
103038	4
103049	1
103103	0
103211	7
103402	2
103531	22
103627	22
103806	16
103954	21
104031	12
104047	34
104089	29
104110	32
104154	27
104421	12
104461	3
104469	27
104488	64
104559	4
104584	6
104608	21
104803	42
104949	0
105086	0
105093	0
105109	0
105143	0
105174	0
105185	25
105195	6
105205	3
105246	1
105256	8
105285	29
105316	11
105326	122
105328	64
105413	69
105423	21
105504	29
105525	4
105583	5
105600	8
105729	39
105771	13
105805	16
105860	0
105868	0
105874	16
105905	0
105930	2
105936	7
105979	0
106014	4
106029	0
106035	13
106038	8
106047	2
106102	0
106151	3
106320	93
106352	12
106364	2
106480	11
106488	1
106532	2
106598	0
106664	111
106685	6
106739	33
106802	14
106804	4
106826	0
106833	3
106855	0
106903	0
106923	7
106926	0
106938	24
107021	0
107028	15
107030	10
107036	2
107103	28
107223	4
107242	40
107275	11
107285	1
107325	58
107433	6
107449	19
107453	74
107463	1
107550	11
107589	10
107693	0
107714	3
107732	11
107762	0
107792	13
107794	13
107855	53
107924	12
107944	11
108056	5
108126	0
108146	0
108176	7
108194	0
108269	0
108282	0
108341	0
108353	51
108390	0
108562	0
108583	0
108593	0
108689	0
108715	0
108804	0
108847	41
108851	40
108896	0
108949	17
108973	4
109021	0
109029	0
109067	0
109076	0
109101	0
109194	0
109212	21
109223	0
109241	0
109282	12
109289	11
109314	3
109407	10
109518	15
109819	41
109821	0
109913	14
110014	0
110037	4
110057	18
110071	1
110073	39
110091	0
110146	27
110196	4
110218	0
110312	47
110337	52
110421	0
110470	14
110571	0
110597	0
110708	4
110913	33
110926	0
110955	0
110967	0
111010	0
111080	0
111145	29
111208	0
111402	7
111525	14
111575	0
111723	35
111746	8
111819	0
111935	0
112084	0
112109	0
112170	0
112270	0
112321	0
112335	0
112499	0
112510	76
112700	4
112774	0
112903	4
112919	150
112923	42
112967	0
112989	0
113030	16
113092	2
113110	21
113130	8
113163	5
113171	0
113224	0
113392	3
113459	11
113514	16
113568	26
113577	10
113649	2
113672	11
113709	0
113824	24
113921	3
114030	0
114046	32
114226	0
114248	0
114282	23
114323	26
114434	0
114509	11
114555	45
114586	0
114702	38
114847	0
114855	10
114900	29
114909	26
114923	7
115032	54
115075	21
115294	33
115302	2
115336	0
115415	12
115432	0
115458	93
115488	0
115560	66
115647	14
115699	1
115714	22
115750	6
115758	7
115813	14
115833	2
115855	19
115923	0
115931	14
115941	0
116072	0
116095	12
116149	18
116317	9
116361	10
116471	0
116646	0
116705	0
116730	125
116800	9
116844	0
116952	13
117011	0
117036	4
117165	0
117194	0
117210	60
117237	0
117244	0
117377	0
117501	20
117514	3
117534	1
117548	0
117619	66
117637	5
117645	0
117699	0
117728	0
117784	0
117858	0
117879	0
118003	0
118069	0
118106	0
118136	0
118147	0
118236	0
118310	0
118338	0
118444	0
118479	0
118497	0
118561	0
118684	0
118700	0
118758	0
118783	0
118814	0
118854	0
118889	0
118945	0
118966	0
118974	0
119089	0
119208	0
119210	0
119217	0
119237	0
119250	0
119298	0
119307	0
119352	0
119432	0
119444	0
119451	0
119527	0
119567	0
119631	0
119655	0
119727	3
119745	2
119913	0
119933	0
120042	6
120118	12
120253	68
120307	12
120407	6
120571	0
120623	42
120788	10
120879	0
120889	29
120899	90
120937	48
120986	6
121168	0
121178	0
121248	4
121288	9
121388	62
121394	83
121439	30
121497	23
121545	30
121763	249
121767	38
121853	145
121913	4
121947	24
122042	29
122101	64
122190	9
122208	60
122217	12
122228	0
122240	1
122301	4
122385	3
122441	4
122491	25
122539	114
122563	4
122593	61
122606	32
122640	38
122652	11
122693	16
122761	6
122831	42
122833	22
122989	7
123009	13
123046	14
123119	14
123218	0
123240	50
123343	63
123467	0
123490	0
123517	2
123519	28
123609	101
123668	0
123769	11
123826	7
123870	0
123893	41
123903	19
123907	66
123909	0
124142	11
124146	75
124149	1
124165	4
124216	0
124295	7
124324	0
124340	0
124359	0
124376	52
124387	0
124600	8
124719	0
124783	18
125012	5
125018	20
125289	46
125334	28
125368	7
125374	14
125466	24
125576	0
125589	0
125602	11
125617	28
125641	0
125656	45
125663	68
125820	1
125840	0
125937	0
126056	0
126095	53
126160	0
126428	0
126690	2
126809	0
126826	10
126960	9
127056	0
127093	0
127116	0
127154	0
127157	0
127178	0
127229	0
127332	0
127341	6
127389	46
127500	24
127728	18
127836	0
127850	0
128015	0
128022	0
128070	0
128106	4
128145	0
128151	0
128162	25
128302	10
128376	0
128386	1
128613	0
128694	5
128774	19
128817	12
128901	27
128980	26
129113	0
129181	11
129228	5
129266	0
129318	24
129393	22
129428	2
129493	98
129705	16
129786	3
129809	0
129824	0
129857	9
129885	46
129966	0
130016	46
130071	157
130104	104
130127	0
130260	5
130350	5
130488	13
130555	30
130561	0
130570	1
130584	105
130599	0
130613	35
130696	41
130705	14
130784	0
130926	36
131034	147
131137	67
131146	20
131155	46
131326	13
131339	23
131439	0
131495	0
131540	10
131551	4
131563	16
131638	0
131738	27
131774	0
131865	0
131892	0
131927	43
132045	0
132075	0
132135	0
132274	0
132282	0
132351	0
132372	0
132390	1
132399	0
132527	6
132561	1
132636	3
132666	0
132741	0
132750	7
132836	7
132868	123
132949	28
132973	138
133000	18
133017	105
133092	0
133134	121
133138	121
133246	12
133276	0
133315	126
133372	85
133408	16
133425	40
133428	32
133601	0
133627	134
133633	39
133783	0
133831	34
133866	1
133913	11
134015	19
134054	65
134072	0
134087	53
134115	0
134211	3
134303	13
134330	4
134357	15
134391	1
134398	7
134429	8
134464	7
134467	60
134504	22
134625	9
134653	41
134667	0
134915	0
134984	37
134989	9
134998	20
135042	7
135075	22
135132	17
135245	0
135365	0
135400	25
135461	0
135475	4
135481	18
135602	81
135633	45
135658	15
135674	0
135736	10
135772	0
135818	1
135822	2
135831	0
135892	0
135968	0
136003	2
136036	4
136087	0
136098	3
136157	34
136161	2
136210	2
136275	0
136368	26
136373	4
136377	2
136433	0
136455	0
136465	0
136489	3
136512	0
136591	1
136619	0
136644	0
136676	0
136710	0
136721	0
136746	0
136752	0
136764	14
136790	0
136853	24
136904	5
136919	3
136967	0
136989	9
137013	2
137041	0
137054	3
137066	0
137121	5
137149	0
137205	0
137213	0
137279	12
137291	0
137305	0
137351	1
137440	1
137481	0
137516	0
137585	1
137605	0
137611	0
137675	72
137679	12
137694	0
137702	0
137853	0
137905	7
137921	0
137983	0
138020	16
138024	14
138081	7
138098	50
138168	30
138213	11
138265	3
138414	17
138509	0
138580	9
138609	11
138614	33
138628	84
138634	62
138763	5
138795	55
138925	16
138997	8
139073	0
139117	12
139265	15
139354	1
139449	2
139509	9
139536	15
139559	16
139661	13
139876	0
139995	1
140104	14
140115	3
140167	0
140185	0
140211	23
140235	25
140266	0
140311	14
140342	26
140365	12
140404	34
140420	12
140434	15
140452	26
140486	84
140534	27
140565	53
140618	115
140719	29
140750	35
140885	5
140946	17
140997	0
141001	19
141064	49
141108	0
141158	0
141219	11
141273	25
141368	11
141394	92
141409	59
141463	0
141481	0
141594	0
141681	5
141693	1
141716	6
141766	0
141791	0
141809	0
141934	0
142025	61
142069	80
142164	2
142291	0
142298	0
142398	9
142424	1
142469	0
142571	0
142627	2
142688	2
142719	4
142739	0
142882	0
142950	0
143005	94
143008	0
143169	0
143189	4
143278	37
143364	0
143372	20
143374	16
143456	0
143507	0
143715	14
143717	0
143780	22
143923	22
143935	3
143944	11
143954	0
143965	0
144653	0
144698	2
144830	0
144832	0
144957	0
145026	0
145048	0
145191	0
145199	0
145218	0
145252	0
145401	0
145424	0
145622	0
145626	3
145643	0
145677	0
145740	0
145871	0
146020	0
146034	0
146053	0
146092	0
146187	9
146285	0
146298	1
146314	44
146347	0
146530	0
146683	0
146686	1
146790	12
146878	2
146930	0
147063	45
147189	0
147195	22
147243	2
147251	0
147300	0
147477	0
147516	2
147823	41
147826	7
147878	5
147881	0
147939	0
147948	0
147976	0
147985	0
148006	0
148093	7
148189	69
148193	13
148226	4
148242	0
148351	70
148451	0
148466	0
148486	4
148567	22
148612	0
148619	0
148623	0
148701	5
148747	21
148750	2
148764	0
148779	4
148871	0
148884	0
148941	0
148960	0
149102	0
149149	0
149153	0
149185	0
149220	22
149304	1
149341	0
149391	0
149449	9
149465	50
149547	10
149590	0
149714	6
149789	51
149936	0
150284	0
150391	0
150430	0
150555	2
150631	0
150730	0
150870	18
150872	31
150992	0
151061	124
151071	0
151097	17
151118	17
151122	11
151140	0
151359	31
151485	32
151506	13
151792	16
151808	14
151829	17
151934	36
151943	34
152111	3
152174	5
152226	2
152453	0
152469	0
152550	0
152595	0
152622	0
152640	0
152711	0
152799	0
152808	0
152811	0
152838	0
152913	0
152952	0
153045	0
153154	0
153192	0
153352	0
153382	0
153411	0
153417	0
153426	0
153558	0
153561	1
153684	0
153711	0
153717	0
153867	0
153972	0
154029	0
154059	0
154123	5
154176	4
154229	2
154296	0
154339	0
154369	0
154384	0
154389	0
154413	0
154455	0
154512	0
154546	0
154588	0
154642	0
154691	0
154714	0
154738	0
154757	0
154769	0
154800	0
154845	0
154869	0
154944	0
154983	0
155121	0
155219	0
155337	0
155346	0
155439	0
155493	0
155514	0
155526	0
155591	1
155598	17
155619	36
155680	12
155729	31
155764	9
155772	3
155861	41
155960	2
155982	73
156086	12
156103	99
156184	34
156212	3
156237	96
156240	62
156281	2
156304	4
156306	187
156310	71
156398	16
156430	0
156442	0
156635	0
156670	3
156704	0
156736	18
156795	3
156830	0
156838	4
156946	25
157033	0
157051	4
157054	41
157140	0
157163	2
157183	39
157189	18
157219	7
157231	0
157282	38
157285	18
157324	53
157357	2
157432	2
157454	2
157490	3
157504	0
157523	0
157532	0
157598	11
157602	33
157605	0
157721	0
157815	38
157821	19
158076	28
158109	9
158143	10
158289	4
158419	0
158432	0
158635	5
158654	23
158673	0
158708	17
158759	31
158838	23
158929	3
158938	10
159043	24
159047	0
159080	0
159220	0
159255	2
159259	11
159511	58
159589	43
159663	11
159679	23
159690	0
159729	9
159835	0
160003	24
160110	0
160185	25
160212	0
160262	46
160299	44
160425	0
160431	111
160433	63
160544	78
160566	21
160637	5
160712	66
160791	34
160855	2
160939	41
160964	41
161242	56
161347	25
161380	101
161383	71
161444	2
161470	0
161605	105
161699	96
161720	10
161739	8
161754	75
161875	3
162009	24
162011	35
162209	91
162225	9
162278	69
162288	7
162354	23
162405	60
162453	51
162537	50
162643	28
162762	2
162789	18
162794	0
162843	13
162874	1
162941	0
162952	31
163044	0
163090	34
163150	0
163194	1
163260	49
163264	32
163283	0
163293	0
163298	6
163315	0
163325	0
163348	21
163401	38
163499	0
163522	62
163532	49
163566	27
163692	7
163730	161
163819	206
163872	123
163932	0
163952	22
163963	89
164000	7
164070	50
164096	0
164295	9
164351	13
164384	0
164395	19
164401	0
164412	190
164465	28
164476	105
164770	2
164804	54
164816	0
164828	40
164966	38
164984	16
165003	6
165065	5
165123	4
165128	32
165158	11
165280	29
165300	10
165432	95
165450	5
165493	12
165593	9
165672	127
165711	134
165822	65
165922	80
165970	53
166047	160
166050	166
166182	52
166238	0
166257	95
166299	41
166350	59
166518	90
166623	2
166673	25
166860	52
166927	11
166984	4
167046	1
167061	5
167063	101
167083	0
167090	0
167118	88
167145	60
167148	68
167159	0
167199	43
167211	0
167221	0
167250	7
167286	0
167296	0
167303	9
167305	129
167333	76
167396	5
167443	0
167547	0
167567	4
167837	16
168109	0
168156	21
168382	16
168447	4
168613	5
168633	26
168703	0
168775	95
168815	0
168987	11
169041	12
169155	49
169171	9
169206	138
169271	23
169303	187
169309	94
169314	25
169353	21
169378	36
169393	10
169438	86
169480	0
169498	6
169568	0
169578	0
169933	31
169945	7
169969	50
169984	18
170031	0
170053	1
170073	0
170138	16
170199	0
170241	97
170357	1
170430	110
170448	82
170452	101
170478	138
170557	62
170597	38
170663	36
170687	105
170816	4
170961	3
171029	67
171031	0
171050	58
171133	25
171153	17
171175	0
171177	0
171182	30
171186	11
171191	7
171195	12
171199	21
171241	2
171269	5
171398	0
171486	17
171519	48
171591	0
171624	25
171654	66
171751	36
171790	0
171805	15
171810	62
171838	8
171955	35
171981	43
172235	10
172326	3
172396	3
172443	0
172455	14
172484	3
172488	88
172525	38
172560	6
172593	91
172623	80
172654	0
172779	197
172783	20
172934	0
172968	7
173139	38
173162	335
173164	132
173166	7
173174	83
173176	85
173193	27
173216	85
173228	4
173382	29
173424	0
173465	0
173545	86
173584	1
173623	10
173671	10
173680	17
173693	12
173713	9
173722	10
173830	59
173836	27
173956	105
174041	77
174112	90
174244	16
174467	0
174475	24
174486	20
174546	0
174619	0
174657	36
174702	14
174706	27
174715	2
174796	32
174798	10
174863	5
174894	4
174902	99
175038	16
175190	65
175203	2
175212	4
175222	32
175257	3
175320	40
175358	108
175383	43
175456	14
175500	10
175539	31
175618	2
175689	13
175695	13
175714	0
175746	40
175765	0
175790	4
175798	5
175848	9
175861	49
175974	0
175987	1
175993	21
176064	49
176076	33
176200	9
176232	12
176307	48
176395	57
176425	11
176462	2
176493	5
176539	0
176586	0
176664	0
176689	3
176778	0
176812	0
176838	0
177008	5
177044	30
177072	18
177100	1
177177	23
177190	5
177337	71
177341	21
177355	30
177509	113
177512	57
177570	97
177713	31
177726	9
177745	42
177773	2
177850	5
177866	24
178017	11
178043	34
178064	4
178081	71
178181	135
178184	138
178231	23
178256	99
178276	6
178285	8
178296	0
178319	0
178346	9
178358	162
178373	0
178397	28
178405	11
178435	15
178447	73
178574	8
178639	4
178694	0
178696	222
178778	30
178792	0
178827	15
178849	1
178872	35
179021	31
179109	2
179148	0
179164	20
179182	31
179186	52
179223	2
179243	34
179254	48
179333	10
179340	3
179374	36
179451	0
179464	46
179470	98
179489	6
179549	68
179609	100
179858	84
179870	0
179876	42
179891	0
180008	202
180011	12
180027	133
180029	10
180046	4
180051	36
180054	0
180089	119
180100	68
180152	0
180179	60
180191	56
180206	26
180233	49
180285	4
180394	17
180451	19
180533	98
180562	27
180582	107
180589	21
180606	35
180619	6
180767	60
180804	69
180843	9
180855	9
180949	2
180995	3
181020	27
181041	20
181119	14
181200	2
181217	0
181235	18
181271	4
181418	3
181494	0
181555	1
181595	0
181610	1
181630	0
181678	0
182100	4
182339	0
182434	0
182462	17
182523	2
182716	10
182733	48
182979	17
183017	42
183108	0
183117	4
183174	26
183219	113
183223	68
183232	10
183243	196
183343	3
183350	5
183403	6
183433	2
183442	8
183506	32
183533	64
183546	16
183557	0
183565	7
183584	0
183597	3
183612	14
183791	8
183912	0
183922	1
184049	7
184051	9
184194	0
184214	2
184304	0
184604	1
184626	0
184718	26
184724	5
185062	12
185080	4
185107	3
185379	1
185484	17
185859	1
185992	3
186022	0
186103	1
186141	6
186175	1
186298	8
186397	0
186414	13
186475	8
186506	14
186521	0
186547	23
186563	0
186599	18
186661	9
186704	29
186728	9
186771	0
186778	48
186811	4
186850	74
186867	0
186927	151
186933	51
186936	64
186969	32
187041	66
187047	24
187101	19
187119	159
187182	59
187192	61
187233	124
187266	27
187290	55
187458	0
187549	94
187555	150
187559	174
187566	0
187581	1
187596	175
187599	41
187692	49
187702	28
187708	34
187714	26
187728	63
187737	16
187761	67
187773	30
187831	219
187834	112
187852	3
187909	30
187961	62
187972	0
187990	12
187999	13
188011	168
188017	188
188026	14
188063	1
188080	9
188092	22
188120	0
188126	44
188129	15
188181	18
188189	39
188199	65
188214	0
188233	20
188265	2
188339	0
188365	5
188407	92
188441	19
188481	0
188546	76
188578	14
188640	58
188665	5
188763	8
188830	152
188866	35
188873	31
188916	0
188992	40
189020	0
189040	0
189059	41
189125	20
189155	38
189158	37
189210	5
189218	27
189236	7
189245	1
189308	4
189362	180
189365	97
189381	1
189383	47
189414	5
189443	22
189458	106
189464	21
189533	12
189545	26
189560	27
189567	45
189614	90
189663	1
189684	15
189728	90
189758	0
189810	12
189873	0
189965	27
189979	0
189987	8
190002	71
190015	0
190125	51
190144	1
190178	42
190253	7
190265	18
190326	38
190494	0
190503	22
190506	56
190510	18
190514	38
190523	43
190540	37
190580	8
190592	30
190594	0
190609	14
190698	0
190785	30
190859	0
190892	0
191000	4
191058	0
191089	0
191111	16
191157	0
191204	11
191365	0
191416	3
191574	26
191769	8
191807	17
191850	0
191925	0
191930	0
191983	1
192056	0
192166	4
192275	1
192370	21
192417	0
192449	3
192451	5
192479	2
192543	23
192579	0
192679	30
192710	0
192918	0
193048	11
193074	53
193108	95
193229	26
193232	17
193254	1
193337	10
193368	54
193415	14
193432	21
193487	36
193501	26
193560	10
193568	14
193657	173
193737	0
193747	0
193795	0
193858	0
193860	0
193873	0
193876	0
194107	95
194204	0
194306	52
194308	135
194321	31
194423	42
194799	0
194904	0
194931	9
194938	28
194988	106
195028	10
195034	57
195051	21
195160	40
195242	1
195301	1
195480	1
195490	42
195558	169
195639	114
195656	10
195698	16
195756	116
195857	0
195892	2
195973	49
196043	0
196143	0
196170	21
196241	3
196257	73
196292	77
196314	16
196426	0
196456	178
196488	61
196575	0
196653	0
196667	0
196681	0
196698	172
196721	33
196741	0
196754	0
196829	21
196886	57
197034	3
197055	0
197089	31
197390	18
197417	63
197516	1
197718	39
197811	80
197814	68
197858	0
198071	14
198198	27
198215	88
198255	13
198276	52
198285	53
198375	87
198378	28
198384	9
198492	91
198525	0
198574	26
198596	41
198617	18
198629	32
198631	10
198727	100
198729	8
198752	47
198823	48
198885	2
198889	121
198932	0
198956	48
199083	0
199192	3
199348	23
199402	84
199404	32
199438	16
199458	52
199479	0
199486	5
199514	37
199523	119
199527	92
199553	0
199589	0
199601	69
199631	5
199643	1
199675	10
199677	130
199681	46
199777	38
199813	5
199840	47
199852	16
199871	10
199878	32
200000	38
200007	60
200009	5
200071	2
200095	45
200138	3
200160	41
200187	4
200204	0
200211	26
200419	38
200561	4
200700	64
200711	8
200808	21
200829	23
200900	4
200915	9
201019	15
201036	8
201053	11
201056	3
201102	55
201213	1
201241	21
201326	12
201335	86
201434	29
201469	89
201516	141
201519	15
201579	32
201592	107
201685	25
201836	9
201916	6
201919	16
201959	25
202082	13
202135	3
202236	9
202447	0
202465	5
202491	1
202594	6
202627	44
202651	81
202674	34
202744	11
202756	146
202837	62
202863	0
202895	103
202935	14
202938	24
203028	8
203111	33
203126	38
203141	77
203316	7
203412	15
203422	63
203514	0
203527	55
203557	52
203593	8
203640	9
203653	11
203686	6
203724	4
203856	0
203908	17
203917	8
203942	33
203963	11
203990	44
204216	51
204225	81
204367	0
204504	18
204689	5
204726	83
204772	43
204800	0
204835	2
204864	30
204948	12
205026	52
205059	130
205085	0
205170	8
205210	14
205281	5
205296	16
205307	0
205310	93
205336	0
205346	57
205385	0
205406	5
205414	1
205432	72
205490	26
205550	79
205582	2
205586	158
205978	0
205986	5
206047	55
206060	8
206124	35
206177	4
206236	7
206267	135
206374	136
206384	29
206398	23
206593	25
206620	13
206633	22
206663	63
206665	39
206708	43
206793	47
206805	6
207034	11
207105	0
207156	24
207214	47
207238	39
207273	12
207379	0
207418	79
207420	35
207595	27
207628	1
207671	0
207695	32
207722	32
207928	28
208008	34
208089	26
208149	4
208205	4
208212	3
208220	0
208292	14
208311	8
208313	63
208429	2
208528	11
208603	1
208676	34
208724	8
208744	6
208791	103
208803	99
208825	41
208911	0
208918	3
208930	3
209171	0
209245	34
209326	127
209371	24
209398	0
209448	7
209457	0
209518	34
209572	162
209581	1
209602	46
209668	4
209702	43
209811	4
209871	26
209912	73
209933	92
209957	5
210009	8
210022	17
210101	41
210131	33
210215	5
210275	40
210378	21
210393	9
210404	0
210490	1
210496	17
210563	0
210594	22
210617	2
210626	43
210646	0
210740	20
210827	0
210857	0
210891	9
210936	0
211008	0
211110	0
211130	0
211184	0
211310	1
211322	0
211329	0
211337	1
211389	0
211447	0
211485	0
211508	0
211512	3
211558	0
211571	0
211587	0
211590	0
211633	0
211635	0
211718	0
211729	0
211795	1
211889	1
211913	0
211929	0
212102	0
212118	0
212276	1768
212320	53
212426	27
212472	6
212517	17
212548	6
212566	21
212596	1
212612	11
212641	5
212644	5
212676	2
212744	1
212757	1
212912	32
212989	43
213122	21
213159	203
213208	1
213222	0
213273	6
213283	11
213285	81
213345	20
213364	27
213366	17
213472	21
213493	0
213551	55
213818	14
213846	131
213918	31
213945	0
214036	77
214073	1
214084	0
214091	43
214143	17
214221	1
214266	10
214315	69
214335	8
214380	11
214440	38
214464	99
214522	2
214589	14
214626	98
214741	4
214836	8
214848	28
214923	34
214954	58
215198	65
215273	0
215279	0
215316	14
215318	11
215360	10
215512	0
215555	0
215558	0
215572	0
215615	4
215758	31
215835	0
215893	57
215915	0
215924	0
215992	5
216018	21
216026	0
216074	6
216199	0
216229	21
216375	48
216453	0
216473	0
216499	0
216512	0
216620	0
216639	0
216867	0
216888	31
216942	0
217083	8
217099	22
217126	4
217295	18
217314	2
217341	0
217374	5
217387	0
217424	1
217431	19
217661	5
217740	0
217902	19
217926	0
217986	50
217988	40
218001	0
218054	0
218097	48
218099	16
218182	0
218217	0
218259	49
218287	0
218365	0
218383	62
218389	35
218428	0
218524	44
218538	30
218594	0
218608	14
218612	48
218616	0
218618	0
218620	1
218625	0
218627	0
218633	0
218640	0
218697	8
218782	4
218818	0
218979	10
219144	2
219146	24
219203	0
219295	37
219363	0
219415	0
219466	0
219489	7
219610	32
219675	18
219697	14
219706	3
219755	3
219797	22
219857	1
219874	5
219903	0
219913	5
219985	0
219995	0
220040	0
220051	0
220059	0
220064	0
220273	0
220284	0
220361	0
220369	0
220389	0
220459	0
220567	0
220632	0
220654	0
220683	0
220798	0
220870	0
221061	0
221069	0
221202	0
221235	0
221246	0
221468	0
221730	13
221775	22
221784	0
221797	31
221804	36
221813	87
221847	15
221866	12
221887	4
221908	36
221977	63
222210	37
222215	0
222226	53
222316	22
222379	60
222383	201
222426	2
222456	33
222479	11
222737	11
222769	9
222937	31
222981	0
223001	74
223007	148
223041	21
223076	23
223156	3
223312	5
223349	135
223406	6
223480	0
223526	8
223561	12
223604	80
223642	28
223660	16
223905	2
224111	54
224133	46
224175	6
224348	85
224351	156
224396	72
224426	47
224570	11
224624	114
224660	46
224692	0
224712	27
224723	50
224753	36
224816	42
224857	38
224861	145
225013	101
225028	8
225052	61
225110	172
225112	28
225182	29
225272	37
225382	22
225388	0
225465	90
225479	16
225493	16
225501	55
225661	49
225840	29
225853	0
225906	10
225920	50
225948	7
226037	51
226123	3
226175	20
226183	1
226267	1
226349	17
226366	30
226385	70
226445	0
226459	55
226503	0
226583	0
226633	9
226651	0
226663	2
226666	2
226712	0
226729	6
226778	0
226826	0
226868	41
226909	2
226994	0
227009	55
227086	143
227098	167
227102	186
227110	1
227113	88
227138	19
227309	98
227312	54
227372	0
227560	69
227685	50
227801	2
227870	2
227902	35
227933	174
228025	55
228113	7
228163	45
228253	24
228329	17
228471	85
228559	0
228722	2
228828	86
228906	177
228946	7
229252	2
229283	0
229303	45
229345	0
229363	3
229374	17
229384	0
229418	19
229426	98
229429	23
229534	93
229543	70
229558	47
229568	0
229597	16
229720	55
229726	0
229852	65
229918	1
229954	172
229990	52
230080	21
230288	2
230386	11
230409	27
230448	62
230458	37
230582	1
230598	0
230601	0
230603	0
230626	0
230707	75
230781	24
231069	78
231194	42
231284	5
231381	10
231425	70
231462	120
231553	249
231587	112
231599	0
231606	10
231610	7
231612	0
231620	5
231624	5
231765	13
231771	72
231788	32
231799	71
231816	14
231894	47
232069	34
232358	0
232391	5
232448	0
232513	18
232538	2
232541	50
232580	4
232616	0
232676	1
232866	2
232939	1
233018	0
233147	2
233272	3
233275	4
233355	26
233477	13
233640	0
233699	11
233701	0
233759	27
233768	5
233852	0
233938	0
233951	19
233974	28
234107	4
234226	1
234323	1
234376	10
234401	0
234473	0
234512	24
234517	8
234589	0
234699	0
234749	0
234784	0
234834	11
234895	16
234904	66
234991	0
235057	6
235101	0
235144	12
235147	4
235212	3
235237	0
235253	0
235258	0
235291	0
235312	0
235347	0
235405	0
235473	3
235477	4
235562	0
235576	0
235673	0
235708	0
235831	10
235945	18
235981	0
235989	0
236017	9
236020	7
236034	0
236068	0
236093	0
236101	15
236257	20
236289	0
236360	7
236394	3
236423	0
236483	0
236673	65
236678	0
236692	12
236704	12
236771	58
236775	17
236922	0
236977	0
236987	0
237008	0
237034	22
237037	30
237390	0
237400	0
237482	5
237659	48
237697	2
237712	8
237778	2
237893	23
237910	15
237995	1
238114	5
238122	4
238174	15
238217	0
238243	16
238299	16
238570	59
238573	20
238622	21
238648	1
238681	48
238780	0
238908	15
238933	0
238961	10
239000	0
239229	4
239301	6
239392	8
239447	8
239464	21
239590	7
239796	0
239856	0
239969	33
240264	4
240303	10
240403	35
240434	19
240523	0
240547	29
240731	8
240761	0
240817	29
240870	25
240943	4
241014	21
241026	16
241054	1
241058	21
241080	0
241114	10
241182	0
241210	16
241224	12
241318	0
241347	2
241501	19
241557	23
241691	36
241749	22
241922	20
241977	5
242214	8
242261	0
242273	0
242318	18
242346	0
242391	10
242414	3
242519	4
242539	0
242624	23
242807	2
242815	0
242868	11
243006	3
243056	15
243058	27
243086	0
243108	8
243125	0
243220	49
243226	0
243246	0
243255	12
243263	0
243317	35
243321	70
243352	60
243372	4
243866	2
243878	11
243895	55
243921	20
243945	27
244008	0
244026	0
244045	16
244111	58
244218	0
244243	2
244273	9
244485	40
244558	0
244622	0
244696	12
245165	0
245226	0
245296	0
245397	0
245408	0
245504	0
245809	0
245819	0
245826	0
245845	0
245979	0
246042	0
246085	0
246151	0
246231	0
246343	0
246384	0
246497	0
246516	0
246564	0
246615	0
246695	0
246882	0
246939	0
246987	0
247137	0
247188	0
247250	0
247271	0
247284	0
247290	0
247320	0
247329	19
247352	16
247450	16
247474	24
247527	12
247537	0
247670	0
247723	45
247993	51
248038	23
248053	18
248120	10
248160	0
248206	1
248213	0
248311	0
248391	1
248405	1
248581	0
248702	0
248733	0
248862	3
248868	0
248919	1
248942	15
248966	0
249111	12
249150	0
249281	4
249297	12
249436	37
249534	0
249610	0
249618	12
249726	1
249791	0
249924	33
249942	24
250004	4
250048	0
250106	0
250134	9
250260	0
250302	52
250439	20
250488	100
250494	0
250528	0
250582	64
250846	7
250939	15
251154	0
251190	107
251400	41
251628	3
251630	0
251666	0
251675	0
251690	1
251704	0
251730	2
251734	7
251741	0
251745	3
251762	0
251766	2
251811	0
251936	0
251989	0
252040	0
252127	0
252157	0
252174	0
252232	0
252388	1
252427	0
252439	0
252472	0
252483	0
252568	1
252571	2
252706	0
252771	0
252904	0
252949	0
253116	0
253195	0
253210	0
253463	0
253595	0
253600	6
253617	46
253650	154
253670	0
253800	19
253877	14
253891	5
254050	99
254333	38
254585	37
254704	29
254754	23
254767	0
254830	66
254845	8
254854	8
254872	0
254909	1
254911	32
254946	49
254978	31
254993	3
255070	7
255088	29
255114	15
255182	0
255219	86
255272	96
255294	72
255310	13
255325	36
255367	13
255381	4
255424	0
255563	0
255573	34
255636	70
255661	32
255697	23
255831	17
255934	57
255982	156
256018	39
256082	10
256148	25
256175	20
256177	13
256189	12
256208	3
256376	58
256379	25
256393	10
256421	7
256565	4
256634	0
256755	34
256757	74
256778	25
256886	0
256957	0
256964	0
256981	0
257066	42
257069	56
257151	38
257219	0
257234	0
257246	4
257298	0
257318	0
257336	22
257393	0
257547	58
257550	0
257559	50
257642	28
257666	0
257720	13
257722	6
257752	0
257802	6
257814	0
257820	0
257833	73
257846	1
257902	7
257925	16
257940	10
257991	20
258051	0
258234	47
258485	0
258531	91
258651	41
258681	8
258705	3
258747	15
258751	80
258873	40
258891	2
258918	0
258925	0
258952	0
259047	0
259055	22
259098	2
259192	6
259240	19
259248	0
259363	2
259533	1
259554	27
259608	0
259617	0
259657	0
259668	0
259703	0
259710	0
259760	3
259780	5
259794	3
259852	0
259908	0
259924	4
259934	0
259937	2
259973	0
260043	11
260049	3
260089	16
260157	18
260209	40
260247	0
260254	4
260302	0
260387	19
260455	9
260479	1
260503	4
260583	86
260587	5
260647	13
260649	0
260690	0
260702	49
260840	27
260866	3
260894	6
260963	7
261087	10
261123	1
261131	43
261133	50
261140	0
261230	11
261309	13
261431	28
261437	69
261458	19
261470	8
261511	24
261555	0
261577	0
261654	12
261888	32
262048	18
262169	0
262287	0
262344	2
262432	0
262452	15
262461	22
262492	8
262537	30
262543	0
262551	71
262632	25
262722	41
262800	27
262851	10
262867	1
262887	0
262889	0
262921	0
262934	0
262961	19
263026	3
263039	8
263098	19
263190	18
263214	5
263245	25
263261	31
263340	0
263383	0
263394	0
263574	16
263631	24
263640	8
263701	4
263857	3
263886	5
263926	0
264021	24
264038	6
264049	23
264055	2
264095	0
264103	13
264222	11
264241	0
264313	31
264427	54
264562	19
264582	47
264658	31
264674	5
264690	5
264729	0
264882	3
264890	56
264898	1
264943	27
264972	0
265117	40
265184	65
265197	10
265261	43
265287	0
265299	11
265315	27
265332	103
265343	0
265379	6
265412	0
265495	1
265506	7
265553	11
265785	0
265831	0
265975	0
265982	0
266015	32
266151	0
266184	15
266293	4
266302	0
266314	0
266401	18
266434	0
266449	1
266527	11
266572	54
266646	0
266660	6
266740	0
266829	0
266837	0
266841	10
266863	0
266948	2
267006	31
267080	4
267101	0
267141	0
267355	6
267409	35
267658	14
267681	14
267689	38
267742	6
267764	77
267825	0
267861	0
267864	35
267881	0
267951	0
267962	0
267968	0
268038	0
268074	0
268104	0
268155	0
268262	0
268380	0
268416	0
268447	0
268468	0
268527	0
268554	0
268639	14
268649	7
268654	0
268738	0
268804	0
268867	0
268876	0
268880	0
268959	0
268996	0
269015	0
269021	0
269083	0
269111	0
269128	0
269333	0
269345	0
269360	0
269436	0
269514	0
269575	0
269627	0
269724	0
269835	25
269876	96
269895	0
270009	0
270044	0
270272	0
270384	0
270437	0
270500	0
270528	0
270536	0
270608	0
270668	0
270713	0
270737	0
270740	0
270781	0
270785	0
270871	0
271046	0
271139	0
271173	0
271221	0
271280	0
271433	0
271452	0
271487	0
271491	0
271505	0
271542	0
271575	0
271758	0
271816	0
271873	0
271971	0
272016	0
272091	0
272094	0
272132	0
272184	0
272196	0
272232	0
272256	0
272264	0
272292	0
272331	0
272337	0
272370	0
272672	0
272728	0
272761	0
272763	0
272792	0
272812	0
272972	94
273041	3
273054	33
273240	0
273376	0
273412	0
273508	0
273574	0
273593	0
273775	0
273831	0
273847	0
273941	0
274039	0
274107	0
274174	0
274238	66
274307	97
274385	137
274390	87
274461	15
274474	3
274586	8
274606	19
274706	36
274853	0
274866	0
274914	0
274916	0
274918	0
274924	0
274935	0
274937	15
274939	38
274990	0
275107	144
275161	45
275181	70
275287	35
275317	1
275351	0
275638	22
275647	61
275665	48
275671	129
275737	85
275802	29
275857	1
275948	184
275952	53
275975	92
276012	9
276057	80
276091	14
276193	4
276242	18
276259	56
276289	18
276325	77
276337	112
276343	8
276365	20
276487	32
276507	35
276547	109
276550	59
276625	48
276661	41
276697	112
276709	35
276724	8
276805	81
276850	35
276886	43
276940	56
276950	7
276988	17
277021	26
277030	36
277202	1
277225	49
277326	77
277380	44
277464	0
277510	25
277541	17
277583	0
277702	30
277747	41
277762	124
277863	2
278011	22
278052	26
278076	3
278084	66
278118	126
278202	19
278304	15
278317	55
278430	114
278750	27
278861	283
278954	9
278975	2
278990	6
279068	22
279107	110
279110	37
279329	32
279377	4
279458	17
279527	11
279606	7
279644	0
279672	17
279711	0
279733	8
279903	12
279948	7
280103	0
280146	31
280258	5
280312	0
280321	0
280414	1
280476	3
280617	2
280626	14
280698	2
280701	3
280863	0
280892	0
280951	47
281035	5
281077	26
281096	19
281154	0
281196	0
281215	2
281284	4
281290	1
281308	9
281385	3
281406	0
281413	0
281464	30
281521	0
281546	0
281574	0
281617	0
281695	0
281724	7
281883	17
281891	1
282005	0
282064	12
282067	6
282253	16
282286	35
282415	13
282466	8
282544	5
282548	39
282589	1
282621	2
282650	35
282758	0
282850	0
282875	0
283039	0
283063	0
283082	0
283231	0
283314	0
283423	0
283614	0
283741	0
283750	0
283970	0
284107	0
284318	0
284388	0
284414	0
284768	0
284786	0
284846	0
285038	0
285074	0
285092	0
285175	0
285198	0
285256	0
285266	0
285291	0
285548	0
285634	0
285649	0
285787	0
285939	0
286165	0
286214	0
286531	0
286652	0
286658	0
286807	0
286899	14
286903	0
286909	0
286914	0
287111	1
287122	14
287159	107
287211	0
287307	0
287441	40
287599	0
287695	16
287785	4
287798	22
287810	0
287951	0
288080	13
288130	59
288199	0
288214	0
288350	0
288379	4
288384	16
288390	23
288394	0
288403	0
288439	0
288450	0
288508	0
288515	0
288575	0
288581	0
288584	0
288717	5
288722	0
288724	0
288758	0
288868	0
288940	0
289052	0
289075	6
289080	7
289092	0
289103	0
289140	57
289227	15
289339	22
289359	1
289365	10
289375	21
289473	14
289483	22
289503	6
289635	8
289655	0
289766	0
289813	0
289815	52
289829	0
289846	0
289859	7
289903	18
289954	0
289985	1
289995	1
290104	0
290154	4
290362	1
290388	1
290467	7
290491	0
290515	0
290601	0
290655	55
290741	7
290806	0
290951	11
291467	4
291516	1
291545	2
291703	6
291711	5
291817	13
291827	6
291920	0
292045	0
292071	38
292077	99
292083	0
292093	5
292098	23
292108	1
292121	52
292124	124
292185	66
292220	2
292264	33
292397	16
292435	4
292522	13
292620	7
292766	2
292803	15
292816	5
292856	2
292864	4
292887	32
293053	17
293086	5
293125	12
293132	0
293151	0
293182	1
293248	6
293508	164
293592	5
293608	17
293761	12
293792	96
293922	1
294057	5
294093	2
294297	2
294327	9
294342	0
294399	3
294428	0
294522	3
294528	8
294552	2
294669	1
294687	0
294776	0
294851	2
294945	4
295042	6
295178	0
295218	0
295251	1
295259	0
295594	0
295623	0
295674	9
295684	3
295699	1
295709	0
295723	37
295725	3
295736	97
295761	120
295775	0
295779	17
295796	0
295838	6
295856	31
295867	12
295890	77
295924	3
295953	3
295972	38
295986	18
296124	0
296309	0
296411	1
296444	2
296491	4
296499	0
296501	8
296533	8
296562	14
296572	0
296596	2
296625	56
296665	0
296686	13
296853	38
296859	0
296873	0
296893	1
296895	8
296933	0
296945	0
296972	0
296982	0
297075	26
297155	17
297231	6
297267	18
297281	23
297326	1
297344	78
297362	17
297390	62
297404	34
297472	48
297489	0
297508	4
297517	8
297533	38
297590	0
297726	22
297746	7
297815	0
297836	4
297932	4
297939	0
298027	5
298104	0
298117	0
298146	1
298159	14
298253	18
298261	0
298395	1
298480	0
298494	2
298540	0
298559	0
298746	1
298844	0
298855	0
298864	58
298906	6
298909	0
299049	2
299081	18
299130	2
299206	1
299229	47
299239	0
299280	3
299303	0
299326	16
299339	0
299350	1
299423	0
299463	44
299467	1
299502	0
299552	0
299616	0
299638	1
299678	0
299710	30
299770	0
299789	0
299882	21
299917	10
299944	6
300130	2
300235	0
300319	20
300427	34
300493	36
300548	15
300681	0
300702	0
300741	5
300771	9
300778	21
300803	12
300842	20
300886	15
300944	0
300976	0
301051	15
301144	0
301175	0
301177	33
301186	1
301234	21
301281	1
301291	0
301294	6
301306	0
301309	12
301312	25
301344	2
301347	8
301444	1
301459	0
301465	3
301480	22
301513	20
301657	7
301679	28
301694	37
301739	0
301793	16
301834	1
301855	5
302054	0
302066	1
302077	103
302080	191
302084	20
302109	24
302164	9
302174	74
302222	54
302261	86
302327	7
302552	4
302590	46
302656	29
302681	0
302710	13
302712	11
302738	0
302811	147
302840	8
302854	80
302871	0
303025	46
303049	109
303051	10
303090	0
303097	1
303125	24
303128	42
303199	18
303229	27
303280	0
303306	1
303363	0
303488	38
303540	0
303747	1
303751	0
303776	0
303790	0
303811	46
303988	200
304060	0
304154	3
304325	7
304494	6
304547	2
304597	0
304684	37
304795	14
304849	0
304897	0
304907	0
304925	17
305017	2
305060	57
305098	15
305119	21
305122	115
305266	142
305390	11
305406	6
305478	0
305498	28
305535	14
305548	2
305599	4
305753	41
305799	0
305807	12
305861	122
305906	55
306039	17
306173	0
306264	4
306341	8
306360	92
306681	3
306719	0
306816	22
306911	5
306935	20
307091	0
307130	17
307188	25
307261	4
307410	22
307473	5
307651	53
307750	15
307816	6
307834	13
307961	0
308075	8
308085	60
308091	8
308268	5
308282	15
308407	1
308549	0
308602	9
308617	0
308665	37
308674	16
308754	46
308775	6
308807	44
308816	5
308824	0
308909	73
308911	116
308922	25
308932	25
308934	15
309078	83
309120	9
309249	1
309295	3
309324	70
309331	9
309345	7
309383	29
309426	5
309494	32
309597	14
309630	6
309659	14
309673	13
309763	49
309848	43
309946	1
310071	0
310236	121
310276	7
310283	18
310295	0
310308	0
310322	14
310400	0
310540	0
310613	34
310630	1
310705	0
310740	0
310837	9
310903	15
311098	49
311136	0
311212	0
311312	10
311461	0
311517	0
311551	0
311604	0
311655	0
311664	0
311703	3
311739	0
311856	0
311925	0
311957	0
311987	0
312009	1
312081	14
312102	0
312124	2
312162	7
312227	3
312233	0
312259	18
312548	27
312625	0
312659	0
312670	1
312695	0
312730	0
312760	40
312766	27
312819	0
312835	13
312868	0
312919	61
313084	6
313141	0
313209	0
313245	3
313268	0
313291	20
313293	3
313314	2
313450	75
313488	0
313519	0
313540	28
313582	21
313584	25
313600	17
313776	0
313795	0
313918	0
313993	9
314168	2
314178	15
314205	0
314236	0
314270	0
314310	0
314410	1
314435	9
314478	30
314523	12
314616	0
314643	3
314840	12
314865	6
314879	111
314931	6
314945	0
314997	0
315038	0
315073	0
315116	19
315131	2
315143	0
315178	125
315259	0
315291	77
315335	0
315369	23
315423	34
315632	0
315907	112
315909	52
316012	19
316135	20
316149	9
316234	0
316260	109
316299	23
316381	4
316415	9
316447	0
316501	0
316566	6
316741	28
317091	138
317095	33
317141	49
317186	1
317313	19
317377	64
317381	10
317514	1
317526	1
317548	12
317562	2
317709	26
317828	72
317856	5
317931	0
317960	9
317970	91
317973	70
318145	30
318210	123
318357	0
318363	12
318435	43
318571	0
318734	33
318807	30
318825	8
318827	163
319267	7
319305	8
319443	201
319516	0
319530	79
319827	0
319905	23
320030	49
320109	0
320157	0
320271	7
320283	65
320326	143
320499	21
320523	67
320542	8
320626	0
320652	30
320658	99
320802	59
320856	30
320996	17
321033	0
321220	56
321226	11
321237	38
321259	1
321273	10
321290	1
321325	90
321361	72
321465	1
321605	73
321655	76
321853	8
322035	50
322123	124
322153	3
322435	4
322585	29
322614	5
322636	56
322675	18
322681	37
322689	88
322720	53
322724	36
322878	46
322888	0
322977	77
322997	163
323000	71
323007	35
323025	119
323053	10
323088	183
323100	101
323121	35
323238	17
323267	19
323280	28
323290	14
323307	81
323310	109
323312	83
323319	0
323357	20
323429	0
323504	7
323798	0
323896	13
323978	14
324029	50
324248	130
324398	36
324401	50
324425	79
324534	43
324555	3
324572	5
324630	106
324660	104
324714	33
324734	0
324874	19
324951	16
325056	42
325068	33
325283	20
325389	143
325507	14
325591	4
325656	120
325665	140
325763	7
325848	74
325908	9
325932	144
326057	1
326136	37
326140	75
326160	26
326197	44
326236	151
326247	71
326263	32
326267	123
326281	7
326336	19
326359	6
326366	21
326447	15
326624	3
326786	22
326808	0
326839	34
326870	2
326936	8
327015	0
327251	23
327357	11
327379	42
327390	20
327428	0
327476	10
327479	27
327609	75
327628	6
327755	72
327964	56
328000	1
328099	39
328106	3
328223	0
328249	1
328334	0
328363	12
328393	0
328433	20
328446	60
328449	50
328511	4
328530	12
328533	15
328543	0
328593	0
328648	10
328702	2
328903	3
328970	0
329080	0
329090	0
329104	0
329239	17
329265	0
329285	0
329329	8
329515	56
329527	27
329551	0
329602	16
329725	3
329730	17
329742	0
329745	2
329806	3
329823	0
329889	0
329933	0
329948	0
329961	0
330030	2
330036	0
330060	0
330080	0
330171	21
330174	65
330180	51
330362	11
330518	1
330738	1
330761	0
330860	49
330864	52
330875	1
330897	13
330934	0
331001	0
331029	0
331080	14
331386	0
331483	1
331489	68
331533	38
331636	5
331658	23
331686	0
331696	0
331704	14
331718	9
331722	22
331861	0
331893	22
331943	0
332017	65
332021	80
332083	10
332102	3
332129	17
332151	154
332177	97
332179	26
332198	0
332246	4
332327	0
332378	74
332384	3
332452	1
332666	23
332697	38
332709	13
332725	17
332758	0
332807	3
332819	19
332987	0
333011	65
333141	22
333213	44
333223	223
333231	22
333291	0
333347	4
333378	0
333385	46
333429	8
333438	12
333503	86
333651	0
333736	0
333746	0
333850	6
333905	4
333998	4
334370	17
334469	1
334498	0
334537	0
334576	0
334823	2
334885	0
334894	0
334969	0
334987	0
335207	1
335227	0
335678	0
335681	0
335906	0
335983	5
336051	6
336126	86
336280	0
336325	31
336382	56
336437	15
336451	67
336561	19
336706	0
336763	0
336896	10
336947	2
337189	23
337222	2
337438	10
337700	18
337703	14
337715	4
337762	31
337771	1
338192	6
338209	1
338669	3
338746	2
338814	6
338889	44
339020	2
339043	1
339088	2
339147	0
339154	8
339181	5
339193	4
339206	6
339315	3
339321	0
339357	101
339363	22
339478	26
339503	50
339559	212
339580	120
339593	23
339655	19
339784	9
339826	191
339961	10
339977	81
340054	18
340056	74
340107	20
340168	58
340181	47
340192	0
340307	1
340338	0
340349	23
340525	12
340531	14
340614	10
340646	168
340696	8
340710	23
340716	113
340977	0
340985	40
341003	12
341015	62
341115	56
341247	3
341259	48
341331	5
341550	41
341578	14
341658	106
341666	23
341733	70
341795	7
341811	44
341836	0
341944	0
341963	1
341968	40
341979	0
341987	24
342003	6
342031	85
342082	0
342087	10
342097	16
342140	15
342215	0
342227	0
342286	0
342294	0
342480	0
342499	0
342514	0
342559	0
342627	0
342685	0
342735	0
342832	0
342952	0
342999	0
343333	0
343480	0
343591	0
343672	0
343800	0
343821	0
343974	0
343982	0
343991	0
344115	0
344293	0
344327	0
344367	0
344462	0
344830	0
344928	0
344956	0
344973	0
344976	0
345016	0
345048	0
345129	0
345145	0
345161	0
345186	0
345322	0
345332	0
345339	0
345407	0
345420	0
345425	0
345613	0
345630	0
345750	0
345767	0
345887	0
345944	0
345948	0
345953	0
345957	0
346128	0
346138	0
346141	0
346203	0
346317	0
346425	0
346543	0
346601	0
346688	0
346732	0
346766	0
346971	0
347159	0
347233	0
347363	0
347389	0
347462	0
347480	0
347520	0
347579	0
347645	0
347715	0
347732	0
347747	0
347767	0
347854	0
347924	0
348088	0
348106	0
348175	0
348199	0
348206	0
348218	0
348243	0
348252	0
348354	0
348373	0
348431	0
348448	0
348472	0
348492	0
348521	0
348541	0
348785	0
348857	0
348915	0
349059	0
349097	0
349226	0
349254	0
349283	0
349347	0
349540	0
349550	0
349728	0
349736	0
349879	0
349908	0
349912	0
349972	0
349988	0
350014	0
350055	0
350086	0
350098	0
350136	0
350157	0
350232	0
350263	0
350361	0
350403	0
350465	0
350527	0
350556	0
350568	0
350618	0
350676	0
350703	0
350803	0
350812	0
350816	0
350852	0
350914	0
351018	0
351067	0
351083	0
351101	0
351183	0
351215	0
351457	1
351474	0
351502	0
351524	0
351545	0
351767	0
351771	0
351804	0
351806	0
351863	0
351869	0
351898	0
351908	0
351985	0
351998	0
352052	0
352136	0
352146	24
352257	0
352259	0
352327	0
352343	0
352410	0
352450	0
352484	0
352526	0
352559	0
352713	0
352721	0
352776	0
352837	0
353034	3
353192	0
353295	0
353435	0
353450	0
353457	0
353505	0
353524	0
353583	0
353631	0
353714	0
353735	0
354154	0
354244	0
354251	0
354274	0
354292	0
354323	0
354388	0
354463	0
354674	0
354697	0
354914	0
354974	0
355114	0
355164	0
355338	0
355448	0
355472	0
355524	0
355536	0
355572	0
355852	0
355947	0
355958	0
355982	0
356022	0
356045	0
356164	0
356198	0
356210	0
356305	0
356416	0
356501	0
356513	0
356545	0
356606	0
356630	0
356818	33
356824	1
356908	50
356988	0
357050	38
357054	46
357067	2
357085	8
357126	0
357138	3
357152	16
357259	2
357273	56
357275	34
357290	0
357316	1
357340	82
357383	0
357391	0
357404	0
357451	29
357466	0
357478	9
357481	9
357517	41
357554	11
357799	1
357843	31
357942	2
358086	40
358124	6
358168	89
358189	0
358225	8
358306	45
358583	0
358609	0
358619	4
358631	5
358669	0
358672	0
358726	101
358730	37
358770	0
358864	3
358884	6
358954	0
358982	0
359107	48
359117	0
359124	0
359222	10
359532	8
359622	68
359630	26
359726	56
359759	32
359837	10
359849	13
359980	2
359988	16
360013	35
360020	7
360090	0
360100	38
360125	28
360137	49
360143	37
360188	20
360203	146
360205	121
360286	4
360310	30
360350	24
360402	0
360419	52
360490	0
360498	0
360517	2
360549	10
360557	46
360591	0
360602	36
360641	0
360656	9
360709	0
360726	55
360758	19
360767	7
360812	0
360831	0
360848	1
360865	0
360877	0
360899	33
360947	0
361055	4
361073	39
361085	16
361203	3
361210	80
361212	20
361227	98
361231	68
361251	21
361282	2
361477	71
361517	20
361592	90
362326	0
362517	2
362578	0
362590	0
362742	8
362746	8
362752	15
362782	0
362820	2
362935	0
363016	0
363130	59
363134	101
363169	114
363230	2
363236	1
363239	71
363251	12
363396	63
363404	18
363412	0
363435	4
363450	39
363527	41
363738	0
363776	22
363797	19
363804	0
363814	0
363836	92
363866	68
363916	44
363932	7
364026	57
364144	53
364174	71
364201	25
364251	105
364255	47
364381	12
364421	3
364467	36
364509	0
364514	0
364524	0
364534	0
364567	29
364698	2
364741	3
364754	15
364758	30
364834	0
364941	168
365130	53
365178	100
365304	27
365565	1
365589	65
365693	125
365695	72
365762	9
365798	100
365865	29
365894	7
365918	36
366035	65
366077	19
366140	244
366151	3
366158	1
366188	15
366296	16
366304	0
366342	5
366400	36
366451	1
366481	11
366491	8
366541	54
366559	40
366734	67
366881	1
366887	18
366907	62
366967	43
367027	103
367052	0
367088	29
367157	1
367160	63
367345	24
367407	106
367436	1
367512	105
367580	0
367746	8
367809	57
367834	0
367840	0
367891	33
367921	4
367981	36
367999	24
368011	31
368066	25
368289	10
368387	0
368396	1
368417	1
368435	24
368447	28
368452	95
368482	6
368570	42
368722	228
368726	7
369083	2
369098	0
369131	1
369177	58
369191	16
369224	4
369235	12
369241	2
369259	3
369289	55
369329	19
369349	2
369383	6
369419	18
369443	0
369572	23
369659	0
369680	3
369710	0
369745	51
369753	13
369805	21
369863	0
369911	18
369973	51
370001	15
370036	8
370124	47
370190	0
370208	1
370262	26
370298	11
370301	0
370314	6
370365	13
370367	73
370371	23
370395	0
370416	1
370447	3
370477	0
370537	5
370616	0
370622	5
370838	0
370868	0
370933	2
370993	1
371025	53
371063	0
371113	12
371213	4
371281	155
371438	0
371498	0
371516	15
371535	1
371549	0
371562	0
371609	0
371640	0
371657	0
371687	0
371723	0
371735	0
371751	12
371765	0
371800	7
371811	26
371830	43
371890	7
371908	0
371921	7
371969	24
372027	5
372035	0
372299	0
372346	22
372406	46
372494	20
372554	27
372557	4
372566	0
372596	21
372608	2
372626	0
372664	21
372668	7
372764	40
372821	27
372881	35
372887	13
372929	0
372941	15
372981	0
372987	0
373013	0
373034	0
373075	0
373077	5
373107	2
373121	0
373253	4
373282	16
373301	23
373313	36
373317	4
373371	49
373373	33
373392	0
373510	0
373578	0
373644	0
373659	0
373674	0
373707	0
373739	6
373777	2
373794	0
373799	0
373887	0
373929	21
373967	61
373995	99
373999	37
374315	44
374318	16
374404	55
374419	5
374431	0
374460	6
374483	8
374513	36
374573	56
374591	0
374603	57
374607	19
374633	116
374663	110
374919	41
375029	95
375178	0
375251	43
375293	33
375436	0
375497	19
375505	0
375610	11
375665	72
375673	0
375718	4
375746	24
375757	30
375769	8
375772	51
375780	3
375805	0
375818	8
375844	13
375859	10
375890	0
375919	86
375944	22
376078	18
376140	24
376256	88
376389	0
376499	77
376544	1
376583	23
376610	0
376674	8
376825	22
376889	43
376926	5
376958	14
376970	45
377002	99
377064	38
377100	14
377107	45
377170	32
377217	42
377261	0
377297	20
377375	28
377381	0
377405	1
377477	19
377534	0
377546	1
377580	2
377695	17
377701	16
377723	33
377741	0
377827	8
377886	0
377944	38
377965	8
378105	24
378146	0
378158	0
378198	0
378222	0
378276	2
378278	0
378320	13
378332	5
378408	17
378585	7
378695	0
378724	15
378736	0
378778	0
378790	15
378850	5
378869	0
378946	5
378986	0
379003	1
379075	0
379081	2
379160	5
379171	15
379187	0
379224	22
379279	81
379281	10
379349	9
379416	1
379544	5
379703	0
379720	0
379770	0
379808	0
380037	0
380061	0
380076	1
380102	0
380229	20
380331	0
380432	0
380465	0
380490	34
380492	0
380509	0
380515	0
380535	0
380555	1
380559	18
380609	0
380627	0
380652	0
380684	0
380719	0
380902	0
380915	0
381069	38
381125	5
381141	0
381158	0
381207	4
381233	0
381411	7
381494	0
381795	1
381797	0
381907	10
381976	0
382031	0
382286	0
382459	18
382462	11
382468	14
382499	43
382709	72
382711	2
382751	40
382826	1
382874	12
382940	55
383372	138
383376	262
383378	19
383405	68
383411	33
383461	0
383548	37
383552	134
383593	5
383607	66
383896	1
383955	2
383974	24
384133	62
384265	44
384280	9
384301	55
384376	3
384445	5
384484	15
384512	0
384573	18
384653	29
384830	7
384846	35
384879	64
384894	0
384989	0
385073	0
385174	9
385218	43
385349	14
385359	41
385380	72
385420	84
385484	9
385616	32
385652	0
385743	0
385766	7
385788	30
385825	4
385892	11
385946	1
385976	16
385983	44
386074	57
386089	2
386230	0
386266	0
386293	20
386327	3
386466	21
386521	20
386559	40
386713	13
386800	27
386866	22
387091	8
387133	34
387181	39
387197	67
387358	14
387421	0
387490	1
387503	2
387598	113
387780	1
387814	5
387839	24
387846	39
387850	25
387854	17
387865	0
387875	0
387904	0
387908	2
387992	35
388093	24
388162	127
388170	12
388180	0
388204	30
388235	52
388357	161
388387	10
388440	51
388443	119
388482	8
388518	1
388539	130
388570	190
388723	21
388970	7
389065	2
389092	3
389128	43
389148	37
389152	77
389168	19
389183	11
389247	31
389287	6
389313	4
389349	0
389361	4
389398	62
389430	0
389467	55
389528	1
389536	6
389763	0
389777	0
389804	27
389821	4
389891	0
389928	4
389973	0
389998	1
390219	34
390328	33
390369	38
390379	43
390432	7
390473	1
390581	0
390611	21
390687	0
390694	8
390817	0
390825	0
390889	34
390913	45
390979	8
390987	0
390995	5
391003	44
391162	0
391300	0
391303	0
391307	0
391329	0
391331	0
391372	0
391395	0
391473	0
391583	5
391586	0
391781	9
391795	0
391813	0
391821	0
391851	2
391877	1
391892	2
392058	42
392120	112
392141	26
392169	48
392171	161
392249	56
392261	0
392437	2
392516	62
392530	0
392546	8
392625	0
392638	0
392649	16
392661	18
392697	0
392726	0
392965	17
392996	96
393097	0
393182	29
393313	38
393316	0
393347	0
393382	0
393405	0
393419	0
393433	0
393477	0
393512	6
393532	0
393690	18
393770	4
393874	0
393876	70
393897	3
393930	4
393975	93
393993	1
394001	0
394062	0
394079	0
394091	0
394099	13
394166	68
394180	0
394243	0
394254	0
394373	0
394420	17
394438	9
394489	8
394542	0
394550	22
394661	0
394815	4
394859	0
394867	14
394941	1
394997	0
395013	0
395246	25
395288	66
395292	73
395348	0
395566	78
395570	151
395635	21
395696	13
395712	0
395903	0
395945	29
395951	66
396011	11
396095	4
396098	0
396155	0
396158	0
396169	0
396171	0
396274	3
396295	0
396340	30
396422	9
396460	32
396489	9
396511	23
396585	92
396656	1
396735	21
396751	58
396871	7
397009	0
397037	0
397173	11
397180	31
397215	23
397293	8
397390	0
397402	0
397433	1
397456	66
397459	57
397478	12
397490	63
397584	12
397678	15
397718	24
397827	2
397935	4
397968	2
397992	131
398193	45
398225	0
398241	0
398274	0
398337	0
398375	52
398443	95
398646	14
398657	1
398700	0
398742	0
398760	0
398763	0
398886	0
398991	0
399057	0
399064	0
399081	0
399156	0
399174	0
399180	0
399214	0
399237	0
399264	0
399278	0
399486	0
399491	0
399495	0
399536	0
399549	14
399564	0
400077	0
400096	27
400109	0
400128	0
400146	0
400155	0
400158	0
400167	0
400357	0
400477	3
400506	20
400524	28
400543	1
400567	55
400683	34
400732	51
401164	28
401265	95
401275	19
401317	26
401325	10
401372	4
401412	274
401416	274
401503	51
401572	1
401731	93
401822	0
401874	64
401883	0
401899	0
402060	0
402074	0
402090	0
402268	0
402348	0
402363	0
402400	0
402444	0
402459	0
402534	0
402616	0
402651	0
402702	0
402784	0
402792	0
402837	0
402888	0
402900	0
402919	0
403047	0
403408	0
403420	0
403597	0
403642	0
403676	0
403688	0
403977	0
404001	0
404016	0
404106	0
404127	0
404316	0
404382	0
404412	0
404418	0
404448	0
404589	0
404599	0
404626	0
404692	0
404844	0
404962	0
405017	0
405118	0
405263	0
405272	0
405291	0
405336	0
405399	0
405442	0
405466	0
405567	0
405577	0
405579	0
405665	0
405750	0
405812	0
405861	34
405884	62
405936	8
405941	0
405971	19
406046	1
406110	0
406124	0
406130	113
406160	0
406201	0
406264	31
406637	43
406716	0
406743	7
406768	0
407006	3
407020	14
407109	3
407405	4
407422	0
407499	51
407544	4
407606	2
407629	16
407645	24
407792	0
407816	0
407831	2
407843	0
408065	72
408154	0
408326	0
408411	67
408476	30
408511	0
408527	0
408584	0
408595	0
408606	0
408632	0
408697	0
408738	0
409052	0
409131	152
409156	0
409171	1
409188	2
409208	0
409216	0
409242	3
409298	32
409373	3
409380	69
409469	0
409673	0
409781	21
409828	28
409832	22
409862	0
409940	0
409966	0
410054	0
410207	71
410230	1
410537	0
410547	2
410645	0
410687	4
410772	5
410788	1
410862	19
410879	21
410966	2
411001	213
411004	18
411130	4
411166	82
411171	59
411356	1
411362	42
411418	4
411549	38
411662	14
411763	0
411775	13
411808	0
411820	22
411976	16
412116	116
412280	7
412289	0
412308	27
412372	0
412410	123
412412	132
412557	5
412682	2
412808	0
412826	29
412878	0
413502	39
413596	17
413643	0
413802	65
413836	55
413845	0
413903	31
413931	1
413967	5
414169	17
414368	68
414490	150
414499	0
414644	9
414691	20
414759	5
414791	1
414800	32
414824	35
414885	48
414893	0
414914	26
414933	0
414946	10
414966	22
414975	95
414980	9
415001	42
415034	12
415104	81
415175	45
415184	53
415238	0
415317	35
415393	3
415426	33
415476	0
415593	199
415616	152
415668	444
415710	16
415906	0
415932	33
416019	143
416092	0
416139	55
416146	101
416148	95
416187	34
416292	0
416300	7
416324	13
416403	16
416425	3
416443	34
416586	11
416595	146
416614	1
416649	336
416685	2
416700	20
416790	61
416854	0
416896	0
416913	30
416954	38
417038	100
417148	12
417226	5
417238	158
417350	57
417432	0
417449	0
417462	0
417474	0
417505	0
417530	0
417579	0
417620	0
417653	0
417669	0
417760	0
417859	0
417907	0
418033	0
418125	0
418241	0
418257	5
418310	0
418353	0
418419	0
418551	0
418634	0
418651	0
418666	0
418785	0
418795	1
418808	0
418811	0
418829	1
418839	14
418843	2
418859	0
418882	7
418902	11
418930	0
418944	0
418986	20
418988	52
419045	105
419142	22
419173	10
419339	143
419375	29
419559	5
419646	40
419703	5
419715	4
419794	0
419813	0
419817	0
420070	0
420090	0
420150	0
420167	0
420179	0
420195	0
420297	0
420603	0
420640	0
420938	0
420956	0
421077	0
421364	0
421386	0
421441	0
421511	0
421578	0
421755	0
421922	0
421927	0
422001	0
422076	0
422196	0
422222	0
422332	0
422365	0
422414	54
422485	0
422539	0
422628	0
422662	0
422817	0
422963	0
423114	0
423233	0
423283	0
423399	0
423498	0
423509	0
423577	4
423630	39
423688	0
423700	37
423728	113
423732	59
423786	6
423872	29
424031	11
424082	1
424133	0
424145	20
424155	0
424209	45
424247	14
424263	9
424270	77
424324	33
424604	5
424633	53
424654	64
424676	23
424711	1
424728	28
424774	42
424797	41
424830	0
424844	6
424854	4
424884	26
424962	28
424974	165
424978	36
425004	50
425051	20
425064	30
425154	131
425231	20
425350	0
425538	150
425568	58
425587	0
425727	115
425781	21
425812	56
425826	43
426149	200
426187	92
426288	89
426372	39
426402	85
426406	31
426417	104
426432	7
426552	66
426655	29
426719	0
427140	106
427144	9
427170	37
427189	0
427214	0
427246	7
427483	0
427518	44
427595	46
427742	15
427787	46
427822	5
427835	21
427909	27
427942	0
427987	47
427997	12
428025	77
428124	42
428139	132
428154	51
428164	2
428214	97
428274	58
428289	105
428314	13
428503	0
428554	0
428655	73
428672	14
428685	63
428689	25
428710	17
428715	92
428815	26
428843	96
428899	21
428983	41
429076	26
429109	7
429115	0
429179	11
429181	50
429209	36
429229	3
429253	5
429271	0
429335	2
429352	47
429421	0
429507	61
429537	10
429597	34
429615	22
429627	102
429631	0
429687	37
429961	4
430062	33
430079	2
430092	55
430096	26
430122	67
430220	110
430376	14
430390	1
430428	184
430508	10
430576	4
430790	31
430800	43
430868	30
430890	1
430904	57
430975	16
430999	0
431019	103
431079	120
431094	68
431152	36
431203	0
431439	92
431443	0
431469	14
431473	24
431494	56
431499	153
431713	40
431735	10
431801	0
431956	16
432096	48
432161	44
432170	1
432194	0
432247	0
432301	0
432349	0
432351	6
432361	0
432400	0
432426	8
432441	1
432486	47
432511	0
432520	0
432535	0
432604	5
432658	14
432664	0
432801	50
432831	3
432861	69
432893	9
432916	0
433020	38
433193	0
433223	3
433255	5
433327	0
433450	3
433500	32
433518	0
433530	13
433555	48
433575	20
433579	37
433590	62
433622	2
433680	77
433717	0
433813	0
433828	4
433849	56
434050	19
434220	8
434262	5
434366	37
434466	11
434634	58
434682	89
434691	6
434773	6
434832	57
434849	22
434938	31
434957	55
434994	18
435127	3
435162	0
435185	5
435405	40
435432	55
435581	0
435659	0
435702	0
435731	0
435791	0
435821	0
435905	0
435965	0
436011	0
436061	0
436067	0
436150	0
436244	0
436341	0
436361	0
436374	0
436410	0
436412	0
436434	0
436445	0
436566	0
436632	0
436673	0
436719	0
436798	4
436808	0
436830	7
436835	1
436864	0
436866	5
436944	0
436981	0
437027	0
437074	0
437110	0
437177	0
437201	0
437351	0
437402	0
437423	0
437473	0
437506	16
437642	42
437759	26
437783	32
437864	417
437997	77
438018	107
438048	38
438057	57
438080	35
438212	64
438286	143
438367	44
438386	0
438423	6
438451	19
438511	0
438518	1
438526	50
438532	19
438723	0
438779	21
438801	0
438922	15
438993	0
439238	0
439423	5
439432	1
439459	0
439486	2
439601	0
439697	37
439737	43
439764	17
439800	42
439833	27
439925	0
440005	0
440065	93
440221	4
440311	51
440397	56
440403	63
440605	4
440706	36
440731	93
440761	53
440781	3
440830	12
440956	0
440996	170
441207	82
441267	25
441275	0
441354	0
441369	0
441417	0
441459	0
441498	0
441526	0
441657	0
441696	0
441759	0
441987	0
442044	0
442057	0
442225	0
442239	0
442275	0
442294	0
442335	4
442382	39
442441	0
442463	0
442578	0
442657	0
442726	0
442759	0
442775	0
442837	1
442846	0
442915	0
443020	0
443034	5
443069	9
443128	33
443166	98
443276	13
443298	0
443308	1
443384	13
443437	12
443573	98
443579	51
443620	23
443699	17
443711	0
443725	17
443857	0
443890	0
443896	0
443915	14
443918	91
444053	28
444198	20
444214	2
444224	20
444243	15
444359	7
444507	0
444523	133
444533	26
444662	27
444957	27
444985	11
445253	0
445264	0
445271	6
445273	8
445284	0
445316	6
445391	7
445567	0
445608	43
445623	6
445631	0
445647	38
445663	85
445701	6
445787	129
445799	25
446148	23
446284	6
446305	10
446332	0
446366	51
446382	3
446443	0
446599	8
446657	0
446712	6
446825	0
446879	0
446999	0
447007	0
447075	128
447168	0
447179	0
447198	0
447309	0
447396	0
447449	6
447464	0
447601	0
447707	8
447719	4
447736	12
447747	0
447784	12
447797	22
447809	3
447839	0
447864	1
447948	0
447959	4
447981	0
447992	9
448072	6
448211	0
448243	0
448544	0
448552	0
448560	0
448605	0
448768	0
448829	33
448854	10
448867	0
448977	0
449031	0
449406	1
449612	0
449646	20
449741	0
449853	0
449862	0
449868	71
449889	16
450026	3
450141	27
450449	0
450459	0
450481	1
450498	0
450513	0
450537	0
450560	0
450636	3
450669	0
450697	3
450699	2
450720	20
450738	3
450774	0
450799	5
450885	6
450984	23
450993	30
451080	26
451082	1
451148	0
451200	0
451380	1
451419	0
451493	37
451505	0
451623	0
451680	21
451763	0
451816	2
451865	8
451956	0
452059	8
452160	0
452260	0
452386	0
452468	0
452635	0
452679	5
452710	18
452739	0
453007	29
453046	30
453172	26
453189	69
453243	16
453247	37
453267	1
453299	0
453453	2
453505	103
453596	67
453625	18
453687	2
453718	0
453853	3
453905	0
454092	0
454137	6
454151	0
454168	26
454185	0
454219	17
454221	69
454260	1
454278	1
454409	38
454446	1
454474	0
454565	21
454900	53
454917	2
454946	0
455026	9
455309	93
455330	0
455385	34
455389	13
455451	3
455486	0
455494	3
455500	1
455531	5
455673	0
455727	0
455786	49
455922	4
455962	44
455964	9
455971	13
455987	88
456067	0
456140	31
456191	0
456270	3
456302	0
456343	12
456412	0
456437	29
456569	4
456579	0
456682	0
456736	2
456771	0
456777	0
456828	5
456895	16
456968	4
456999	106
457014	16
457033	11
457067	88
457160	0
457202	65
457209	0
457245	9
457355	10
457368	0
457394	65
457400	45
457477	0
457565	17
457646	47
457733	91
457843	10
457882	0
457904	0
457940	0
458003	0
458012	0
458025	0
458048	0
458066	0
458194	0
458223	0
458281	0
458284	0
458472	14
458624	1
458906	0
458919	0
459069	0
459106	0
459161	0
459183	0
459255	0
459324	0
459329	6
459507	0
459599	0
459792	0
459986	0
460031	0
460040	0
460088	0
460266	0
460493	0
460860	0
460862	0
460931	0
460991	0
461045	0
461077	0
461252	0
461513	0
461531	0
461690	0
461740	0
461857	0
461871	0
461950	0
461962	0
461991	0
462084	0
462122	70
462217	57
462248	0
462316	78
462391	53
462412	27
462436	121
462438	55
462454	18
462658	138
462661	11
462673	16
462715	22
462903	0
462994	67
463009	33
463078	47
463108	0
463160	0
463180	0
463306	0
463353	0
463365	0
463383	0
463566	30
463594	28
463686	86
463730	85
463902	34
463930	0
464050	0
464296	8
464337	0
464417	6
464468	0
464711	9
464718	113
464737	23
464825	42
464903	9
464910	10
464930	15
464993	84
464996	67
465041	46
465084	296
465162	4
465319	0
465414	0
465420	11
465446	78
465480	16
465511	45
465644	7
465776	4
465799	0
465845	76
465856	0
465863	10
466021	12
466153	76
466285	10
466322	11
466334	11
466436	1
466492	7
466607	4
466663	5
466674	22
466700	11
466781	7
466790	28
466974	11
466999	40
467001	91
467092	0
467100	18
467256	7
467282	0
467309	38
467321	23
467375	7
467396	39
467429	10
467432	19
467544	34
467586	15
467599	22
467678	0
467703	30
467715	21
467790	35
467871	1
467958	12
467987	9
468008	14
468142	293
468146	44
468187	9
468218	0
468250	10
468259	0
468291	67
468299	49
468379	13
468506	12
468531	0
468877	72
468942	32
469072	61
469238	143
469485	6
469572	1
469600	29
469611	43
469647	14
469741	34
469842	0
469863	0
469918	29
469920	76
470133	29
470148	25
470154	23
470205	261
470211	43
470220	0
470314	16
470482	0
470540	0
470599	0
470614	0
470655	43
470707	1
470724	15
470794	0
470822	0
470904	0
470910	26
470931	35
470975	4
471212	0
471231	24
471317	0
471327	23
471417	0
471429	11
471468	1
471546	4
471615	35
471653	0
471683	1
471882	3
472039	1
472269	22
472308	4
472476	12
472543	26
472579	0
472676	76
472683	68
472708	9
472857	65
472896	17
472971	7
472995	29
473106	67
473216	36
473228	59
473582	0
473824	0
473834	103
474228	23
474268	2
474365	3
474388	0
474478	75
474595	37
474701	68
474767	61
474797	4
474844	161
474856	96
474967	7
475052	59
475073	56
475143	10
475230	3
475262	15
475328	116
475345	51
475372	1
475440	63
475451	0
475458	4
475586	103
475743	0
475803	42
475900	80
476056	7
476142	0
476185	14
476192	2
476215	1
476222	0
476249	0
476268	0
476317	66
476348	0
476428	0
476468	0
476486	0
476492	1
476548	40
476550	2
476587	0
476643	1
476683	6
476713	20
476770	25
476809	0
476962	0
477137	1
477327	12
477331	51
477369	9
477393	46
477396	92
477415	2
477448	44
477490	5
477508	0
477549	0
477568	44
477574	13
477658	3
477718	4
477787	0
477872	0
477982	29
477997	0
478021	0
478053	0
478085	0
478090	0
478126	0
478135	0
478155	0
478270	13
478570	0
478639	2
478684	0
478695	0
478713	1
478933	0
478993	3
479439	0
479500	34
479598	2
479694	7
479764	60
479780	0
479908	3
479938	1
480036	21
480239	11
480317	0
480339	56
480359	7
480433	6
480500	109
480571	35
480706	8
480722	17
480786	57
480950	17
480977	23
481001	71
481018	5
481144	0
481202	99
481369	61
481446	3
481514	3
481570	55
481602	33
481614	29
481633	13
481695	0
481705	21
481818	10
481848	7
481899	5
481979	9
482012	62
482015	20
482027	12
482039	3
482071	2
482170	0
482268	7
482276	46
482281	0
482289	0
482303	25
482369	19
482372	0
482414	1
482438	20
482490	12
482600	0
482646	0
482672	17
482674	14
482714	56
482825	169
482932	7
482942	14
483076	0
483096	12
483109	1
483138	2
483169	0
483217	2
483268	9
483363	3
483389	35
483448	31
483490	10
483508	0
483618	31
483661	19
483711	0
483745	0
483756	0
483765	0
483790	0
483796	13
483818	96
483820	19
483954	0
483961	1
483988	3
483990	18
484052	6
484101	0
484103	0
484130	0
484134	15
484137	0
484142	3
484179	0
484202	5
484218	3
484254	0
484275	0
484282	54
484302	5
484368	80
484372	34
484389	22
484393	1
484404	1
484414	17
484438	0
484461	0
484478	0
484487	0
484489	0
484527	0
484537	0
484543	0
484564	0
484570	0
484574	0
484637	0
484653	0
484669	0
484696	0
484720	0
484726	0
484756	0
484813	0
484848	0
484857	0
484861	0
484866	0
484887	0
484897	0
484902	0
484931	0
484964	16
484988	11
485044	12
485070	61
485074	59
485103	0
485106	8
485111	40
485164	0
485185	0
485209	0
485221	0
485228	0
485260	17
485340	2
485343	0
485357	0
485371	0
485386	0
485400	0
485408	0
485419	0
485428	0
485443	0
485472	0
485514	6
485536	0
485545	0
485548	0
485580	0
485598	0
485613	0
485631	0
485646	0
485671	0
485696	0
485707	0
485721	0
485760	0
485785	5
485799	0
485828	0
485841	0
485849	2
485873	0
485913	0
485937	0
485943	0
485949	0
485964	1
485982	0
485996	9
486047	40
486096	3
486116	0
486149	4
486157	2
486212	0
486234	0
486237	0
486249	0
486296	16
486320	2
486336	0
486350	0
486363	0
486371	0
486397	0
486417	12
486435	0
486438	0
486447	0
486468	0
486471	0
486480	0
486490	0
486501	0
486563	3
486582	2
486597	0
486627	0
486654	0
486702	0
486722	41
486744	18
486791	0
486794	0
486831	0
486843	0
486846	0
486861	0
486928	0
486959	0
486966	9
486986	16
487053	4
487146	1
487164	2
487196	36
487432	24
487474	2
487665	0
487671	0
487681	18
487690	1
487750	0
487797	6
487846	11
488042	47
488332	48
488346	1
488382	13
488593	0
488623	111
488703	19
488801	181
488883	33
488906	107
488910	0
488918	14
488936	45
488984	230
488992	30
489008	6
489083	10
489144	5
489182	3
489213	0
489230	0
489237	0
489248	0
489257	0
489274	0
489282	0
489316	0
489324	0
489372	0
489389	0
489393	0
489402	0
489413	0
489445	1
489469	69
489534	42
489538	68
489546	0
489594	0
489620	0
489650	0
489682	1
489714	25
489735	0
489758	2
489762	0
489776	0
489826	0
489833	0
489842	1
489887	6
489891	0
489899	0
489940	0
490001	35
490030	2
490067	15
490146	84
490285	11
490353	9
490373	56
490392	113
490491	22
490539	0
490580	48
490660	94
490713	43
490761	50
490768	58
490774	17
490802	6
490807	7
490853	0
490977	26
491026	8
491074	0
491137	0
491198	4
491245	6
491248	2
491272	1
491302	1
491335	4
491367	14
491392	1
491417	0
491488	0
491675	0
491683	3
491711	0
491810	0
491839	0
491914	0
491939	2
491952	0
491984	27
492008	8
492062	0
492113	3
492277	0
492288	28
492318	0
492358	7
492362	43
492366	29
492411	0
492438	57
492493	16
492544	13
492583	0
492693	21
492722	33
492762	0
492834	8
492862	4
492871	12
492890	4
493080	0
493127	0
493141	0
493196	0
493242	1
493314	0
493359	1
493367	4
493417	0
493484	0
493592	0
493687	0
493703	20
493761	3
493782	11
493809	31
493859	36
494188	0
494249	0
494289	17
494324	0
494334	0
494361	0
494435	0
494559	19
494662	1
494668	0
494706	49
494736	3
494748	0
494786	14
494851	5
494855	34
495016	20
495066	21
495114	0
495137	0
495431	0
495543	0
495572	0
495625	0
495663	0
495696	0
495800	0
495878	0
496017	0
496085	0
496221	0
496230	0
496259	0
496272	0
496332	0
496398	0
496404	0
496427	0
496497	0
496521	0
496551	0
496617	0
496632	0
496821	0
496866	1
496895	0
496914	0
496929	0
497059	0
497327	2
497381	0
497477	0
497508	0
497516	0
497530	0
497655	0
497768	0
497888	0
498310	0
498360	0
498494	0
498512	0
498541	0
498655	0
498694	0
498815	0
498827	0
498842	0
498887	0
498917	0
499038	0
499060	0
499120	0
499183	0
499260	0
499266	0
499280	0
499294	0
499329	0
499375	0
499463	0
499629	8
499648	0
499664	2
499666	0
499677	0
499703	43
499709	94
499737	8
499797	9
499809	6
500067	180
500173	40
500306	56
500345	10
500367	19
500496	0
500542	0
500612	0
500679	0
500766	0
500791	0
500801	0
500857	0
500987	0
501032	17
501040	2
501055	14
501105	21
501164	0
501350	0
501548	0
501755	0
501804	0
501856	0
501901	0
501932	0
501953	0
501966	0
501991	0
502109	0
502262	0
502291	0
502331	0
502345	0
502389	0
502428	0
502457	0
502482	0
502505	0
502574	0
502712	0
502757	0
502762	0
502796	0
502803	0
502857	0
502875	0
502932	0
503059	0
503125	0
503164	0
503201	56
503214	46
503216	86
503245	7
503276	0
503290	8
503299	8
503305	20
503363	0
503381	2
503403	14
503415	0
503486	0
503573	7
503585	22
503606	0
503680	4
503742	0
503760	0
503767	0
503889	6
503976	11
504013	32
504131	0
504134	7
504187	13
504421	0
504474	0
504519	13
504558	2
504567	17
504592	0
504635	0
504657	1
504714	5
504737	9
504837	72
504866	9
504887	0
504909	3
504924	85
505042	23
505083	7
505107	0
505177	1
505195	0
505392	18
505407	29
505458	56
505478	18
505506	57
505590	79
505667	0
505725	52
505748	88
505763	35
506103	45
506151	207
506280	14
506338	1
506416	7
506420	28
506521	1
506565	129
506574	0
506583	2
506684	26
506690	39
506745	7
506802	44
506811	27
506823	12
506875	12
507054	64
507069	23
507092	0
507101	31
507141	37
507162	48
507359	0
507397	0
507469	0
507595	0
507607	14
507677	0
507695	0
507705	0
507813	0
507835	0
507947	0
507969	0
507987	0
508103	0
508111	0
508115	0
508235	0
508405	0
508430	0
508435	0
508469	0
508489	0
508581	0
508594	0
508604	14
508709	0
508958	0
509024	0
509040	0
509090	0
509129	0
509196	0
509351	0
509364	0
509390	0
509489	0
509522	0
509564	0
509618	0
509902	0
510012	0
510059	0
510077	0
510135	0
510167	0
510240	20
510251	2
510267	4
510325	4
510336	1
510381	13
510433	30
510445	115
510460	0
510519	67
510522	30
510583	32
510604	12
510640	11
510670	0
510718	18
510789	17
510800	32
511241	0
511257	31
511293	0
511400	16
511689	37
511734	0
511784	0
511841	0
511871	0
511902	22
512189	19
512505	15
512585	0
512607	104
512824	26
513028	22
513140	22
513227	85
513303	16
513358	0
513502	0
513617	0
513703	7
513776	0
513840	5
514053	0
514239	0
514668	0
514683	5
514779	31
514806	2
514812	15
514970	2
514996	7
515207	1
515276	4
515324	52
515377	37
515553	33
515663	62
515850	1
515861	12
515865	5
515873	25
515882	0
516004	0
516012	10
516021	0
516076	70
516089	16
516186	12
516195	0
516201	1
516230	0
516233	10
516395	2
516412	0
516444	0
516450	16
516486	0
516672	13
516899	40
516906	10
516935	5
517010	2
517153	0
517184	85
517237	21
517250	58
517369	0
517424	21
517467	14
517477	0
517488	0
517498	0
517708	4
517763	15
517774	0
517807	15
517903	0
517927	0
517994	0
518054	0
518124	0
518203	0
518278	0
518358	0
518388	0
518407	1
518412	32
518427	1
518470	5
518625	0
518655	0
518674	0
518678	0
518694	0
518735	0
518904	0
518907	0
518968	0
519084	20
519110	0
519285	0
519319	0
519407	2
519413	0
519439	0
519442	3
519482	2
519494	0
519591	12
519602	2
519722	0
519734	4
519824	7
519853	2
519885	49
519920	6
519946	2
519965	100
520035	46
520052	3
520093	20
520227	15
520323	17
520455	0
520511	0
520527	125
520539	80
520569	40
520629	0
520681	12
520739	270
520804	111
520807	99
520867	49
520960	2
520992	27
521013	29
521015	164
521075	38
521156	0
521209	0
521262	0
521349	69
521353	50
521371	33
521423	28
521455	1
521511	5
521613	3
521668	161
521705	0
521769	72
521771	94
521832	1
521848	22
521926	3
521980	89
521988	1
522011	0
522027	20
522069	1
522168	55
522177	11
522232	72
522234	198
522318	10
522351	46
522382	116
522493	3
522535	86
522537	33
522665	22
522695	79
522722	59
522751	8
522890	88
523026	49
523058	29
523372	18
523514	13
523540	0
523568	0
523820	82
523823	71
523948	100
524032	0
524117	41
524171	30
524250	43
524500	8
524585	19
524697	0
524708	0
524738	0
524769	0
524798	0
524809	0
524857	0
524935	0
524999	0
525035	0
525049	0
525052	0
525068	0
525119	0
525349	0
525361	0
525472	2
525476	0
525508	1
525660	0
525747	0
525774	0
525879	0
525952	0
526096	107
526132	28
526147	53
526267	12
526299	10
526353	1
526375	0
526478	57
526561	2
526597	10
526651	0
526765	61
526782	21
526931	0
527203	77
527300	18
527331	3
527372	0
527518	34
527521	176
527615	0
527630	22
527734	31
527750	1
527770	0
527788	113
527877	2
527898	36
527910	9
527936	0
527999	3
528006	6
528025	0
528036	0
528174	142
528214	14
528290	26
528328	197
528405	0
528416	0
528422	0
528451	0
528544	0
528548	0
528629	0
528687	0
528803	0
528837	0
529180	0
529199	0
529211	0
529259	0
529336	0
529477	0
529554	0
529682	0
530054	0
530300	138
530305	0
530329	6
530395	61
530471	6
530478	0
530538	47
530663	4
530675	4
530710	74
530739	17
530755	37
530794	0
530821	18
530855	62
530876	38
530923	0
530942	55
530984	0
531169	0
531216	34
531366	18
531413	0
531470	4
531479	0
531500	42
531748	0
531790	17
531842	71
531879	17
531930	38
531990	71
531994	99
532049	89
532083	5
532137	0
532228	49
532256	0
532270	76
532306	44
532321	206
532325	41
532335	15
532386	35
532398	9
532507	33
532572	38
532574	192
532643	113
532669	28
532700	62
532729	45
532732	115
532746	78
532762	56
532806	1
532827	0
532891	0
532904	0
532912	0
532952	13
532980	55
532990	0
533008	36
533014	0
533123	5
533287	8
533403	12
533525	19
533546	5
533673	0
533746	26
533753	0
533780	52
533914	0
533936	41
533951	199
533954	38
534086	3
534224	82
534251	3
534258	0
534287	80
534311	16
534407	0
534412	19
534485	7
534503	0
534533	3
534575	51
534671	94
534745	8
534783	2
534802	0
534826	5
534901	3
534959	0
534995	17
535039	71
535042	69
535120	22
535139	67
535213	0
535261	11
535273	14
535300	0
535309	19
535347	30
535376	109
535411	25
535494	13
535516	89
535590	0
535620	2
535633	24
535651	0
535683	89
535693	124
535714	27
535734	61
535797	4
536002	101
536053	8
536064	88
536066	135
536105	13
536154	8
536230	216
536350	8
536424	0
536534	14
536555	24
536741	40
536748	31
536751	1
536759	36
536781	90
536822	12
536829	202
536847	109
536931	21
536965	6
537031	186
537135	32
537144	71
537153	23
537207	10
537344	10
537358	42
537388	0
537419	0
537434	10
537497	0
537523	24
537539	40
537578	66
537656	68
537787	42
537869	59
537894	28
537956	6
537968	0
538028	32
538040	38
538172	53
538232	75
538328	96
538409	45
538451	53
538484	123
538558	20
538575	4
538651	29
538714	12
538803	0
538849	28
538924	17
538961	39
539034	7
539056	0
539115	0
539145	0
539178	0
539240	18
539257	3
539292	0
539307	0
539355	1
539441	18
539478	0
539550	36
539659	0
539701	0
539735	0
539753	0
539759	0
539809	0
539862	0
539865	1
539889	75
539969	3
539974	7
540057	0
540102	0
540144	0
540166	0
540218	6
540235	7
540247	24
540251	61
540266	12
540278	0
540304	15
540360	0
540399	42
540433	217
540475	121
540515	41
540546	5
540599	34
540608	136
540611	91
540653	8
540670	5
540677	2
540684	0
540732	40
540741	1
540750	58
540766	11
540829	0
540839	0
540855	66
540858	1
540876	1
540903	24
540921	0
540953	39
540961	20
541000	14
541064	11
541083	15
541120	2
541149	0
541181	0
541184	3
541188	0
541215	0
541222	2
541225	5
541275	28
541363	10
541408	0
541464	0
541485	0
541488	0
541513	0
541517	5
541519	6
541566	0
541595	16
541598	9
541613	1
541646	11
541662	1
541708	0
541712	0
541750	2
541763	3
541804	4
541908	34
541952	3
541964	0
541998	23
542012	16
542018	0
542023	0
542027	7
542040	0
542062	9
542081	1
542088	0
542099	0
542110	92
542115	0
542130	18
542151	44
542281	12
542313	7
542331	90
542401	56
542584	21
542661	37
542721	5
542780	2
542798	0
542906	33
542957	64
542963	0
542976	0
542982	0
543030	0
543074	94
543087	5
543111	79
543164	30
543176	42
543193	101
543236	17
543259	0
543300	20
543402	50
543477	0
543524	0
543580	26
543606	127
543648	131
543749	17
543861	2
543870	64
543872	119
544013	104
544034	5
544105	0
544132	48
544220	9
544274	0
544329	15
544409	0
544514	0
544735	9
544740	51
544927	19
544937	19
544959	60
545104	101
545128	18
545159	0
545186	79
545192	60
545198	18
545205	25
545233	7
545239	9
545246	0
545362	0
545368	0
545379	38
545415	0
545440	0
545514	0
545529	0
545625	0
545634	0
545637	0
545650	0
545670	0
545711	0
545824	0
545831	0
545836	8
545880	1
545893	0
545959	29
546112	7
546313	3
546334	4
546353	12
546355	34
546412	8
546604	12
546680	0
546775	21
546806	78
546832	18
546863	23
546911	29
546969	2
546989	0
547039	66
547210	1
547247	73
547283	44
547300	59
547362	23
547441	11
547476	74
547484	74
547487	4
547494	0
547497	46
547500	6
547504	18
547507	12
547510	11
547514	9
547517	21
547525	0
547536	0
547546	0
547555	17
547564	3
547590	0
547610	0
547692	6
547695	5
547774	2
547790	0
547800	0
547827	0
547836	0
547867	0
547881	45
547920	0
547977	0
548148	0
548181	204
548226	28
548259	15
548316	45
548352	0
548360	20
548411	3
548452	0
548533	128
548637	33
548643	10
548681	9
548712	68
548742	1
548862	4
549030	3
549100	14
549225	34
549333	30
549396	50
549402	80
549423	45
549527	18
549569	90
549573	47
549634	0
549646	4
549649	0
549674	21
549723	10
549735	0
549783	22
550031	0
550059	62
550125	23
550275	73
550431	54
550620	26
550743	38
550778	0
550804	16
550827	26
550830	154
550926	23
550962	35
551007	12
551055	21
551064	6
551091	11
551142	117
551172	7
551180	12
551259	3
551330	1
551429	12
551597	13
551619	41
551690	0
551699	31
551707	79
551763	14
551780	0
551846	9
551999	0
552201	0
552214	10
552219	5
552230	35
552232	116
552236	59
552261	121
552276	12
552314	83
552323	49
552368	19
552494	13
552500	17
552503	235
552506	108
552548	29
552551	101
552573	21
552604	22
552609	0
552626	0
552662	0
552722	0
552735	0
552754	0
552851	0
552863	0
552882	0
552950	0
553003	0
553048	0
553089	0
553097	0
553141	0
553178	0
553193	0
553390	0
553442	0
553486	0
553502	0
553510	0
553529	0
553534	0
553554	0
553593	0
553724	0
553833	0
554081	0
554088	20
554161	37
554304	81
554317	9
554374	15
554388	0
554483	0
554490	15
554562	22
554586	8
554629	27
554643	119
554675	9
554703	11
554716	69
554740	53
554749	0
554858	18
554888	37
554904	8
555013	10
555028	50
555063	14
555118	0
555132	18
555174	25
555240	1
555374	28
555405	71
555417	14
555444	1
555480	6
555507	14
555511	35
555603	26
555687	39
555734	29
555839	47
555843	78
555858	115
555864	67
555966	0
556055	63
556209	88
556267	5
556296	108
556321	2
556354	51
556431	11
556679	1
556914	12
556979	1
557013	7
557034	20
557161	0
557192	10
557205	36
557286	0
557304	0
557314	9
557438	4
557483	0
557517	0
557529	0
557617	0
557794	0
557845	0
557863	0
557949	0
558022	0
558213	0
558304	0
558352	0
558390	0
558442	0
558463	0
558595	0
558616	0
558622	0
558646	0
558691	0
558730	0
558814	65
558920	13
559079	9
559142	20
559149	0
559257	9
559422	5
559495	5
559574	0
559619	0
559675	0
559701	27
559747	34
559753	17
559763	50
559819	31
559843	3
559852	5
559855	0
559901	6
559912	6
559933	10
559967	1
559984	25
559996	15
560097	0
560143	5
560163	14
560191	0
560283	13
560326	8
560350	0
560357	1
560401	7
560403	1
560460	0
560501	2
560581	0
560594	4
560622	6
560662	21
560671	44
560680	22
560749	101
560830	1
560852	8
560885	1
560921	6
560930	3
560939	14
561020	5
561074	1
561275	3
561458	1
561605	5
561617	3
561668	5
561714	0
561776	82
561801	140
561955	41
562015	126
562094	5
562102	105
562106	246
562110	158
562163	45
562183	0
562200	59
562222	65
562254	1
562305	48
562308	63
562362	203
562364	195
562386	0
562406	72
562421	55
562437	13
562454	24
562467	124
562673	93
562720	27
562727	9
562844	2
562925	8
563052	0
563072	1
563105	8
563145	2
563240	2
563246	5
563281	9
563418	4
563451	14
563464	1
563467	8
563537	37
563553	3
563578	70
563754	13
563825	11
563851	6
563907	23
563926	12
564039	50
564184	10
564262	6
564388	39
564412	16
564460	0
564543	181
564714	112
564758	3
564911	62
564945	0
564961	0
564978	64
565012	31
565018	3
565171	9
565200	32
565264	51
565329	0
565368	6
565372	36
565383	53
565444	2
565482	1
565595	164
565624	57
565706	47
565757	87
565769	0
565779	3
565783	56
565795	30
565928	40
566042	23
566058	1
566075	0
566082	4
566116	6
566172	33
566213	25
566279	44
566397	18
566475	22
566504	4
566518	58
566550	71
566589	39
566591	50
566667	18
566721	74
566772	0
566831	65
566884	136
566965	14
566985	82
567103	0
567223	11
567265	19
567345	9
567781	5
567965	0
568045	0
568164	0
568310	0
568343	0
568389	0
568442	0
568460	0
568550	0
568570	0
568572	0
568638	0
568835	0
568987	7
569018	175
569117	0
569144	2
569223	104
569237	6
569344	7
569346	13
569370	39
569411	9
569440	35
569469	26
569487	5
569543	0
569739	87
569776	0
569821	26
569956	0
570042	127
570051	7
570065	5
570098	114
570150	3
570264	0
570375	222
570381	28
570436	102
570448	56
570484	2
570515	37
570528	0
570534	0
570583	0
570805	0
570826	0
570874	0
570965	0
571038	0
571064	0
571169	0
571346	0
571400	0
571469	0
571606	0
571614	0
571649	71
571690	31
571741	0
571750	0
571760	31
572040	167
572061	30
572085	21
572097	30
572243	79
572293	59
572385	107
572388	14
572399	31
572427	44
572454	2
572468	132
572580	12
572643	72
572655	227
572679	9
572687	2
572747	28
572792	44
572823	123
572826	18
572841	29
572886	8
572950	0
573047	104
573050	51
573066	0
573078	2
573178	9
573181	108
573200	49
573359	2
573377	72
573460	9
573478	73
573747	0
573816	41
573819	25
573828	26
573843	20
573928	1
573990	22
573998	26
574062	33
574153	25
574166	3
574262	2
574291	62
574406	20
574455	9
574597	13
574698	28
574704	17
574720	29
574725	48
574817	0
574925	1
574964	0
575038	138
575078	1
575085	7
575120	11
575209	0
575220	8
575561	0
575717	0
575789	0
575792	0
575813	0
575947	0
576126	0
576132	0
576401	0
576671	0
576692	4
576729	12
576741	2
576856	58
577016	314
577018	7
577051	47
577063	31
577090	98
577160	89
577241	36
577286	115
577339	84
577397	36
577455	22
577501	66
577622	23
577726	5
577736	4
577834	12
577880	9
577887	87
578006	29
578100	98
578122	24
578136	6
578281	8
578294	168
578318	1
578341	2
578428	0
578580	0
578597	0
578680	0
578705	0
578750	0
578786	0
578849	0
578915	0
579071	0
579112	0
579116	0
579176	2
579261	0
579280	47
579316	0
579339	0
579571	48
579596	35
579722	43
579802	52
579822	28
579884	44
580001	0
580010	0
580028	0
580035	0
580056	0
580086	18
580173	0
580210	0
580413	1
580498	35
580610	7
580687	10
580764	3
580991	0
580999	189
581057	9
581103	85
581118	1
581301	131
581370	46
581441	0
581478	9
581493	0
581531	0
581788	0
581855	33
581879	88
581886	60
582006	0
582154	22
582315	29
582786	33
582798	3
582820	3
583044	12
583169	0
583191	8
583263	31
583350	29
583357	19
583381	0
583411	30
583424	30
583564	49
583574	28
583727	14
583867	53
583878	54
583902	3
583911	8
583989	4
584040	0
584058	12
584076	1
584094	87
584158	96
584357	2
584388	16
584503	16
584547	137
584555	3
584584	23
584694	0
584696	0
584873	0
585044	7
585172	18
585223	5
585277	16
585373	16
585409	0
585424	108
585428	21
585454	0
585469	0
585509	0
585526	0
585602	0
585647	0
585834	0
585899	0
586072	0
586101	0
586142	0
586233	7
586265	34
586323	65
586337	7
586375	20
586718	42
586812	0
587004	11
587052	0
587086	6
587092	6
587130	8
587202	13
587415	1
587502	0
587607	0
587698	0
587769	1
587776	0
587802	0
587869	0
588158	5
588167	0
588173	1
588197	1
588243	29
588276	22
588310	0
588370	45
588400	13
588418	70
588496	0
588533	11
588658	0
588692	48
588789	92
588838	33
588868	25
588918	2
589011	0
589171	63
589185	113
589354	12
589476	7
589703	13
589887	19
589906	82
590059	5
590115	0
590189	0
590221	0
590236	0
590396	0
590416	0
590432	0
590496	0
590638	0
590817	0
590844	0
590859	0
590961	0
590994	5
591007	5
591013	0
591022	2
591031	0
591045	36
591122	26
591146	1
591237	2
591333	0
591348	11
591438	4
591456	8
591462	11
591464	116
591488	18
591577	34
591620	29
591645	25
591720	5
591760	21
591768	0
591887	0
591963	20
592004	27
592092	14
592169	5
592184	0
592194	43
592226	16
592238	18
592293	31
592501	0
592536	4
592566	13
592575	8
592586	1
592620	4
592659	6
592688	25
592705	5
592729	0
592735	2
592751	0
592785	9
592799	0
592858	0
593091	22
593140	7
593387	56
593399	7
593460	26
593474	4
593493	0
593500	2
593527	0
593539	0
593592	27
593643	9
593654	0
593689	5
593748	6
593827	11
593829	20
593875	109
593908	39
593940	39
593944	142
593953	196
593962	142
594009	6
594043	91
594064	12
594097	113
594100	133
594227	32
594274	6
594298	1
594460	13
594502	25
594610	13
594632	45
594649	23
594661	96
594712	22
594794	75
594806	23
594915	0
594974	8
594986	0
595068	0
595135	0
595148	0
595178	0
595262	0
595329	6
595336	14
595343	23
595401	42
595452	0
595465	30
595484	0
595491	0
595678	0
595690	0
595797	0
595839	0
595876	0
595883	0
595899	0
595978	0
596085	0
596107	0
596131	0
596140	0
596154	0
596369	0
596394	3
596400	1
596439	0
596448	0
596510	0
596588	0
596594	26
596610	0
596645	0
596652	3
596657	10
596661	3
596682	1
596685	47
596694	12
596711	2
596723	37
596733	54
596779	0
596848	114
596852	45
596948	89
596987	31
597022	0
597097	48
597142	3
597177	2
597323	3
597359	0
597438	0
597446	0
597499	194
597501	2
597531	0
597616	50
597628	140
597639	1
597658	74
597724	109
597780	25
597786	4
597830	38
597838	1
597848	71
597852	2
598000	2
598007	0
598024	0
598039	7
598069	17
598135	51
598162	14
598191	0
598241	5
598399	7
598411	125
598533	1
598539	24
598571	0
598581	11
598585	0
598599	0
598619	0
598658	0
598689	9
598692	2
598733	50
598758	0
598786	23
598845	0
598856	0
598863	0
598868	1
598908	0
598918	0
598924	0
598967	0
598976	0
598983	0
599023	0
599037	0
599043	0
599052	7
599093	14
599127	0
599155	0
599157	4
599175	22
599236	0
599394	5
599405	50
599437	19
599469	12
599488	0
599519	2
599564	0
599577	0
599586	5
599627	0
599652	0
599662	0
599716	0
599778	0
599796	0
599838	0
599874	4
599889	32
599990	0
600106	13
600159	0
600311	28
600346	56
600348	66
600367	0
600379	15
600387	109
600392	0
600405	1
600413	1
600476	0
600509	0
600609	0
600616	0
600677	0
600702	0
600708	0
600717	0
600816	0
601039	0
601150	0
601169	0
601205	0
601297	0
601345	0
601373	0
601458	0
601609	0
601643	0
601689	0
601762	0
601844	0
601870	0
601874	0
602079	0
602128	0
602161	0
602243	0
602278	0
602290	0
602294	0
602311	0
602315	0
602395	0
602787	9
602836	0
602896	0
602955	0
603093	0
603228	0
603314	0
603361	0
603441	0
603583	0
603636	0
603701	0
603770	0
604065	0
604082	0
604199	0
604234	0
604272	0
604353	0
604517	0
604554	0
604588	0
604600	0
604620	0
604754	0
604774	0
604795	0
604799	0
605042	0
605064	0
605140	0
605175	0
605199	0
605226	0
605255	0
605280	0
605379	0
605433	0
605451	0
605480	0
605509	0
605525	0
605559	0
605569	0
605588	47
605624	34
605646	109
605667	18
605719	24
605746	0
605892	0
605977	2
606164	0
606296	85
606517	0
606520	0
606529	0
606719	0
606839	1
606868	38
606886	38
606905	0
606929	73
607045	43
607094	62
607526	27
607627	76
607637	17
607679	20
607687	7
607734	9
607774	214
607778	316
607865	44
607934	1
608063	11
608080	5
608086	1
608139	81
608200	37
608212	13
608230	14
608441	68
608465	49
608532	85
608542	75
608585	0
608597	0
608616	0
608638	6
608649	6
608707	6
608731	29
608748	13
608760	21
608784	43
608856	6
608897	76
608990	126
609034	73
609118	94
609159	29
609217	149
609259	4
609319	119
609451	146
609453	78
609565	6
609607	9
609772	117
609795	6
609823	109
609907	64
609998	1
610012	26
610111	12
610123	8
610205	37
610209	290
610272	16
610293	0
610301	20
610329	69
610331	65
610452	0
610615	4
610670	21
610681	68
610836	42
610916	10
610939	184
610960	3
611083	26
611176	28
611221	5
611302	47
611334	0
611383	100
611392	54
611509	13
611555	6
611635	32
612072	20
612097	0
612117	25
612182	0
612195	53
612237	6
612257	35
612317	36
612350	9
612402	13
612558	36
612600	132
612676	27
612742	34
612761	19
612848	57
612898	0
612958	0
612991	24
612995	27
613049	0
613097	0
613131	19
613221	0
613272	19
613278	4
613288	1
613330	74
613335	51
613573	10
613630	45
613788	16
613814	1
613853	50
613887	74
613889	71
614047	77
614094	22
614102	0
614158	0
614238	4
614298	70
614330	37
614350	2
614405	56
614465	10
614528	8
614592	16
614597	7
614662	2
614687	172
614716	8
614791	81
614800	6
614830	1
614869	0
614923	0
614987	0
615033	0
615037	0
615163	0
615187	0
615205	0
615236	0
615303	0
615364	0
615474	0
615493	0
615535	0
615684	0
615810	0
615833	0
615891	0
615989	0
616062	0
616101	0
616279	0
616292	0
616386	0
616561	0
616592	0
616600	0
616706	0
616717	0
616781	0
616811	12
616916	0
617014	0
617174	0
617185	0
617287	0
617299	0
617341	0
617551	0
617613	0
617622	0
617917	0
618057	0
618375	0
618428	0
618515	0
618589	0
618758	0
618842	0
618864	0
618992	0
619037	0
619088	0
619136	0
619154	0
619283	0
619418	0
619741	0
619746	0
619930	0
620064	0
620070	0
620146	0
620162	0
620224	0
620293	0
620362	0
620401	0
620447	0
620535	0
620581	0
620627	0
620665	0
620716	0
620725	0
620823	0
620851	0
620954	0
621050	27
621096	4
621105	49
621108	133
621156	36
621179	62
621186	4
621261	129
621360	1
621567	85
621585	4
621669	43
621702	2
621728	0
621767	11
621778	46
622125	80
622135	19
622242	45
622278	10
622307	39
622309	28
622320	3
622346	0
622378	0
622386	0
622633	0
622665	16
622754	14
622801	1
622812	0
622855	28
622867	0
622967	32
622979	63
623054	33
623204	1
623218	0
623360	1
623444	27
623485	0
623560	0
623674	49
623864	31
623977	0
624194	0
624456	1
624510	55
624528	2
624578	0
624634	0
624700	16
624728	63
624887	18
624913	0
625008	233
625016	41
625104	0
625145	18
625353	34
625388	65
625422	3
625483	5
625492	123
625517	13
625566	40
625643	0
625751	0
625794	0
625919	0
625965	0
625972	0
626031	0
626037	0
626058	0
626262	0
626274	0
626459	33
626508	66
626556	25
626643	4
626664	0
626814	137
626856	3
627006	0
627040	0
627045	0
627309	0
627512	7
627608	15
627623	38
627776	10
627806	1
627857	15
627869	5
627899	0
628060	0
628119	18
628166	155
628302	17
628326	18
628533	3
628622	174
628697	1
628743	0
628758	11
628802	0
628947	68
628956	28
629098	14
629144	28
629154	39
629229	39
629281	74
629289	2
629344	9
629354	1
629496	28
629634	48
629832	64
629926	3
629939	1
629961	22
629967	28
629979	0
629989	93
630020	8
630170	0
630231	0
630317	22
630404	28
630489	0
630549	74
630675	0
630769	6
630787	5
630811	34
630829	12
630977	14
631106	13
631131	57
631673	21
631708	36
631809	0
631819	12
631905	1
631954	6
632220	0
632286	13
632410	4
632464	5
632554	0
632605	19
632619	25
632687	0
632820	43
632830	25
632928	0
632976	0
633016	0
633059	33
633091	0
633304	0
633331	0
633339	0
633377	0
633413	0
633432	0
633434	0
633584	0
633613	0
633684	0
633710	0
634037	0
634171	0
634203	0
634247	0
634299	0
634339	0
634420	60
634491	0
634509	0
634569	0
634855	0
634883	0
634887	0
634942	0
634975	0
635096	0
635134	0
635160	0
635172	0
635269	0
635400	0
635537	0
635577	0
635743	0
635832	0
635884	1
635886	1
635916	30
635939	40
636000	9
636002	26
636022	2
636145	0
636160	0
636197	7
636463	0
636490	3
636558	0
636643	7
636698	2
636735	10
636766	23
636770	0
636847	8
636962	13
636994	4
637044	2
637329	8
637335	0
637491	0
637514	11
637531	12
637554	6
637565	6
637603	77
637637	16
637747	4
637818	0
637872	0
637908	104
637929	17
637946	31
637984	45
637991	10
638213	3
638255	6
638258	29
638286	0
638345	49
638403	50
638448	0
638465	118
638468	85
638700	4
638932	25
638949	32
638953	12
638992	34
639016	6
639022	16
639060	0
639100	0
639304	0
639315	0
639364	0
639376	0
639427	0
639610	0
639616	0
639751	0
639844	0
639994	26
640025	30
640099	0
640165	59
640181	20
640322	1
640439	18
640566	22
640579	34
640840	119
640859	0
640871	0
640966	2
640986	65
641051	17
641100	1
641165	0
641466	41
641469	85
641524	27
641559	0
641636	44
641715	66
641748	51
641751	53
641792	0
641823	21
641826	9
641886	30
641917	0
641945	15
641975	34
642047	37
642125	10
642136	19
642162	25
642175	12
642222	73
642242	9
642399	29
642447	0
642536	15
642558	16
642568	51
642653	19
642734	1
642743	0
642782	5
642825	0
642861	30
642878	0
643103	0
643140	0
643225	4
643345	80
643414	17
643490	40
643591	0
643645	2
643758	0
643777	0
643811	16
643840	11
643876	15
643948	57
644086	4
644178	31
644383	0
644391	9
644485	6
644497	0
644515	0
644538	0
644646	0
644697	0
644738	0
644979	0
645113	0
645146	0
645164	0
645444	0
645457	53
645485	12
645520	1
645590	0
645696	14
645838	5
645860	49
645890	78
645909	22
645991	26
646020	83
646055	2
646118	40
646160	0
646170	9
646273	117
646296	0
646478	0
646583	0
646625	0
646673	0
646768	0
646922	0
647151	0
647184	0
647227	0
647484	0
647547	0
647552	0
647673	0
647701	0
647822	0
647966	0
648024	0
648053	0
648071	0
648147	0
648150	0
648232	0
648256	0
648269	0
648289	0
648298	0
648339	0
648419	3
648498	11
648506	0
648618	0
648854	0
648882	2
648905	0
648938	0
649042	0
649065	0
649319	0
649343	0
649365	23
649425	0
649467	40
649562	0
649634	30
649673	10
649679	15
649691	24
649761	0
649775	0
649803	0
649891	0
650054	0
650119	0
650122	0
650169	0
650178	0
650219	0
650235	0
650241	0
650350	0
650367	0
650401	2
650411	2
650456	30
650546	7
650609	43
650624	41
650666	7
650697	3
650749	30
650758	11
650760	46
650894	31
650930	95
650989	0
651007	10
651020	35
651062	32
651134	32
651141	23
651217	22
651422	17
651467	28
651469	0
651471	0
651486	0
651488	0
651697	7
651718	20
651727	0
651758	0
651845	1
652013	5
652016	12
652121	3
652129	2
652190	8
652205	8
652226	6
652342	0
652383	0
652393	4
652469	11
652566	31
652570	9
652762	46
653056	0
653124	0
653152	0
653156	0
653296	0
653330	0
653448	0
653493	0
653513	0
653533	0
653540	0
653680	0
653711	0
653758	0
653779	27
653817	0
653842	37
653865	156
653935	0
654023	1
654029	0
654037	0
654104	0
654158	0
654247	0
654302	0
654355	0
654471	2
654500	27
654743	232
654753	0
654788	0
654878	73
654928	68
654980	23
654982	68
655325	0
655336	17
655414	148
655449	1
655501	15
655566	16
655595	92
655792	11
655799	1
655964	8
655987	1
656059	0
656080	47
656091	7
656131	0
656149	30
656247	1
656305	11
656356	77
656450	11
656489	1
656513	16
656557	73
656605	8
656635	0
656663	0
656730	0
656740	4
656783	0
656809	18
656830	1
656856	78
656941	119
656976	4
657019	149
657031	58
657037	38
657040	24
657073	19
657116	9
657151	102
657184	17
657208	38
657262	1
657310	0
657364	51
657397	0
657512	2
657552	8
657558	14
657736	37
657760	0
657768	46
657775	0
658067	7
658086	3
658099	42
658107	0
658147	0
658165	0
658208	0
658266	22
658275	34
658366	32
658377	78
658382	42
658389	3
658472	56
658555	0
658563	128
658606	67
658645	45
658738	132
658776	1
658837	0
659085	4
659103	11
659110	19
659214	29
659239	35
659335	42
659337	151
659341	85
659440	166
659567	0
659615	139
659817	0
659860	10
659925	61
660089	10
660219	0
660362	77
660410	32
660455	0
660521	8
660720	66
660882	0
660943	148
661052	31
661080	138
661114	215
661270	22
661420	4
661434	0
661468	9
661547	69
661556	16
661588	3
661617	1
661644	27
661658	23
661751	9
661797	20
661800	28
661967	97
662046	6
662054	82
662107	1
662137	6
662196	10
662247	17
662377	36
662450	12
662461	6
662582	0
662674	0
662681	0
662706	0
662730	26
662800	0
662914	0
662999	28
663050	2
663218	93
663260	1
663266	67
663288	68
663296	0
663315	0
663483	6
663491	0
663580	64
663625	3
663628	14
663827	7
663961	4
664004	1
664017	54
664102	0
664247	5
664307	9
664507	39
664714	0
664759	10
664855	39
664863	48
664922	90
664927	2
664976	21
665048	59
665136	76
665157	16
665214	41
665217	20
665264	32
665327	4
665341	2
665422	75
665438	55
665494	2
665546	109
665548	8
665583	141
665621	14
665673	49
665693	0
665795	0
665832	1
665855	8
665969	0
665975	0
666177	13
666203	24
666248	20
666263	58
666541	42
666551	40
666581	0
666671	8
666719	7
667031	8
667106	22
667138	0
667178	0
667202	1
667256	2
667270	66
667396	6
667475	88
667526	35
667553	66
667566	0
667574	79
667576	109
667679	55
667711	58
667719	0
667861	0
667903	14
667983	0
668000	0
668073	9
668090	10
668264	26
668283	91
668285	68
668421	35
668430	0
668442	114
668449	92
668463	71
668551	68
668592	51
668778	1
668838	54
668967	20
669156	72
669165	180
669189	5
669228	2
669420	87
669552	46
669603	0
669630	37
669733	1
669740	0
669772	0
669777	0
669813	0
669818	0
669828	0
669833	0
669891	20
669922	0
669963	1
670003	0
670031	35
670034	8
670130	0
670261	1
670286	20
670312	3
670602	5
670641	2
670653	0
670687	4
670694	0
670920	13
670997	28
671001	6
671041	13
671153	64
671187	21
671253	58
671277	2
671313	71
671406	173
671408	1
671545	22
671641	1
671649	7
671689	82
671706	12
671747	63
671790	8
671952	50
672000	58
672157	0
672182	11
672778	0
672926	0
672961	0
672985	0
673375	0
673591	2
673705	0
674180	41
674356	0
674608	1
674668	4
674701	0
674857	0
674902	0
675220	12
675289	0
675357	8
675403	0
675436	0
675443	5
675513	15
675623	0
675663	22
675738	13
675908	26
675978	0
675991	54
676045	0
676074	0
676087	99
676147	11
676161	16
676235	32
676250	50
676268	8
676381	5
676430	1
676463	3
676468	89
676525	0
676636	0
676767	21
676794	0
676880	0
676883	18
676922	1
676983	56
676987	18
677129	36
677161	0
677209	15
677264	43
677331	32
677351	93
677414	0
677509	0
677596	21
677603	5
677630	1
677653	0
677682	0
677684	3
677698	26
677701	0
677706	7
677710	4
677731	6
677801	46
677861	69
677863	14
677955	9
678005	4
678028	0
678036	35
678043	0
678057	9
678076	4
678186	0
678243	0
678330	7
678393	6
678558	59
678753	37
678768	21
678886	23
678888	159
678903	31
678943	66
679134	19
679160	19
679213	142
679220	23
679231	125
679322	8
679369	64
679401	18
679457	41
679481	17
679490	3
679496	5
679661	8
679664	20
679671	5
679684	0
679742	0
679805	4
679889	16
679898	5
679934	19
679952	0
679961	9
679991	11
680003	25
680054	61
680154	0
680204	0
680216	0
680245	0
680264	40
680315	2
680342	47
680438	42
680496	0
680508	16
680516	8
680561	44
680633	13
680648	0
680686	3
680764	0
680801	3
680834	9
680836	18
680891	10
680918	16
680942	55
680962	2
681028	17
681062	6
681076	0
681107	88
681113	61
681227	19
681251	0
681383	14
681561	15
681565	12
681653	77
681674	42
681702	0
681756	6
681779	0
681782	1
681791	61
681814	19
681889	9
681939	0
681945	0
681960	69
681967	12
682002	3
682148	8
682200	19
682254	0
682287	0
682335	10
682357	0
682389	0
682455	0
682526	0
682536	0
682559	0
682584	0
682660	9
682680	0
682689	0
682742	0
682756	0
682765	41
682782	12
682905	0
682943	0
683020	55
683086	6
683147	0
683190	0
683269	55
683328	59
683473	2
683535	1
683924	3
683954	58
683971	17
684052	0
684061	4
684175	2
684239	6
684280	43
684342	65
684350	3
684387	0
684472	1
684703	0
684765	16
684909	0
684923	3
684944	0
684957	24
684991	0
685007	0
685074	11
685107	9
685114	0
685159	37
685207	0
685220	6
685290	18
685362	3
685415	0
685611	44
685625	2
685690	13
685721	2
685778	0
685789	0
685927	47
685965	0
685979	7
686009	2
686105	0
686272	0
686373	24
686460	13
686489	1
686546	12
686567	3
686576	0
686666	36
686669	18
686675	15
686783	1
686816	3
686866	9
686912	1
686920	51
686964	0
686991	0
687016	6
687112	16
687147	0
687178	7
687344	0
687393	0
687419	0
687445	0
687481	58
687588	0
687637	4
687675	0
687691	3
687772	2
687779	0
687817	0
687823	19
687919	3
687955	20
687994	28
687998	35
688012	0
688055	3
688149	0
688213	3
688237	0
688264	18
688329	2
688353	2
688615	43
688699	29
688783	15
688860	14
688910	0
688938	12
688940	15
688961	5
688995	0
689013	0
689181	10
689185	9
689188	2
689229	1
689376	1
689451	3
689458	33
689467	6
689534	0
689576	1
689777	1
689807	63
689909	14
689929	13
690001	16
690165	29
690214	6
690257	8
690336	5
690371	113
690416	11
690495	8
690559	2
690624	0
690638	24
690644	0
690657	37
690681	4
690725	0
690774	10
690786	6
690806	0
690867	17
691156	35
691173	21
691367	15
691372	2
691428	34
691452	0
691455	14
691532	0
691557	0
691587	0
691623	44
691683	2
691716	5
691814	0
691832	0
691886	13
691935	67
691968	1
692050	0
692164	18
692209	74
692234	29
692269	30
692305	1
692376	0
692418	11
692513	30
692518	0
692655	0
692884	2
692893	7
692931	10
692957	61
692979	82
693022	2
693035	10
693179	9
693254	24
693318	56
693331	1
693357	1
693366	48
693394	44
693396	11
693417	17
693433	36
693501	14
693597	5
693629	0
693848	25
693857	0
694051	7
694058	59
694071	9
694136	89
694139	252
694267	0
694281	79
694342	31
694398	175
694425	16
694520	16
694647	34
694667	34
694677	17
694702	10
694722	72
694806	27
694851	17
694879	6
694989	152
695025	20
695053	42
695130	7
695149	18
695226	13
695296	1
695381	0
695438	2
695474	0
695479	0
695491	14
695499	0
695558	16
695608	1
695672	45
695691	5
695698	0
695792	118
695797	62
695986	1
696030	0
696135	1
696164	13
696234	0
696329	153
696426	30
696706	34
696785	2
696917	0
696934	0
696938	0
696962	0
696975	0
697074	78
697085	0
697194	41
697272	27
697369	6
697403	69
697434	39
697510	0
697520	0
697581	0
697587	1
697639	2
697703	40
697711	0
697765	10
697809	0
697814	1
697859	15
697908	61
697918	8
697948	18
698365	0
698599	31
698686	0
698716	0
698819	83
699084	0
699150	14
699159	69
699189	15
699341	10
699444	12
699464	0
699502	4
699551	13
699568	2
699603	21
699806	2
699838	15
700066	1
700168	10
700201	8
700229	17
700265	17
700446	9
700869	38
700943	0
701071	30
701109	59
701158	8
701210	13
701351	82
701400	10
701420	29
701432	92
701484	16
701561	4
701595	2
701735	196
701820	34
701896	47
701903	133
701940	3
702136	47
702168	0
702221	19
702313	14
702346	10
702480	70
702516	3
702626	0
702760	0
702773	19
702794	0
703009	2
703212	0
703218	0
703232	0
703240	0
703243	0
703399	0
703466	8
703549	0
703600	4
703616	17
703668	9
703700	0
703735	0
703798	159
703929	5
703935	24
704072	0
704093	0
704147	0
704178	14
704213	0
704303	3
704369	9
704443	7
704512	25
704522	17
704707	2
704750	2
704805	17
704914	34
705101	98
705536	13
705719	23
705802	3
705827	0
705835	33
705878	9
705889	37
705898	28
705965	43
706014	0
706042	0
706065	0
706079	8
706094	48
706156	60
706181	61
706197	9
706206	0
706213	0
706258	57
706323	5
706463	2
706486	5
706568	29
706642	22
706807	0
706813	38
706934	0
706949	5
706952	56
707129	6
707199	10
707450	18
707773	139
707878	0
707999	12
708014	117
708077	68
708137	26
708707	71
708808	16
708876	41
709157	5
709205	77
709303	7
709315	4
709530	95
709588	41
709736	0
709753	33
709802	0
709922	27
709987	34
709994	18
710030	30
710074	49
710153	112
710160	5
710227	69
710326	205
710358	110
710423	5
710438	99
710457	40
710588	37
710609	18
710631	0
710732	27
710773	0
710793	55
710847	0
710913	11
710996	11
711303	55
711361	82
711388	1
711473	50
711479	66
711627	1
711833	13
711886	0
711908	0
711996	0
712143	0
712216	5
712222	33
712228	0
712349	0
712376	0
712414	8
712483	1
712516	10
712534	7
712579	2
712630	13
712677	0
712731	1
712776	0
712938	0
713148	0
713331	9
713623	0
713699	0
713751	0
713778	0
713894	0
713933	0
713949	1
714063	39
714081	0
714180	50
714293	141
714325	3
714484	1
714829	53
714964	12
715007	23
715027	0
715041	0
715122	1
715351	12
715388	4
715439	10
715544	1
715799	3
715943	35
715946	29
715975	0
715989	7
716036	0
716087	0
716234	0
716270	5
716301	0
716331	7
716363	14
716382	0
716389	0
716393	0
716396	0
716399	0
716401	0
716424	45
716502	0
716641	0
716778	73
716800	34
716913	0
716922	8
716955	34
716973	48
717060	35
717067	23
717119	41
717238	0
717349	7
717430	9
717450	0
717636	0
717714	25
717721	31
717798	4
717805	41
717816	22
718004	0
718015	9
718023	3
718057	41
718063	0
718141	0
718231	0
718488	0
718793	10
719308	158
719524	19
719575	0
719950	49
719977	0
720029	48
720141	68
720357	20
720372	2
720408	35
720677	0
720718	1
720779	0
721082	1
721240	4
721319	0
721389	9
721401	20
721419	17
721562	0
721583	0
721871	45
721904	4
721949	0
721970	0
722012	0
722048	0
722063	5
722077	0
722111	6
722162	8
722675	1
722737	0
722859	16
722872	3
722979	1
722990	21
723080	26
723107	4
723158	21
723665	18
723793	0
723872	5
724067	7
724100	84
724130	56
724179	1
724218	36
724493	0
724538	21
724572	8
724786	48
724831	22
724904	1
724938	1
725052	0
725073	0
725230	0
725317	0
725340	18
725456	1
725506	4
725814	0
725854	0
726211	6
726243	0
726590	31
726758	0
726856	0
727162	83
727319	26
727864	5
727884	0
727903	4
728322	7
728362	16
728395	2
728405	0
728440	2
728543	39
728587	19
728607	0
728759	0
728821	42
728856	4
728866	5
728911	129
729007	0
729022	1
729111	14
729122	0
729230	174
729260	0
729262	124
729331	3
729342	0
729502	0
729511	67
729524	23
729528	29
729694	124
729697	56
729841	0
729862	32
729907	19
729936	22
729977	42
729991	71
730175	30
730177	79
730204	0
730369	27
730375	25
730423	59
730486	49
730542	111
730575	4
730598	34
730740	0
730842	29
730850	2
730891	20
730942	3
731017	45
731047	138
731104	26
731143	33
731174	17
731193	2
731215	0
731280	0
731308	10
731397	39
731446	8
731456	0
731485	0
731504	0
731532	0
731561	0
731599	5
731613	0
731626	0
731642	0
731649	0
731678	0
731701	0
731714	0
731726	0
731777	0
731781	0
731880	0
731915	15
731919	8
731926	0
731966	0
731972	0
731984	0
732014	0
732047	0
732080	0
732082	0
732109	0
732125	0
732192	0
732242	0
732254	0
732347	0
732349	0
732453	0
732483	0
732600	0
732642	0
732767	0
732770	0
732817	0
732822	0
732827	0
732845	0
732867	0
732876	0
732975	0
733023	0
733193	0
733242	0
733326	2
733330	38
733354	88
733481	0
733534	1
733655	80
733659	143
733715	12
733719	47
733722	6
733774	0
733946	0
734015	0
734036	0
734055	0
734061	0
734095	0
734123	0
734127	0
734262	0
734303	0
734404	0
734419	0
734428	0
734488	0
734562	0
734578	0
734628	0
734783	0
734809	0
734828	0
734971	3
735154	0
735211	0
735222	0
735270	0
735420	0
735451	3
735459	0
735492	39
735505	6
735514	0
735541	0
735580	0
735678	0
735729	0
735749	0
736084	0
736141	0
736225	21
736249	161
736281	83
736302	7
736326	1
736365	0
736386	0
736395	0
736404	0
736441	0
736485	0
736583	0
736636	0
736656	0
736665	3
736740	0
736915	0
737031	0
737070	0
737082	0
737133	0
737179	0
737228	0
737248	0
737272	16
737305	9
737341	3
737350	31
737359	13
737361	35
737462	4
737468	4
737589	33
737613	34
737671	19
737695	4
737718	0
737733	20
737781	1
737830	15
737878	7
737949	9
737970	25
738025	8
738037	8
738088	18
738143	3
738205	12
738277	32
738301	3
738334	8
738370	20
738379	26
738388	69
738469	57
738907	74
738953	0
738984	74
739066	26
739117	99
739149	6
739170	129
739188	30
739256	5
739263	31
739279	13
739316	63
739331	38
739363	340
739400	95
739418	179
739435	13
739465	159
739499	228
739679	34
739699	129
739730	30
739754	38
739895	71
739937	155
739990	56
740067	43
740084	9
740096	29
740147	14
740168	102
740171	99
740190	21
740216	57
740439	2
740465	3
740514	18
740537	1
740559	9
740856	54
740967	4
741093	96
741096	49
741130	0
741155	15
741212	0
741269	0
741281	0
741332	0
741374	0
741527	0
741544	0
741620	0
741853	0
742088	0
742301	0
742456	0
742565	0
742583	90
742621	52
742644	7
742656	2
742664	16
742715	0
742737	25
742966	0
743034	139
743049	60
743109	69
743178	50
743232	6
743349	31
743370	145
743466	0
743508	17
743556	132
743850	0
743893	28
743922	5
744007	0
744027	0
744036	19
744076	93
744132	2
744192	2
744304	0
744429	35
744463	2
744612	0
744720	35
745158	0
745459	48
745542	1
745586	12
745592	9
745653	24
745662	6
745941	3
745981	0
746061	105
746227	7
746337	11
746463	0
746601	0
746792	20
746990	10
747142	2
747249	91
747257	61
747827	1
747839	0
747946	9
748012	65
748050	62
748167	0
748238	0
748274	0
748360	0
748394	0
748423	0
748603	0
748673	0
748813	0
748824	0
749242	8
749282	0
749382	2
749450	18
749630	13
749637	13
749661	5
749670	2
749747	14
749762	2
749802	20
749958	21
749969	0
749980	0
749989	0
749991	0
750039	5
750076	208
750132	25
750140	1
750180	88
750246	34
750332	71
750411	34
750477	94
750531	33
750561	54
750605	0
750657	114
750669	81
750793	0
750840	0
750858	14
750933	148
750937	306
750939	53
750950	49
750957	5
751008	0
751185	19
751248	28
751250	56
751374	1
751526	0
751538	0
751617	7
751662	0
751708	0
751817	8
751883	24
751968	44
752026	117
752040	1
752113	2
752120	8
752271	100
752573	70
752597	65
752649	35
752661	17
752733	39
752766	21
752928	9
752988	7
753051	45
753074	147
753077	45
753213	10
753395	61
753448	89
753466	0
753514	36
753631	233
753644	46
753651	94
753657	141
753661	33
753708	3
753735	56
753750	61
753786	10
753799	14
753890	1
753952	7
754047	0
754050	39
754079	0
754087	11
754254	7
754298	5
754311	0
754335	35
754386	26
754391	0
754424	0
754479	0
754490	0
754531	41
754625	7
754786	56
754883	0
754933	8
754943	78
755083	35
755166	13
755234	12
755245	8
755252	22
755282	76
755314	8
755552	10
755574	38
755626	26
755744	10
755770	20
756026	47
756032	61
756106	1
756115	0
756125	29
756128	13
756200	8
756227	0
756364	0
756377	0
756429	0
756466	0
756497	0
756507	2
756510	0
756543	0
756557	0
756659	13
756665	0
756673	0
756688	0
756698	0
756710	9
756758	8
756845	8
756905	29
757062	46
757082	6
757100	6
757175	9
757226	56
757319	49
757328	18
757357	0
757364	0
757408	0
757530	10
757580	37
757625	2
757655	52
757751	15
757853	6
758096	1
758120	34
758126	22
758140	10
758153	0
758213	0
758247	7
758255	5
758372	48
758386	46
758501	25
758651	79
758673	0
758789	2
758826	0
758835	26
758839	25
758911	5
758994	0
759339	0
759377	0
759413	0
759461	0
759525	0
759534	0
759548	1
759558	0
759584	0
759606	0
759647	0
759678	0
759732	0
759767	0
759842	0
759848	0
759878	0
759886	0
759917	0
760062	0
760176	0
760347	0
760623	0
760707	0
760731	0
760733	0
760821	0
760928	0
761229	0
761298	0
761337	0
761363	0
761379	0
761499	0
761523	0
761651	0
761760	0
761795	0
761799	0
761912	0
761982	0
762405	0
762536	0
762852	0
762870	0
762876	0
762936	0
762968	0
763026	0
763038	0
763098	0
763204	0
763326	0
763343	6
763346	0
763355	0
763370	0
763417	0
763445	0
763478	0
763489	0
763553	0
763565	0
763688	0
763718	0
763760	0
763772	0
763881	0
764093	0
764114	0
764123	0
764402	0
764642	0
764896	0
765128	0
765131	0
765167	0
765206	0
765321	0
765413	0
765482	0
765536	0
765617	0
765749	0
765829	0
765917	0
765986	0
766115	0
766133	0
766240	0
766243	0
766307	0
766488	0
766556	0
766601	0
766767	0
766796	0
767101	0
767155	0
767161	1
767171	0
767219	0
767234	2
767246	9
767249	7
767300	42
767306	0
767315	1
767321	59
767563	31
767568	6
767728	142
767775	30
767791	4
767928	26
767953	9
768003	17
768207	23
768222	70
768243	21
768252	106
768264	1
768328	26
768361	3
768372	16
768428	8
768504	15
768518	5
768645	45
768681	116
768766	0
768894	100
768927	52
768985	9
768994	0
769039	0
769054	8
769143	35
769272	55
769281	14
769290	1
769347	139
769351	10
769359	30
769489	63
769533	0
769589	33
769594	24
769605	56
769644	1
769666	47
769688	105
769708	3
769783	71
769862	35
769954	163
769969	1
770173	7
770343	31
770573	13
770584	90
770604	20
770680	50
770720	13
770729	37
770731	78
770816	27
770861	0
770873	0
771008	20
771044	0
771105	7
771176	0
771277	68
771444	0
771464	0
771475	0
771495	32
771535	90
771608	44
771690	2
771703	16
771709	0
771730	20
771742	24
771759	8
771867	17
771889	84
771913	1
771915	36
771937	32
771964	33
772093	1
772288	0
772412	0
772459	4
772624	8
772690	2
772720	0
772775	2
772779	0
772921	0
773050	3
773105	5
773177	54
773363	2
773402	10
773418	69
773448	7
773480	0
773561	12
773636	0
774038	0
774062	0
774095	0
774171	0
774247	0
774372	0
774492	6
774713	0
774724	23
774940	14
775092	0
775189	0
775495	22
775575	16
775583	8
775750	0
775935	20
775999	3
776163	57
776203	0
776214	20
776415	186
776709	106
776727	8
776733	137
776773	147
776943	40
777050	9
777112	16
777192	15
777209	9
777225	28
777240	22
777252	4
777413	0
777492	34
777585	91
777588	9
777630	0
777654	32
777816	43
777877	10
777930	118
778041	16
778158	39
778307	65
778396	13
778502	90
778697	29
778712	47
778716	17
778736	99
778879	1
778956	0
778980	1
779068	8
779266	15
779425	89
779427	55
779461	0
779581	0
779607	6
779782	0
779799	32
779917	115
780010	0
780069	18
780078	33
780145	16
780485	74
780557	51
780576	33
780585	27
780595	5
780856	82
780884	33
780936	7
780991	0
781000	101
781024	3
781069	115
781083	15
781123	11
781150	14
781227	0
781299	5
781312	62
781366	0
781393	0
781404	0
781477	0
781500	0
781549	0
781560	0
781613	0
781660	0
781674	0
781758	0
781845	0
781871	0
781911	0
781919	0
781988	0
782066	0
782189	0
782255	0
782396	0
782419	0
782448	2
782456	5
782460	83
782520	0
782590	0
782593	0
782601	0
782608	0
782730	0
782872	0
782929	0
783082	0
783098	0
783130	0
783187	0
783262	0
783331	0
783453	0
783481	0
783493	0
783516	0
783603	0
783609	0
783625	0
783946	0
783985	0
784075	0
784107	0
784120	0
784162	0
784180	0
784222	0
784354	0
784437	0
784471	0
784513	0
784534	0
784628	15
784650	0
784672	1
784721	10
784725	53
784733	10
784739	7
784753	0
784766	3
784791	0
784793	0
784800	0
784916	0
785009	0
785037	0
785058	0
785091	0
785217	0
785227	0
785489	0
785757	0
785808	0
785823	0
786012	15
786018	13
786111	21
786156	4
786164	14
786180	106
786230	16
786272	166
786289	25
786329	66
786444	8
786555	61
786581	8
786662	23
786911	16
787049	4
787059	0
787073	16
787099	143
787209	2
787238	0
787255	24
787341	15
787482	2
787503	81
787618	9
787643	7
787667	0
787688	0
787711	2
787777	0
787785	0
787821	0
787838	0
787908	0
787924	22
787942	11
788057	3
788102	42
788118	0
788177	0
788247	1
788263	7
788276	0
788317	13
788607	28
788650	0
788712	19
788719	0
788770	12
788930	17
788948	55
789035	3
789038	89
789144	19
789161	4
789172	45
789216	55
789285	5
789300	0
789421	12
789450	3
789457	0
789560	3
789661	5
789698	79
789911	32
789957	1
789972	2
790104	90
790108	83
790115	5
790198	15
790247	17
790415	30
790472	44
790580	49
790586	0
790592	0
790630	5
790645	0
790708	0
790782	0
790829	0
790990	0
791000	11
791170	19
791219	4
791287	98
791302	0
791435	9
791445	4
791454	19
791509	23
791512	0
791704	0
791766	25
791777	0
791844	24
791919	11
791966	37
791983	62
792041	6
792049	0
792101	20
792173	0
792225	3
792241	12
792254	11
792361	8
792416	27
792421	0
792511	12
792709	0
792728	0
792764	2
792808	3
792926	0
792958	15
792992	0
793105	1
793194	0
793226	1
793333	3
793363	0
793410	0
793514	13
793538	0
793568	0
793643	0
793725	2
793888	0
793942	1
793957	58
794013	0
794054	31
794161	0
794323	7
794340	27
794386	18
794408	0
794526	41
794571	27
794605	0
794617	0
794661	0
794689	0
794698	7
794730	1
794749	4
794785	7
794806	12
794854	21
794858	0
794864	0
794967	0
795011	0
795048	89
795133	3
795278	0
795674	6
795782	0
795784	1
795790	14
795832	0
795841	0
795922	1
795973	0
796048	2
796126	0
796134	0
796186	6
796193	0
796206	8
796338	0
796410	0
796432	0
796680	20
796724	13
796750	10
796827	156
796831	17
796860	0
796878	1
796898	2
796928	4
796932	5
796956	0
797143	0
797233	0
797276	0
797319	0
797361	0
797495	0
797520	0
797528	0
797551	0
797672	0
797696	0
797790	9
797879	0
797915	0
797923	0
797958	0
797985	0
798053	23
798076	0
798117	0
798137	0
798170	0
798198	0
798275	0
798284	39
798338	0
798451	58
798456	9
798598	3
798619	0
798664	18
798670	24
798775	0
798850	0
798882	0
799021	0
799147	0
799164	0
799186	1
799199	0
799231	1
799319	0
799333	7
799376	3
799416	11
799477	19
799515	0
799699	11
799802	21
799851	45
799897	12
799926	3
799942	0
799950	15
799980	13
799998	72
800001	39
800047	5
800076	28
800129	0
800196	0
800240	0
800362	0
800371	0
800386	0
800401	0
800457	0
800480	5
800526	0
800599	0
800614	0
800634	0
800657	0
800661	0
800793	4
800835	0
800847	0
800858	0
800879	0
800882	0
800918	0
800950	0
800952	0
800971	0
801019	0
801049	0
801094	0
801142	0
801159	0
801345	0
801360	0
801533	0
801626	0
801678	0
801751	0
801774	0
801851	0
801871	0
801935	0
802038	0
802092	0
802094	0
802196	0
802220	0
802333	0
802352	0
802436	0
802490	0
802526	0
802546	0
802583	0
802677	0
802704	0
802714	0
802780	0
802794	0
802819	0
802840	0
802893	0
802947	0
802989	0
803044	0
803058	0
803244	0
803271	0
803298	0
803371	0
803389	4
803405	0
803554	0
803665	0
803703	0
803706	0
803712	0
803719	0
803944	0
804021	0
804132	0
804198	0
804283	0
804351	0
804366	0
804375	0
804421	0
804445	0
804625	0
804640	0
804786	0
804827	0
804834	0
804841	0
804843	0
804891	0
805025	0
805127	0
805133	0
805206	0
805233	0
805265	0
805393	0
805403	0
805434	0
805505	0
805508	0
805657	0
805672	0
805700	0
805750	0
805773	0
805797	0
805806	0
805859	0
805884	0
805908	0
805948	0
806015	0
806017	0
806040	0
806163	0
806167	36
806277	14
806290	4
806295	8
806310	0
806337	47
806385	6
806416	52
806458	60
806633	31
806643	74
806737	33
806746	53
806790	11
806842	6
806852	1
806875	0
806888	3
806890	36
806935	19
807022	18
807082	26
807106	65
807115	0
807149	0
807185	9
807193	25
807325	20
807358	9
807475	0
807535	36
807544	0
807580	21
807598	14
807685	60
807718	1
807794	0
807844	3
808057	31
808117	29
808141	113
808147	114
808150	14
808187	0
808236	1
808321	37
808327	73
808394	17
808408	23
808542	21
808585	0
808614	0
808737	0
808809	0
808832	0
808858	0
808914	1
808953	0
809056	36
809099	0
809128	14
809139	7
809157	1
809182	0
809205	8
809235	17
809304	0
809424	18
809483	6
809547	8
809559	0
809609	0
809646	64
809719	10
809735	0
809775	29
809799	33
809884	99
809933	0
809957	0
810090	31
810111	1
810287	6
810309	5
810339	0
810346	0
810367	2
810416	60
810420	157
810431	15
810477	210
810481	75
810689	10
810729	11
810767	26
810832	78
810858	213
810873	0
810888	8
810946	21
810957	0
810975	34
811074	12
811115	0
811129	0
811137	24
811187	0
811207	0
811219	0
811262	0
811342	0
811374	0
811469	0
811531	0
811601	0
811708	0
811742	0
811792	0
811823	0
811842	0
811997	0
812032	0
812104	0
812146	0
812464	0
812492	0
812690	0
812729	0
812813	0
812830	0
812837	0
812868	0
812916	0
812970	0
813023	0
813039	0
813111	0
813149	0
813161	0
813174	0
813182	0
813240	0
813335	0
813366	0
813409	0
813415	0
813478	0
813498	0
813550	0
813583	0
813594	0
813610	0
813650	0
813683	0
813728	0
813844	0
813872	0
813893	0
813934	0
813938	0
814229	0
814246	0
814248	0
814252	0
814329	0
814363	0
814454	0
814458	0
814549	0
814571	0
814590	0
814644	0
814710	0
814729	0
814905	0
814981	0
814989	0
814991	0
815078	0
815191	0
815393	0
815412	0
815631	26
815721	3
815734	17
815775	54
815800	1
815820	5
815890	45
815973	0
815985	7
816092	20
816110	18
816113	4
816254	3
816376	0
816420	35
816482	18
816490	0
816575	29
816587	0
816801	38
816850	48
816932	3
816935	142
817075	7
817154	1
817198	3
817317	0
817326	11
817350	7
817358	16
817435	34
817535	1
817624	25
817673	71
817703	10
817765	31
817809	0
817882	14
817978	19
818068	47
818101	8
818173	4
818185	5
818202	0
818258	0
818396	0
818415	9
818456	15
818477	7
818525	1
818548	0
818610	16
818650	0
818688	18
818724	0
818831	0
818835	35
818865	1
818885	0
818898	30
818972	11
819057	1
819243	25
819276	26
819391	10
819636	221
819671	6
819679	4
819682	1
819688	0
819755	2
819794	4
819847	9
819868	15
819874	52
819890	1
820091	0
820105	6
820135	21
820246	12
820260	31
820266	38
820326	51
820357	2
820412	27
820511	93
820920	0
821046	0
821189	7
821342	2
821358	7
821394	71
821396	60
821408	0
821497	7
821542	0
821604	0
821801	37
821823	0
821924	1
821951	150
821981	28
822207	117
822283	1
822358	17
822381	6
822416	93
822418	127
822420	92
822518	59
822558	6
822609	33
822628	5
822815	7
822899	186
822905	167
823478	0
823595	0
823683	67
823729	65
823840	145
823870	60
824007	0
824062	32
824281	0
824365	82
824427	3
824463	40
824544	0
824646	3
824658	21
824695	21
824705	5
824713	0
824737	0
824799	0
824884	0
824980	0
825014	0
825017	0
825052	0
825154	0
825163	0
825167	0
825183	0
825233	0
825538	0
825568	0
825586	0
825618	0
825627	0
825649	0
825733	0
825760	0
825772	0
825799	0
825805	0
825904	0
825913	0
825930	0
825949	0
826032	0
826068	0
826108	1
826278	0
826380	0
826554	0
826584	0
826587	0
826668	5
826883	4
826892	0
826980	0
827167	0
827189	3
827219	0
827251	46
827347	1
827436	0
827471	0
827511	24
827528	12
827600	61
827630	9
827926	83
827948	26
827951	35
828026	34
828070	64
828115	23
828156	0
828221	0
828242	0
828388	0
828478	0
828540	0
828701	0
828862	0
828893	25
828906	35
828925	24
828938	94
829067	4
829169	34
829199	46
829221	50
829286	37
829363	24
829416	2
829427	0
829723	29
829755	109
829841	69
829896	0
829914	0
829968	28
829992	0
830387	4
830694	3
830717	7
830827	97
830910	0
830957	127
831067	15
831179	29
831245	2
831348	15
831371	21
831389	52
831436	40
831476	9
831488	0
831512	5
831530	60
831558	39
831560	20
831590	70
831613	68
831640	9
831681	40
831719	46
831721	25
831761	22
831872	6
831978	1
832001	19
832009	0
832049	29
832085	27
832150	0
832178	49
832241	70
832262	87
832344	108
832400	17
832416	36
832421	174
832513	12
832529	110
832685	10
832730	28
832814	0
832849	85
832953	1
832985	35
833167	4
833202	4
833242	19
833276	0
833343	0
833525	0
833534	13
833570	2
833616	28
833681	6
833741	7
833788	0
833890	158
833914	84
833917	24
833948	0
834164	9
834185	126
834189	199
834202	8
834330	23
834375	58
834527	3
834587	0
834616	0
834642	8
834673	12
834718	0
834820	0
834902	0
834911	4
834964	0
834967	0
835019	8
835063	44
835132	38
835225	2
835273	22
835420	102
835429	0
835517	4
835624	28
835647	7
835805	5
835887	5
835962	60
836147	0
836263	6
836623	20
836714	0
836852	0
836900	0
836984	54
837275	0
837400	5
837587	3
837713	0
838053	4
838152	4
838222	2
838366	0
838385	4
838392	0
838398	0
838415	0
838528	2
838537	9
838637	21
838670	53
838712	34
838912	0
839239	0
839332	6
839335	15
839545	0
839578	16
839632	55
840064	0
840286	3
840754	30
840763	0
840857	19
840937	0
840981	4
841153	32
841205	26
841215	34
841358	19
841547	40
841559	0
841571	112
841657	27
841675	35
841741	23
841846	12
841922	39
841932	0
841940	0
841998	31
842019	78
842024	126
842028	79
842046	34
842125	0
842153	37
842216	21
842237	29
842319	89
842351	30
842429	74
842791	0
842794	8
842812	2
843011	0
843087	0
843214	21
843246	7
843363	3
843375	0
843381	0
843438	3
843538	0
843556	0
843615	1
843670	0
843706	2
843758	0
843915	67
843969	0
844056	0
844260	49
844405	0
844425	29
844506	0
844581	0
844695	8
844731	43
844782	10
844947	18
844992	0
845032	13
845133	0
845253	22
845259	41
845269	2
845462	4
845553	9
845586	9
845630	2
845737	7
845849	8
845996	0
846004	0
846009	6
846012	0
846057	6
846096	4
846133	23
846136	106
846156	3
846214	34
846301	6
846345	3
846375	53
846420	107
846428	0
846513	25
846679	1
846702	4
846704	5
846713	0
846733	4
846749	0
846851	0
846935	0
846962	0
847152	63
847237	83
847311	80
847412	9
847434	105
847494	29
847555	92
847600	12
847648	0
847681	66
847719	53
847728	16
847859	0
847872	124
847876	188
847931	188
848056	0
848063	5
848089	0
848097	4
848103	12
848107	26
848144	0
848222	0
848238	0
848249	0
848313	0
848318	0
848332	0
848340	0
848376	0
848381	0
848411	0
848420	0
848483	0
848486	0
848519	0
848537	0
848594	0
848645	0
848654	0
848703	10
848711	0
848751	0
848777	6
848823	60
848909	0
848919	0
848921	1
848924	0
848930	0
848973	0
848987	0
848990	0
849022	0
849060	1
849077	0
849095	0
849197	0
849272	0
849287	0
849296	11
849335	0
849365	0
849431	0
849446	0
849457	8
849467	0
849470	1
849497	1
849580	116
849622	55
849642	0
849826	13
849969	20
849994	115
850002	0
850087	50
850091	68
850118	39
850247	2
850346	182
850348	411
850362	0
850372	107
850397	20
850413	98
850499	6
850628	94
850631	105
850681	2
850697	0
850708	0
850737	4
850863	68
850987	38
851058	13
851149	36
851244	59
851257	4
851442	47
851480	394
851547	1
851555	0
851579	0
851598	0
851752	34
851921	8
851962	232
852051	67
852075	0
852160	14
852198	37
852223	1
852259	41
852268	44
852331	51
852335	21
852362	835
852366	132
852430	34
852436	18
852603	35
852614	311
852642	512
852675	427
852677	106
852703	0
852778	101
852813	131
852889	70
852927	179
853184	31
853199	0
853221	96
853327	20
853522	136
853653	61
853957	0
854065	0
854177	2
854240	78
854281	5
854310	9
854341	20
854352	5
854380	0
854521	9
854693	19
854703	0
854721	0
854766	0
854793	19
854836	44
854838	58
854865	18
855012	70
855078	30
855123	2
855192	0
855306	8
855399	54
855432	0
855861	0
855874	2
855906	65
855920	9
855929	27
855962	5
855965	17
856024	18
856052	44
856118	0
856145	106
856238	4
856244	0
856349	4
856367	0
856410	33
856423	0
856463	0
856477	1
856609	0
856675	0
856686	2
856707	0
856759	0
856764	14
856797	0
856932	2
857172	10
857205	2
857251	0
857487	6
857499	98
857504	62
857535	45
857604	33
857726	0
857752	17
857814	7
857917	3
858023	2
858041	0
858067	0
858070	61
858171	0
858203	14
858282	0
858363	1
858392	19
858402	26
858478	0
858517	13
858682	0
858868	0
858955	14
859056	0
859087	0
859137	0
859177	0
859231	38
859281	15
859318	3
859335	23
859492	31
859495	38
859617	14
859665	0
859781	2
859827	0
859834	0
859869	1
859876	0
859961	0
859966	0
859996	4
859999	15
860005	0
860026	1
860032	0
860101	0
860130	58
860157	6
860183	11
860224	0
860413	0
860469	20
860505	85
860511	83
860528	1
860571	16
860606	21
860692	1
860699	2
860724	0
860760	0
860772	0
860828	3
860843	0
860862	0
860912	118
860938	7
860964	21
861112	4
861177	6
861258	8
861287	1
861423	21
861435	0
861445	34
861459	0
861628	9
861648	0
861735	0
861753	0
861830	0
861953	9
862015	5
862031	15
862166	0
862187	37
862236	0
862268	0
862295	17
862309	0
862346	1
862350	50
862369	0
862382	3
862386	0
862435	0
862459	0
862472	120
862545	0
862573	1
862618	0
862664	4
862688	10
862733	0
862736	54
862780	0
862793	16
862859	43
862871	7
862941	2
862984	3
863053	48
863225	0
863292	21
863294	8
863306	0
863327	16
863540	9
863714	43
863817	19
863863	16
864049	0
864109	0
864191	20
864249	23
864373	36
864390	3
864421	0
864428	12
864477	0
864490	69
864553	0
864565	1
864575	19
864602	0
864632	0
864671	0
864803	0
864809	0
864867	0
864956	0
865043	0
865144	0
865163	0
865254	0
865266	0
865276	0
865309	0
865355	0
865390	0
865407	0
865521	0
865574	0
865583	0
865600	0
865768	0
865818	0
865826	0
865855	0
865903	0
865951	3
865959	0
866039	0
866095	14
866215	0
866335	10
866389	12
866470	2
866509	7
866612	37
866673	0
866689	3
866698	23
866815	34
866850	12
866876	15
867013	0
867048	0
867148	0
867406	4
867444	34
867485	11
867582	24
867710	6
867789	0
867818	0
867851	5
867915	38
868021	0
868272	24
868282	0
868387	28
868455	12
868510	47
868556	15
868563	19
868566	42
868761	4
868772	95
868781	0
868895	62
869063	38
869084	24
869117	69
869129	49
869137	31
869236	3
869293	57
869339	9
869356	2
869376	36
869390	23
869433	0
869510	4
869630	136
869762	76
869777	1
869795	21
869862	13
869969	52
869972	51
869986	41
870041	0
870105	0
870117	0
870144	0
870173	0
870419	0
870551	0
870701	0
870906	0
870914	0
870936	0
871067	0
871100	0
871123	0
871131	0
871388	0
871402	0
871406	0
871427	25
871439	0
871542	19
871598	4
871602	1
871624	24
871641	70
871748	0
871843	19
872038	0
872040	48
872046	15
872069	0
872117	1
872163	7
872179	2
872210	5
872468	0
872517	1
872624	25
872636	0
872653	20
872676	2
872866	0
872963	1
873076	0
873161	0
873203	5
873229	17
873273	15
873295	5
873304	66
873334	11
873367	0
873387	0
873403	0
873457	0
873463	0
873546	0
873579	0
873658	0
873677	0
873685	0
873704	0
873711	0
873777	0
873836	0
873870	0
873883	0
873924	0
874012	0
874030	0
874110	0
874149	0
874174	0
874176	0
874179	0
874186	0
874205	0
874255	9
874326	31
874360	0
874368	0
874389	0
874457	0
874474	0
874506	4
874509	11
874536	0
874543	0
874561	0
874612	0
874703	0
874711	0
874716	0
874732	0
874746	0
874748	5
874768	0
874785	0
874846	12
874849	3
874894	0
874901	0
874930	0
874971	0
874987	0
875032	0
875098	0
875120	6
875180	24
875279	4
875287	5
875344	0
875470	0
875499	12
875522	11
875533	0
875548	75
875572	0
875606	7
875622	0
875650	5
875656	4
875665	4
875779	7
875795	11
875862	0
875895	0
876070	1
876076	0
876088	0
876097	1
876121	0
876166	6
876169	3
876280	0
876310	0
876323	48
876327	0
876346	0
876391	0
876421	16
876465	0
876830	0
876853	4
876902	0
876914	2
876923	0
876933	0
876986	0
877057	0
877086	0
877118	0
877271	0
877275	10
877429	73
877476	2
877577	40
877599	1
877652	20
877693	75
877752	95
877863	0
878036	0
878063	0
878099	0
878184	4
878338	3
878346	0
878443	3
878449	0
878462	0
878561	17
878563	35
878657	0
878723	0
878745	2
878758	4
878828	0
878839	5
878984	0
879000	4
879286	0
879311	0
879350	5
879357	1
879377	1
879434	0
879446	84
879476	49
879594	0
879655	23
879682	56
879775	7
879828	0
879851	14
879930	0
879954	0
880059	0
880222	16
880236	3
880243	11
880269	0
880278	49
880298	3
880331	0
880372	2
880396	10
880424	13
880636	0
880686	81
880690	9
880735	0
880862	15
880890	0
880909	26
880957	0
880994	8
881034	2
881041	17
881060	48
881067	79
881079	19
881148	35
881151	38
881155	62
881195	0
881213	0
881226	0
881279	5
881344	0
881361	0
881375	3
881441	0
881514	0
881567	21
881641	13
881720	28
881734	24
881815	9
881850	1
881869	0
881912	4
882162	0
882260	92
882266	12
882282	35
882346	3
882390	0
882401	30
882445	1
882627	0
882673	0
882882	0
882899	0
882922	0
882931	0
882983	0
883055	0
883058	0
883121	0
883204	0
883235	0
883264	0
883405	0
883496	24
883731	53
883767	4
883784	23
883854	17
883878	2
883913	6
884141	3
884153	47
884202	10
884226	3
884235	11
884284	1
884307	3
884379	145
884432	33
884441	5
884464	0
884494	1
884610	21
884634	128
884652	165
884655	210
884658	37
884680	0
884719	35
884748	17
884795	0
884861	2
884921	2
885171	0
885272	0
885287	110
885383	15
885494	0
885674	63
885688	26
885709	33
885731	0
885770	8
885792	0
885863	0
885897	1
885916	31
885973	44
885996	7
886032	9
886070	0
886086	86
886114	157
886143	0
886183	3
886235	5
886322	23
886403	8
886425	12
886560	12
886580	2
886605	0
886649	0
886656	0
886659	0
886669	0
886671	0
886700	9
886772	82
886808	35
886838	9
886842	27
886851	57
886893	0
886938	22
886947	0
887025	1
887034	12
887141	7
887143	9
887153	0
887168	0
887366	1
887394	0
887493	0
887560	0
887615	8
887666	1
887740	42
887794	16
887817	0
887875	6
887881	6
888075	98
888259	1
888323	20
888458	121
888575	49
888639	29
888677	4
888687	0
888711	0
888763	61
888904	46
888916	29
888947	10
889099	3
889196	31
889227	100
889349	1
889399	6
889403	11
889521	39
889524	61
889611	78
889620	21
889642	3
889814	18
889828	20
889842	106
889869	17
889893	19
889996	12
890015	0
890024	6
890030	1
890043	5
890118	79
890131	5
890152	13
890154	69
890256	39
890262	22
890301	44
890304	36
890421	51
890599	10
890629	7
890737	15
891013	20
891250	10
891303	24
891306	63
891349	10
891370	10
891449	19
891456	43
891476	47
891509	3
891539	0
891572	0
891601	31
891707	2
891729	3
891740	17
891767	0
891905	0
891916	0
891961	0
891984	0
892026	0
892039	0
892098	0
892259	0
892302	0
892341	0
892498	0
892510	8
892519	0
892608	27
892718	0
892729	23
892747	50
893003	10
893282	44
893296	4
893308	29
893318	30
893420	0
893468	8
893636	3
893694	2
893710	0
893835	37
893873	32
894026	21
894156	0
894275	55
894353	0
894415	1
894425	4
894564	19
894572	3
894609	0
894620	11
894633	2
894647	13
894979	0
895086	14
895103	31
895128	0
895144	0
895151	0
895161	0
895181	0
895237	77
895242	15
895267	2
895282	5
895353	18
895359	3
895367	0
895434	35
895717	137
895721	30
895768	29
895772	48
895874	0
895904	0
895961	0
895991	0
896018	0
896150	0
896162	0
896275	0
896318	0
896375	0
896391	0
896415	0
896418	0
896503	0
896630	0
896679	0
896700	0
896964	0
896982	0
896984	0
897010	0
897096	0
897143	0
897152	0
897237	0
897260	0
897278	0
897311	0
897482	0
897568	0
897687	0
897750	0
897813	0
897837	0
898076	0
898209	0
898379	18
898388	75
898443	8
898481	15
898569	0
898695	25
898782	14
898784	3
898802	1
898839	16
898845	9
898873	0
898883	5
898887	6
898927	1
899031	0
899050	2
899121	0
899144	0
899186	0
899232	5
899240	0
899367	2
899461	11
899518	3
899596	0
899732	4
899822	0
899832	2
899893	10
899919	0
899941	10
899948	4
899964	17
899982	23
899992	15
900033	6
900036	84
900042	63
900158	0
900184	4
900224	0
900250	72
900331	22
900375	9
900436	75
900438	53
900496	17
900554	0
900591	1
900651	19
900697	3
900725	59
900786	0
900792	0
900815	0
900844	0
900885	7
900887	0
900924	0
900957	11
901039	22
901050	4
901103	35
901154	12
901158	20
901165	22
901178	19
901267	8
901369	39
901435	4
901459	16
901482	3
901490	27
901561	72
901632	24
901637	29
901763	10
901919	0
902050	37
902087	22
902121	1
902132	6
902267	0
902270	0
902279	0
902435	0
902741	0
902759	0
902775	0
902860	0
902884	0
902943	0
902951	0
902957	0
902977	0
902997	0
903104	0
903128	0
903155	0
903306	0
903383	0
903388	0
903459	0
903491	0
903569	0
903576	1
903600	0
903714	0
903721	0
903766	0
903775	0
903782	0
903920	0
903991	0
904079	0
904132	0
904217	0
904222	0
904337	0
904428	0
904448	0
904599	0
904749	0
904820	65
904833	2
904843	18
904909	13
904979	0
904985	0
905035	0
905072	0
905111	0
905124	0
905131	0
905158	0
905177	1
905219	0
905234	1
905245	0
905351	0
905408	0
905414	0
905536	0
905577	0
905683	0
905718	0
905822	0
905897	0
905945	0
905962	0
906012	0
906046	0
906054	0
906080	0
906288	0
906354	13
906394	12
906464	0
906668	0
906702	0
906741	0
906773	0
906859	0
906882	0
906960	0
907053	0
907113	0
907125	0
907135	0
907166	0
907177	0
907204	0
907228	0
907277	0
907296	22
907329	103
907342	0
907380	9
907417	17
907447	81
907543	40
907558	33
907578	49
907612	0
907650	25
907666	23
907714	55
907759	2
907868	13
907904	33
908032	0
908043	0
908052	8
908071	11
908128	54
908202	15
908406	0
908486	98
908528	132
908549	56
908575	6
908627	32
908653	48
908669	50
908898	1
908918	173
909020	56
909032	25
909038	51
909044	18
909074	9
909207	96
909221	142
909340	103
909369	0
909388	77
909443	17
909457	99
909467	98
909492	0
909503	12
909525	12
909596	47
909608	33
909678	1
909827	35
910006	13
910066	0
910077	0
910254	0
910330	0
910369	0
910383	0
910431	0
910440	0
910451	0
910541	0
910563	0
910624	0
910634	0
910736	0
910745	0
910845	102
910898	1
910904	17
910919	0
910985	26
910988	62
911008	0
911192	0
911389	10
911428	18
911452	0
911507	18
911515	1
911623	1
911703	18
911830	0
911928	0
912008	0
912164	0
912207	0
912235	0
912444	0
912509	0
912582	0
912618	0
912642	0
912653	0
912660	0
912680	17
912714	10
912726	3
912765	5
912768	0
912925	5
912944	4
912948	5
912959	0
913097	0
913157	0
913320	6
913343	1
913423	3
913482	3
913503	0
913562	0
913634	48
913844	0
914038	0
914137	0
914167	1
914189	15
914207	23
914214	13
914240	6
914261	24
914341	72
914540	6
914625	16
914664	11
914832	16
914863	11
914865	25
914907	30
914963	43
914970	4
915086	24
915128	141
915194	35
915220	43
915325	24
915333	37
915377	16
915416	36
915428	90
915432	8
915591	3
915621	0
915700	28
915898	0
915913	1
915950	25
916014	5
916155	12
916231	17
916319	3
916337	24
916373	44
916437	10
916445	23
916540	0
916618	2
916678	28
916721	39
916743	0
916879	2
916967	46
917051	24
917067	0
917179	22
917181	68
917230	14
917248	0
917320	2
917354	46
917378	57
917483	120
917738	0
917772	0
917805	0
917904	0
917940	0
917956	0
917996	0
918043	0
918143	0
918210	0
918225	0
918269	0
918302	0
918346	0
918404	0
918509	0
918614	0
918617	0
918644	0
918692	0
918766	0
918776	0
918792	0
918794	72
918810	0
918976	119
919012	18
919057	2
919076	0
919206	0
919275	17
919339	9
919381	4
919387	2
919494	1
919565	12
919574	0
919589	0
919648	218
919657	89
919720	148
919722	82
919769	94
919817	21
919873	139
919955	2
920021	22
920063	0
920090	19
920178	38
920201	18
920210	168
920261	5
920334	16
920432	44
920462	0
920616	23
920619	80
920675	35
920683	26
920736	23
920745	4
920761	4
920773	8
920892	17
920942	20
921124	0
921132	2
921136	1
921147	2
921255	38
921280	11
921345	107
921366	45
921384	143
921396	53
921441	141
921444	52
921456	75
921496	32
921710	39
921724	54
921772	38
921858	94
921873	20
921896	72
921918	3
921921	1
921925	0
921930	10
921934	0
921940	4
921947	0
921977	20
922029	73
922072	99
922093	116
922122	13
922132	39
922309	65
922342	83
922526	132
922528	219
922590	0
922620	0
922654	58
922708	67
922738	48
922742	30
922773	37
922789	14
922810	0
922852	23
922876	44
922898	22
922967	24
922990	54
923006	20
923043	0
923086	34
923102	52
923127	25
923138	4
923167	5
923177	74
923328	3
923394	16
923414	19
923434	40
923469	0
923483	29
923572	3
923583	69
923712	73
923725	5
923842	0
923852	0
923858	0
923870	0
923872	0
923893	15
923926	0
923942	10
924014	0
924023	0
924047	0
924067	0
924074	0
924088	0
924133	0
924223	0
924235	0
924298	43
924306	0
924327	132
924331	32
924419	0
924655	0
924820	0
924834	26
924864	31
924960	62
924980	0
925037	0
925212	27
925732	0
925759	0
925804	0
925840	0
926008	2
926119	4
926221	0
927097	0
927280	1
927424	0
927499	0
927611	1
927729	11
927736	103
927758	10
927778	40
927841	3
927893	0
927937	7
927947	17
927975	80
928007	2
928056	6
928097	0
928155	0
928362	10
928467	1
928529	0
928784	0
928817	0
928907	2
929093	4
929326	5
929402	10
929504	20
929507	13
929708	3
929745	7
929909	1
930125	15
930171	44
930229	50
930239	4
930304	40
930535	25
930540	31
930548	77
930550	66
930557	0
930710	18
930732	0
930757	5
930783	64
930882	30
931107	30
931124	80
931255	0
931265	14
931276	0
931321	0
931332	0
931340	63
931354	4
931421	8
931493	134
931512	50
931518	20
931537	27
931598	115
931602	4
931741	82
931745	37
931755	123
931771	40
931827	10
931905	0
931932	0
931961	0
932051	47
932055	19
932076	37
932094	5
932143	11
932155	15
932167	0
932189	25
932214	33
932240	2
932283	0
932423	89
932444	12
932469	12
932493	38
932532	56
932583	128
932649	15
932851	0
932906	76
933009	35
933094	13
933135	31
933150	10
933201	68
933203	9
933219	0
933244	120
933341	32
933391	0
933470	16
933482	82
933503	2
933576	28
933605	25
933614	18
933721	79
933745	25
933833	0
933877	30
933921	24
933954	30
933979	8
934043	0
934045	0
934051	0
934063	3
934072	0
934080	0
934089	0
934121	46
934127	0
934297	66
934460	5
934468	38
934856	0
934966	0
935002	78
935110	14
935185	93
935193	0
935416	81
935501	0
935503	2
935511	0
935522	0
935541	3
935604	38
935606	15
935616	4
935673	21
935685	8
935806	76
935876	40
935950	0
935959	33
935981	26
936018	10
936075	52
936223	94
936361	0
936390	27
936465	22
936800	80
936833	33
936940	0
937001	75
937053	0
937117	82
937208	95
937240	103
937471	10
937486	0
937536	61
937650	0
937678	13
937713	4
937950	3
937967	4
938067	24
938077	0
938121	21
938178	4
938238	0
938248	15
938253	86
938310	0
938386	7
938434	13
938571	0
938588	0
938655	27
938708	34
938710	8
938729	8
938778	0
938869	0
938910	0
938938	0
939047	34
939186	3
939236	23
939260	3
939274	16
939399	56
939448	26
939480	35
939554	148
939633	10
939692	194
939740	9
939752	10
939783	0
939796	58
939890	8
939947	27
939967	42
939988	3
940006	3
940022	0
940126	59
940165	0
940400	75
940406	88
940433	106
940460	32
940529	7
940552	0
940571	77
940573	58
940817	0
940848	21
940874	4
940925	6
941053	8
941135	17
941202	3
941238	5
941248	5
941310	1
941326	22
941421	18
941452	1
941457	12
941501	3
941548	15
941586	30
941669	7
941674	8
941743	50
941760	18
941813	63
941974	27
942100	0
942119	0
942137	0
942155	0
942162	0
942169	11
942173	5
942245	44
942332	9
942454	0
942693	32
942729	0
942809	7
942865	3
942875	3
942891	22
942907	3
942935	11
942966	38
942993	13
943090	0
943153	27
943242	0
943296	0
943408	0
943449	8
943452	19
943458	0
943519	73
943569	0
943638	0
943680	214
943682	23
943725	75
943755	12
943759	42
943810	8
943935	2
944002	4
944102	0
944173	0
944234	6
944257	14
944296	1
944303	0
944309	0
944311	0
944316	6
944318	6
944320	0
944395	0
944476	94
944480	7
944590	27
944593	18
944636	0
944844	10
944876	0
944909	30
944968	0
944989	2
945039	0
945056	11
945107	4
945129	0
945151	31
945183	0
945203	6
945239	0
945252	28
945259	5
945328	0
945345	82
945421	24
945448	0
945475	0
945578	1
945684	36
945688	6
945706	0
945784	41
945824	0
945898	12
945913	126
945925	22
945947	11
945992	0
946057	13
946073	35
946075	9
946143	84
946158	34
946170	20
946174	40
946192	0
946287	8
946431	13
946491	1
946528	28
946531	34
946588	5
946705	0
946728	54
946749	39
946797	2
946825	0
946906	66
947103	5
947112	42
947188	21
947192	0
947360	20
947394	9
947408	0
947441	0
947475	12
947494	0
947507	27
947559	68
947629	8
947645	50
947744	48
947776	3
947787	13
947990	7
948005	11
948111	3
948211	74
948367	0
948408	0
948484	21
948577	0
948588	0
948739	21
948765	0
948802	0
948822	6
948892	25
948926	4
948938	30
949017	11
949068	15
949071	44
949169	0
949179	0
949339	12
949572	6
949656	3
949695	4
949804	0
949854	0
949885	0
949926	9
950060	1
950169	28
950316	105
950538	0
950582	0
950600	103
950602	60
950604	5
950627	0
950648	0
950656	0
950826	1
950879	0
950910	0
950925	22
951006	3
951062	49
951066	103
951081	17
951133	0
951149	15
951174	0
951211	102
951215	135
951304	9
951390	32
951392	113
951462	10
951627	24
951685	1
951973	6
952028	64
952064	9
952092	6
952157	22
952216	3
952310	9
952319	24
952340	136
952442	0
952454	103
952534	51
952712	19
952759	29
952780	14
952900	98
952903	4
952978	74
953050	67
953076	0
953251	0
953268	32
953276	2
953286	0
953410	80
953477	36
953485	166
953557	77
953577	21
953731	0
953735	0
953913	0
953944	11
953970	6
953977	57
953986	53
954093	0
954136	15
954145	5
954312	13
954322	28
954428	28
954483	8
954516	3
954559	8
954568	33
954679	2
954726	11
954754	2
954854	31
954898	0
954936	4
954965	38
955002	4
955013	0
955022	142
955101	2
955478	0
955503	4
955587	3
955594	0
955635	0
955803	2
955831	6
956289	0
956395	0
956462	0
956546	1
956601	0
956765	0
956814	0
956909	0
956971	0
957151	0
957319	1
957340	0
957350	0
957381	4
957394	0
957669	0
957769	0
957897	5
957925	0
957999	3
958027	0
958108	0
958114	0
958351	0
958368	0
958374	0
958417	0
958451	0
958472	20
958508	39
958527	15
958569	13
958575	11
958589	0
958614	0
958650	8
958688	0
958745	0
958783	6
958807	15
958923	6
959016	0
959043	7
959142	2
959158	0
959286	25
959334	0
959344	14
959367	9
959485	0
959622	0
959682	0
959898	0
959949	0
959958	1
960039	13
960142	1
960155	15
960222	26
960275	1
960346	5
960444	0
960496	0
960575	3
960635	0
960658	2
960783	0
960870	0
960955	1
960959	0
960972	0
960983	0
961069	1
961241	34
961251	10
961343	0
961452	24
961458	0
961513	0
961538	0
961545	0
961731	1
961809	4
961848	4
961866	2
961926	0
962240	11
962297	68
962384	9
962594	0
962628	11
962703	27
962722	7
962801	12
962831	0
962851	76
962881	12
962920	49
962976	4
963026	72
963030	18
963114	51
963168	10
963207	0
963227	8
963234	37
963298	19
963333	14
963450	34
963452	4
963473	0
963556	14
963611	15
963626	10
963660	81
963796	183
964025	18
964077	56
964270	8
964295	25
964328	125
964404	21
964406	31
964759	1
964927	0
965046	0
965185	0
965348	23
965467	16
965478	0
965520	10
965538	219
965543	156
965547	88
965560	16
965568	9
965631	96
965670	62
965764	23
965795	1
965820	0
965848	6
965898	19
965900	0
965916	10
965919	0
965952	0
965963	3
965971	0
965987	0
966007	29
966010	127
966034	0
966077	31
966133	35
966215	31
966269	0
966403	8
966607	0
966675	64
966719	2
966730	24
966873	70
966900	11
967011	134
967051	2
967099	0
967111	26
967187	82
967216	0
967279	27
967434	5
967597	54
967675	17
967715	74
967728	74
967736	7
967751	0
967762	11
967776	113
967809	20
967925	18
967979	285
968227	0
968237	0
968306	15
968421	9
968428	3
968669	0
968753	2
968828	0
968846	0
968996	0
969005	0
969098	0
969146	0
969257	6
969264	45
969319	4
969449	7
969456	6
969491	0
969554	3
969592	22
969626	3
969685	17
969687	22
969832	61
969866	0
969983	0
969988	30
970019	16
970063	80
970236	58
970240	165
970288	38
970291	73
970297	0
970329	5
970418	0
970446	56
970449	75
970461	169
970465	175
970471	74
970582	5
970626	0
970635	68
970763	31
970817	8
970847	20
970926	3
970977	3
971001	0
971013	54
971016	21
971090	68
971133	3
971145	37
971152	10
971163	0
971388	0
971430	0
971493	1
971528	66
971611	4
971658	16
971681	12
971724	0
971857	21
971909	2
971952	133
971963	22
972041	28
972106	30
972120	20
972194	143
972317	104
972339	24
972458	13
972513	2
972528	1
972550	27
972666	39
972801	85
972978	7
973077	107
973102	177
973108	0
973318	10
973369	0
973397	0
973777	1
973817	19
973854	0
974002	0
974004	0
974046	0
974065	0
974076	0
974137	1
974143	0
974176	0
974214	0
974217	0
974356	0
974466	2
974593	0
974675	0
974683	0
974687	1
974726	0
974853	0
974893	0
974908	1
974981	0
974992	0
975003	0
975318	1
975357	5
975501	1
975548	0
975566	0
975602	0
975652	0
975675	0
975748	24
975761	0
975807	3
975852	8
975873	44
975989	0
976006	8
976047	40
976061	118
976136	0
976216	136
976231	94
976282	33
976318	16
976371	2
976486	128
976606	374
976623	120
976706	184
976713	22
976746	51
976753	344
976810	126
976819	44
976864	117
976890	6
976935	32
976944	17
977007	28
977055	14
977087	93
977150	37
977162	67
977291	71
977498	37
977518	37
977737	3
977779	60
977908	33
977910	47
977983	41
978051	13
978160	18
978176	93
978241	43
978300	55
978348	35
978442	74
978485	9
978500	9
978718	0
978744	4
978772	72
978834	33
978908	0
978926	70
979169	8
979632	10
979635	136
979778	0
979840	15
979872	42
979891	1
979909	11
979920	14
979952	47
980017	1
980059	9
980086	0
980108	15
980187	1
980198	3
980398	24
980510	0
980560	0
980674	0
980865	0
980986	0
981009	0
981154	0
981314	0
981327	13
981335	2
981345	0
981417	56
981428	15
981536	0
981561	0
981668	0
981692	0
981747	0
981809	0
981974	0
981977	0
982006	0
982244	0
982324	0
982334	0
982568	4
982578	0
982629	0
982675	17
982696	0
982706	0
982715	0
982727	0
982781	50
982828	10
982885	50
982893	0
982984	1
983095	22
983128	0
983134	0
983437	36
983445	11
983494	41
983667	0
983696	2
983737	0
983785	34
983793	65
983816	70
983820	29
983923	99
983925	21
983963	4
984046	26
984049	1
984077	2
984149	0
984181	26
984250	0
984311	27
984349	10
984377	10
984392	89
984418	2
984483	0
984671	0
984806	0
984928	0
985048	0
985159	37
985221	18
985284	10
985455	6
985517	8
985625	7
985812	35
985828	30
985901	14
986032	0
986152	0
986229	4
986300	2
986319	0
986377	0
986414	0
986516	5
986521	8
986532	3
986546	0
986548	0
986600	0
986609	0
986617	0
986620	0
986649	0
986668	0
986738	0
986746	0
986805	3
986849	20
986904	0
986930	20
986994	4
987001	0
987018	4
987088	0
987119	0
987176	58
987180	26
987189	1
987242	2
987273	0
987307	0
987417	0
987456	2
987516	0
987558	0
987731	12
987763	13
987821	46
987923	19
987951	1
987980	21
988013	50
988016	18
988046	19
988105	11
988120	15
988150	16
988196	53
988241	29
988283	63
988290	191
988294	128
988349	123
988409	0
988479	18
988559	11
988598	0
988679	76
988701	37
988758	6
988810	43
988920	13
989041	0
989107	0
989359	26
989473	117
989500	146
989575	35
989736	67
989764	18
989810	41
989864	14
989900	0
989984	20
989993	12
990021	9
990092	3
990192	61
990294	0
990441	44
990521	6
990533	38
990629	29
990679	25
990747	48
990762	56
990777	44
990788	53
990821	7
990849	20
990871	108
990873	83
990875	48
990938	42
990985	97
991088	69
991113	58
991147	3
991179	5
991203	49
991213	83
991316	0
991339	32
991376	37
991499	52
991513	56
991638	109
991641	68
991701	0
991728	0
991775	19
991822	0
992075	2
992084	0
992192	0
992207	8
992251	0
992258	0
992288	22
992383	63
992561	4
992607	33
992745	81
992811	5
992885	6
992899	10
992919	23
992930	93
992940	32
992942	67
992946	4
993005	0
993032	17
993043	50
993080	12
993147	0
993174	1
993219	0
993234	2
993236	14
993295	3
993313	24
993333	0
993342	4
993344	90
993437	5
993461	61
993479	62
993520	39
993529	38
993589	0
993652	7
993693	0
993705	0
993730	5
993751	13
993753	9
993780	0
993791	4
993793	7
993796	7
993807	0
993897	5
993921	2
993942	1
993958	9
993996	4
994003	0
994039	17
994045	0
994108	8
994132	0
994235	0
994265	0
994280	0
994383	1
994400	71
994434	2
994482	0
994492	0
994549	11
994551	1
994558	0
994560	33
994622	3
994646	2
994693	0
994715	0
994735	0
994766	0
994779	0
994967	0
994989	19
995063	0
995075	0
995127	0
995137	0
995139	37
995200	0
995217	3
995268	0
995273	0
995287	0
995302	16
995322	0
995348	1
995390	0
995420	0
995422	0
995449	0
995487	0
995503	0
995565	0
995683	0
995692	0
995713	0
995745	0
995803	0
995813	0
995870	0
995877	5
996036	0
996048	0
996108	0
996134	14
996180	17
996236	0
996242	13
996280	0
996310	0
996340	0
996368	7
996388	3
996394	0
996433	1
996445	0
996468	0
996513	0
996535	0
996566	5
996721	0
996794	0
996820	0
996987	3
997002	17
997039	18
997159	1
997168	5
997281	48
997484	44
997562	0
997574	12
997589	8
997643	0
997674	33
997703	3
997719	64
997724	10
997756	27
997840	243
997897	55
997903	12
997983	0
998115	21
998129	54
998153	0
998185	14
998218	4
998245	15
998268	13
998320	22
998491	62
998501	6
998695	10
998703	97
998725	0
998743	1
998771	0
998780	45
998819	15
998878	2
998888	68
998942	25
999060	33
999090	53
999137	54
999238	45
999300	0
999345	233
999350	138
999407	0
999414	0
999424	3
999426	1
999434	0
999448	1
999508	0
999639	0
999655	0
999685	0
999694	0
999742	0
999754	0
999771	0
999913	0
999916	0
1000003	0
1000009	0
1000039	0
1000047	0
1000076	0
1000108	0
1000259	0
1000349	0
1000408	0
1000417	0
1000537	0
1000558	0
1000576	0
1000591	0
1000723	0
1000732	0
1000747	0
1000757	0
1000768	11
1000797	0
1000809	62
1000812	1
1000943	1
1001150	0
1001177	0
1001298	90
1001312	12
1001349	21
1001584	0
1001598	0
1001608	0
1001648	0
1001754	3
1001840	1
1001931	30
1002024	0
1002147	42
1002228	6
1002234	7
1002272	5
1002345	16
1002418	11
1002431	0
1002445	21
1002454	10
1002754	40
1002763	2
1002813	9
1002823	39
1002881	2
1002925	0
1002939	8
1002953	0
1002982	0
1003066	0
1003087	1
1003381	0
1003387	12
1003396	0
1003504	0
1003523	3
1003542	0
1003592	1
1003618	94
1003624	0
1003653	16
1003664	33
1003793	25
1003835	51
1003875	0
1004060	0
1004088	10
1004259	37
1004275	7
1004284	0
1004368	30
1004371	24
1004392	51
1004400	70
1004505	17
1004867	0
1004883	0
1004929	0
1005254	0
1005326	0
1005382	0
1005425	0
1005438	0
1005501	0
1005519	0
1005531	0
1005755	0
1005814	0
1005838	46
1005863	9
1005893	0
1005905	0
1005940	0
1005985	0
1006243	0
1006302	0
1006338	0
1006455	0
1006476	0
1006576	32
1006697	0
1006724	2
1006762	60
1006771	7
1006810	9
1006847	0
1006885	10
1007082	0
1007239	6
1007275	17
1007404	42
1007473	0
1007554	64
1007599	6
1007642	26
1007654	9
1007762	19
1007771	39
1007884	1
1008007	6
1008080	20
1008091	0
1008114	8
1008142	6
1008174	2
1008194	98
1008196	56
1008198	106
1008218	1
1008280	4
1008305	124
1008420	44
1008585	0
1008602	8
1008782	0
1008821	0
1008845	42
1008939	1
1008963	7
1009091	29
1009176	27
1009234	32
1009238	134
1009310	0
1009321	1
1009448	7
1009462	0
1009712	4
1009726	0
1009733	16
1009805	2
1009992	38
1010004	0
1010063	24
1010084	0
1010093	1
1010144	17
1010147	1
1010204	2
1010285	1
1010358	0
1010366	0
1010387	0
1010410	0
1010540	0
1010565	0
1010576	0
1010611	12
1010627	6
1010644	0
1010701	0
1010717	0
1010734	28
1010764	5
1010770	0
1010857	0
1010880	0
1010965	0
1011018	0
1011064	72
1011109	11
1011166	24
1011172	0
1011191	0
1011214	8
1011361	0
1011371	0
1011394	4
1011490	7
1011502	0
1011514	0
1011538	0
1011689	0
1011700	0
1011703	0
1011729	0
1011815	0
1011865	116
1012229	0
1012272	0
1012302	10
1012395	2
1012428	6
1012880	16
1013038	0
1013094	0
1013250	8
1013321	25
1013378	17
1013501	0
1013521	27
1013531	10
1013541	50
1013570	10
1013581	3
1013590	7
1013660	0
1013712	2
1013735	70
1013761	1
1013790	37
1013802	16
1013814	21
1013881	0
1013910	18
1013955	77
1014126	6
1014147	36
1014186	1
1014218	0
1014256	11
1014317	0
1014340	71
1014347	2
1014409	7
1014457	0
1014501	16
1014557	11
1014598	19
1014633	12
1014650	7
1014680	0
1014704	14
1014793	15
1014862	3
1014898	0
1014948	0
1014976	14
1015029	30
1015080	18
1015148	0
1015153	11
1015354	14
1015389	81
1015407	6
1015413	3
1015416	0
1015486	10
1015531	5
1015540	11
1015627	15
1015635	49
1015709	0
1015849	0
1015862	4
1015870	5
1015927	0
1016018	13
1016107	0
1016173	6
1016224	3
1016227	21
1016537	0
1016540	3
1016576	0
1016585	9
1016687	8
1016748	0
1016756	0
1016801	0
1016817	8
1016874	0
1016909	0
1016980	0
1016999	0
1017044	1
1017144	5
1017181	5
1017224	11
1017313	0
1017338	0
1017381	40
1017423	0
1017480	0
1017501	3
1017535	1
1017574	0
1017582	0
1017588	4
1017594	1
1017609	0
1017682	0
1017701	0
1017792	0
1017828	0
1017930	18
1017941	0
1018001	3
1018005	0
1018034	0
1018065	0
1018101	0
1018108	0
1018110	5
1018128	0
1018163	2
1018231	0
1018242	0
1018257	0
1018275	0
1018282	6
1018294	27
1018450	0
1018464	0
1018527	2
1018547	27
1018572	0
1018668	2
1018704	61
1018828	53
1018938	0
1019026	11
1019133	119
1019137	45
1019257	33
1019336	56
1019470	10
1019482	46
1019517	84
1019521	23
1019610	139
1019635	59
1019826	14
1019879	15
1019938	1
1019969	0
1019975	58
1019980	2
1019983	32
1020010	0
1020063	6
1020097	22
1020107	30
1020154	0
1020239	0
1020353	9
1020483	0
1020485	0
1020558	37
1020584	0
1020602	3
1020873	69
1020879	31
1020915	0
1020928	0
1021119	98
1021200	14
1021259	3
1021287	5
1021316	4
1021349	0
1021388	6
1021449	20
1021463	0
1021528	4
1021581	0
1021652	2
1021696	19
1021700	4
1021721	9
1021723	0
1021732	0
1021737	0
1021779	5
1021807	4
1021872	0
1021877	0
1021919	0
1021988	13
1021992	17
1022090	14
1022144	8
1022211	3
1022280	104
1022308	2
1022319	18
1022345	0
1022411	11
1022420	12
1022426	0
1022442	62
1022469	27
1022507	78
1022522	0
1022577	83
1022597	7
1022604	106
1022613	0
1022677	43
1022759	1
1022787	0
1022912	75
1023003	117
1023077	70
1023084	29
1023208	6
1023215	2
1023283	2
1023326	0
1023335	11
1023338	39
1023380	9
1023462	23
1023484	0
1023548	1
1023594	27
1023638	97
1023698	2
1023743	0
1023753	87
1023755	15
1023757	14
1023841	0
1023878	0
1023919	0
1023928	0
1024095	13
1024143	0
1024304	6
1024349	33
1024352	39
1024376	16
1024382	34
1024409	10
1024523	8
1024576	111
1024697	0
1024714	60
1024772	32
1024848	13
1024859	115
1024866	0
1024918	26
1025099	140
1025145	126
1025175	7
1025192	47
1025204	0
1025219	10
1025231	13
1025361	0
1025377	0
1025389	0
1025413	0
1025421	7
1025428	0
1025461	0
1025470	11
1025573	2
1025628	7
1025691	0
1025722	1
1025741	0
1025754	21
1025814	18
1025821	14
1025847	6
1025883	14
1025919	34
1025934	33
1026180	11
1026249	5
1026345	1
1026396	6
1026439	32
1026521	3
1026535	8
1026591	2
1026707	31
1026800	9
1026842	30
1026888	33
1026904	4
1026977	11
1027077	20
1027087	3
1027097	0
1027152	21
1027159	0
1027270	66
1027293	77
1027328	0
1027599	38
1027615	37
1027706	49
1027800	40
1027872	10
1027893	27
1028190	51
1028228	0
1028344	74
1028485	5
1028502	6
1028637	1
1028779	9
1028826	58
1028946	18
1029094	0
1029106	56
1029155	2
1029221	8
1029271	47
1029351	12
1029518	22
1029538	3
1029550	4
1029558	1
1029597	24
1029619	0
1029631	3
1029727	2
1029734	0
1029827	45
1029926	11
1029950	20
1030084	19
1030132	2
1030175	2
1030231	14
1030235	12
1030277	92
1030334	0
1030396	47
1030550	0
1030559	58
1030601	16
1030626	7
1030726	0
1030740	0
1030800	6
1030804	4
1030831	1
1030895	0
1030991	14
1031065	0
1031077	0
1031186	0
1031475	1
1031537	0
1031624	14
1031668	0
1031678	0
1031732	2
1031768	0
1031848	1
1031881	0
1031901	0
1031907	0
1031967	29
1032087	11
1032147	31
1032166	26
1032168	136
1032214	0
1032240	8
1032243	53
1032249	3
1032285	190
1032298	0
1032381	0
1032434	0
1032446	74
1032532	2
1032637	64
1032644	3
1032727	0
1032753	0
1032773	0
1032889	77
1032919	27
1032960	19
1032996	16
1033058	4
1033064	8
1033111	3
1033232	0
1033260	9
1033273	62
1033282	1
1033305	7
1033387	0
1033462	0
1033493	49
1033522	0
1033567	0
1033782	24
1033802	0
1033808	3
1033944	49
1034036	3
1034127	7
1034157	9
1034324	69
1034623	15
1034669	0
1034729	58
1034740	6
1034843	0
1034848	7
1034857	0
1034896	0
1034935	0
1034978	0
1035147	0
1035185	0
1035220	1
1035311	0
1035315	5
1035340	0
1035386	0
1035504	2
1035536	1
1035587	0
1035636	2
1035719	4
1035722	5
1035804	0
1035828	0
1035841	0
1035849	0
1035870	0
1035920	0
1035957	3
1036063	0
1036168	0
1036229	2
1036309	0
1036368	0
1036414	1
1036529	8
1036607	1
1036621	0
1036678	0
1036699	3
1036722	3
1036851	4
1036853	0
1036917	0
1036919	0
1036939	0
1037043	0
1037068	1
1037139	0
1037258	1
1037270	4
1037339	3
1037343	0
1037351	3
1037380	0
1037416	3
1037430	0
1037460	0
1037582	0
1037589	1
1037720	0
1037783	2
1037925	26
1037970	100
1038029	5
1038096	43
1038142	24
1038169	0
1038185	12
1038222	91
1038348	65
1038350	151
1038364	0
1038387	35
1038407	42
1038437	0
1038471	205
1038473	12
1038513	40
1038530	17
1038579	23
1038600	102
1038713	58
1038723	1
1038752	32
1039012	0
1039132	18
1039208	54
1039238	92
1039278	13
1039326	129
1039330	132
1039341	22
1039380	192
1039386	68
1039444	2
1039461	5
1039502	21
1039517	3
1039599	41
1039610	3
1039619	5
1039677	46
1039770	1
1039830	90
1039868	2
1039875	2
1039895	14
1039936	24
1039948	0
1040007	8
1040050	18
1040060	0
1040068	4
1040088	0
1040109	67
1040130	5
1040154	31
1040174	20
1040296	17
1040322	45
1040351	23
1040454	51
1040476	8
1040500	20
1040506	1
1040599	0
1040638	123
1040643	52
1040817	11
1040829	27
1040850	34
1040856	82
1041023	8
1041129	5
1041180	19
1041203	153
1041253	97
1041256	24
1041390	51
1041444	10
1041467	9
1041496	0
1041502	2
1041544	6
1041699	0
1041788	2
1041795	76
1041858	35
1041927	22
1042048	42
1042113	13
1042136	15
1042174	19
1042238	7
1042250	26
1042289	16
1042302	15
1042344	29
1042440	46
1042457	29
1042492	0
1042518	93
1042578	51
1042657	40
1042710	11
1042857	38
1042859	0
1042915	7
1042922	47
1043043	0
1043058	3
1043064	31
1043241	12
1043364	19
1043492	2
1043540	15
1043543	14
1043619	55
1043679	11
1043813	50
1043890	0
1044036	71
1044072	0
1044119	66
1044250	14
1044355	16
1044385	1
1044390	0
1044499	0
1044575	0
1044639	103
1044690	11
1044707	31
1044729	4
1044738	8
1044756	15
1044819	65
1044867	58
1044895	15
1045008	2
1045068	1
1045077	1
1045095	34
1045131	44
1045168	33
1045325	0
1045368	10
1045381	25
1045393	0
1045646	0
1045660	0
1045696	0
1045834	5
1045855	0
1045894	12
1045955	0
1045963	29
1046026	103
1046034	19
1046083	9
1046099	0
1046128	26
1046194	0
1046223	0
1046233	0
1046236	75
1046304	0
1046407	0
1046421	0
1046516	3
1046625	0
1046677	37
1046860	0
1046867	3
1046947	0
1047017	0
1047037	0
1047096	0
1047111	0
1047151	0
1047197	0
1047228	0
1047236	0
1047242	0
1047268	0
1047304	0
1047343	3
1047424	13
1047470	8
1047551	0
1047592	0
1047667	0
1047737	0
1047826	0
1047848	0
1047859	0
1047873	0
1047890	0
1047894	2
1048009	0
1048179	0
1048236	4
1048259	6
1048294	142
1048327	0
1048431	10
1048482	15
1048585	0
1048601	30
1048670	14
1048712	16
1048719	5
1048737	0
1048770	0
1048835	0
1048893	0
1048895	6
1048982	8
1048998	15
1049028	12
1049047	15
1049139	13
1049411	18
1049443	0
1049472	0
1049528	0
1049731	15
1049775	0
1050120	3
1050156	0
1050169	2
1050210	0
1050238	0
1050252	0
1050261	0
1050344	6
1050348	3
1050598	0
1050682	24
1050975	46
1050982	16
1051006	17
1051019	0
1051067	0
1051093	15
1051112	0
1051155	11
1051321	9
1051327	0
1051351	0
1051384	0
1051420	20
1051450	11
1051502	0
1051514	0
1051571	23
1051797	11
1051826	31
1051981	20
1052061	43
1052099	15
1052153	0
1052264	71
1052268	29
1052383	79
1052452	10
1052483	18
1052521	21
1052574	0
1052611	3
1052622	3
1052640	36
1052734	30
1052768	0
1052807	35
1052823	0
1052874	3
1052893	24
1052924	19
1052964	0
1052983	18
1053087	40
1053182	0
1053205	15
1053238	8
1053340	36
1053462	2
1053495	18
1053571	100
1053893	5
1053916	59
1053918	17
1053974	0
1054097	11
1054115	0
1054177	0
1054224	1
1054243	2
1054250	21
1054413	0
1054477	0
1054725	0
1054756	0
1054779	4
1054821	0
1054823	5
1055010	0
1055029	4
1055056	0
1055121	0
1055186	0
1055224	0
1055309	0
1055316	0
1055518	0
1055641	0
1055671	0
1055713	0
1055872	0
1056093	0
1056169	0
1056187	0
1056324	0
1056422	0
1056526	0
1056535	0
1056656	0
1056700	37
1056749	76
1056753	7
1056787	5
1056791	134
1056908	4
1056965	23
1056990	25
1057031	24
1057041	12
1057214	34
1057254	49
1057313	0
1057325	136
1057327	0
1057341	30
1057358	67
1057374	34
1057415	26
1057456	171
1057472	49
1057534	67
1057651	22
1057703	0
1057726	0
1057758	0
1057830	0
1057851	0
1057929	3
1057972	0
1058039	83
1058063	0
1058069	0
1058213	29
1058249	3
1058404	0
1058435	0
1058552	0
1058590	0
1058645	0
1058700	0
1058714	0
1058734	0
1058793	0
1058814	0
1058837	0
1058846	0
1058942	0
1058945	0
1058981	0
1059005	0
1059009	0
1059049	0
1059098	0
1059149	0
1059185	0
1059235	0
1059299	0
1059367	0
1059380	0
1059401	0
1059454	0
1059461	0
1059488	0
1059521	0
1059561	0
1059574	0
1059592	0
1059626	0
1059687	0
1059700	0
1059812	0
1059879	0
1059904	0
1060042	0
1060178	0
1060211	0
1060369	0
1060457	5
1060525	0
1060611	0
1060670	63
1060683	5
1060842	5
1060856	7
1060858	2
1060904	0
1060952	5
1060974	0
1060986	0
1060999	27
1061012	0
1061054	17
1061068	13
1061274	1
1061416	1
1061476	0
1061492	0
1061515	2
1061555	4
1061563	22
1061610	0
1061676	0
1061719	3
1061725	8
1061744	0
1061761	27
1061828	0
1061871	0
1061887	5
1061925	10
1061929	0
1061943	6
1061983	0
1061999	0
1062066	0
1062148	0
1062172	0
1062246	0
1062252	0
1062265	0
1062268	0
1062272	0
1062304	0
1062350	0
1062413	0
1062697	0
1062775	0
1062822	0
1063160	0
1063224	0
1063308	0
1063498	0
1063510	0
1063566	0
1063593	0
1063660	0
1063737	0
1063876	0
1063890	0
1064053	0
1064070	61
1064102	53
1064119	17
1064121	20
1064158	41
1064192	16
1064210	12
1064319	23
1064421	4
1064468	50
1064497	21
1064542	26
1064786	152
1064788	15
1064872	9
1064959	7
1064976	0
1065020	14
1065068	0
1065137	4
1065148	0
1065158	0
1065185	5
1065237	0
1065245	0
1065284	5
1065319	7
1065421	0
1065444	9
1065462	0
1065471	18
1065496	0
1065512	0
1065604	13
1065641	4
1065650	1
1065659	0
1065668	2
1065677	0
1065698	24
1065701	28
1065776	2
1065788	5
1065797	2
1065830	16
1065907	1
1065986	82
1066040	16
1066225	0
1066534	0
1066587	0
1066602	0
1066739	0
1066758	0
1066782	0
1066796	0
1066897	0
1066962	0
1067038	0
1067079	0
1067096	0
1067179	0
1067187	0
1067292	17
1067356	0
1067392	11
1067447	7
1067486	21
1067495	23
1067553	18
1067584	0
1067611	0
1067614	0
1067650	0
1067673	0
1067686	0
1067858	0
1067895	0
1067973	0
1067996	0
1068010	0
1068037	0
1068127	0
1068199	4
1068205	0
1068260	0
1068279	0
1068528	0
1068539	0
1068601	0
1068677	0
1068747	0
1068760	0
1068762	0
1068770	0
1068807	0
1068881	0
1068914	0
1068980	0
1069145	0
1069168	0
1069196	0
1069238	0
1069293	0
1069353	0
1069494	0
1069500	0
1069746	0
1069748	0
1069872	4
1069898	0
1070196	24
1070251	35
1070283	29
1070394	0
1070517	5
1070574	79
1070640	21
1070712	14
1070745	6
1070996	0
1071020	0
1071208	3
1071210	25
1071258	15
1071264	73
1071332	3
1071337	1
1071346	98
1071551	0
1071629	0
1071695	0
1071712	0
1071745	0
1071885	2
1071906	28
1072188	36
1072273	2
1072466	0
1072849	5
1072897	2
1073037	8
1073056	0
1073254	11
1073275	7
1073297	1
1073308	0
1073314	0
1073319	0
1073324	0
1073343	53
1073492	0
1073525	14
1073682	0
1073759	0
1073785	21
1073816	4
1073828	43
1073914	18
1073930	0
1073959	75
1073961	81
1073974	40
1074115	0
1074121	11
1074141	7
1074150	3
1074196	0
1074249	23
1074396	116
1074448	3
1074481	12
1074487	37
1074493	23
1074580	94
1074586	26
1074624	1
1074655	12
1074693	2
1074738	5
1074795	39
1074901	54
1075027	7
1075040	71
1075052	55
1075125	19
1075139	0
1075245	41
1075279	19
1075287	3
1075302	45
1075385	1
1075429	52
1075461	26
1075527	6
1075577	35
1075590	74
1075636	4
1075731	22
1075764	28
1075996	1
1076149	8
1076158	0
1076435	21
1076466	0
1076477	10
1076524	72
1076635	111
1076787	45
1076831	3
1076903	75
1076955	13
1077077	0
1077125	21
1077164	43
1077228	6
1077238	96
1077433	31
1077472	0
1077564	15
1077621	32
1077667	45
1077682	18
1077706	28
1077742	6
1077765	6
1077852	81
1077922	0
1077946	0
1077967	87
1078081	10
1078376	33
1078414	13
1078426	0
1078464	9
1078537	76
1078543	37
1078612	0
1078846	16
1078876	7
1079033	48
1079192	11
1079227	2
1079361	4
1079380	0
1079389	95
1079958	50
1080015	4
1080293	0
1080506	0
1080566	42
1080572	4
1080671	118
1080752	56
1080786	2
1080821	26
1080889	19
1080916	76
1081025	16
1081088	0
1081255	0
1081319	0
1081332	14
1081338	0
1081374	171
1081422	19
1081454	1
1081487	0
1081529	1
1081624	27
1081649	0
1081723	45
1081733	31
1081759	2
1081780	0
1082092	20
1082095	20
1082347	0
1082411	0
1082472	12
1082569	0
1082592	1
1082703	0
1082738	0
1082781	1
1082832	0
1082958	7
1083004	0
1083092	0
1083162	2
1083209	4
1083280	0
1083546	22
1083570	12
1083623	0
1083663	0
1083666	6
1083678	2
1083736	0
1083793	1
1083814	2
1084073	0
1084165	0
1084211	0
1084247	2
1084262	0
1084522	0
1084571	2
1084601	0
1084757	0
1084778	0
1084891	0
1084916	0
1084979	7
1085038	0
1085183	1
1085197	11
1085266	0
1085461	0
1085516	0
1085582	0
1085657	0
1085727	0
1085737	0
1085875	0
1085901	0
1086069	0
1086085	2
1086106	0
1086121	0
1086217	0
1086235	12
1086252	0
1086364	0
1086406	0
1086507	1
1086631	0
1086648	0
1086717	2
1086790	4
1086987	0
1087120	0
1087225	0
1087312	0
1087362	0
1087394	2
1087417	0
1087440	0
1087470	77
1087493	15
1087608	4
1087749	0
1087834	2
1087860	31
1087876	0
1088004	39
1088031	100
1088055	23
1088072	0
1088087	34
1088169	8
1088213	0
1088221	0
1088244	112
1088582	0
1088695	10
1088746	2
1088815	0
1088963	19
1088984	3
1089029	10
1089314	21
1089348	47
1089422	13
1089443	16
1089568	17
1089587	46
1089659	9
1089788	8
1090019	0
1090082	32
1090097	42
1090151	39
1090173	5
1090228	91
1090242	21
1090247	1
1090319	53
1090334	0
1090436	0
1090548	17
1090560	42
1090635	43
1090814	1
1091017	0
1091219	0
1091426	0
1091501	0
1091537	0
1091703	2
1092063	1
1092218	3
1092352	42
1092371	121
1092388	49
1092400	7
1092516	0
1092534	226
1092540	76
1092549	46
1092602	14
1092719	0
1092799	9
1092809	6
1092981	28
1093008	180
1093014	41
1093099	5
1093101	65
1093110	35
1093142	87
1093170	10
1093236	11
1093374	0
1093408	147
1093666	17
1093784	1
1093964	0
1094104	37
1094124	5
1094149	25
1094179	57
1094331	135
1094413	4
1094428	0
1094436	23
1094580	12
1094809	0
1094868	0
1094925	0
1095054	0
1095085	15
1095153	13
1095161	13
1095290	176
1095323	25
1095333	0
1095539	85
1095657	0
1095769	2
1095931	3
1096059	0
1096199	22
1096209	29
1096219	56
1096244	3
1096274	102
1096426	308
1096508	18
1096523	1
1096531	5
1096694	27
1096748	0
1096772	84
1096898	29
1097117	24
1097121	27
1097244	0
1097353	6
1097367	7
1097411	56
1097420	0
1097424	36
1097486	37
1097493	38
1097564	0
1097641	0
1097665	0
1097742	0
1097757	0
1097764	0
1097809	0
1097940	0
1098008	0
1098194	0
1098243	0
1098267	0
1098275	0
1098338	0
1098407	0
1098522	0
1098559	0
1098567	0
1098594	0
1098748	0
1098886	0
1098990	13
1099024	173
1099036	159
1099089	33
1099098	61
1099101	12
1099117	5
1099142	6
1099178	15
1099202	0
1099226	0
1099259	0
1099271	25
1099288	0
1099305	17
1099395	0
1099716	0
1099777	7
1100014	26
1100259	7
1100397	8
1100422	0
1100497	76
1100499	128
1100811	0
1100929	5
1100966	0
1101030	30
1101194	49
1101204	17
1101218	30
1101225	32
1101304	0
1101367	57
1101419	1
1101445	20
1101448	30
1101534	74
1101543	44
1101670	0
1101772	1
1101777	1
1101788	3
1101804	75
1101821	20
1101836	0
1101883	1
1101950	0
1101982	0
1102013	0
1102025	0
1102115	0
1102130	0
1102133	0
1102241	0
1102274	0
1102295	8
1102312	3
1102346	0
1102355	0
1102397	0
1102405	0
1102415	0
1102421	17
1102453	3
1102462	17
1102480	57
1102531	0
1102545	6
1102570	21
1102580	2
1102624	3
1102626	9
1102652	0
1102674	0
1102682	0
1102689	1
1102743	0
1102789	20
1102813	0
1102832	0
1102843	0
1102875	7
1102928	0
1102944	0
1102991	9
1103014	0
1103064	0
1103072	1
1103109	0
1103133	0
1103145	0
1103172	10
1103262	0
1103277	0
1103316	0
1103327	0
1103361	0
1103369	0
1103374	2
1103379	0
1103391	0
1103423	0
1103441	0
1103456	0
1103468	0
1103502	0
1103581	0
1103666	0
1103685	0
1103687	27
1103747	31
1103793	0
1103804	13
1103859	11
1103883	6
1103909	3
1103921	13
1103933	0
1103954	1
1103976	0
1104003	0
1104044	20
1104056	0
1104095	25
1104121	4
1104140	15
1104162	15
1104189	4
1104191	0
1104222	0
1104232	0
1104234	1
1104275	0
1104294	0
1104316	0
1104318	38
1104336	0
1104383	0
1104398	1
1104440	0
1104493	0
1104535	0
1104600	0
1104614	3
1104623	0
1104657	0
1104672	4
1104698	0
1104708	0
1104714	0
1104720	0
1104759	0
1104767	0
1104840	0
1104851	0
1104881	23
1104924	1
1104929	0
1104951	0
1105025	0
1105053	19
1105057	35
1105117	0
1105148	2
1105226	0
1105251	0
1105261	0
1105318	0
1105324	0
1105342	1
1105345	0
1105353	2
1105387	0
1105395	0
1105442	0
1105477	28
1105479	0
1105496	0
1105503	11
1105522	0
1105569	0
1105582	0
1105595	0
1105606	0
1105698	0
1105721	0
1105759	6
1105762	0
1105769	0
1105803	0
1105824	0
1105852	3
1105912	0
1105983	0
1106083	0
1106117	0
1106144	0
1106151	0
1106168	0
1106179	1
1106212	0
1106242	0
1106260	0
1106264	0
1106288	0
1106310	6
1106344	0
1106359	0
1106364	1
1106368	10
1106390	1
1106410	0
1106424	0
1106479	0
1106509	0
1106517	0
1106538	0
1106653	1
1106700	0
1106705	0
1106781	0
1106881	4
1106900	0
1107000	0
1107025	0
1107074	3
1107227	0
1107275	1
1107302	0
1107317	0
1107398	0
1107425	3
1107432	28
1107437	69
1107492	0
1107497	59
1107542	10
1107609	50
1107630	0
1107759	0
1107905	0
1108062	5
1108115	1
1108132	18
1108164	2
1108351	259
1108492	200
1108498	188
1108537	0
1108545	105
1108560	0
1108569	4
1108642	79
1108702	2
1108742	90
1108898	66
1109020	0
1109030	56
1109263	0
1109292	0
1109295	0
1109335	0
1109401	0
1109470	0
1109770	0
1109801	0
1109840	0
1109915	0
1109933	0
1109940	0
1109964	0
1110098	0
1110140	0
1110194	30
1110208	11
1110304	0
1110319	0
1110334	27
1110432	0
1110470	0
1110532	0
1110714	11
1110915	12
1110930	77
1111001	1
1111192	64
1111280	4
1111356	21
1111398	12
1111581	152
1111841	81
1111928	29
1111935	8
1112111	9
1112174	64
1112225	5
1112295	7
1112305	91
1112419	2
1112518	0
1112586	78
1112784	18
1112788	79
1112931	1
1112937	14
1112943	5
1112949	0
1113078	52
1113179	0
1113204	5
1113213	7
1113292	2
1113315	39
1113415	0
1113423	9
1113462	16
1113498	3
1113506	2
1113520	0
1113534	0
1113557	0
1113580	0
1113593	75
1113600	0
1113735	0
1113741	19
1113791	0
1113803	10
1113810	6
1113853	17
1113877	48
1113880	14
1113949	0
1114060	8
1114079	2
1114114	12
1114133	0
1114153	1
1114178	30
1114195	12
1114280	0
1114307	127
1114391	22
1114464	14
1114584	9
1114602	0
1114718	8
1114726	30
1114762	0
1114928	10
1114940	0
1115036	0
1115194	0
1115224	2
1115295	1
1115343	11
1115361	1
1115407	3
1115481	0
1115610	0
1115722	0
1115811	19
1115857	14
1115883	1
1116002	29
1116300	29
1116386	17
1116392	13
1116413	14
1116444	17
1116475	1
1116501	12
1116536	8
1116646	67
1116744	122
1116812	12
1116815	106
1116860	58
1116968	60
1117062	8
1117143	0
1117176	0
1117229	2
1117322	6
1117418	28
1117510	0
1117518	3
1117617	82
1117685	0
1117724	3
1117765	131
1117804	62
1117890	70
1117947	0
1118025	8
1118038	49
1118165	27
1118172	5
1118260	20
1118273	55
1118316	58
1118340	0
1118395	35
1118505	0
1118541	0
1118598	0
1118605	0
1118661	0
1118670	0
1118718	0
1118739	0
1118764	0
1118778	0
1118889	0
1118946	0
1119000	0
1119111	0
1119123	0
1119153	0
1119210	0
1119270	0
1119645	0
1119682	0
1119711	0
1119768	0
1119878	0
1119938	0
1120013	29
1120253	0
1120314	0
1120363	5
1120544	5
1120732	2
1120763	7
1120792	14
1120830	6
1120881	38
1120894	0
1120901	55
1121010	0
1121118	2
1121534	0
1121551	28
1121661	11
1121730	46
1121805	18
1121856	3
1122075	0
1122117	39
1122146	56
1122171	29
1122200	0
1122227	0
1122244	0
1122384	0
1122461	0
1122463	0
1122476	0
1122516	0
1122666	0
1122672	0
1122679	0
1122832	0
1122844	0
1122900	0
1122980	0
1122999	0
1123018	0
1123132	0
1123157	0
1123259	0
1123268	0
1123360	0
1123362	0
1123518	24
1123581	26
1123594	6
1123713	28
1123725	9
1123732	7
1123764	8
1123851	10
1123872	28
1123895	14
1123949	1
1123970	6
1124011	0
1124057	4
1124129	50
1124135	7
1124159	3
1124173	4
1124203	0
1124225	3
1124294	23
1124299	0
1124339	9
1124381	0
1124411	5
1124474	7
1124477	4
1124526	7
1124557	1
1124581	0
1124714	17
1124822	1
1124825	7
1124855	3
1124881	6
1124927	3
1124947	13
1124963	0
1124969	3
1125003	0
1125044	21
1125083	0
1125251	0
1125314	1
1125362	8
1125419	136
1125479	0
1125490	0
1125538	0
1125643	0
1125659	0
1125712	0
1125737	0
1125995	0
1126037	0
1126104	0
1126196	0
1126253	0
1126278	0
1126304	0
1126331	0
1126478	0
1126500	0
1126502	0
1126523	0
1126564	0
1126634	0
1126646	0
1126658	0
1126725	0
1126889	0
1126934	0
1126940	0
1126951	0
1126973	0
1126994	0
1126997	0
1127021	51
1127143	24
1127264	9
1127387	88
1127452	0
1127476	7
1127650	0
1127664	7
1127723	37
1127765	13
1127777	28
1127779	6
1127861	24
1127868	17
1127905	1
1127947	0
1127978	1
1128017	19
1128047	17
1128049	53
1128063	3
1128067	10
1128108	1
1128149	2
1128281	8
1128334	1
1128373	4
1128492	0
1128813	0
1128913	0
1129007	0
1129010	0
1129064	0
1129155	3
1129421	0
1129481	0
1129526	0
1129564	0
1129571	0
1129577	0
1129687	0
1129704	0
1129780	0
1129793	0
1129807	0
1129853	0
1130147	40
1130243	0
1130276	0
1130295	0
1130325	0
1130335	0
1130604	0
1130638	0
1130682	0
1130747	0
1130823	0
1130863	0
1130916	0
1131075	0
1131152	22
1131209	23
1131273	58
1131312	0
1131332	70
1131398	51
1131459	0
1131463	0
1131474	0
1131479	2
1131572	0
1132027	0
1132117	1
1132129	2
1132160	37
1132196	1
1132270	0
1132361	3
1132397	3
1132461	3
1132568	12
1132693	0
1132713	0
1132734	6
1132815	0
1132826	0
1132834	10
1132874	0
1132895	2
1132923	31
1132966	2
1132970	0
1133261	20
1133338	12
1133384	0
1133450	0
1133510	0
1133534	0
1133665	0
1133685	0
1133710	0
1133753	0
1133805	0
1133855	0
1133863	0
1133926	0
1133964	0
1134288	0
1134326	0
1134359	0
1134408	0
1134418	0
1134466	0
1134480	0
1134530	0
1134572	0
1134596	7
1134649	0
1134673	0
1134707	0
1134712	0
1134723	14
1134763	22
1134790	33
1134889	12
1134967	96
1135085	0
1135132	2
1135282	83
1135410	0
1135506	10
1135532	0
1135862	0
1135910	0
1135940	0
1135986	0
1136001	0
1136029	0
1136181	0
1136187	0
1136318	0
1136405	0
1136464	0
1136520	0
1136529	79
1136533	5
1136561	0
1136771	0
1136773	0
1136793	0
1136829	0
1136864	0
1136872	0
1136908	0
1136935	0
1137040	0
1137197	0
1137254	0
1137393	0
1137439	0
1137511	0
1137616	0
1137722	0
1137754	0
1137786	0
1137804	0
1137843	0
1137867	0
1137909	0
1137945	0
1138029	0
1138107	0
1138138	0
1138171	50
1138215	2
1138240	0
1138267	11
1138279	11
1138385	68
1138428	32
1138445	5
1138475	56
1138589	35
1138661	20
1138757	119
1138899	1
1138910	38
1138942	78
1138956	10
1139000	2
1139365	30
1139496	22
1139498	15
1139510	10
1139638	0
1140223	25
1140249	0
1140615	6
1140630	4
1140665	2
1140678	5
1140714	7
1140828	12
1141008	0
1141061	0
1141464	0
1141479	7
1141554	10
1141781	3
1141845	3
1141851	65
1141860	15
1141893	1
1141963	15
1142037	28
1142070	19
1142082	0
1142178	44
1142211	0
1142269	0
1142280	3
1142445	11
1142460	6
1142566	7
1142597	27
1142603	49
1142605	14
1142615	5
1142657	2
1142756	37
1142793	1
1142872	5
1143017	5
1143035	23
1143216	5
1143300	0
1143316	0
1143333	0
1143352	0
1143432	3
1143472	4
1143637	1
1143650	0
1143673	1
1143715	0
1143717	15
1143726	0
1143777	0
1143883	2
1143977	8
1143983	0
1144079	0
1144113	31
1144259	0
1144334	9
1144338	0
1144380	0
1144397	2
1144411	1
1144415	58
1144448	1
1144469	0
1144485	0
1144497	0
1144502	0
1144548	0
1144576	0
1144588	0
1144648	0
1144739	0
1144854	0
1144961	0
1144995	0
1145035	0
1145120	0
1145327	0
1145350	0
1145375	0
1145396	0
1145636	0
1145762	0
1145810	0
1145855	0
1145859	10
1146130	0
1146163	0
1146171	0
1146260	0
1146279	0
1146281	0
1146395	0
1146420	0
1146616	0
1146694	0
1146697	0
1146805	0
1146826	0
1146977	0
1147030	0
1147058	1
1147144	1
1147227	2
1147376	0
1147426	4
1147515	0
1147725	0
1147980	0
1148002	23
1148037	21
1148117	0
1148161	0
1148174	43
1148265	4
1148267	0
1148288	0
1148300	52
1148321	0
1148391	0
1148432	0
1148447	0
1148525	1
1148537	0
1148555	0
1148757	1
1148764	0
1148819	16
1148868	0
1148931	0
1149035	29
1149057	2
1149167	0
1149173	0
1149194	58
1149332	208
1149391	0
1149420	3
1149502	54
1149562	23
1149683	0
1149809	0
1150078	27
1150196	0
1150257	0
1150291	5
1150312	14
1150502	5
1150820	0
1150969	0
1151053	0
1151089	4
1151229	0
1151385	9
1151425	0
1151434	10
1151563	3
1151596	12
1151647	28
1151654	7
1151718	173
1151734	15
1151838	0
1151929	9
1151970	4
1151982	1
1152091	0
1152106	4
1152166	7
1152173	13
1152214	57
1152243	24
1152262	119
1152366	28
1152382	29
1152533	11
1152769	0
1152779	0
1153052	0
1153111	122
1153199	14
1153244	4
1153261	2
1153309	53
1153421	11
1153423	0
1153429	12
1153482	0
1153492	16
1153527	1
1153578	87
1153596	0
1153655	15
1153718	4
1153873	30
1153883	2
1154511	158
1154723	0
1154954	0
1155085	3
1155107	9
1155166	13
1155416	3
1155567	37
1155603	0
1155731	1
1155777	125
1155806	0
1155815	16
1155870	36
1155923	23
1156049	94
1156085	20
1156169	0
1156198	0
1156222	0
1156254	44
1156306	29
1156314	0
1156438	0
1156741	4
1156763	25
1156919	4
1157013	5
1157030	8
1157041	5
1157064	5
1157089	113
1157218	0
1157230	0
1157275	104
1157330	43
1157337	2
1157368	24
1157441	17
1157447	8
1157496	3
1157742	29
1157751	76
1157783	7
1157811	28
1157819	12
1157863	0
1157900	4
1157989	101
1158008	22
1158052	7
1158059	114
1158061	150
1158097	32
1158125	0
1158203	0
1158216	12
1158242	43
1158355	79
1158433	94
1158537	5
1158583	106
1158721	0
1158748	88
1158797	0
1158817	1
1158821	1
1158825	19
1158898	0
1158900	189
1158923	5
1159028	1
1159205	0
1159380	3
1159520	5
1159709	0
1159905	9
1159933	0
1160139	59
1160151	0
1160181	116
1160348	0
1160353	47
1160449	4
1160462	33
1160466	15
1160478	27
1160519	69
1160538	45
1160549	15
1160639	86
1160655	3
1160670	38
1160819	58
1160902	31
1160994	68
1161140	20
1161199	21
1161243	95
1161257	4
1161344	29
1161359	50
1161408	31
1161492	1
1161541	1
1161643	0
1161673	7
1161679	12
1161707	66
1161861	98
1161877	9
1161976	6
1162016	0
1162022	60
1162026	60
1162058	10
1162175	30
1162187	76
1162244	36
1162262	36
1162343	64
1162359	3
1162430	57
1162459	95
1162481	27
1162500	21
1162541	13
1162554	13
1162596	9
1162730	6
1162948	2
1163121	51
1163125	0
1163167	42
1163196	30
1163208	14
1163415	0
1163446	0
1163468	0
1163474	0
1163527	36
1163537	0
1163544	62
1163558	119
1163606	47
1163650	11
1163689	0
1163721	11
1163798	9
1163807	4
1163829	29
1163839	21
1163906	11
1164089	9
1164137	11
1164262	238
1164346	16
1164370	6
1164568	7
1164577	1
1164652	67
1164664	95
1164673	60
1164735	45
1164742	39
1164845	38
1164852	16
1164866	33
1164880	52
1164897	18
1164925	16
1164946	7
1165114	17
1165215	0
1165281	64
1165368	0
1165398	3
1165413	36
1165525	26
1165529	8
1165551	10
1165570	7
1165573	90
1165599	88
1165651	91
1165661	10
1165681	39
1165696	9
1165735	41
1165768	228
1165786	20
1165870	12
1166002	28
1166030	86
1166107	0
1166119	99
1166176	123
1166205	1
1166287	0
1166384	131
1166440	27
1166511	0
1166530	153
1166662	36
1166720	0
1166921	126
1166926	82
1166989	13
1166999	0
1167054	0
1167072	0
1167076	0
1167083	0
1167101	0
1167144	0
1167202	0
1167243	0
1167320	0
1167432	0
1167487	0
1167546	0
1167616	60
1167649	6
1167689	77
1167720	22
1167741	9
1167940	0
1167948	32
1168039	44
1168079	15
1168188	45
1168206	9
1168254	28
1168377	17
1168445	203
1168612	153
1168687	49
1168709	14
1168841	59
1168931	43
1168939	185
1169043	91
1169293	18
1169296	10
1169306	53
1169325	33
1169335	9
1169355	5
1169363	15
1169445	20
1169572	0
1169614	0
1169686	30
1169758	12
1169771	5
1169870	25
1169908	40
1169910	40
1170010	0
1170199	11
1170271	11
1170307	5
1170317	1
1170464	20
1170574	6
1170673	65
1170714	37
1170743	77
1170784	32
1170813	75
1170854	63
1170910	8
1170929	20
1170967	0
1171064	65
1171106	3
1171116	21
1171118	11
1171130	38
1171141	79
1171202	38
1171284	18
1171301	33
1171438	5
1171476	189
1171616	31
1171667	19
1171694	0
1171770	0
1171777	0
1171901	10
1171988	20
1172070	0
1172078	0
1172088	0
1172093	0
1172109	0
1172116	0
1172326	3
1172332	4
1172364	0
1172370	0
1172374	0
1172389	25
1172427	21
1172466	55
1172608	11
1172734	9
1172851	0
1172853	0
1172859	0
1172863	2
1172891	0
1173178	10
1173237	4
1173357	14
1173419	0
1173586	4
1173642	10
1173679	21
1173702	2
1173715	10
1173717	0
1173774	0
1173845	0
1174008	0
1174070	0
1174224	0
1174269	0
1174347	25
1174425	0
1174549	8
1174575	1
1174746	0
1174845	37
1174885	3
1174956	5
1174980	0
1175062	0
1175074	0
1175090	8
1175117	13
1175171	23
1175316	0
1175374	10
1175380	16
1175384	102
1175432	0
1175495	0
1175513	5
1175522	11
1175530	61
1175536	178
1175542	19
1175553	29
1175599	20
1175608	0
1175654	3
1175710	53
1175836	0
1175884	13
1175977	79
1176017	171
1176099	45
1176113	0
1176115	6
1176188	27
1176214	0
1176258	5
1176343	3
1176376	20
1176393	0
1176404	83
1176414	5
1176425	0
1176488	82
1176540	8
1176558	1
1176615	5
1176758	16
1176833	0
1176843	0
1176853	62
1176926	7
1176988	70
1177067	0
1177095	0
1177146	0
1177198	0
1177284	1
1177331	9
1177342	0
1177381	6
1177408	0
1177435	0
1177554	55
1177592	41
1177609	42
1177645	0
1177662	5
1177676	39
1177705	0
1177747	44
1177765	31
1177768	3
1177777	96
1177780	124
1177874	2
1177910	6
1177999	68
1178020	8
1178111	4
1178126	2
1178137	43
1178140	107
1178206	59
1178227	9
1178278	124
1178284	9
1178329	31
1178395	26
1178447	15
1178517	73
1178718	0
1178759	13
1178773	30
1178854	5
1178873	0
1178875	0
1178882	0
1178940	28
1178956	1
1178974	0
1178977	0
1178998	0
1179011	0
1179022	0
1179045	0
1179053	0
1179058	0
1179070	0
1179079	0
1179097	0
1179104	0
1179112	0
1179126	0
1179142	25
1179160	0
1179164	0
1179174	0
1179208	0
1179214	0
1179227	2
1179349	77
1179409	28
1179555	29
1179683	57
1179707	11
1179809	219
1179815	222
1179891	78
1179959	37
1180081	8
1180175	2
1180297	10
1180319	39
1180360	116
1180430	14
1180436	31
1180448	29
1180515	0
1180531	100
1180562	0
1180580	4
1180633	2
1180674	0
1180682	13
1180692	2
1180794	0
1180805	0
1180809	13
1180868	0
1180926	2
1180961	2
1180998	6
1181093	0
1181107	0
1181170	0
1181238	0
1181249	0
1181252	0
1181275	7
1181277	5
1181330	0
1181398	0
1181403	8
1181437	0
1181541	15
1181545	1
1181877	0
1181880	4
1182041	0
1182124	5
1182146	0
1182252	0
1182279	0
1182294	0
1182389	0
1182490	0
1182575	0
1182621	0
1182705	0
1182882	0
1182906	5
1182991	1
1183093	0
1183239	0
1183458	7
1183506	2
1183621	40
1183765	0
1183845	0
1183884	25
1183939	0
1184007	0
1184094	0
1184144	1
1184171	29
1184186	1
1184263	0
1184295	20
1184429	3
1184527	17
1184564	56
1184578	0
1184599	21
1184601	26
1184804	11
1184855	0
1184896	14
1184910	8
1185000	1
1185086	19
1185204	0
1185452	53
1185884	14
1185909	0
1185922	48
1185949	0
1185992	0
1186126	7
1186255	0
1186379	0
1186448	16
1186468	3
1186470	45
1186561	23
1186564	61
1186701	16
1186743	0
1186857	16
1186874	39
1186910	0
1187042	20
1187053	0
1187114	48
1187117	44
1187202	1
1187312	4
1187339	47
1187368	0
1187445	57
1187504	22
1187573	0
1187608	16
1187640	18
1187652	108
1187740	63
1187902	28
1187929	49
1187932	22
1188045	0
1188157	23
1188267	75
1188339	2
1188396	18
1188427	8
1188743	0
1188917	0
1188995	0
1189088	0
1189095	5
1189165	23
1189226	0
1189235	1
1189313	0
1189873	1
1189970	0
1190023	65
1190170	12
1190245	12
1190369	0
1190454	16
1190458	0
1190470	0
1190474	2
1190523	36
1190525	0
1190571	1
1190698	33
1190708	11
1190730	114
1190763	37
1190806	2
1190878	0
1190887	0
1191040	0
1191235	0
1191247	0
1191597	0
1191694	0
1191747	53
1191894	64
1191969	70
1191988	12
1192146	45
1192186	0
1192220	1
1192278	0
1192312	0
1192349	0
1192378	0
1192384	0
1192399	0
1192416	4
1192423	0
1192452	7
1192465	1
1192516	3
1192633	2
1192664	83
1192676	28
1192738	27
1192825	74
1192912	185
1193215	81
1193237	11
1193248	322
1193254	157
1193349	144
1193410	193
1193821	2
1193827	141
1193853	78
1193897	42
1193983	93
1194019	13
1194139	33
1194227	14
1194322	62
1194375	25
1194589	70
1194601	2
1194653	216
1194738	82
1195000	14
1195041	100
1195053	44
1195061	28
1195094	48
1195229	21
1195252	114
1195342	9
1195406	0
1195643	108
1195704	25
1195710	0
1195759	183
1195784	52
1195823	20
1195877	102
1196134	2
1196169	13
1196176	65
1196183	0
1196218	36
1196221	48
1196254	1
1196260	12
1196306	0
1196322	0
1196338	0
1196389	0
1196401	0
1196472	1
1196500	2
1196629	0
1196679	0
1196732	1
1196770	6
1196906	1
1197047	0
1197059	0
1197076	1
1197103	3
1197107	2
1197118	1
1197178	39
1197308	20
1197311	4
1197335	56
1197376	0
1197520	4
1197531	27
1197568	18
1197577	5
1197589	36
1197621	52
1197633	2
1197685	13
1197712	15
1197732	87
1197804	29
1197854	2
1197869	25
1197914	53
1197977	89
1198109	54
1198240	80
1198289	13
1198305	67
1198473	8
1198542	31
1198669	8
1198676	0
1198871	54
1198873	450
1199113	1
1199146	30
1199414	18
1199425	23
1199432	0
1199556	0
1199618	83
1199639	94
1199692	94
1199701	8
1199779	72
1199808	3
1199845	13
1199872	23
1199923	31
1199947	1
1200097	45
1200111	25
1200122	25
1200215	116
1200217	29
1200259	61
1200311	53
1200398	0
1200424	0
1200465	0
1200495	0
1200513	0
1200565	33
1200573	0
1200583	2
1200612	3
1200617	0
1200669	21
1200752	0
1200791	0
1200801	0
1200805	0
1200881	4
1200903	24
1200973	0
1201041	0
1201075	0
1201132	0
1201156	0
1201178	0
1201201	1
1201229	0
1201259	0
1201286	0
1201377	0
1201400	11
1201423	56
1201490	111
1201559	9
1201642	52
1201663	0
1201739	90
1201760	15
1201789	0
1201827	44
1201943	3
1201983	47
1202024	15
1202046	0
1202103	15
1202106	74
1202135	30
1202163	18
1202193	212
1202225	0
1202273	4
1202295	0
1202323	9
1202358	29
1202382	49
1202424	18
1202622	58
1202661	8
1202808	3
1202873	0
1202971	57
1203065	0
1203072	2
1203114	37
1203142	0
1203151	5
1203161	4
1203260	74
1203265	22
1203275	11
1203285	1
1203348	0
1203426	0
1203462	0
1203498	0
1203528	0
1203560	0
1203579	0
1203593	0
1203630	0
1203634	0
1203701	0
1203708	0
1203792	0
1203807	0
1203813	0
1203916	0
1203935	0
1203986	0
1204138	0
1204180	18
1204237	8
1204364	19
1204402	4
1204424	7
1204456	0
1204503	2
1204550	0
1204566	0
1204610	0
1204623	1
1204689	0
1204696	78
1204816	2
1204886	0
1204930	0
1205187	0
1205236	1
1205240	0
1205306	4
1205310	49
1205319	6
1205336	0
1205373	0
1205436	0
1205517	0
1205520	0
1205543	0
1205655	0
1205794	0
1205836	0
1205880	53
1205922	3
1205931	5
1205942	65
1205978	24
1206005	0
1206032	0
1206034	0
1206112	0
1206242	0
1206287	0
1206386	0
1206470	52
1206472	13
1206482	75
1206484	13
1206490	88
1206603	1
1206793	3
1206797	23
1206808	4
1206844	0
1206915	12
1206933	0
1206981	11
1207047	36
1207050	56
1207143	8
1207206	10
1207340	26
1207432	1
1207459	0
1207488	3
1207652	11
1207670	3
1207695	26
1207715	39
1207800	14
1207889	33
1207932	21
1208025	0
1208028	0
1208065	23
1208117	0
1208287	6
1208298	10
1208373	133
1208403	5
1208428	3
1208451	48
1208478	8
1208498	0
1208634	29
1209078	5
1209116	0
1209318	0
1209582	27
1209586	132
1209652	1
1209660	0
1209789	5
1209837	1
1209872	4
1209879	45
1209900	46
1209969	66
1209999	238
1210137	33
1210227	64
1210269	42
1210362	64
1210540	48
1210553	14
1210586	59
1210595	29
1210636	0
1210645	0
1210703	0
1210750	0
1210765	2
1210771	0
1210846	0
1211071	0
1211178	0
1211194	0
1211228	1
1211281	0
1211339	0
1211356	0
1211377	3
1211406	75
1211444	62
1211504	0
1211510	13
1211558	39
1211575	33
1211617	15
1211748	115
1211823	61
1211985	13
1212133	0
1212175	0
1212390	1
1212451	0
1212602	15
1212605	1
1212610	18
1212690	7
1212731	1
1212766	0
1212770	6
1212775	4
1213148	0
1213166	0
1213568	2
1213598	4
1213866	28
1213950	33
1213953	64
1213970	15
1213996	6
1214060	2
1214097	205
1214122	41
1214243	142
1214248	177
1214270	30
1214285	37
1214363	4
1214372	0
1214381	0
1214387	0
1214395	0
1214404	0
1214406	0
1214429	0
1214440	0
1214470	0
1214480	0
1214482	0
1214484	0
1214486	0
1214495	0
1214497	0
1214505	0
1214524	2
1214568	0
1214592	0
1214673	25
1214701	19
1214950	1
1215018	0
1215029	4
1215059	13
1215071	0
1215146	0
1215192	23
1215214	150
1215216	0
1215251	0
1215275	4
1215410	77
1215424	140
1215440	35
1215561	46
1215621	37
1215664	50
1215670	35
1215686	33
1215700	65
1215880	103
1215973	69
1216057	69
1216108	44
1216196	5
1216284	42
1216306	0
1216351	20
1216419	0
1216468	41
1216657	57
1216668	0
1216732	26
1216894	5
1216920	21
1216923	27
1217044	11
1217087	0
1217142	0
1217243	0
1217304	3
1217310	32
1217397	0
1217546	0
1217556	1
1217736	0
1218151	0
1218210	0
1218357	0
1218375	0
1218386	23
1218513	5
1218537	0
1218567	3
1218765	0
1218790	10
1219033	0
1219040	1
1219138	0
1219147	0
1219166	54
1219193	16
1219220	43
1219254	34
1219279	0
1219422	0
1219484	0
1219488	0
1219520	0
1219524	0
1219647	0
1219662	0
1219680	0
1219732	0
1219734	0
1219794	0
1219823	0
1220030	0
1220034	0
1220111	0
1220125	0
1220163	0
1220179	0
1220286	0
1220299	33
1220413	3
1220424	18
1220443	0
1220497	48
1220503	83
1220530	28
1220569	0
1220577	0
1220611	0
1220685	0
1220732	0
1220759	0
1220762	0
1220987	0
1221002	0
1221101	0
1221295	0
1221305	0
1221669	0
1221733	0
1221781	0
1221821	0
1221883	33
1221943	0
1221952	2
1221958	0
1222072	0
1222235	0
1222312	0
1222384	0
1222399	0
1222423	0
1222435	0
1222464	0
1222563	0
1222579	0
1222657	0
1222712	0
1222789	40
1222822	15
1222836	7
1222855	0
1222984	6
1223010	0
1223020	23
1223117	37
1223192	7
1223241	3
1223397	0
1223431	28
1223499	0
1223552	25
1223619	13
1223842	17
1223869	119
1223880	0
1224378	0
1224423	0
1224437	0
1224482	0
1224567	19
1224569	12
1224695	0
1224701	16
1224719	5
1224743	21
1224810	5
1224844	0
1224893	0
1224895	0
1224993	5
1225017	31
1225050	0
1225104	19
1225223	2
1225253	22
1225263	6
1225435	1
1225445	0
1225521	0
1225598	0
1225738	0
1225792	12
1225910	6
1225995	0
1226022	0
1226037	3
1226049	3
1226079	0
1226094	29
1226098	15
1226109	0
1226115	8
1226124	0
1226149	0
1226318	0
1226407	0
1226489	0
1226571	0
1226713	0
1226784	0
1226793	0
1226874	0
1226963	0
1227409	0
1227448	0
1227542	0
1227602	7
1227614	0
1227653	4
1227680	0
1227752	0
1227755	3
1227860	1
1227871	2
1227988	2
1228200	0
1228247	0
1228288	0
1228406	0
1228534	0
1228735	4
1228771	1
1228780	0
1228919	30
1228971	7
1229114	11
1229180	1
1229225	5
1229262	0
1229387	0
1229508	54
1229520	33
1229572	88
1229596	0
1229686	15
1229731	4
1229739	40
1229856	107
1229949	68
1230002	146
1230039	48
1230131	0
1230166	0
1230382	0
1230426	33
1230462	36
1230466	80
1230477	15
1230606	2
1230615	36
1230660	133
1230666	119
1230713	53
1230741	17
1230833	0
1230851	3
1230908	89
1230922	3
1230940	45
1230967	100
1230996	4
1231020	57
1231131	32
1231206	26
1231224	0
1231235	4
1231288	108
1231292	141
1231305	128
1231339	11
1231396	44
1231412	128
1231529	9
1231636	123
1231666	57
1231668	0
1231720	2
1231791	10
1231829	0
1231983	7
1232128	0
1232183	0
1232385	10
1232420	49
1232426	0
1232493	81
1232499	6
1232511	3
1232571	16
1232638	0
1232656	3
1232730	45
1232759	0
1232840	4
1232850	0
1232919	20
1232922	62
1232970	4
1232992	0
1233006	45
1233018	48
1233098	6
1233184	44
1233213	62
1233291	57
1233298	0
1233489	50
1233511	6
1233513	4
1233579	57
1233655	12
1233666	0
1233961	20
1233972	2
1234031	12
1234158	19
1234254	0
1234371	34
1234378	19
1234559	0
1234772	19
1234991	6
1235050	4
1235194	10
1235220	0
1235316	49
1235538	49
1235616	0
1235740	1
1235747	0
1235754	21
1236006	69
1236071	2
1236084	38
1236094	26
1236128	21
1236177	14
1236230	0
1236264	0
1236295	0
1236364	0
1236387	0
1236414	0
1236498	0
1236604	0
1236651	0
1236847	0
1237008	0
1237035	0
1237050	0
1237117	0
1237215	8
1237224	22
1237299	36
1237324	18
1237338	0
1237413	18
1237425	1
1237434	23
1237443	1
1237464	0
1237509	21
1237518	2
1237594	13
1237622	0
1237672	0
1237779	0
1237854	0
1237914	0
1237940	0
1238017	0
1238019	0
1238029	0
1238042	0
1238076	0
1238168	0
1238208	9
1238245	114
1238353	2
1238450	0
1238475	0
1238520	0
1238538	0
1238740	0
1238857	0
1239211	0
1239286	3
1239308	0
1239331	12
1239402	13
1239455	0
1239582	0
1239637	23
1239786	38
1239916	2
1239994	105
1239996	3
1240017	0
1240077	2
1240087	0
1240100	0
1240123	2
1240127	6
1240133	0
1240135	0
1240150	0
1240159	0
1240178	0
1240186	0
1240196	0
1240220	10
1240226	0
1240235	0
1240278	5
1240303	15
1240305	0
1240361	0
1240398	46
1240529	0
1240576	9
1240603	66
1240737	42
1240761	12
1240818	20
1240820	45
1240853	0
1240874	0
1240888	0
1240895	0
1240924	0
1240982	0
1241003	0
1241013	0
1241039	0
1241142	5
1241208	31
1241214	41
1241243	0
1241329	2
1241395	323
1241419	9
1241480	0
1241576	18
1241598	92
1241607	51
1241624	0
1241744	67
1241785	48
1241828	20
1241959	0
1242016	0
1242112	67
1242139	15
1242176	83
1242219	37
1242394	0
1242468	54
1242657	30
1242686	51
1242694	10
1242696	142
1242804	5
1242867	0
1242915	8
1242931	0
1242971	0
1243107	5
1243363	0
1243387	25
1243483	0
1243553	0
1243623	58
1243664	2
1243762	0
1243802	37
1243909	0
1243961	12
1243994	2
1244039	9
1244042	3
1244258	1
1244283	0
1244369	33
1244543	1
1244552	0
1244571	27
1244597	0
1244694	3
1244700	1
1244706	0
1244776	0
1244794	0
1244839	0
1244883	0
1244891	0
1244906	1
1245014	0
1245141	0
1245175	0
1245218	0
1245425	0
1245428	0
1245480	0
1245527	0
1245662	0
1245725	0
1245839	0
1245845	0
1245876	0
1245951	0
1246150	0
1246154	50
1246501	0
1246574	0
1246597	0
1246620	9
1246734	41
1246765	81
1246958	7
1247028	96
1247092	3
1247096	13
1247121	0
1247287	0
1247294	0
1247366	4
1247399	40
1247503	0
1247651	18
1247660	31
1247738	0
1247816	0
1247855	29
1247906	0
1247994	0
1248126	22
1248168	16
1248219	0
1248247	0
1248282	0
1248401	3
1248574	0
1248650	12
1248667	2
1248763	13
1248847	14
1248859	1
1248891	0
1248893	0
1248924	0
1249039	0
1249066	6
1249112	1
1249131	8
1249188	0
1249216	0
1249244	1
1249299	26
1249336	0
1249355	0
1249404	0
1249426	1
1249507	0
1249541	0
1249569	0
1249603	10
1249625	0
1249699	0
1249923	0
1250043	0
1250131	0
1250286	3
1250300	0
1250378	0
1250604	1
1250690	0
1250780	21
1250806	1
1250841	0
1250876	20
1250907	8
1250920	0
1250952	0
1251014	12
1251219	2
1251241	2
1251327	5
1251400	36
1251426	4
1251430	52
1251492	2
1251520	10
1251617	0
1251623	0
1251672	32
1251712	0
1251766	0
1251830	0
1251857	0
1251860	4
1251908	0
1251915	0
1251953	0
1251982	4
1251992	0
1252030	0
1252044	0
1252120	0
1252161	2
1252165	8
1252281	5
1252317	0
1252343	17
1252384	0
1252424	10
1252490	0
1252506	0
1252546	8
1252558	1
1252582	0
1252606	1
1252642	0
1252929	0
1252988	72
1253039	0
1253042	0
1253044	0
1253104	0
1253155	0
1253257	11
1253267	0
1253326	0
1253368	24
1253544	0
1253638	0
1253643	0
1253674	0
1253701	0
1253881	4
1253999	8
1254037	57
1254052	51
1254099	15
1254130	0
1254138	4
1254316	54
1254344	0
1254403	101
1254414	9
1254465	4
1254502	18
1254509	3
1254519	0
1254527	0
1254582	0
1254622	0
1254634	0
1254701	21
1254750	1
1254876	4
1254896	1
1254977	45
1254999	36
1255065	0
1255073	69
1255092	5
1255202	55
1255418	13
1255472	68
1255496	1
1255533	0
1255543	6
1255602	19
1255682	72
1255733	44
1255820	0
1255958	0
1255962	3
1255992	0
1256028	0
1256031	0
1256296	0
1256305	6
1256512	0
1256662	1
1256699	0
1256746	0
1256815	16
1256858	9
1256986	0
1257076	9
1257086	0
1257151	4
1257154	0
1257204	0
1257277	2
1257302	0
1257316	103
1257322	20
1257468	8
1257489	0
1257561	20
1257597	63
1257619	5
1257684	4
1257780	13
1257838	4
1257960	3
1258004	5
1258006	27
1258223	1
1258414	32
1258513	0
1258527	7
1258530	0
1258547	22
1258644	63
1258674	8
1258683	0
1258720	0
1258724	41
1258767	26
1258944	0
1258954	4
1258986	3
1259058	0
1259073	7
1259262	0
1259403	0
1259468	0
1259484	0
1259617	0
1259718	0
1259766	0
1259799	0
1259824	0
1259856	0
1259921	0
1259964	0
1260033	0
1260170	0
1260351	0
1260394	0
1260509	0
1260587	0
1260612	0
1260624	0
1260663	0
1260777	0
1260896	0
1260968	0
1260975	0
1260981	0
1261050	0
1261114	0
1261131	0
1261134	0
1261202	0
1261240	0
1261254	0
1261321	0
1261337	0
1261545	7
1261586	0
1261614	0
1261728	35
1261833	8
1261867	21
1261936	0
1262021	0
1262065	6
1262116	22
1262142	9
1262161	58
1262278	0
1262306	1
1262435	20
1262561	23
1262678	23
1262702	5
1262732	27
1262767	289
1263092	0
1263293	3
1263311	1
1263362	0
1263413	34
1263456	6
1263473	1
1263486	29
1263493	22
1263545	0
1263673	17
1263715	31
1263768	12
1263844	23
1263882	0
1263906	11
1263919	0
1264020	78
1264206	6
1264342	51
1264385	0
1264459	41
1264467	50
1264496	0
1264503	1
1264572	0
1264596	0
1264619	33
1264800	38
1264836	10
1264950	94
1265003	17
1265319	17
1265362	3
1265481	71
1265502	0
1265566	19
1265594	0
1265601	5
1265634	92
1265714	5
1265727	2
1265925	42
1265985	0
1266003	0
1266133	9
1266140	0
1266273	68
1266314	3
1266483	32
1266493	146
1266497	3
1266629	17
1266653	0
1266694	0
1266763	0
1266793	19
1266841	29
1266858	1
1266872	12
1266924	3
1266983	29
1266986	9
1266996	25
1267003	23
1267037	70
1267046	14
1267090	48
1267114	0
1267129	10
1267196	0
1267254	1
1267268	0
1267323	22
1267364	24
1267499	0
1267615	0
1267673	3
1267809	61
1267872	2
1267936	0
1267976	9
1267997	0
1268024	39
1268086	44
1268443	14
1268445	19
1268547	0
1268580	11
1268612	19
1268625	22
1268646	0
1268688	13
1268703	0
1268721	3
1268789	131
1268826	1
1268921	16
1268988	2
1269026	83
1269041	52
1269054	4
1269093	0
1269104	51
1269140	0
1269225	28
1269321	6
1269392	20
1269459	195
1269574	123
1269652	11
1269702	0
1269953	1
1269969	5
1269975	65
1270022	0
1270060	79
1270198	18
1270222	0
1270231	3
1270316	87
1270388	24
1270426	10
1270454	114
1270581	2
1270733	19
1270736	29
1270745	320
1270766	11
1270799	45
1270827	71
1271024	63
1271147	5
1271160	52
1271180	17
1271234	10
1271360	18
1271432	14
1271492	18
1271577	77
1271626	19
1271648	43
1271821	1
1271831	61
1271862	154
1271911	5
1271971	32
1272098	3
1272117	46
1272184	33
1272197	1
1272205	16
1272240	0
1272250	2
1272323	225
1272327	228
1272352	66
1272357	47
1272366	107
1272643	0
1272728	73
1272926	0
1273059	75
1273086	9
1273099	46
1273141	20
1273165	0
1273172	40
1273196	0
1273330	1
1273351	9
1273365	1
1273424	118
1273436	11
1273522	0
1273566	0
1273680	63
1273721	65
1273774	162
1273805	5
1273814	0
1273838	36
1273944	0
1274066	41
1274072	70
1274089	181
1274093	160
1274148	67
1274156	46
1274253	86
1274264	26
1274299	21
1274332	55
1274534	14
1274829	55
1274999	56
1275082	15
1275085	53
1275179	0
1275302	2
1275305	69
1275328	3
1275432	0
1275512	0
1275553	40
1275557	167
1275559	397
1275563	89
1275566	5
1275577	6
1275581	23
1275662	24
1275685	19
1275690	208
1275853	27
1275931	37
1275969	130
1275971	42
1275986	30
1276009	96
1276023	36
1276034	14
1276132	4
1276190	2
1276357	4
1276365	5
1276401	17
1276502	42
1276527	52
1276549	9
1276597	23
1276626	4
1276642	82
1276658	1
1276681	38
1276709	47
1276746	2
1276779	8
1276803	0
1277042	33
1277069	48
1277225	0
1277276	61
1277424	157
1277623	20
1277681	48
1277714	15
1277773	6
1277831	8
1277846	65
1277849	11
1277871	1
1277875	11
1277987	34
1278002	8
1278032	0
1278119	98
1278185	0
1278286	25
1278454	7
1278475	19
1278503	19
1278520	51
1278534	22
1278548	12
1278555	38
1278658	38
1278665	29
1278727	23
1278736	66
1278748	54
1278823	0
1278902	42
1278910	34
1279059	66
1279075	0
1279176	131
1279267	12
1279450	98
1279461	125
1279465	162
1279522	25
1279572	28
1279633	77
1279646	58
1279650	32
1279657	14
1279679	0
1279824	17
1279840	6
1279948	41
1279999	12
1280063	4
1280076	0
1280095	28
1280161	11
1280165	27
1280220	3
1280237	0
1280327	0
1280351	29
1280355	163
1280363	39
1280421	148
1280483	9
1280619	155
1280654	8
1280674	0
1280720	0
1280740	0
1280839	2
1280862	2
1280903	24
1280959	12
1280969	28
1281040	58
1281052	0
1281080	179
1281089	30
1281116	48
1281141	3
1281152	36
1281173	17
1281190	0
1281378	1
1281422	42
1281471	23
1281508	190
1281545	7
1281573	28
1281579	40
1281668	63
1281752	1
1281791	0
1281849	77
1281851	4
1281868	1
1281875	4
1281896	52
1282023	18
1282034	12
1282145	141
1282221	0
1282299	42
1282460	0
1282488	0
1282499	0
1282532	92
1282534	101
1282599	25
1282667	21
1282675	4
1282731	13
1282791	190
1282795	80
1282808	0
1283006	71
1283022	53
1283036	32
1283062	133
1283172	10
1283326	0
1283443	2
1283580	0
1283651	0
1283657	1
1283970	0
1284006	0
1284223	0
1284298	2
1284344	0
1284358	0
1284430	2
1284514	14
1284556	0
1284616	0
1284792	0
1284801	3
1284805	26
1284881	16
1284906	29
1284947	0
1284958	98
1284964	44
1285041	2
1285055	1
1285136	1
1285174	0
1285216	0
1285258	0
1285264	0
1285270	0
1285309	0
1285336	0
1285385	0
1285405	0
1285475	0
1285525	0
1285573	0
1285592	0
1285644	0
1285654	0
1285730	0
1285756	0
1285759	0
1285899	0
1285907	0
1285961	0
1286027	0
1286182	0
1286206	0
1286257	16
1286290	6
1286312	0
1286345	0
1286352	0
1286363	0
1286379	0
1286396	0
1286418	58
1286448	0
1286459	0
1286468	0
1286492	14
1286562	8
1286573	61
1286584	2
1286586	19
1286710	5
1286818	32
1286852	14
1286946	25
1287023	10
1287068	21
1287089	18
1287110	0
1287117	18
1287182	0
1287262	2
1287341	110
1287433	52
1287468	140
1287549	34
1287594	16
1287624	0
1287666	80
1287672	121
1287693	0
1287699	28
1287726	18
1287807	17
1287903	60
1288014	23
1288023	10
1288107	2
1288179	0
1288190	12
1288215	5
1288265	0
1288271	0
1288317	24
1288325	0
1288350	31
1288362	2
1288496	22
1288502	32
1288597	36
1288649	0
1288767	0
1288812	0
1288989	60
1289058	27
1289157	12
1289163	0
1289187	0
1289196	0
1289301	13
1289373	10
1289417	5
1289429	0
1289505	0
1289542	0
1289626	0
1289697	0
1289720	0
1289726	6
1289736	8
1289907	25
1290000	4
1290012	0
1290072	6
1290074	31
1290170	0
1290257	13
1290312	98
1290320	0
1290390	0
1290422	47
1290449	56
1290459	1
1290507	0
1290591	0
1290630	48
1290643	29
1290645	136
1290733	0
1290759	62
1290813	0
1290881	0
1290898	24
1290930	0
1290957	96
1290974	0
1291026	26
1291129	9
1291181	88
1291223	0
1291235	26
1291318	11
1291357	1
1291367	69
1291370	13
1291385	50
1291391	14
1291545	65
1291607	40
1291676	47
1291757	46
1291769	60
1291814	28
1291877	20
1291895	284
1291949	222
1292063	197
1292081	8
1292100	9
1292111	0
1292135	50
1292246	83
1292324	37
1292402	5
1292411	36
1292435	4
1292447	51
1292465	0
1292503	0
1292543	44
1292575	13
1292626	0
1292822	30
1292833	13
1292915	36
1292927	0
1292971	31
1292988	0
1293010	60
1293019	70
1293079	3
1293108	92
1293124	41
1293247	5
1293253	66
1293323	2
1293369	7
1293456	32
1293498	0
1293504	27
1293543	4
1293675	39
1293731	0
1293747	81
1293782	0
1293807	64
1293878	28
1293888	2
1293931	23
1293969	12
1293972	71
1294022	0
1294059	6
1294074	35
1294083	13
1294149	71
1294387	31
1294399	46
1294523	21
1294627	15
1294698	15
1294902	25
1295048	0
1295132	9
1295308	39
1295384	65
1295466	83
1295649	0
1295698	0
1295787	29
1295944	78
1296057	18
1296087	1
1296129	1
1296143	14
1296150	0
1296222	0
1296276	0
1296312	0
1296532	0
1296595	0
1296646	0
1296684	0
1296699	0
1296715	0
1296773	0
1296889	0
1296965	0
1296969	0
1297160	0
1297240	0
1297430	0
1297538	0
1297555	0
1297583	0
1297645	0
1297725	0
1297802	0
1297926	0
1298062	10
1298093	34
1298136	3
1298175	0
1298347	3
1298467	0
1298483	4
1298531	6
1298591	0
1298627	19
1298663	0
1298705	16
1298708	31
1298770	0
1298793	48
1298927	7
1298978	0
1299027	14
1299127	51
1299138	0
1299169	57
1299271	45
1299358	3
1299391	126
1299400	128
1299529	59
1299697	0
1299738	0
1299741	17
1299758	18
1299828	0
1299854	56
1299870	57
1299945	25
1300202	0
1300219	0
1300224	24
1300235	38
1300258	0
1300297	0
1300390	0
1300507	0
1300564	0
1300714	0
1300732	0
1300770	0
1300806	0
1300849	0
1300960	0
1300974	0
1301125	0
1301218	137
1301273	3
1301329	35
1301462	168
1301464	35
1301589	100
1301598	0
1301663	0
1301750	3
1301761	17
1301820	0
1301879	1
1301886	1
1301968	15
1301971	52
1301997	33
1302007	37
1302049	8
1302076	14
1302245	0
1302338	1
1302424	67
1302502	2
1302611	2
1302626	0
1302691	23
1302762	10
1302789	29
1302847	28
1302859	2
1302908	29
1302927	0
1302929	0
1302949	0
1302985	0
1303021	0
1303072	0
1303191	0
1303208	0
1303225	0
1303245	0
1303276	0
1303299	0
1303301	0
1303366	0
1303434	0
1303452	0
1303626	0
1303700	0
1303735	0
1303751	0
1303756	0
1303793	0
1303875	0
1304091	0
1304127	0
1304131	0
1304312	0
1304475	0
1304585	0
1304610	0
1304664	0
1304731	0
1304747	0
1304761	0
1304775	0
1304921	0
1304933	0
1305063	0
1305104	0
1305119	0
1305131	0
1305189	0
1305241	0
1305479	0
1305486	49
1305504	21
1305566	7
1305628	2
1305675	23
1305678	48
1305720	65
1305804	45
1305872	28
1305875	137
1305885	12
1305901	6
1305971	9
1306008	13
1306028	46
1306042	16
1306090	0
1306126	0
1306149	4
1306188	0
1306208	37
1306210	45
1306299	4
1306363	73
1306420	40
1306445	65
1306555	53
1306559	80
1306775	14
1306780	22
1306856	0
1306934	6
1307001	2
1307302	140
1307382	8
1307448	0
1307564	11
1307585	0
1307726	43
1307759	0
1307830	6
1307897	2
1307903	2
1308047	0
1308098	12
1308117	2
1308159	0
1308183	2
1308218	0
1308255	0
1308316	17
1308374	0
1308382	4
1308431	20
1308433	18
1308454	0
1308482	0
1308592	15
1308594	51
1308666	40
1308676	12
1308706	5
1308742	14
1308789	0
1308808	39
1308828	34
1308836	25
1308844	15
1308855	5
1308887	40
1308900	14
1308903	8
1308909	0
1308975	69
1308981	42
1309016	0
1309088	0
1309109	0
1309111	0
1309171	0
1309178	0
1309211	0
1309534	0
1309562	5
1309597	0
1309638	0
1309723	0
1309732	13
1309819	15
1309930	11
1309970	8
1310024	0
1310050	0
1310096	2
1310099	1
1310141	1
1310151	2
1310203	0
1310263	7
1310281	14
1310285	11
1310368	0
1310455	0
1310529	3
1310698	10
1310780	23
1310806	26
1310902	41
1310939	7
1311284	6
1311366	1
1311386	5
1311452	35
1311455	21
1311485	41
1311519	5
1311633	5
1311670	7
1311673	32
1311719	70
1311726	0
1311744	46
1311786	27
1311892	26
1312141	4
1312162	24
1312184	0
1312198	0
1312282	226
1312287	0
1312348	10
1312367	9
1312595	44
1312610	4
1312632	0
1312732	26
1312797	43
1312801	88
1312843	18
1312979	21
1313061	0
1313189	26
1313249	23
1313251	3
1313317	6
1313463	12
1313468	26
1313483	3
1313495	0
1313529	0
1313563	2
1313592	7
1313633	39
1313644	13
1313647	2
1313652	2
1313680	44
1313714	4
1313729	100
1313763	0
1313828	0
1313884	99
1313887	158
1313921	0
1314048	0
1314107	108
1314127	4
1314169	1
1314189	54
1314217	144
1314356	0
1314405	0
1314488	0
1314570	0
1314607	155
1314703	0
1314724	40
1314921	0
1314973	0
1314987	115
1315022	0
1315095	4
1315112	41
1315176	0
1315195	0
1315306	2
1315400	0
1315452	0
1315509	3
1315573	4
1315580	162
1315710	0
1315847	5
1315898	3
1315920	74
1315999	0
1316002	133
1316053	32
1316074	8
1316099	12
1316122	0
1316164	39
1316311	0
1316528	34
1316560	64
1316702	5
1316797	0
1316865	0
1316873	6
1316877	0
1316884	14
1316906	29
1316995	31
1317102	35
1317115	97
1317139	1
1317221	0
1317242	3
1317447	3
1317565	65
1317585	0
1317803	1
1317853	5
1317881	0
1317916	0
1317930	18
1318078	1
1318096	0
1318286	0
1318312	52
1318492	56
1318546	63
1318562	24
1318654	11
1318705	76
1318774	0
1318822	156
1318905	0
1318969	47
1319121	0
1319244	45
1319271	10
1319297	1
1319404	163
1319469	0
1319511	0
1319587	0
1319599	0
1319608	0
1319625	0
1319655	0
1319774	13
1319836	69
1319895	25
1319897	48
1320066	63
1320179	43
1320181	0
1320196	2
1320206	5
1320236	0
1320283	0
1320299	30
1320331	78
1320335	31
1320353	0
1320372	2
1320382	68
1320414	0
1320611	2
1320648	0
1320665	19
1320757	36
1320760	37
1320766	0
1320823	0
1320912	6
1320915	40
1320952	0
1320962	52
1320965	0
1320972	0
1321035	51
1321131	22
1321136	14
1321167	0
1321233	0
1321251	24
1321258	0
1321266	66
1321274	60
1321289	6
1321295	52
1321310	117
1321391	0
1321494	0
1321557	0
1321690	3
1321698	2
1321748	24
1321783	40
1321816	7
1321843	21
1321846	12
1321897	2
1321910	27
1321919	26
1322070	12
1322090	0
1322104	0
1322190	12
1322196	0
1322252	0
1322265	1
1322276	0
1322285	19
1322577	0
1322597	22
1322601	0
1322663	3
1322711	0
1322749	31
1322759	22
1322915	0
1323095	12
1323166	0
1323195	0
1323208	1
1323256	0
1323283	66
1323444	16
1323523	68
1323748	9
1323758	26
1323850	14
1323873	0
1323887	0
1323917	0
1323920	6
1323931	0
1323999	20
1324013	35
1324040	71
1324119	0
1324154	19
1324266	6
1324353	21
1324500	23
1324532	16
1324539	2
1324565	32
1324671	123
1324740	0
1324785	106
1324798	3
1324841	42
1324913	83
1324956	32
1324983	12
1324990	0
1325011	173
1325013	1
1325041	0
1325198	0
1325242	14
1325355	0
1325388	8
1325412	16
1325418	2
1325457	74
1325526	26
1325548	1
1325653	34
1325665	0
1325690	15
1325700	9
1325705	8
1325730	0
1325778	19
1325816	11
1325824	9
1325923	3
1326016	41
1326104	1
1326119	33
1326121	13
1326141	0
1326216	99
1326281	1
1326395	151
1326470	12
1326512	2
1326536	4
1326547	11
1326569	0
1326594	3
1326667	123
1326757	29
1326795	0
1326812	0
1326863	7
1326888	229
1326926	20
1327013	93
1327022	36
1327105	253
1327255	0
1327279	18
1327295	189
1327436	121
1327445	101
1327525	133
1327530	12
1327552	0
1327583	0
1327598	0
1327657	5
1327696	9
1327791	0
1327798	0
1327867	2
1327917	17
1328046	0
1328118	0
1328124	3
1328212	71
1328309	0
1328391	0
1328436	12
1328445	0
1328462	13
1328634	0
1328724	47
1328809	0
1328962	2
1328997	18
1329324	0
1329327	2
1329447	158
1329798	6
1329921	0
1329945	0
1330059	0
1330199	0
1330213	3
1330229	0
1330235	0
1330245	0
1330250	10
1330254	25
1330359	0
1330397	0
1330461	0
1330488	0
1330590	0
1330608	0
1330671	0
1330701	0
1330716	0
1330755	0
1330842	36
1331004	2
1331176	0
1331182	0
1331207	1
1331222	0
1331276	0
1331314	0
1331505	0
1331558	17
1331633	0
1331657	4
1331687	23
1331706	0
1331726	2
1331769	0
1331797	2
1331816	0
1331828	0
1331872	0
1331888	21
1331912	11
1331918	9
1332065	5
1332117	0
1332146	11
1332169	8
1332174	6
1332506	0
1332807	0
1332918	12
1332945	0
1332968	0
1332972	16
1332976	1
1332985	13
1333058	13
1333093	12
1333099	0
1333176	3
1333302	2
1333320	1
1333610	40
1333643	20
1333645	23
1333889	33
1333929	7
1333948	11
1334099	8
1334116	61
1334171	14
1334270	69
1334362	1
1334492	4
1334578	0
1334727	2
1334912	4
1334924	104
1334927	95
1334949	69
1334993	117
1335006	126
1335026	44
1335090	0
1335099	29
1335164	1
1335173	17
1335219	0
1335260	89
1335422	16
1335503	3
1335599	4
1335715	4
1335787	5
1335844	6
1335886	0
1336026	0
1336166	0
1336205	7
1336337	10
1336408	5
1336427	0
1336442	36
1336563	2
1336622	7
1336650	0
1336808	0
1336859	13
1336949	0
1337040	9
1337060	0
1337064	4
1337098	0
1337152	0
1337157	3
1337224	0
1337234	0
1337241	0
1337255	6
1337271	1
1337293	0
1337323	11
1337377	2
1337415	16
1337494	5
1337529	0
1337586	0
1337623	0
1337873	9
1337919	23
1337939	0
1337973	8
1338069	0
1338121	3
1338209	9
1338223	9
1338332	19
1338530	0
1338557	83
1338568	56
1338697	21
1338700	15
1338709	7
1338794	0
1338813	0
1338928	19
1338952	0
1338968	4
1339027	20
1339077	20
1339089	9
1339192	45
1339267	45
1339306	36
1339343	1
1339353	59
1339374	3
1339403	18
1339530	29
1339571	32
1339646	4
1339658	16
1339719	9
1339775	5
1339817	4
1340498	21
1340528	0
1340553	56
1340596	10
1340625	51
1340631	42
1340634	25
1340679	25
1340825	40
1340917	30
1340959	17
1340982	46
1340988	23
1341024	118
1341173	2
1341188	4
1341204	30
1341324	12
1341365	30
1341464	5
1341574	20
1341721	3
1341731	4
1341767	12
1341839	12
1342028	3
1342128	57
1342130	23
1342168	29
1342267	1
1342280	25
1342352	40
1342424	0
1342466	0
1342593	14
1342675	14
1342683	4
1342703	13
1342713	36
1342732	55
1342867	8
1342883	51
1342891	10
1342996	0
1343007	48
1343011	37
1343114	12
1343146	9
1343347	2
1343374	0
1343414	33
1343446	71
1343495	21
1343534	36
1343536	116
1343633	8
1343657	11
1343701	0
1343716	24
1343728	24
1343749	0
1343858	61
1343882	13
1343959	135
1344018	8
1344021	30
1344025	64
1344031	8
1344083	0
1344118	155
1344173	125
1344181	27
1344223	24
1344394	0
1344613	0
1344692	0
1344696	0
1344715	0
1344748	0
1344804	0
1344919	0
1344928	0
1344968	0
1345136	0
1345178	25
1345211	0
1345254	92
1345259	0
1345430	0
1345505	0
1345589	0
1345615	0
1345629	0
1345666	0
1345699	0
1345711	0
1345875	0
1345911	0
1345939	0
1345995	0
1346172	0
1346212	0
1346226	0
1346316	0
1346328	2
1346473	4
1346480	4
1346554	0
1346567	5
1346758	4
1346817	4
1346894	33
1346898	51
1346943	19
1347122	20
1347362	26
1347462	39
1347499	11
1347598	9
1347638	93
1347725	30
1347747	17
1347778	27
1347900	60
1347942	4
1348044	13
1348199	58
1348201	7
1348272	75
1348357	34
1348641	11
1348677	5
1348690	6
1348712	2
1348724	11
1348745	2
1348770	0
1348804	47
1348956	0
1348990	1
1349027	6
1349080	7
1349112	43
1349120	5
1349146	14
1349208	17
1349242	15
1349249	0
1349335	295
1349347	61
1349350	26
1349515	1
1349560	17
1349571	9
1349590	19
1349652	71
1349703	0
1349722	6
1349777	83
1349840	0
1349947	304
1350070	262
1350088	78
1350104	0
1350156	35
1350220	11
1350241	7
1350303	0
1350373	16
1350402	153
1350437	0
1350466	31
1350521	0
1350549	0
1350583	2
1350805	111
1350907	117
1350925	6
1350950	7
1351015	170
1351042	136
1351046	100
1351069	323
1351078	96
1351081	31
1351090	3
1351129	0
1351154	0
1351177	0
1351188	31
1351246	0
1351273	0
1351362	1
1351539	2
1351740	30
1351745	0
1351751	0
1351778	0
1351891	6
1351916	3
1352221	0
1352478	0
1352642	0
1352733	0
1352763	0
1352786	0
1352834	0
1352859	0
1352926	0
1352937	0
1353049	0
1353056	0
1353078	0
1353084	0
1353145	9
1353181	39
1353236	5
1353358	84
1353416	5
1353511	30
1353594	0
1353603	40
1353633	25
1353700	52
1353768	1
1353776	0
1353793	0
1353889	213
1353980	331
1354035	35
1354073	183
1354182	4
1354192	0
1354223	0
1354356	0
1354385	0
1354467	1
1354470	10
1354474	208
1354505	9
1354523	13
1354550	553
1354572	48
1354598	0
1354661	1
1354685	44
1354786	105
1354791	0
1354805	0
1354843	0
1354852	5
1354866	19
1354942	0
1354978	138
1354984	19
1355014	2
1355112	19
1355132	10
1355195	10
1355284	37
1355291	0
1355369	91
1355374	16
1355405	2
1355500	55
1355519	0
1355581	30
1355585	77
1355608	34
1355624	8
1355639	0
1355667	11
1355679	1
1355786	5
1355830	0
1355870	11
1355876	0
1355902	0
1355953	0
1355972	1
1355998	0
1356025	10
1356051	1
1356091	26
1356136	1
1356138	0
1356160	0
1356181	1
1356199	13
1356203	10
1356229	2
1356234	2
1356299	2
1356336	0
1356360	6
1356442	0
1356465	0
1356552	2
1356565	8
1356579	0
1356616	4
1356649	0
1356660	47
1356697	2
1356822	10
1357054	4
1357064	0
1357150	0
1357399	16
1357428	15
1357463	5
1357474	32
1357518	2
1357650	8
1357668	4
1357682	0
1357766	0
1357783	15
1357802	9
1357850	11
1357918	35
1358111	31
1358345	0
1358513	7
1358544	3
1358546	113
1358577	2
1358625	0
1358668	3
1358729	27
1358819	0
1358888	5
1358895	0
1358906	29
1358975	28
1359015	0
1359152	0
1359209	0
1359237	0
1359255	0
1359294	0
1359316	1
1359389	4
1359457	0
1359462	33
1359468	10
1359479	0
1359488	59
1359503	0
1359521	0
1359530	0
1359553	12
1359623	48
1359643	2
1359674	6
1359698	70
1359718	19
1359755	52
1359805	53
1359854	29
1360001	30
1360061	10
1360087	41
1360114	24
1360126	6
1360132	17
1360162	4
1360221	12
1360342	20
1360428	0
1360513	0
1360665	0
1360790	2
1360843	0
1360989	0
1360996	0
1361009	0
1361065	0
1361274	0
1361383	4
1361536	1
1361548	3
1361576	5
1361617	20
1361641	5
1361710	0
1361798	19
1361853	0
1362083	1
1362160	2
1362333	14
1362483	17
1362572	39
1362778	36
1362811	20
1362847	3
1362855	0
1362898	11
1362974	0
1362984	0
1363000	11
1363078	10
1363096	69
1363376	0
1363379	4
1363385	0
1363510	9
1363583	10
1363717	1
1363752	13
1363762	120
1363820	6
1363869	74
1363886	0
1363958	0
1364031	0
1364094	57
1364194	252
1364274	0
1364324	8
1364344	0
1364350	0
1364359	0
1364382	63
1364384	41
1364393	10
1364401	1
1364411	26
1364451	31
1364497	72
1364526	1
1364630	3
1364704	0
1364716	0
1364769	0
1364797	0
1364825	0
1364894	0
1364905	0
1364947	2
1365049	0
1365092	2
1365096	0
1365104	0
1365133	0
1365195	27
1365227	0
1365266	0
1365303	74
1365314	1
1365328	36
1365654	0
1365694	126
1365812	0
1365886	35
1365889	52
1365925	20
1366115	0
1366329	0
1366412	0
1366438	0
1366494	0
1366670	0
1366866	0
1366918	0
1366947	0
1367035	0
1367052	0
1367095	0
1367110	0
1367226	0
1367265	0
1367329	0
1367383	0
1367403	0
1367458	0
1367465	0
1367595	0
1367620	0
1367683	0
1367722	0
1367813	0
1367862	23
1367898	64
1368198	14
1368244	39
1368291	97
1368465	0
1368480	15
1368594	37
1368732	7
1368743	11
1368935	48
1369060	34
1369438	23
1369493	77
1369534	184
1369583	14
1369621	63
1369660	2
1369742	1
1369799	0
1370062	8
1370070	0
1370102	19
1370134	5
1370212	0
1370415	12
1370461	0
1370535	19
1370565	2
1370572	0
1370700	13
1370865	1
1370877	5
1371026	10
1371045	36
1371077	176
1371157	40
1371179	10
1371231	49
1371237	140
1371429	0
1371477	36
1371513	37
1371538	48
1371549	28
1371625	45
1371706	52
1371709	26
1371784	115
1371860	0
1371909	0
1372270	0
1372356	0
1372415	0
1372448	0
1372463	0
1372553	0
1372570	0
1372622	0
1372640	0
1372777	0
1372869	0
1372890	0
1372941	0
1372955	2
1373055	6
1373078	0
1373383	0
1373403	4
1373416	11
1373434	80
1373489	0
1373497	24
1373572	8
1373623	56
1373698	23
1373842	0
1373916	0
1373921	28
1373925	15
1373988	69
1374023	6
1374057	7
1374090	39
1374135	0
1374238	51
1374248	16
1374273	1
1374283	19
1374287	3
1374325	9
1374449	26
1374509	47
1374617	3
1374662	9
1374715	3
1374740	12
1374839	79
1374920	45
1374924	56
1374945	202
1375027	0
1375039	68
1375162	40
1375769	14
1375848	0
1375998	0
1376004	61
1376152	77
1376186	0
1376231	18
1376237	55
1376244	0
1376267	88
1376318	3
1376468	0
1376476	32
1376480	1
1376495	1
1376498	26
1376519	5
1376540	9
1376545	98
1376555	21
1376585	0
1376600	11
1376627	2
1376639	0
1376651	23
1376663	0
1376678	0
1376844	19
1376902	9
1376916	18
1376987	6
1377099	1
1377108	69
1377135	5
1377139	4
1377329	0
1377381	0
1377441	5
1377448	2
1377552	0
1377573	45
1377616	0
1377641	43
1377762	0
1377787	0
1377913	0
1377959	0
1377979	0
1377982	0
1377998	0
1378014	0
1378018	0
1378084	0
1378098	3
1378122	37
1378204	4
1378225	0
1378239	33
1378261	4
1378413	14
1378420	9
1378499	56
1378535	3
1378545	17
1378670	20
1378715	0
1378742	10
1378759	0
1378808	52
1378977	0
1379059	7
1379071	8
1379085	1
1379146	0
1379170	0
1379243	4
1379258	17
1379314	0
1379341	58
1379343	85
1379350	23
1379353	12
1379377	0
1379398	0
1379478	0
1379528	75
1379662	1
1379713	0
1379882	17
1379915	0
1380017	0
1380125	5
1380165	0
1380281	8
1380311	5
1380411	8
1380502	0
1380517	0
1380604	6
1380630	0
1380683	0
1380726	0
1380796	0
1380833	3
1380854	0
1380892	0
1380942	7
1380951	0
1380959	0
1381244	2
1381257	1
1381306	0
1381314	19
1381356	10
1381391	55
1381528	71
1381547	6
1381575	66
1381630	0
1381644	19
1381650	31
1381658	0
1381708	2
1381726	1
1381771	0
1381805	0
1381869	0
1381890	58
1381949	11
1381979	6
1381995	3
1382024	0
1382072	22
1382106	11
1382122	4
1382201	2
1382255	20
1382320	0
1382369	10
1382410	11
1382430	0
1382462	0
1382477	25
1382504	14
1382547	7
1382560	0
1382653	3
1382675	9
1382714	11
1382764	0
1382791	1
1382894	21
1382900	5
1382930	39
1383094	6
1383106	0
1383118	1
1383131	91
1383177	2
1383202	3
1383227	0
1383248	0
1383273	0
1383795	0
1384038	0
1384283	1
1384425	42
1384571	27
1384648	0
1384661	12
1384683	12
1384745	29
1384782	48
1384854	72
1384880	6
1384892	14
1384970	7
1385030	0
1385042	0
1385391	0
1385513	26
1385564	0
1385598	62
1385738	0
1385838	12
1385921	8
1386033	0
1386124	20
1386126	9
1386245	17
1386274	34
1386424	9
1386499	45
1386543	91
1386599	33
1386676	37
1386803	2
1386842	2
1387013	126
1387034	24
1387107	15
1387176	23
1387178	13
1387212	6
1387226	41
1387559	4
1387819	9
1387856	1
1387891	18
1387992	3
1388046	0
1388139	0
1388171	57
1388340	0
1388349	3
1388372	153
1388417	19
1388422	38
1388443	6
1388485	24
1388639	126
1388669	0
1388676	0
1388685	2
1388692	6
1388719	40
1388782	23
1388794	16
1388855	87
1388867	17
1388919	0
1388965	24
1388994	36
1389086	55
1389137	0
1389164	1
1389204	39
1389250	0
1389262	0
1389266	15
1389272	3
1389278	2
1389287	11
1389304	3
1389495	0
1389574	0
1389685	0
1389688	0
1389751	0
1389891	0
1389904	0
1390020	0
1390162	0
1390168	0
1390189	0
1390210	0
1390432	0
1390660	0
1390726	0
1390765	0
1390771	0
1390822	0
1390966	0
1390984	0
1391050	0
1391296	0
1391320	0
1391392	0
1391554	0
1391565	0
1391611	0
1391693	0
1391701	0
1391725	0
1391767	0
1391894	0
1391923	0
1392004	0
1392118	0
1392199	0
1392348	0
1392361	0
1392517	0
1392565	0
1392648	0
1392747	0
1392893	0
1392940	0
1393003	0
1393047	0
1393086	47
1393149	0
1393156	0
1393201	12
1393224	5
1393283	13
1393340	7
1393405	155
1393434	0
1393520	11
1393593	44
1393692	8
1393710	6
1393764	0
1393816	335
1393839	6
1394020	1
1394055	0
1394085	31
1394111	0
1394161	5
1394184	145
1394190	1
1394198	0
1394221	66
1394297	9
1394330	24
1394341	0
1394371	94
1394383	13
1394443	39
1394462	57
1394556	81
1394579	3
1394758	6
1394774	4
1394852	35
1394910	0
1394919	56
1394935	3
1395020	12
1395070	47
1395197	11
1395245	54
1395302	0
1395359	81
1395498	0
1395522	0
1395608	4
1395709	45
1395718	43
1395894	1
1395920	30
1395922	22
1395933	86
1396076	4
1396082	63
1396149	0
1396303	36
1396320	0
1396377	6
1396422	1
1396433	32
1396440	6
1396475	40
1396529	42
1396597	5
1396734	41
1396876	34
1396926	145
1396965	22
1396999	0
1397078	24
1397206	32
1397343	43
1397392	0
1397434	15
1397508	19
1397562	25
1397648	0
1397677	6
1397781	0
1397790	25
1397856	0
1397865	2
1397925	0
1397984	0
1397994	0
1397996	1
1398054	0
1398090	1
1398099	0
1398105	30
1398146	0
1398212	5
1398249	48
1398385	0
1398548	0
1398648	8
1398671	1
1398693	0
1398720	0
1398801	13
1398815	4
1398867	0
1398936	32
1399008	0
1399027	5
1399087	0
1399148	16
1399179	3
1399218	27
1399303	0
1399390	47
1399447	80
1399451	43
1399470	6
1399474	56
1399570	14
1399799	6
1399913	0
1399939	10
1399960	5
1399991	0
1400072	0
1400089	0
1400101	1
1400285	15
1400294	35
1400324	1
1400339	5
1400401	59
1400406	33
1400454	8
1400534	47
1400597	1
1400626	0
1400653	0
1400666	7
1400676	0
1400881	0
1400931	0
1400944	13
1400948	8
1400975	21
1400979	20
1401030	5
1401079	0
1401094	0
1401218	24
1401370	30
1401389	0
1401493	1
1401513	0
1401516	0
1401571	0
1401602	0
1401631	0
1401790	0
1401805	0
1401817	0
1401887	0
1401903	0
1401915	0
1401946	0
1401982	0
1402006	0
1402015	0
1402093	0
1402095	0
1402105	0
1402171	0
1402195	0
1402199	0
1402340	0
1402348	0
1402411	0
1402427	0
1402447	0
1402531	0
1402588	0
1402639	0
1402699	0
1402708	0
1402813	8
1402970	70
1403056	2
1403199	65
1403232	3
1403238	21
1403311	1
1403336	0
1403351	0
1403383	0
1403435	66
1403627	4
1403657	0
1403854	40
1403911	1
1403959	0
1404023	17
1404146	14
1404181	16
1404386	64
1404390	11
1404470	113
1404473	15
1404479	0
1404539	13
1404598	0
1404614	0
1404620	0
1404636	0
1404639	2
1404811	0
1404904	0
1404924	7
1404949	14
1404968	13
1405068	0
1405182	1
1405373	0
1405602	23
1405606	42
1405624	40
1405708	3
1405753	27
1405871	0
1406008	0
1406084	0
1406102	4
1406277	2
1406303	18
1406339	72
1406346	61
1406350	95
1406352	33
1406373	57
1406458	5
1406500	0
1406514	41
1406598	54
1406631	7
1406675	9
1406720	5
1406818	5
1406884	29
1406910	2
1407023	0
1407060	1
1407144	114
1407266	13
1407350	17
1407365	1
1407379	0
1407475	1
1407684	28
1407816	2
1407830	0
1407976	0
1408109	0
1408135	1
1408146	2
1408166	10
1408178	6
1408190	18
1408284	0
1408297	0
1408318	0
1408325	0
1408371	0
1408410	3
1408418	0
1408542	0
1408553	12
1408579	0
1408606	0
1408701	0
1408775	4
1408797	6
1408825	11
1408843	0
1408870	68
1408907	0
1408939	0
1409020	25
1409044	16
1409096	9
1409119	0
1409173	56
1409212	44
1409233	6
1409309	0
1409359	2
1409438	0
1409444	13
1409460	0
1409491	0
1409505	2
1409542	8
1409551	1
1409596	0
1409692	5
1409740	0
1409761	27
1409807	0
1409861	0
1409872	24
1409907	17
1410073	10
1410076	40
1410308	13
1410323	30
1410384	0
1410389	16
1410425	9
1410445	1
1410530	11
1410572	0
1410713	25
1410924	3
1410979	28
1410988	24
1411098	0
1411116	1
1411234	0
1411284	60
1411325	1
1411340	172
1411349	25
1411372	3
1411423	2
1411434	18
1411443	2
1411539	11
1411586	0
1411640	5
1411742	10
1411888	7
1411965	0
1412095	51
1412099	27
1412115	2
1412125	49
1412338	37
1412358	76
1412373	1
1412528	0
1412585	18
1412612	52
1412679	35
1412820	2
1413091	35
1413107	75
1413215	41
1413233	0
1413242	29
1413348	0
1413360	0
1413364	0
1413372	0
1413376	0
1413407	2
1413538	44
1413649	12
1413674	0
1413741	0
1413759	0
1413944	7
1414030	0
1414119	30
1414171	12
1414184	30
1414306	187
1414351	9
1414366	72
1414385	116
1414387	35
1414512	53
1414520	23
1414554	0
1414635	4
1414720	9
1414723	15
1414766	7
1414840	12
1414946	15
1415062	24
1415203	0
1415251	26
1415266	5
1415271	23
1415305	45
1415331	8
1415386	30
1415602	1
1415755	23
1415800	14
1415883	1
1415900	2
1415955	4
1416039	2
1416057	0
1416075	0
1416083	0
1416138	0
1416147	0
1416166	0
1416188	7
1416338	61
1416394	13
1416452	0
1416482	0
1416671	0
1416707	31
1416710	48
1416746	0
1416831	0
1416853	5
1417052	0
1417113	15
1417122	0
1417130	175
1417140	19
1417189	13
1417204	19
1417237	28
1417287	61
1417344	5
1417391	35
1417402	0
1417417	67
1417438	8
1417471	4
1417535	17
1417753	2
1417789	0
1417917	115
1417981	0
1417998	3
1418018	20
1418035	0
1418079	11
1418205	33
1418223	64
1418250	142
1418386	0
1418433	6
1418439	2
1418528	0
1418546	0
1418568	24
1418586	14
1418610	0
1418679	42
1418686	1
1418745	10
1418793	2
1418829	0
1418844	17
1418944	45
1419009	27
1419021	3
1419049	7
1419292	0
1419345	31
1419375	59
1419392	2
1419402	3
1419420	8
1419469	7
1419502	31
1419608	48
1419710	7
1419786	2
1419793	33
1419968	0
1419986	1
1419998	40
1420025	2
1420038	13
1420281	8
1420294	0
1420303	16
1420393	0
1420417	0
1420435	19
1420438	3
1420550	0
1420562	0
1420616	0
1420685	3
1420744	0
1420800	58
1420803	10
1420834	2
1420864	3
1420920	0
1420931	0
1420972	4
1420983	3
1421042	0
1421095	1
1421133	0
1421233	94
1421278	1
1421325	3
1421359	0
1421434	8
1421499	15
1421515	43
1421565	37
1421571	15
1421803	0
1421923	2
1422078	0
1422314	8
1422363	8
1422415	5
1422421	0
1422472	0
1422500	0
1422573	75
1422605	0
1422683	40
1422740	72
1422762	0
1422798	25
1422849	0
1422865	0
1422900	0
1422946	0
1422970	0
1423026	31
1423030	1
1423055	8
1423099	0
1423218	1
1423271	0
1423384	0
1423413	3
1423539	1
1423547	0
1423827	3
1423892	20
1423959	62
1423961	13
1424019	0
1424061	20
1424088	3
1424110	0
1424128	1
1424165	27
1424198	11
1424211	26
1424469	0
1424500	0
1424604	0
1424837	0
1424879	0
1424895	0
1425038	0
1425105	0
1425239	0
1425297	27
1425342	3
1425350	0
1425366	0
1425410	1
1425445	13
1425516	31
1425706	12
1425721	0
1425773	0
1425851	0
1425864	0
1425898	12
1425937	0
1425962	12
1425988	26
1426056	4
1426080	44
1426091	9
1426095	40
1426122	42
1426228	2
1426347	1
1426381	2
1426420	0
1426465	6
1426512	8
1426526	1
1426557	20
1426730	5
1426845	29
1426855	0
1426874	1
1426905	0
1426966	7
1427045	41
1427186	3
1427202	19
1427251	5
1427260	0
1427326	66
1427450	4
1427567	3
1427663	0
1427675	0
1427960	0
1427969	7
1428019	6
1428066	0
1428138	6
1428232	0
1428426	1
1428597	18
1428845	0
1428903	0
1429075	0
1429081	5
1429212	5
1429332	0
1429384	0
1429401	0
1429658	8
1429670	1
1429683	16
1429735	0
1429784	1
1429920	0
1429997	1
1430040	4
1430086	92
1430100	0
1430136	14
1430254	11
1430258	6
1430296	28
1430374	3
1430413	5
1430431	0
1430495	0
1430511	24
1430661	1
1430674	12
1430697	2
1430715	0
1430730	2
1430773	1
1430803	0
1430917	8
1431031	29
1431035	34
1431079	39
1431151	12
1431191	6
1431283	15
1431305	11
1431338	21
1431466	86
1431597	102
1431641	22
1431699	23
1431775	6
1431895	0
1431933	37
1432014	9
1432125	10
1432230	3
1432257	1
1432320	0
1432344	53
1432428	24
1432572	33
1432618	0
1432708	0
1432735	4
1432771	8
1432788	10
1432838	0
1432867	10
1432980	69
1433028	57
1433278	0
1433308	18
1433327	42
1433330	16
1433346	0
1433469	0
1433494	55
1433549	0
1433616	14
1433620	10
1433791	0
1433825	8
1433925	17
1434104	0
1434202	0
1434213	3
1434222	6
1434283	10
1434347	0
1434377	0
1434396	1
1434462	0
1434513	20
1434529	2
1434550	0
1434592	24
1434857	0
1434961	19
1435061	10
1435068	3
1435096	1
1435139	173
1435192	0
1435372	49
1435465	0
1435600	12
1435602	0
1435741	0
1435772	0
1435775	20
1435827	41
1435858	4
1435951	0
1436013	3
1436019	29
1436027	66
1436043	2
1436102	1
1436120	8
1436158	0
1436180	42
1436235	11
1436271	2
1436357	8
1436380	8
1436383	5
1436410	13
1436495	50
1436569	7
1436618	23
1436750	0
1436803	13
1436859	0
1436914	0
1436927	0
1436938	13
1436979	0
1437053	56
1437089	19
1437113	9
1437154	0
1437255	0
1437266	6
1437293	0
1437313	0
1437338	0
1437348	5
1437369	7
1437394	0
1437456	13
1437687	0
1437819	17
1437840	23
1437894	13
1437912	0
1437922	0
1437928	1
1437932	0
1437944	0
1437953	0
1437960	0
1438023	0
1438229	0
1438235	0
1438298	0
1438345	0
1438515	0
1438593	0
1438629	0
1438757	0
1438905	0
1438923	0
1438983	0
1438988	0
1439060	0
1439132	0
1439138	0
1439195	0
1439244	0
1439501	0
1439540	0
1439588	0
1439633	0
1439658	0
1439698	0
1439797	0
1439895	0
1439912	0
1439952	0
1439966	0
1440077	0
1440091	0
1440156	0
1440181	0
1440256	0
1440312	0
1440335	0
1440357	0
1440514	0
1440605	0
1440659	0
1440684	0
1440691	0
1440708	0
1440730	0
1440755	1
1440825	13
1440835	1
1440920	45
1440942	0
1441003	1
1441046	8
1441074	12
1441086	0
1441108	17
1441122	2
1441161	9
1441246	18
1441294	5
1441414	13
1441432	0
1441500	105
1441519	23
1441567	72
1441653	41
1441672	6
1441720	42
1441736	78
1441738	10
1441746	7
1441799	93
1441808	41
1441821	4
1441838	21
1441879	47
1441882	30
1441945	11
1441966	77
1441978	101
1442101	47
1442197	55
1442206	39
1442260	1
1442272	0
1442275	0
1442342	0
1442381	13
1442398	18
1442424	113
1442454	16
1442464	36
1442549	29
1442722	1
1442735	219
1442737	25
1442766	33
1442890	4
1442930	0
1442950	95
1443030	0
1443058	0
1443116	17
1443124	15
1443191	5
1443256	0
1443271	5
1443403	8
1443438	23
1443489	0
1443542	0
1443572	52
1443701	13
1443789	0
1443822	89
1443840	4
1443957	21
1443980	6
1443997	0
1444070	90
1444158	13
1444174	57
1444189	19
1444191	16
1444241	59
1444245	15
1444304	223
1444321	2
1444335	16
1444391	20
1444425	83
1444526	82
1444542	2
1444607	139
1444643	0
1444856	5
1444860	27
1444868	8
1444911	7
1444936	8
1444946	54
1444950	76
1444969	58
1445029	0
1445083	3
1445165	0
1445192	66
1445241	0
1445243	3
1445310	0
1445335	34
1445397	10
1445434	69
1445506	3
1445521	131
1445533	9
1445786	23
1445927	16
1445941	66
1445947	0
1446091	51
1446129	77
1446169	22
1446185	27
1446251	0
1446263	0
1446309	26
1446323	1
1446371	37
1446517	0
1446525	0
1446615	0
1446648	0
1446681	0
1446690	0
1446699	0
1446718	0
1446804	0
1446877	0
1446880	0
1446967	0
1446979	0
1447122	0
1447138	0
1447216	0
1447306	0
1447308	0
1447327	0
1447330	0
1447369	0
1447396	0
1447409	0
1447579	0
1447631	0
1447663	0
1447666	0
1447675	0
1447737	0
1447758	0
1447858	0
1447882	0
1447894	0
1447958	0
1448053	0
1448078	0
1448081	0
1448145	0
1448238	0
1448269	0
1448345	0
1448366	0
1448432	0
1448587	0
1448662	0
1448737	0
1448820	0
1448848	0
1448873	0
1448973	0
1448990	0
1449027	0
1449075	0
1449087	0
1449130	0
1449170	0
1449203	0
1449246	0
1449252	0
1449270	0
1449298	0
1449409	0
1449415	0
1449608	0
1449689	0
1449706	0
1449765	0
1449876	0
1449912	0
1449948	0
1449984	0
1450056	0
1450150	0
1450177	0
1450191	0
1450204	0
1450290	0
1450342	0
1450366	0
1450394	0
1450398	0
1450443	0
1450446	0
1450681	0
1450702	0
1450757	0
1450816	0
1450837	0
1450987	0
1451009	0
1451046	0
1451122	0
1451196	0
1451253	0
1451257	0
1451312	0
1451324	0
1451333	0
1451541	0
1451552	0
1451580	0
1451676	0
1451692	0
1451754	0
1451772	0
1451783	0
1452114	0
1452163	0
1452235	0
1452350	0
1452364	0
1452507	0
1452517	0
1452539	0
1452598	0
1452614	0
1452759	0
1452782	0
1452833	0
1452893	0
1452937	0
1452951	0
1453000	0
1453036	46
1453040	27
1453054	0
1453094	4
1453175	5
1453218	0
1453230	0
1453245	0
1453356	14
1453386	0
1453886	0
1453895	0
1453915	0
1453939	0
1453943	0
1453963	0
1454161	0
1454193	0
1454388	0
1454543	0
1454554	0
1454617	0
1454843	0
1454868	0
1454894	0
1454946	0
1454962	0
1455073	0
1455090	1
1455193	0
1455228	0
1455243	0
1455264	0
1455301	0
1455361	0
1455409	27
1455418	5
1455446	0
1455470	3
1455891	0
1455893	0
1455900	0
1455963	0
1456054	0
1456094	0
1456119	0
1456172	0
1456217	0
1456238	0
1456388	0
1456412	0
1456431	0
1456473	0
1456671	0
1456731	0
1456750	0
1456755	0
1456796	0
1456902	0
1457040	0
1457087	0
1457110	0
1457118	0
1457204	0
1457238	0
1457295	0
1457421	0
1457625	0
1457662	0
1457675	0
1457749	0
1457757	0
1457801	0
1457806	0
1457985	0
1458068	0
1458183	0
1458215	0
1458307	58
1458367	0
1458433	0
1458487	0
1458519	0
1458613	0
1458772	0
1458831	0
1458914	0
1458979	0
1458982	0
1459150	0
1459166	0
1459235	0
1459275	0
1459351	0
1459401	0
1459492	110
1459495	44
1459513	13
1459531	4
1459543	33
1459546	16
1459556	98
1459566	45
1459577	5
1459630	0
1459659	103
1459667	14
1459701	10
1460001	0
1460044	0
1460072	0
1460201	15
1460315	0
1460385	0
1460580	0
1460588	0
1460640	0
1460676	0
1460690	0
1460705	0
1460868	0
1460961	0
1461000	1
1461003	0
1461016	0
1461023	0
1461044	0
1461062	0
1461125	0
1461146	0
1461155	0
1461240	0
1461260	0
1461281	0
1461294	0
1461318	0
1461322	0
1461512	0
1461579	0
1461650	0
1461840	0
1461860	0
1461894	0
1461911	0
1461925	0
1462108	0
1462246	0
1462328	0
1462344	0
1462387	0
1462474	0
1462512	0
1462618	0
1462687	0
1462735	0
1462856	0
1463048	0
1463052	0
1463081	0
1463141	0
1463158	0
1463198	0
1463217	0
1463233	0
1463285	0
1463289	0
1463314	0
1463329	0
1463526	0
1463566	0
1463614	0
1463847	0
1463849	0
1463875	0
1463889	0
1463924	0
1463984	0
1464017	0
1464058	0
1464074	0
1464122	0
1464140	0
1464204	0
1464251	0
1464388	0
1464431	0
1464441	0
1464645	0
1464826	3
1464881	0
1464885	0
1464912	0
1465025	0
1465051	0
1465163	0
1465174	0
1465238	0
1465252	0
1465265	0
1465268	0
1465328	0
1465359	0
1465445	0
1465514	0
1465547	0
1465598	0
1465606	0
1465616	0
1465762	0
1465805	0
1465816	33
1465821	0
1465846	0
1465852	0
1465917	0
1466210	0
1466327	0
1466416	0
1466428	0
1466526	0
1466560	0
1466625	0
1466714	0
1466804	0
1466822	0
1466877	0
1466975	0
1467014	0
1467034	0
1467049	0
1467100	0
1467114	0
1467228	0
1467374	0
1467684	0
1467763	0
1467851	0
1467859	0
1467883	0
1467894	0
1467927	0
1468040	0
1468045	0
1468128	0
1468131	4
1468178	22
1468249	15
1468300	57
1468342	33
1468411	0
1468464	3
1468517	1
1468526	1
1468610	0
1468668	10
1468866	74
1468985	9
1469003	34
1469019	0
1469183	182
1469336	21
1469494	19
1469560	9
1469581	13
1469636	0
1469678	40
1469691	23
1469734	0
1469777	0
1469791	0
1469902	0
1469905	9
1469917	0
1469939	69
1469970	5
1469972	135
1470016	101
1470152	15
1470192	23
1470231	0
1470233	57
1470269	18
1470312	22
1470315	79
1470364	0
1470496	0
1470570	0
1470701	0
1470718	0
1470763	0
1470872	0
1471025	0
1471073	0
1471075	0
1471090	0
1471182	0
1471256	0
1471501	0
1471521	0
1471573	0
1471581	0
1471596	0
1471602	0
1471606	0
1471648	0
1471651	0
1471713	0
1471745	0
1471806	0
1471812	0
1471816	0
1471903	0
1471941	0
1471964	0
1471997	0
1472017	0
1472020	0
1472027	0
1472066	0
1472092	0
1472119	0
1472137	0
1472178	0
1472193	0
1472215	0
1472279	0
1472328	0
1472354	0
1472373	0
1472376	0
1472380	0
1472404	0
1472413	0
1472424	0
1472462	0
1472483	0
1472494	0
1472499	0
1472528	0
1472547	0
1472589	0
1472631	0
1472635	0
1472643	0
1472655	0
1472666	0
1472669	0
1472703	0
1472707	0
1472715	0
1472719	0
1472735	0
1472749	0
1472801	0
1472826	0
1472856	0
1472862	0
1472933	0
1472978	0
1473055	0
1473078	0
1473090	0
1473116	0
1473128	0
1473188	0
1473191	0
1473220	0
1473237	0
1473268	0
1473289	0
1473342	0
1473350	0
1473356	0
1473388	0
1473425	0
1473449	0
1473582	0
1473605	0
1473617	0
1473642	0
1473667	0
1473675	0
1473735	0
1473813	0
1473827	0
1473829	0
1473831	0
1473871	0
1473877	0
1473908	0
1473934	0
1473951	0
1473959	0
1473990	0
1474003	0
1474038	0
1474067	0
1474085	0
1474108	0
1474111	0
1474125	0
1474173	0
1474179	0
1474183	0
1474200	0
1474208	0
1474211	0
1474234	0
1474258	0
1474276	0
1474373	0
1474387	0
1474412	0
1474432	0
1474446	0
1474480	0
1474506	0
1474534	0
1474565	0
1474595	0
1474620	0
1474652	0
1474658	0
1474679	0
1474682	0
1474687	0
1474721	0
1474749	0
1474758	0
1474791	0
1474811	0
1474858	0
1474886	0
1474889	0
1474919	0
1474924	0
1474983	0
1475061	0
1475146	0
1475166	0
1475188	0
1475196	0
1475230	0
1475233	0
1475307	0
1475310	0
1475339	0
1475345	0
1475358	0
1475377	0
1475389	0
1475409	0
1475429	0
1475478	0
1475500	0
1475527	0
1475534	0
1475544	0
1475551	0
1475555	0
1475561	0
1475586	0
1475612	0
1475676	0
1475679	0
1475715	0
1475717	0
1475749	0
1475762	0
1475789	0
1475799	0
1475812	0
1475816	0
1475818	0
1475827	0
1475832	0
1475852	0
1475877	0
1475903	0
1475923	0
1475929	0
1475942	0
1475979	0
1475989	0
1476002	0
1476013	0
1476018	0
1476072	0
1476086	0
1476097	0
1476121	0
1476141	0
1476146	0
1476166	0
1476173	0
1476227	0
1476258	0
1476288	0
1476332	0
1476339	0
1476350	0
1476378	0
1476464	0
1476487	0
1476514	0
1476554	0
1476557	0
1476621	0
1476640	0
1476657	0
1476706	0
1476734	0
1476756	0
1476765	0
1476779	0
1476795	0
1476861	0
1476900	0
1476906	0
1476959	0
1476980	0
1477003	0
1477020	0
1477037	0
1477054	2
1477060	12
1477062	25
1477093	0
1477119	0
1477222	0
1477354	0
1477372	0
1477398	45
1477468	40
1477540	143
1477596	76
1477613	5
1477627	61
1477667	9
1477707	101
1477886	6
1477970	80
1478088	15
1478135	30
1478408	2
1478421	25
1478513	13
1478790	29
1478878	24
1479027	17
1479099	65
1479136	53
1479206	23
1479210	16
1479282	0
1479419	24
1479523	0
1479592	0
1479937	71
1480141	11
1480260	46
1480268	151
1480288	44
1480349	5
1480508	144
1480512	16
1480528	20
1480538	79
1480546	11
1480618	58
1480687	0
1480739	7
1480844	13
1480901	12
1481017	112
1481093	8
1481197	31
1481446	34
1481719	0
1481776	37
1481783	124
1481827	83
1481904	26
1481911	0
1481942	42
1481956	22
1481973	38
1481992	40
1482004	26
1482023	6
1482051	0
1482151	28
1482178	0
1482185	56
1482215	13
1482260	21
1482267	145
1482295	16
1482336	166
1482338	25
1482364	6
1482416	48
1482521	55
1482545	127
1482586	45
1482679	0
1482752	0
1482812	28
1482865	0
1482904	0
1483048	3
1483069	38
1483234	41
1483285	44
1483312	5
1483330	11
1483345	11
1483494	19
1483534	34
1483654	0
1483661	85
1483719	20
1483742	61
1483747	11
1483813	38
1483901	96
1483912	52
1483931	1
1484008	55
1484076	133
1484080	60
1484132	32
1484237	157
1484256	39
1484281	113
1484301	41
1484327	38
1484403	149
1484423	61
1484533	43
1484557	15
1484657	29
1484678	43
1484792	0
1484918	10
1484941	0
1484951	0
1484976	0
1485081	53
1485088	24
1485123	30
1485161	0
1485175	0
1485282	97
1485320	6
1485419	9
1485529	0
1485665	22
1485702	2
1485724	14
1485735	15
1485785	0
1485851	80
1485857	59
1485888	101
1485957	210
1486003	178
1486236	6
1486249	50
1486255	80
1486266	22
1486288	69
1486387	19
1486436	9
1486673	0
1486838	0
1486934	64
1487021	107
1487035	0
1487077	5
1487093	21
1487396	0
1487442	0
1487469	0
1487501	0
1487740	0
1488076	0
1488112	4
1488128	0
1488161	1
1488222	0
1488657	0
1488690	0
1488993	0
1489486	0
1489556	9
1489712	14
1489731	2
1489787	14
1489960	21
1490000	32
1490014	1
1490024	4
1490030	0
1490037	19
1490124	58
1490247	0
1490263	0
1490310	0
1490373	0
1490380	0
1490427	0
1490447	0
1490475	0
1490634	0
1490647	0
1490745	0
1490763	0
1490796	0
1490805	0
1490826	0
1491057	0
1491062	0
1491066	0
1491119	0
1491126	0
1491140	0
1491183	0
1491231	0
1491384	0
1491387	0
1491402	0
1491457	0
1491477	0
1491507	0
1491546	0
1491618	0
1491694	0
1491729	0
1491770	0
1491907	0
1492008	0
1492044	0
1492062	0
1492138	0
1492192	0
1492203	0
1492243	0
1492360	0
1492420	0
1492441	0
1492455	0
1492483	0
1492523	0
1492600	0
1492643	0
1492680	0
1492682	0
1492715	0
1492759	0
1492777	0
1492822	0
1492831	0
1492957	0
1492974	0
1493026	0
1493032	0
1493065	0
1493207	0
1493242	0
1493278	0
1493290	0
1493314	0
1493486	0
1493507	0
1493608	0
1493676	0
1493728	0
1493809	0
1493916	0
1493964	0
1494009	0
1494018	0
1494226	0
1494241	0
1494337	0
1494339	0
1494444	77
1494480	0
1494489	34
1494492	8
1494556	15
1494561	4
1494590	0
1494607	0
1494641	4
1494834	0
1494855	1
1494880	0
1494912	10
1494934	0
1494950	2
1494954	1
1495038	12
1495041	0
1495053	0
1495070	0
1495098	3
1495216	1
1495229	1
1495259	0
1495305	0
1495380	2
1495544	10
1495596	1
1496130	1
1496212	2
1496325	4
1496352	2
1496395	0
1496408	1
1496432	0
1496481	0
1496506	0
1496568	0
1496604	1
1496641	0
1496657	0
1496662	2
1496709	0
1496721	2
1496724	7
1496796	0
1496867	4
1496983	5
1497014	0
1497036	2
1497087	1
1497187	0
1497202	0
1497310	6
1497320	0
1497372	0
1497629	152
1497826	25
1497960	2
1498011	0
1498094	1
1498130	0
1498137	4
1498149	35
1498199	0
1498249	18
1498319	7
1498388	0
1498422	0
1498488	0
1498676	9
1498722	0
1498843	25
1498908	4
1499020	29
1499091	1
1499181	0
1499335	0
1499342	0
1499499	43
1499522	7
1499531	4
1499547	47
1499604	11
1499690	2
1499726	8
1499814	141
1499818	29
1499836	10
1499885	0
1499961	2
1500007	3
1500009	27
1500191	0
1500219	8
1500237	0
1500247	0
1500276	49
1500387	0
1500486	61
1500627	0
1500655	0
1500699	64
1500790	23
1500799	79
1500823	0
1500873	34
1500983	0
1501226	15
1501321	10
1501353	1
1501356	2
1501529	20
1501556	5
1501647	15
1501842	14
1501879	18
1501998	0
1502105	0
1502146	52
1502203	20
1502263	18
1502300	32
1502455	0
1502587	0
1502596	18
1502604	31
1502655	9
1502671	45
1502793	16
1502830	2
1502871	10
1502905	42
1502932	19
1502943	3
1502980	38
1503020	115
1503028	18
1503082	31
1503122	4
1503186	7
1503223	16
1503267	78
1503292	67
1503409	10
1503682	0
1503745	8
1503759	60
1503847	40
1503853	18
1503883	20
1503947	12
1504033	8
1504046	31
1504048	74
1504090	38
1504103	8
1504117	3
1504208	17
1504297	29
1504315	9
1504323	0
1504361	54
1504408	13
1504512	31
1504639	25
1504649	34
1504679	15
1504796	0
1504837	12
1504874	0
1504905	22
1504975	12
1505007	24
1505030	5
1505080	3
1505183	0
1505200	0
1505210	0
1505348	0
1505373	0
1505427	0
1505462	0
1505585	0
1505622	0
1505635	0
1505642	0
1505719	0
1505754	0
1505790	0
1505800	0
1505821	0
1505894	51
1505934	0
1505949	1
1505966	0
1505981	0
1506003	0
1506037	0
1506072	0
1506202	0
1506238	0
1506286	0
1506315	0
1506369	0
1506374	0
1506451	0
1506453	0
1506560	0
1506585	0
1506630	0
1506707	0
1506742	5
1506748	31
1506919	0
1506953	0
1507015	0
1507024	0
1507105	0
1507166	0
1507193	0
1507210	0
1507298	0
1507342	0
1507362	0
1507414	0
1507487	0
1507664	0
1507873	5
1508056	55
1508077	7
1508129	3
1508191	49
1508338	0
1508347	0
1508404	0
1508422	0
1508470	0
1508591	0
1508600	0
1508604	0
1508613	0
1508621	0
1508624	0
1508684	0
1508733	0
1508751	0
1508757	0
1508796	0
1508920	3
1508940	0
1508955	16
1508983	0
1508990	65
1508994	23
1509002	7
1509012	53
1509015	2
1509026	97
1509069	67
1509180	13
1509280	21
1509396	60
1509417	2
1509432	61
1509549	22
1509621	2
1509638	75
1509664	24
1509675	0
1509760	11
1509787	0
1509885	0
1509893	70
1510049	28
1510067	29
1510080	0
1510211	21
1510303	107
1510321	4
1510336	0
1510344	48
1510433	24
1510490	11
1510744	8
1510994	1
1511037	1
1511142	5
1511152	27
1511163	13
1511258	27
1511373	16
1511434	11
1511463	0
1511492	0
1511688	27
1511725	6
1511854	0
1511980	0
1512010	2
1512168	0
1512238	0
1512253	0
1512256	0
1512286	0
1512288	0
1512298	0
1512343	0
1512400	0
1512484	3
1512528	0
1512540	1
1512561	0
1512625	0
1512644	25
1512649	6
1512660	45
1512718	0
1512727	0
1512768	0
1512846	6
1512858	0
1512898	34
1512913	19
1512942	0
1512982	0
1513027	0
1513266	0
1513268	0
1513318	0
1513381	0
1513443	0
1513450	0
1513527	0
1513601	0
1513662	0
1513736	0
1513761	0
1513918	0
1514259	15
1514325	0
1514382	0
1514474	0
1514478	27
1514550	7
1514651	0
1514668	0
1514720	4
1514754	0
1514770	1
1514907	0
1514938	2
1514945	0
1515052	4
1515071	0
1515099	0
1515121	8
1515175	0
1515258	0
1515263	0
1515396	0
1515416	0
1515448	7
1515467	0
1515561	0
1515645	0
1515678	0
1515837	0
1515862	0
1515886	0
1515943	1
1516015	0
1516174	0
1516195	0
1516216	0
1516341	0
1516475	1
1516561	2
1516621	0
1516649	0
1516877	4
1516930	0
1517061	0
1517100	0
1517366	0
1517395	5
1517445	18
1517455	6
1517485	12
1517490	5
1517528	55
1517532	6
1517558	15
1517562	0
1517859	0
1517940	0
1517959	9
1517984	1
1518035	0
1518044	0
1518081	2
1518156	0
1518185	1
1518193	1
1518236	1
1518261	0
1518323	0
1518355	5
1518386	0
1518461	7
1518465	7
1518517	132
1518530	0
1518536	1
1518548	0
1518720	5
1518756	2
1518768	32
1518816	0
1518925	0
1518954	31
1519056	10
1519110	13
1519138	25
1519150	14
1519157	0
1519172	16
1519199	14
1519241	0
1519348	9
1519500	0
1519540	16
1519656	0
1519671	0
1519750	35
1519757	0
1519768	36
1519825	3
1519831	9
1519890	0
1519896	0
1519998	8
1520017	0
1520038	23
1520053	0
1520129	2
1520146	1
1520185	5
1520188	2
1520247	8
1520305	0
1520323	0
1520331	20
1520333	0
1520355	0
1520406	4
1520410	15
1520541	4
1520619	0
1520743	11
1520758	0
1520762	15
1520790	0
1520806	38
1520814	0
1520868	32
1520967	0
1521000	0
1521079	1
1521194	59
1521232	1
1521303	0
1521338	9
1521390	4
1521411	0
1521484	51
1521511	0
1521548	38
1521604	0
1521635	1
1521664	18
1521723	7
1521745	86
1521763	13
1521767	12
1521832	13
1521892	1
1521909	2
1521921	0
1521935	17
1522093	8
1522119	0
1522210	0
1522290	0
1522322	0
1522431	11
1522447	0
1522470	0
1522518	0
1522551	0
1522589	0
1522630	0
1522716	12
1522760	1
1522790	0
1522805	0
1522833	0
1523025	5
1523049	0
1523091	0
1523103	0
1523126	0
1523289	11
1523326	9
1523370	0
1523406	42
1523417	0
1523441	0
1523498	2
1523518	13
1523674	0
1523718	0
1523833	8
1523836	11
1523859	49
1523904	1
1523952	8
1524083	12
1524148	0
1524189	0
1524204	0
1524230	109
1524233	1
1524317	12
1524323	6
1524373	15
1524376	0
1524446	41
1524473	0
1524512	0
1524530	0
1524544	0
1524571	1
1524602	17
1524607	3
1524625	15
1524628	2
1524630	0
1524654	2
1524658	12
1524692	0
1524766	0
1524806	4
1524810	34
1524821	0
1524844	0
1524940	46
1524944	0
1525008	0
1525032	0
1525044	0
1525103	0
1525107	0
1525121	0
1525128	0
1525156	0
1525178	0
1525181	0
1525193	0
1525243	4
1525251	0
1525285	2
1525300	33
1525358	19
1525404	1
1525424	5
1525558	12
1525629	144
1525658	45
1525917	45
1526002	4
1526056	46
1526112	0
1526141	8
1526155	0
1526198	0
1526324	0
1526362	0
1526369	0
1526384	27
1526387	21
1526391	79
1526439	0
1526480	0
1526506	0
1526540	0
1526560	0
1526581	1
1526599	9
1526603	3
1526610	0
1526659	12
1526676	0
1526761	21
1526928	5
1526939	7
1526961	41
1527003	0
1527019	0
1527100	23
1527271	44
1527296	53
1527331	0
1527354	46
1527391	0
1527429	2
1527476	0
1527510	26
1527514	43
1527633	31
1527676	95
1527705	31
1527786	15
1527903	3
1527969	65
1527976	38
1528087	25
1528110	0
1528120	18
1528133	8
1528256	48
1528305	0
1528327	4
1528334	0
1528353	0
1528361	1
1528368	0
1528411	0
1528427	5
1528472	10
1528510	0
1528552	2
1528710	24
1528713	8
1528880	1
1528915	0
1528946	0
1528971	3
1529088	6
1529121	4
1529134	0
1529167	51
1529170	9
1529175	8
1529186	49
1529210	100
1529271	16
1529282	7
1529297	0
1529307	9
1529337	5
1529353	0
1529394	0
1529517	7
1529612	23
1529634	0
1529668	1
1529722	3
1529759	0
1529861	34
1529940	0
1530004	1
1530032	24
1530069	60
1530095	87
1530141	49
1530229	79
1530277	2
1530357	41
1530376	0
1530387	21
1530423	10
1530581	0
1530615	12
1530624	10
1530658	0
1530672	0
1530702	4
1530742	2
1530765	15
1530845	16
1530865	0
1530876	15
1530954	19
1531009	0
1531070	4
1531089	11
1531103	0
1531184	93
1531224	0
1531254	19
1531324	7
1531336	8
1531341	35
1531499	6
1531550	8
1531598	154
1531606	21
1531783	104
1531831	47
1531920	168
1531936	1
1531967	17
1532098	96
1532116	23
1532210	4
1532343	124
1532346	15
1532419	78
1532450	0
1532476	57
1532480	64
1532511	7
1532535	0
1532557	0
1533176	2
1533218	3
1533274	16
1533335	40
1533347	8
1533422	108
1533463	53
1533590	22
1533619	1
1533645	0
1533664	13
1533668	52
1533722	1
1533770	0
1533800	0
1533804	0
1533816	2
1533822	5
1533826	0
1533839	1
1533896	0
1533945	0
1533955	22
1534002	9
1534052	10
1534058	4
1534104	29
1534198	12
1534201	21
1534238	0
1534270	18
1534354	2
1534366	68
1534368	14
1534436	6
1534484	0
1534602	14
1534619	0
1534644	22
1535025	46
1535096	0
1535160	78
1535169	36
1535178	3
1535205	21
1535405	3
1535418	5
1535441	0
1535453	26
1535466	6
1535492	24
1535571	10
1535578	109
1535690	3
1535896	9
1535992	20
1536087	4
1536139	2
1536217	1
1536290	1
1536339	0
1536436	3
1536497	0
1536607	1
1536674	0
1536767	0
1536824	0
1536889	4
1536897	0
1536938	0
1536961	1
1536969	0
1536973	5
1537086	0
1537106	4
1537117	5
1537170	0
1537199	0
1537337	8
1537364	3
1537375	0
1537415	4
1537436	0
1537463	1
1537517	1
1537600	6
1537665	1
1537677	0
1537729	11
1537742	0
1537790	46
1537825	8
1537844	4
1537888	5
1538088	36
1538145	18
1538254	15
1538256	54
1538279	45
1538281	2
1538403	0
1538412	26
1538525	21
1538610	16
1538617	1
1538649	6
1538672	30
1538794	6
1538828	0
1538856	11
1538877	28
1538918	10
1538939	5
1538957	4
1538979	1
1539018	0
1539025	80
1539092	1
1539166	33
1539228	12
1539240	20
1539341	0
1539365	18
1539402	1
1539444	8
1539509	4
1539519	18
1539537	8
1539592	0
1539648	87
1539656	124
1539696	8
1539776	103
1539945	30
1539982	7
1540056	31
1540095	161
1540152	10
1540212	51
1540305	53
1540341	0
1540597	0
1540605	1
1540655	0
1540685	61
1540735	16
1540765	9
1540806	33
1540866	38
1540906	3
1540967	25
1540973	2
1540979	0
1540997	10
1541011	14
1541267	47
1541422	188
1541443	31
1541473	91
1541636	56
1541640	113
1541663	0
1541809	14
1541869	0
1542031	33
1542034	22
1542073	11
1542079	11
1542181	118
1542183	15
1542204	8
1542217	30
1542292	9
1542305	0
1542311	6
1542320	0
1542339	4
1542442	15
1542466	33
1542493	125
1542507	5
1542521	9
1542693	4
1542715	17
1542724	52
1542811	69
1542814	14
1542932	6
1542936	12
1542986	1
1543108	108
1543139	31
1543236	14
1543360	25
1543458	11
1543473	0
1543566	25
1543611	15
1543637	0
1543716	1
1543765	0
1543831	0
1543845	0
1543953	0
1544016	10
1544032	0
1544070	5
1544072	0
1544125	0
1544136	3
1544149	2
1544153	0
1544230	0
1544247	40
1544371	0
1544387	2
1544390	0
1544467	0
1544486	0
1544494	0
1544514	0
1544703	27
1544796	0
1544830	0
1544967	0
1545047	0
1545158	0
1545218	0
1545324	0
1545392	8
1545433	0
1545573	1
1545583	10
1545619	0
1545680	0
1545720	0
1545735	0
1545741	0
1545748	0
1545879	0
1545886	67
1545897	0
1546054	9
1546119	72
1546266	75
1546348	153
1546358	19
1546396	32
1546448	9
1546562	63
1546616	58
1546625	10
1546643	56
1546666	12
1546675	9
1546725	0
1546765	36
1546812	17
1546912	49
1546915	78
1546981	11
1547038	5
1547065	7
1547105	12
1547114	51
1547124	7
1547143	7
1547207	14
1547223	84
1547276	66
1547348	21
1547357	83
1547401	114
1547435	204
1547451	127
1547527	0
1547531	0
1547548	0
1547567	0
1547576	0
1547582	0
1547592	0
1547688	40
1547697	44
1547806	15
1547815	25
1547884	1
1547961	10
1547977	78
1547980	26
1548035	18
1548089	0
1548198	22
1548312	77
1548351	63
1548418	0
1548516	30
1548543	86
1548563	295
1548708	111
1548711	46
1548772	21
1548785	90
1548796	0
1548876	37
1548899	363
1548903	115
1549141	43
1549198	14
1549274	65
1549345	97
1549448	31
1549469	5
1549482	7
1549535	0
1549967	15
1549976	1
1550009	12
1550093	14
1550120	26
1550126	2
1550277	12
1550516	393
1550586	19
1550645	1
1550683	0
1550729	0
1550786	7
1550832	50
1550855	2
1550887	0
1550904	3
1551021	1
1551039	20
1551195	32
1551212	119
1551214	18
1551235	34
1551246	56
1551287	0
1551294	25
1551334	203
1551337	21
1551427	130
1551431	83
1551529	18
1551640	1
1551671	0
1551727	6
1551762	41
1551798	0
1551858	44
1551916	46
1552051	0
1552203	0
1552246	8
1552314	28
1552512	1
1552533	0
1552535	0
1552590	12
1552616	26
1552758	0
1552775	0
1552866	0
1552876	0
1552921	0
1553026	0
1553146	6
1553391	0
1553428	0
1553435	0
1553485	0
1553510	0
1553830	0
1553905	0
1553920	0
1553959	0
1553967	0
1553979	0
1553986	0
1554179	0
1554224	0
1554249	0
1554279	0
1554304	0
1554392	0
1554440	0
1554692	0
1554925	0
1554937	0
1555001	0
1555237	0
1555669	0
1555729	0
1555756	0
1555809	0
1555877	0
1555951	0
1555990	0
1556088	0
1556115	0
1556217	0
1556484	0
1556539	0
1556549	0
1556570	0
1556711	0
1556799	0
1557021	0
1557060	0
1557105	0
1557188	0
1557253	0
1557299	0
1557303	0
1557337	0
1557428	0
1557452	0
1557663	0
1557668	0
1557752	0
1557902	0
1558109	0
1558178	0
1558421	0
1558596	0
1558686	0
1558688	0
1558736	0
1558742	0
1558751	0
1558849	0
1558862	0
1558872	0
1558952	0
1558973	0
1559012	0
1559035	0
1559222	0
1559276	0
1559300	0
1559333	0
1559357	0
1559379	0
1559468	0
1559470	0
1559578	0
1559636	0
1559660	0
1559692	0
1559706	0
1559910	0
1559999	0
1560148	0
1560263	0
1560293	0
1560375	0
1560596	0
1560652	0
1560766	0
1560826	0
1560857	0
1561258	0
1561273	20
1561299	9
1561378	6
1561397	0
1561403	9
1561410	1
1561419	27
1561571	6
1561643	75
1561725	64
1561733	6
1561758	115
1561774	26
1561791	16
1561829	126
1561892	24
1561985	43
1562069	142
1562082	5
1562095	12
1562142	40
1562198	60
1562240	254
1562404	5
1562489	9
1562498	81
1562504	0
1562618	16
1562649	20
1562662	1
1562678	6
1562733	85
1562751	8
1562784	31
1562796	8
1562830	33
1562972	2
1563000	18
1563241	0
1563395	0
1563444	28
1563493	46
1563588	51
1563704	0
1563714	3
1563810	0
1563854	2
1563877	2
1563901	0
1563932	0
1564270	0
1564316	0
1564326	0
1564611	0
1564757	0
1564835	0
1564892	0
1564972	0
1564996	0
1565047	3
1565054	3
1565058	2
1565076	0
1565104	0
1565183	0
1565249	0
1565264	0
1565297	0
1565300	0
1565330	0
1565429	0
1565458	4
1565478	0
1565481	0
1565510	0
1565706	0
1565917	0
1566011	0
1566040	0
1566082	0
1566113	0
1566154	0
1566172	0
1566273	0
1566505	0
1566534	0
1566573	0
1566594	0
1566610	0
1566658	0
1566694	19
1566701	1
1566725	4
1566793	0
1566795	13
1566804	0
1566808	0
1566812	0
1566829	0
1566854	0
1566931	0
1567019	0
1567077	0
1567251	0
1567353	0
1567385	0
1567392	0
1567421	0
1567454	0
1567644	0
1567719	0
1567791	0
1567802	0
1567841	0
1567888	0
1567944	0
1567962	0
1567993	0
1568040	34
1568116	7
1568131	6
1568164	17
1568218	23
1568221	25
1568293	14
1568401	1
1568416	1
1568422	21
1568452	0
1568476	20
1568542	99
1568565	19
1568704	19
1568743	11
1568797	2
1568848	58
1568984	0
1569165	0
1569319	30
1569343	5
1569370	196
1569412	8
1569428	8
1569440	0
1569448	44
1569502	20
1569580	1
1569614	23
1569663	23
1569780	73
1569835	9
1569956	0
1569975	86
1570113	0
1570184	9
1570249	0
1570356	26
1570360	93
1570380	36
1570514	1
1570652	18
1570702	6
1570731	88
1570749	12
1570785	118
1570853	0
1570986	125
1571018	20
1571041	0
1571063	53
1571095	50
1571271	0
1571285	15
1571364	3
1571380	7
1571502	0
1571546	0
1571557	78
1571570	0
1571718	11
1571733	22
1571838	4
1571960	6
1572007	0
1572049	9
1572070	0
1572085	1
1572134	0
1572292	2
1572339	2
1572509	9
1572765	1
1572837	0
1572894	0
1572924	5
1573128	0
1573454	0
1573604	7
1573679	62
1573698	1
1573888	0
1573918	16
1573931	0
1573933	1
1573947	2
1573953	0
1573955	0
1573964	0
1573966	27
1574012	5
1574027	25
1574030	13
1574088	91
1574228	0
1574235	11
1574242	6
1574278	0
1574313	46
1574331	0
1574615	35
1574617	30
1574754	3
1574773	21
1574780	3
1574785	4
1574857	2
1574941	5
1574970	5
1574976	0
1575010	24
1575148	44
1575247	22
1575433	0
1575457	29
1575556	44
1575559	1
1575601	93
1575634	6
1575660	32
1575755	3
1575785	0
1575821	8
1575826	5
1575841	0
1575849	15
1575861	15
1575916	0
1575925	22
1575994	0
1576024	7
1576042	26
1576126	0
1576225	0
1576262	0
1576411	1
1576435	0
1576537	0
1576585	0
1576668	0
1576716	0
1576740	0
1576802	2
1576808	0
1576813	33
1576870	0
1576879	7
1577027	0
1577285	0
1577287	3
1577452	0
1577475	0
1577511	0
1577526	1
1577532	0
1577536	9
1577552	0
1577593	0
1577655	0
1577704	0
1577746	0
1577865	0
1577887	0
1577962	0
1577994	0
1578064	0
1578115	0
1578133	0
1578214	0
1578249	0
1578393	0
1578462	0
1578497	0
1578582	0
1578622	0
1578702	0
1578769	0
1578802	0
1578926	0
1578938	0
1579032	0
1579055	0
1579544	0
1579558	0
1579577	0
1579584	4
1579593	24
1579600	20
1579627	102
1579632	93
1579662	16
1579734	8
1579755	8
1579770	14
1579828	20
1579869	35
1579926	0
1579956	0
1580098	21
1580240	16
1580290	0
1580306	8
1580352	18
1580418	115
1580461	1
1580487	0
1580489	0
1580496	0
1580500	0
1580527	71
1580542	2
1580555	19
1580595	9
1580612	17
1580682	0
1580761	0
1580776	0
1580785	4
1580871	0
1581065	5
1581077	19
1581081	38
1581111	67
1581179	20
1581209	106
1581281	33
1581302	90
1581317	14
1581416	190
1581473	0
1581480	44
1581677	59
1581789	3
1581899	48
1581969	15
1581992	127
1582052	107
1582066	0
1582077	0
1582082	0
1582095	0
1582100	0
1582108	0
1582112	0
1582160	71
1582433	0
1582614	0
1582616	0
1582665	0
1582669	0
1582683	0
1582701	0
1582791	0
1582893	0
1583115	3
1583187	2
1583203	0
1583244	0
1583284	8
1583372	13
1583395	10
1583501	3
1583504	11
1583773	1
1583791	44
1583870	18
1583910	3
1584035	7
1584155	4
1584200	23
1584218	22
1584277	28
1584332	0
1584360	0
1584438	0
1584501	131
1584522	0
1584542	0
1584557	0
1584623	0
1584722	0
1584757	0
1584775	0
1584831	0
1584892	0
1584938	0
1585123	0
1585160	0
1585199	11
1585235	0
1585260	0
1585281	0
1585445	0
1585452	0
1585512	0
1585576	0
1585677	0
1585903	0
1585967	0
1586044	0
1586076	0
1586108	0
1586217	41
1586306	77
1586348	0
1586358	1
1586382	0
1586472	0
1586579	0
1586594	0
1586621	1
1586719	0
1586727	0
1586733	0
1586743	0
1586819	0
1586827	0
1587072	0
1587083	0
1587111	0
1587224	0
1587284	0
1587306	0
1587349	0
1587419	0
1587503	0
1587600	0
1587612	0
1587656	0
1587658	0
1587702	1
1587725	0
1587745	0
1587949	0
1587973	0
1588014	0
1588071	0
1588100	0
1588154	0
1588191	0
1588437	0
1588488	0
1588500	68
1588561	9
1588665	0
1588730	0
1588799	0
1588966	0
1589135	0
1589146	0
1589159	4
1589231	0
1589360	59
1589417	48
1589444	66
1589455	58
1589725	52
1589736	44
1589894	39
1589973	1
1590028	3
1590222	9
1590286	0
1590323	3
1590345	0
1590391	17
1590395	0
1590453	0
1590556	0
1590568	0
1590625	0
1590658	0
1590720	0
1591087	0
1591099	0
1591294	0
1591348	0
1591403	0
1591423	0
1591460	0
1591516	0
1591579	0
1591950	0
1591966	0
1591987	0
1592068	0
1592211	0
1592219	0
1592244	0
1592358	2
1592473	0
1592510	17
1592542	0
1592594	0
1592633	0
1592671	47
1592739	0
1592761	2
1592856	24
1592882	20
1592981	74
1592983	83
1593005	0
1593026	13
1593146	53
1593154	22
1593177	1
1593212	3
1593249	10
1593329	33
1593404	0
1593479	76
1593521	27
1593587	48
1593603	3
1593783	2
1593972	0
1593982	0
1594036	37
1594041	55
1594045	46
1594066	2
1594108	7
1594141	5
1594167	0
1594183	0
1594205	0
1594294	4
1594336	0
1594354	0
1594405	0
1594435	1
1594447	0
1594530	5
1594570	3
1594596	6
1594978	1
1595380	0
1595439	0
1595526	0
1595536	0
1595551	0
1595597	0
1595616	0
1595660	0
1595688	0
1595716	0
1595757	0
1595764	0
1595919	0
1595999	2
1596032	0
1596049	0
1596086	0
1596111	0
1596143	0
1596202	0
1596327	0
1596406	0
1596469	0
1596476	0
1596549	0
1596660	0
1596702	0
1596715	0
1596735	0
1596756	0
1596758	0
1596779	0
1596788	0
1596929	17
1596965	49
1596970	0
1597084	0
1597111	0
1597176	0
1597491	9
1597623	1
1597768	2
1597776	5
1597869	0
1598064	0
1598082	0
1598101	0
1598107	0
1598161	0
1598670	0
1598780	0
1598790	0
1598820	0
1598847	0
1598858	0
1598887	3
1598900	0
1598941	0
1599091	0
1599134	0
1599179	1
1599185	8
1599203	29
1599215	9
1599218	16
1599248	2
1599315	0
1599362	13
1599428	0
1599446	11
1599542	0
1599555	50
1599557	0
1599602	6
1599652	12
1599660	34
1599723	59
1599772	13
1599985	17
1600211	31
1600324	9
1600380	0
1600404	0
1600486	42
1600490	28
1600617	7
1600683	0
1600762	31
1600764	17
1600841	31
1600843	230
1600845	147
1600927	0
1600936	11
1601041	34
1601047	54
1601056	5
1601058	22
1601066	7
1601090	68
1601189	6
1601424	0
1601435	0
1601444	1
1601446	7
1601591	0
1601678	0
1601695	73
1601732	6
1601758	0
1601782	64
1601855	0
1601864	0
1601891	1
1601913	0
1601940	0
1601964	0
1601976	4
1601981	52
1602047	0
1602085	0
1602166	0
1602170	31
1602227	1
1602234	0
1602250	0
1602292	0
1602328	10
1602374	1
1602417	19
1602424	32
1602520	42
1602601	17
1602676	0
1602734	55
1602736	0
1602766	39
1602919	20
1602928	22
1603024	0
1603398	0
1603448	0
1603510	0
1603538	0
1603811	3
1603855	5
1603928	24
1603939	2
1604004	71
1604070	52
1604190	0
1604224	42
1604299	24
1604350	0
1604359	44
1604408	0
1604437	4
1604500	18
1604515	0
1604530	37
1604647	84
1604676	63
1604691	0
1604723	14
1604741	0
1604750	0
1604813	82
1604820	5
1604837	16
1604859	19
1604928	126
1605001	15
1605067	3
1605081	0
1605124	5
1605150	31
1605220	87
1605325	15
1605402	0
1605442	0
1605462	88
1605476	60
1605719	0
1605823	32
1605863	3
1605927	32
1605935	0
1605947	0
1605966	1
1605976	80
1606024	0
1606049	38
1606150	47
1606161	0
1606222	49
1606247	0
1606318	5
1606320	8
1606344	33
1606355	1
1606391	81
1606490	0
1606507	43
1606630	1
1606650	39
1606779	47
1606794	36
1606803	5
1606818	21
1606827	12
1606845	4
1606893	6
1606923	0
1607077	37
1607136	17
1607187	0
1607202	25
1607214	4
1607241	0
1607282	14
1607286	75
1607289	24
1607304	8
1607307	1
1607339	0
1607379	7
1607381	7
1607429	0
1607493	0
1607508	0
1607578	0
1607659	0
1607673	14
1607712	5
1607747	1
1607814	3
1607891	0
1607899	17
1607954	0
1607974	6
1607976	11
1607996	0
1608044	27
1608051	78
1608186	17
1608209	1
1608218	12
1608227	53
1608248	46
1608309	3
1608338	9
1608443	0
1608487	0
1608539	12
1608654	57
1608731	32
1608744	80
1608851	77
1608926	5
1608963	0
1609160	18
1609164	6
1609175	0
1609301	47
1609304	16
1609418	17
1609535	0
1609712	2
1609754	37
1610080	0
1610150	0
1610152	0
1610404	0
1610539	0
1610644	0
1610680	0
1610689	0
1610878	0
1610929	0
1610950	0
1611061	0
1611090	0
1611151	0
1611175	2
1611229	0
1611302	0
1611325	0
1611359	0
1611396	45
1611463	37
1611513	141
1611539	18
1611564	25
1611627	11
1611631	78
1611862	0
1611958	8
1611968	0
1611989	41
1612021	1
1612067	0
1612085	43
1612115	20
1612179	36
1612208	31
1612211	8
1612253	54
1612298	2
1612543	2
1612567	0
1612573	0
1612588	0
1612594	0
1612615	6
1612630	0
1612636	0
1612657	0
1612734	39
1612798	0
1612835	4
1612876	13
1612882	19
1612884	13
1612915	5
1612965	1
1612979	4
1613014	1
1613020	0
1613062	7
1613147	9
1613218	12
1613249	4
1613272	3
1613295	5
1613326	0
1613364	0
1613374	0
1613735	0
1613748	0
1613871	0
1613998	0
1614018	0
1614062	0
1614073	0
1614153	0
1614156	0
1614264	0
1614282	0
1614330	1
1614360	0
1614439	0
1614836	0
1614863	0
1614897	0
1614932	0
1614939	0
1615124	0
1615155	0
1615240	0
1615320	0
1615337	0
1615399	0
1615473	0
1615502	0
1615536	0
1615589	0
1615621	0
1615672	0
1615675	0
1615710	0
1615765	0
1615804	0
1615806	0
1615852	0
1615885	0
1615962	0
1616045	0
1616080	0
1616196	0
1616212	0
1616353	0
1616372	24
1616380	7
1616392	16
1616400	52
1616473	0
1616512	0
1616575	2
1616723	2
1616771	39
1616808	49
1616871	83
1616888	61
1616892	11
1617024	49
1617055	46
1617069	30
1617141	29
1617285	9
1617294	77
1617323	1
1617425	112
1617432	52
1617467	17
1617473	64
1617481	111
1617515	51
1617629	17
1617699	55
1617789	42
1617830	130
1617835	0
1617898	0
1617901	0
1617931	0
1618019	0
1618068	39
1618074	0
1618088	0
1618115	6
1618130	24
1618199	4
1618370	0
1618469	1
1618471	2
1618592	0
1618706	0
1618755	0
1618895	7
1619000	0
1619063	4
1619097	3
1619164	0
1619189	0
1619431	87
1619451	1
1619506	20
1619518	11
1619615	0
1619673	28
1619701	3
1619745	40
1619764	32
1619771	25
1619784	26
1619806	46
1619808	110
1619930	18
1619963	5
1620078	0
1620091	0
1620109	13
1620121	31
1620196	107
1620217	137
1620252	37
1620381	35
1620406	40
1620418	0
1620458	23
1620559	83
1620607	54
1620619	0
1620637	26
1620776	14
1620785	67
1620824	0
1620877	16
1621015	26
1621057	33
1621127	1
1621142	2
1621153	108
1621279	2
1621300	4
1621390	59
1621466	0
1621615	0
1621634	0
1621657	25
1621797	46
1621871	0
1622095	0
1622154	19
1622214	0
1622466	0
1622688	16
1622714	11
1622741	2
1622854	0
1622916	4
1622937	0
1623008	2
1623131	5
1623163	14
1623181	0
1623263	15
1623405	0
1623487	18
1623574	5
1623704	18
1623721	6
1623798	0
1623848	0
1624004	0
1624096	0
1624243	0
1624309	0
1624406	0
1624433	0
1624454	17
1624467	8
1624503	3
1624541	0
1624556	0
1624637	2
1624721	0
1624733	0
1624836	10
1624878	0
1624886	0
1624952	0
1625041	0
1625157	0
1625177	18
1625276	1
1625425	22
1625489	38
1625500	2
1625632	12
1625668	4
1625887	12
1625915	18
1625933	0
1626025	0
1626205	2
1626208	8
1626255	29
1626268	4
1626349	3
1626447	9
1626547	5
1626724	3
1626820	3
1626903	0
1626927	0
1627007	0
1627195	0
1627233	16
1627248	0
1627323	0
1627353	2
1627362	0
1627542	0
1627563	0
1627588	0
1627645	0
1627902	30
1628039	0
1628090	0
1628108	19
1628158	0
1628197	0
1628314	0
1628320	0
1628494	0
1628614	0
1628746	0
1628797	0
1628827	0
1628914	0
1628929	0
1628976	0
1629394	0
1629517	0
1629526	0
1629595	0
1629691	0
1629697	0
1629754	0
1629922	0
1629934	0
1630036	0
1630110	0
1630153	0
1630175	0
1630247	49
1630280	0
1630288	0
1630312	2
1630324	0
1630350	53
1630398	5
1630412	52
1630450	15
1630462	56
1630590	0
1630645	14
1630706	18
1630730	3
1631009	1
1631465	0
1631474	0
1631769	1
1631933	0
1631990	0
1632221	0
1632239	0
1632266	0
1632275	0
1632293	0
1632449	0
1632710	1
1632896	0
1632938	0
1633055	9
1633148	0
1633193	0
1633250	0
1633286	1
1633388	0
1633547	0
1633706	22
1633882	0
1633916	0
1634075	0
1634374	33
1634394	14
1634449	43
1634586	236
1634687	66
1634733	2
1634773	8
1634776	10
1634798	0
1634828	9
1634855	24
1634922	17
1634971	18
1634980	17
1634992	23
1634995	6
1635029	0
1635076	0
1635101	0
1635111	0
1635153	0
1635274	0
1635387	0
1635443	0
1635455	0
1635517	0
1635558	0
1635635	0
1635647	0
1635719	0
1635776	0
1635833	0
1635896	0
1636007	102
1636124	10
1636136	44
1636291	0
1636495	11
1636552	3
1636663	0
1637131	0
1637149	0
1637308	14
1637484	0
1637518	3
1637677	0
1637976	58
1637996	29
1638051	30
1638155	61
1638218	6
1638289	71
1638335	0
1638375	9
1638378	30
1638415	188
1638673	83
1638696	166
1638781	193
1638966	103
1639096	24
1639126	89
1639180	84
1639193	2
1639274	27
1639423	109
1639650	55
1639676	8
1639681	26
1639759	0
1639879	52
1639953	130
1639980	5
1640017	30
1640089	4
1640257	37
1640271	36
1640275	62
1640313	0
1640380	6
1640444	0
1640478	119
1640515	15
1640533	77
1640622	58
1640672	4
1640840	22
1640871	3
1640881	2
1640916	2
1640977	9
1640981	81
1641028	237
1641093	0
1641111	61
1641240	47
1641358	16
1641488	21
1641547	0
1641567	0
1641613	0
1641626	0
1641636	0
1641752	0
1641777	0
1641865	0
1641983	0
1642063	0
1642121	0
1642183	0
1642272	0
1642320	0
1642424	26
1642439	1
1642448	56
1642451	2
1642600	0
1642677	0
1642750	0
1642810	0
1642839	0
1642998	0
1643024	0
1643212	0
1643403	0
1643476	0
1643506	0
1643745	0
1643863	0
1643904	0
1643935	0
1643980	0
1644057	0
1644195	0
1644205	0
1644212	2
1644216	0
1644234	0
1644385	97
1644483	0
1644493	117
1644627	0
1644669	0
1644685	0
1644726	0
1644780	0
1645002	0
1645014	0
1645072	0
1645116	0
1645257	0
1645304	3
1645313	3
1645425	0
1645467	0
1645600	0
1645687	0
1645725	0
1645729	0
1645735	0
1645750	0
1645770	0
1646060	0
1646126	9
1646155	8
1646178	18
1646215	118
1646229	0
1646284	0
1646507	0
1646549	0
1646632	0
1646735	4
1646805	0
1646934	2
1647088	0
1647094	0
1647295	0
1647364	0
1647404	0
1647407	0
1647416	0
1647427	0
1647443	0
1647445	0
1647485	0
1647491	0
1647501	0
1647525	0
1647538	0
1647546	0
1647551	0
1647567	0
1647570	0
1647588	0
1647615	0
1647619	0
1647661	0
1647730	0
1647739	0
1647743	0
1647869	0
1647963	0
1647987	0
1648041	0
1648099	0
1648165	0
1648168	0
1648246	0
1648282	0
1648301	0
1648342	0
1648357	0
1648398	0
1648462	0
1648494	0
1648517	0
1648521	0
1648579	0
1648654	0
1648714	0
1648768	0
1648798	0
1648807	0
1648843	0
1648909	0
1648942	0
1649032	0
1649203	0
1649280	0
1649302	0
1649308	0
1649386	0
1649479	0
1649708	0
1649743	0
1649745	0
1649794	0
1649887	0
1649928	0
1649948	0
1650003	0
1650228	0
1650309	0
1650311	0
1650552	0
1650569	0
1650649	0
1650739	0
1650881	0
1650905	0
1650928	0
1651004	0
1651212	0
1651307	0
1651349	0
1651367	0
1651382	0
1651460	0
1651490	0
1651617	0
1651746	0
1651774	0
1651845	0
1651980	0
1652022	0
1652219	0
1652253	0
1652272	0
1652340	0
1652372	0
1652418	0
1652470	0
1652599	0
1652703	0
1652798	0
1652822	0
1652873	0
1652957	0
1653015	0
1653111	0
1653146	0
1653232	28
1653348	0
1653632	0
1653803	1
1653911	79
1653938	142
1653974	0
1654045	18
1654172	8
1654202	82
1654217	0
1654274	0
1654397	3
1654403	1
1654427	0
1654497	3
1654562	0
1654590	22
1654667	0
1654726	1
1654757	16
1654788	1
1654805	38
1654817	199
1654896	8
1655093	150
1655153	39
1655333	0
1655420	86
1655448	0
1655498	157
1655573	5
1655583	0
1655616	45
1655713	0
1655874	1
1655908	0
1655918	0
1656145	0
1656425	5
1656468	19
1656543	8
1656652	4
1656706	3
1656751	1
1656763	63
1656768	1
1656804	0
1656826	0
1656834	4
1656877	0
1656918	11
1656991	6
1657072	8
1657123	26
1657170	38
1657182	30
1657510	0
1657541	0
1657639	34
1657681	0
1657764	7
1657805	0
1657988	39
1658018	6
1658174	0
1658182	2
1658274	2
1658290	1
1658671	9
1658695	22
1658896	0
1658940	11
1658975	0
1659013	6
1659055	0
1659103	18
1659301	88
1659330	2
1659381	11
1659448	8
1659691	0
1659805	0
1659864	15
1659932	0
1659946	2
1660063	41
1660103	23
1660209	11
1660216	15
1660233	0
1660273	29
1660370	34
1660382	0
1660400	50
1660411	45
1660470	159
1660624	65
1660673	13
1660754	0
1660772	3
1660827	0
1660841	0
1660863	0
1661025	8
1661064	0
1661104	6
1661141	0
1661176	3
1661249	1
1661303	3
1661360	1
1661403	9
1661424	6
1661474	0
1661694	22
1661758	4
1661847	2
1661854	0
1661865	0
1662153	22
1662249	24
1662264	0
1662293	12
1662310	0
1662353	63
1662358	174
1662382	1
1662441	0
1662458	5
1662492	10
1662500	26
1662692	0
1662756	3
1662775	6
1662799	8
1662992	49
1663012	0
1663125	8
1663131	7
1663236	5
1663252	0
1663276	0
1663279	0
1663388	0
1663400	0
1663424	0
1663551	0
1663597	0
1663642	0
1663660	0
1663703	0
1663705	1
1663725	0
1663736	0
1663810	0
1663843	0
1663984	0
1664002	0
1664089	0
1664162	0
1664183	0
1664248	0
1664278	0
1664303	0
1664334	0
1664363	0
1664425	0
1664437	0
1664458	0
1664482	0
1664485	0
1664592	0
1664814	0
1664872	0
1664878	0
1664970	0
1664986	0
1665043	0
1665083	0
1665094	0
1665208	0
1665345	0
1665460	0
1665499	0
1665506	0
1665589	0
1665610	0
1665777	0
1665817	0
1665845	0
1665940	0
1665956	0
1665979	0
1665988	0
1666046	0
1666114	0
1666120	0
1666175	6
1666186	25
1666222	0
1666255	0
1666462	0
1666498	0
1666510	0
1666522	0
1666768	0
1666782	0
1666805	0
1666856	0
1666866	4
1666887	0
1666897	0
1666914	0
1666979	0
1667087	0
1667106	0
1667217	0
1667301	0
1667365	0
1667389	0
1667448	0
1667528	0
1667547	0
1667852	0
1667904	0
1667952	0
1668007	0
1668028	0
1668067	0
1668160	0
1668196	0
1668211	0
1668268	0
1668282	0
1668301	0
1668388	1
1668400	0
1668409	42
1668412	31
1668588	0
1668764	39
1668803	12
1668896	18
1668947	102
1669004	1
1669037	17
1669132	23
1669145	9
1669209	0
1669328	0
1669447	0
1669643	0
1669789	0
1669859	0
1669866	0
1669913	0
1669946	0
1669951	0
1669960	0
1670019	0
1670057	0
1670207	0
1670273	0
1670573	0
1670611	0
1671219	0
1671284	0
1671318	0
1671323	21
1671382	96
1671414	0
1671444	0
1671479	0
1671603	0
1671812	0
1671885	0
1671901	0
1672058	0
1672124	0
1672217	0
1672253	0
1672280	0
1672353	0
1672388	69
1672422	7
1672464	1
1672551	0
1672593	1
1672599	0
1672629	2
1672663	0
1672839	0
1672889	17
1673121	2
1673208	101
1673218	87
1673222	24
1673232	48
1673250	8
1673261	22
1673347	19
1673389	47
1673403	27
1673434	37
1673486	0
1673505	0
1673669	0
1673717	0
1673852	0
1673858	0
1673902	0
1673998	0
1674012	0
1674060	0
1674136	0
1674138	0
1674177	0
1674243	0
1674290	0
1674544	0
1674580	0
1674586	0
1674679	0
1674751	0
1674786	0
1674982	0
1675015	0
1675103	1
1675155	0
1675174	0
1675193	0
1675242	0
1675250	0
1675269	0
1675273	0
1675286	0
1675350	0
1675368	0
1675426	0
1675440	0
1675581	0
1675599	0
1675632	0
1675703	0
1675781	0
1675819	0
1675845	0
1675891	0
1675920	0
1675928	0
1675930	0
1676018	0
1676310	51
1676372	10
1676393	24
1676426	41
1676498	17
1676768	6
1676803	6
1676853	2
1676902	30
1676935	2
1676940	34
1676970	4
1677059	0
1677210	41
1677379	62
1677529	90
1677531	109
1677537	56
1677682	5
1677715	22
1677730	85
1677993	0
1678010	16
1678141	10
1678228	5
1678234	57
1678280	81
1678449	0
1678479	22
1678493	0
1678546	102
1678585	62
1678592	5
1678647	31
1678658	15
1678792	126
1678842	24
1678912	76
1678936	58
1679020	24
1679066	19
1679109	13
1679112	29
1679196	25
1679222	7
1679286	1
1679322	0
1679406	0
1679437	0
1679439	0
1679474	0
1679487	0
1679532	0
1679535	0
1679547	0
1679563	0
1679628	0
1679630	0
1679648	9
1679690	0
1679725	0
1679752	0
1679769	0
1679778	6
1679780	29
1679818	0
1679876	0
1679883	22
1679891	4
1679914	0
1679962	0
1680008	0
1680043	0
1680074	0
1680098	0
1680162	57
1680166	0
1680195	0
1680233	0
1680248	1
1680289	2
1680348	0
1680504	56
1680513	14
1680601	20
1680675	32
1680724	158
1680727	73
1680846	6
1680936	78
1680954	51
1680970	181
1680994	79
1681010	7
1681021	0
1681044	55
1681071	42
1681136	74
1681212	60
1681248	3
1681278	1
1681293	23
1681313	18
1681328	12
1681354	11
1681360	0
1681470	19
1681628	1
1681636	0
1681664	90
1681744	42
1681844	1
1681850	0
1681927	2
1681985	1
1682002	65
1682065	25
1682067	0
1682086	0
1682092	13
1682095	1
1682099	35
1682136	0
1682176	2
1682194	5
1682255	0
1682300	0
1682337	13
1682586	38
1682628	12
1682898	45
1683013	45
1683094	0
1683283	4
1683513	16
1683573	6
1683619	19
1683831	0
1683891	18
1684008	125
1684061	0
1684137	0
1684192	0
1684194	17
1684233	0
1684281	0
1684293	9
1684323	1
1684362	0
1684431	0
1684590	11
1684686	59
1684692	23
1684737	2
1684785	0
1684830	1
1684854	25
1684909	0
1684943	5
1685036	0
1685277	90
1685280	86
1685466	18
1685581	0
1685654	11
1685733	135
1685759	10
1685775	8
1685824	16
1686156	16
1686249	6
1686261	0
1686296	0
1686303	0
1686391	0
1686402	32
1686446	24
1686472	4
1686502	53
1686508	19
1686603	38
1686621	3
1686718	5
1686762	10
1686813	32
1686880	0
1687213	32
1687253	21
1687574	6
1687863	0
1687872	1
1687876	5
1687881	1
1687888	0
1687892	5
1687896	2
1687934	50
1688112	38
1688271	5
1688292	13
1688469	1
1688648	67
1688724	103
1688782	9
1688829	52
1688866	10
1688938	0
1688950	0
1688967	0
1688975	11
1689132	32
1689177	5
1689207	14
1689234	13
1689247	3
1689310	44
1689351	26
1689382	13
1689421	50
1689490	0
1689546	2
1689571	45
1689625	15
1689668	46
1689700	0
1689717	4
1689727	2
1689745	5
1689757	62
1689839	17
1689853	0
1689874	3
1689964	0
1689994	19
1690103	37
1690120	1
1690172	25
1690227	15
1690336	30
1690373	20
1690383	5
1690406	4
1690433	0
1690626	88
1690681	23
1690695	28
1690807	102
1690823	17
1690828	0
1690872	4
1690879	47
1690883	228
1690898	102
1690913	2
1691043	5
1691160	2
1691171	11
1691202	28
1691205	8
1691267	0
1691311	0
1691342	10
1691346	26
1691404	3
1691414	2
1691433	17
1691462	0
1691470	0
1691476	0
1691481	0
1691512	0
1691526	0
1691540	0
1691560	0
1691563	0
1691585	0
1691646	0
1691685	0
1691702	0
1691706	0
1691728	2
1691741	0
1691749	0
1691762	0
1691775	0
1691886	0
1691892	1
1691906	0
1691922	0
1691952	14
1691965	0
1691975	56
1692025	4
1692032	15
1692048	0
1692115	53
1692132	0
1692146	0
1692158	2
1692179	0
1692197	1
1692216	0
1692301	0
1692318	0
1692321	7
1692342	2
1692368	14
1692392	0
1692408	55
1692412	29
1692474	6
1692527	0
1692540	0
1692571	4
1692618	0
1692640	0
1692654	0
1692670	0
1692673	3
1692697	0
1692715	0
1692741	4
1692773	0
1692781	0
1692804	0
1692816	0
1692855	1
1692876	0
1692928	0
1693003	0
1693031	0
1693044	3
1693079	0
1693085	0
1693217	0
1693230	4
1693233	16
1693279	0
1693292	0
1693325	0
1693374	0
1693404	0
1693409	16
1693416	0
1693429	1
1693456	16
1693473	0
1693523	0
1693547	10
1693559	0
1693566	3
1693588	0
1693590	0
1693623	0
1693632	0
1693640	0
1693706	17
1693721	1
1693731	0
1693766	4
1693773	0
1693788	0
1693843	73
1693851	0
1693881	0
1693895	0
1693906	0
1693925	0
1693967	0
1693981	61
1693997	3
1694056	114
1694092	11
1694144	8
1694180	8
1694197	34
1694199	31
1694251	4
1694254	27
1694261	33
1694264	70
1694351	0
1694362	57
1694376	0
1694413	3
1694428	0
1694444	6
1694469	0
1694471	0
1694552	28
1694657	5
1694756	4
1694800	13
1694841	0
1694889	4
1694903	40
1694914	36
1694935	56
1694989	45
1695033	0
1695092	40
1695116	41
1695248	14
1695261	0
1695280	11
1695290	0
1695341	5
1695343	24
1695345	52
1695377	10
1695418	2
1695428	0
1695464	0
1695467	0
1695482	0
1695490	0
1695500	0
1695538	2
1695578	0
1695592	0
1695649	0
1695666	0
1695681	0
1695694	0
1695705	0
1695738	18
1695806	0
1695840	0
1695873	5
1695894	0
1695897	0
1695935	0
1695963	0
1695983	2
1695992	0
1696022	0
1696045	0
1696064	13
1696067	0
1696100	0
1696116	0
1696216	0
1696233	0
1696235	9
1696252	0
1696300	10
1696346	0
1696372	52
1696376	1
1696384	0
1696394	24
1696405	2
1696534	45
1696537	1
1696632	11
1696634	26
1696724	24
1696728	42
1696746	18
1696755	0
1696780	0
1696834	4
1696836	0
1696845	0
1696854	0
1696868	0
1696879	0
1696908	0
1696935	0
1696994	0
1697001	0
1697032	0
1697040	10
1697060	0
1697075	0
1697106	0
1697157	0
1697168	0
1697222	6
1697264	0
1697273	0
1697323	0
1697325	0
1697340	0
1697379	0
1697393	0
1697397	0
1697445	0
1697450	0
1697457	0
1697510	0
1697517	0
1697597	0
1697613	0
1697615	1
1697631	0
1697650	0
1697747	35
1697767	0
1697776	22
1697823	2
1697855	18
1697887	0
1697895	0
1697939	16
1697989	9
1698013	0
1698036	3
1698057	21
1698102	10
1698111	22
1698167	129
1698214	23
1698258	5
1698272	86
1698275	43
1698337	13
1698344	22
1698369	44
1698381	24
1698491	38
1698527	0
1698561	7
1698564	190
1698634	3
1698668	44
1698674	2
1698741	8
1698754	0
1698823	54
1698901	0
1698931	0
1698995	0
1699062	73
1699079	2
1699208	70
1699223	0
1699236	60
1699280	9
1699296	43
1699301	46
1699341	2
1699352	0
1699365	15
1699410	72
1699435	4
1699472	7
1699503	55
1699521	87
1699691	1
1699732	6
1699802	72
1699832	79
1699917	4
1699925	55
1699944	64
1699958	0
1699974	14
1699998	6
1700010	2
1700084	0
1700097	9
1700159	2
1700163	15
1700169	1
1700191	10
1700232	0
1700235	1
1700280	0
1700331	15
1700429	25
1700586	1
1700669	0
1700698	3
1700719	0
1700723	0
1700731	0
1700748	0
1700811	0
1700859	0
1700933	0
1700961	0
1701003	0
1701046	47
1701057	1
1701086	0
1701097	70
1701155	57
1701164	46
1701184	1
1701241	64
1701273	33
1701304	62
1701366	25
1701387	62
1701448	14
1701460	29
1701479	3
1701500	4
1701602	53
1701618	24
1701668	17
1701678	21
1701704	100
1701737	19
1701817	169
1701901	23
1702034	0
1702064	8
1702106	7
1702299	13
1702339	16
1702385	93
1702389	36
1702447	12
1702728	1
1702869	12
1702943	13
1703005	0
1703015	156
1703018	90
1703125	39
1703155	15
1703218	46
1703260	108
1703326	114
1703455	87
1703521	1
1703536	77
1703554	24
1703560	7
1703578	35
1703590	14
1703607	0
1703700	1
1703716	114
1703718	25
1703752	47
1703764	27
1703896	23
1703917	33
1704147	0
1704187	0
1704351	0
1704459	0
1704534	0
1704627	0
1704690	0
1704795	0
1704892	0
1704897	0
1704899	0
1704970	1
1705035	0
1705124	0
1705220	10
1705460	6
1705485	1
1705531	0
1705649	3
1705705	4
1705814	2
1705859	8
1705865	7
1705882	1
1705886	74
1705897	6
1705919	0
1706041	0
1706059	0
1706099	19
1706194	72
1706275	0
1706296	4
1706387	0
1706417	3
1706447	4
1706482	0
1706507	0
1706572	0
1706612	1
1706650	0
1706682	14
1706730	9
1706777	2
1706875	0
1706884	8
1706998	31
1707053	0
1707075	0
1707099	9
1707124	0
1707207	14
1707285	0
1707320	1
1707392	4
1707413	0
1707461	1
1707499	0
1707920	8
1707983	11
1708022	1
1708040	13
1708153	7
1708222	74
1708244	0
1708271	7
1708361	0
1708373	19
1708484	1
1708577	35
1708649	19
1708669	69
1708671	15
1708759	2
1708787	0
1708794	0
1708799	3
1708810	0
1708835	0
1708841	0
1708860	46
1708863	69
1709028	0
1709070	30
1709205	14
1709211	0
1709217	0
1709232	0
1709262	0
1709305	11
1709501	25
1709511	0
1709533	3
1709556	10
1709595	2
1709618	0
1709632	2
1709678	0
1709703	0
1709725	13
1709760	12
1709943	0
1709954	16
1710082	4
1710096	0
1710155	39
1710249	3
1710253	0
1710476	0
1710607	1
1710688	0
1710695	4
1710701	2
1710707	0
1710719	0
1710819	38
1710903	30
1710992	1
1711039	40
1711055	30
1711070	24
1711173	155
1711181	7
1711193	0
1711283	3
1711310	13
1711344	58
1711349	42
1711403	104
1711511	28
1711529	36
1711560	46
1711568	37
1711631	78
1711651	30
1711667	16
1711740	46
1711887	61
1711947	9
1711970	55
1712012	0
1712041	0
1712050	108
1712072	82
1712082	45
1712102	17
1712166	24
1712240	86
1712301	16
1712388	0
1712395	1
1712444	0
1712446	0
1712460	0
1712477	3
1712510	0
1712536	13
1712544	0
1712550	1
1712643	36
1712698	51
1712811	0
1712818	49
1712827	13
1712874	0
1712904	0
1712914	16
1712917	8
1712926	5
1712977	5
1713008	15
1713083	11
1713114	0
1713153	4
1713197	33
1713293	44
1713304	5
1713326	11
1713328	74
1713365	10
1713445	30
1713559	13
1713594	22
1713721	1
1713747	0
1713834	10
1714024	0
1714057	16
1714112	11
1714237	0
1714260	132
1714268	1
1714307	13
1714327	25
1714380	65
1714398	16
1714443	59
1714463	2
1714834	52
1714877	38
1714879	9
1714926	6
1714949	0
1714952	0
1714997	0
1715021	0
1715027	0
1715040	0
1715060	6
1715067	0
1715069	0
1715114	0
1715119	0
1715149	0
1715160	0
1715163	6
1715173	0
1715207	0
1715230	0
1715263	0
1715322	1
1715591	0
1715673	7
1715702	0
1715794	35
1715827	33
1715910	64
1715987	31
1716029	62
1716230	30
1716354	41
1716402	73
1716780	55
1716789	0
1716797	32
1716813	59
1716847	2
1716972	3
1717268	6
1717314	0
1717573	0
1717623	0
1717629	111
1717666	0
1717675	0
1717693	37
1717728	0
1717810	10
1717925	74
1717929	32
1717974	38
1718034	16
1718091	1
1718106	31
1718152	62
1718187	81
1718203	86
1718217	35
1718370	9
1718436	116
1718599	6
1718650	23
1718673	3
1718682	7
1718753	32
1718888	14
1719071	9
1719134	0
1719224	34
1719315	15
1719341	6
1719466	8
1719479	0
1719724	0
1719795	0
1719858	0
1719872	21
1719974	0
1720026	1
1720052	0
1720080	0
1720125	0
1720152	2
1720157	2
1720198	13
1720251	2
1720327	0
1720384	0
1720413	0
1720431	0
1720527	0
1720558	0
1720578	0
1720587	0
1720605	9
1720637	0
1720659	0
1720724	0
1720730	0
1720763	0
1720806	0
1720942	0
1720977	0
1721094	0
1721147	0
1721216	4
1721312	0
1721371	0
1721450	0
1721515	0
1721561	3
1721567	12
1721620	0
1721690	0
1721693	6
1721723	64
1721806	1
1721909	2
1721970	0
1722249	0
1722287	5
1722293	30
1722314	7
1722477	0
1722486	4
1722522	2
1722623	2
1722681	9
1722786	73
1722943	0
1722962	0
1723082	28
1723116	76
1723263	0
1723311	74
1723373	0
1723380	18
1723423	89
1723431	21
1723478	13
1723539	0
1723593	27
1723656	0
1723773	0
1724007	0
1724137	70
1724147	29
1724232	24
1724331	64
1724451	75
1724497	13
1724582	20
1724728	0
1724866	0
1724973	16
1724997	33
1725049	2
1725117	16
1725149	9
1725195	151
1725227	23
1725387	49
1725391	72
1725410	14
1725440	61
1725564	4
1725704	6
1725715	13
1725810	5
1725846	0
1725999	0
1726040	20
1726068	43
1726071	11
1726083	1
1726119	29
1726122	19
1726211	16
1726274	1
1726420	0
1726541	0
1726548	1
1726709	6
1726815	1
1726880	29
1726926	5
1727050	0
1727148	0
1727203	0
1727400	5
1727402	13
1727421	4
1727479	0
1727517	0
1727554	0
1727597	0
1727778	6
1727792	0
1727824	3
1727842	0
1727869	3
1727873	20
1727907	4
1727955	0
1727987	6
1727993	20
1727997	18
1728004	0
1728056	14
1728122	0
1728175	0
1728183	0
1728234	96
1728237	20
1728352	12
1728365	23
1728373	15
1728385	3
1728409	0
1728439	0
1728465	84
1728519	0
1728544	0
1728560	16
1728562	18
1728585	57
1728656	0
1728659	0
1728678	0
1728680	0
1728683	35
1728761	13
1728798	1
1728802	11
1728835	1
1728894	0
1728935	0
1729029	5
1729084	3
1729172	36
1729199	6
1729271	25
1729291	68
1729370	22
1729490	9
1729496	28
1729580	112
1729589	2
1729640	1
1729707	6
1729730	28
1729768	1
1729816	3
1729830	29
1729953	5
1730005	0
1730021	0
1730030	0
1730032	0
1730050	0
1730180	0
1730199	3
1730202	0
1730232	8
1730286	11
1730302	1
1730356	22
1730430	0
1730476	0
1730507	0
1730531	0
1730535	0
1730545	0
1730648	17
1730670	3
1730698	28
1730762	0
1730924	1
1730973	0
1731037	0
1731120	0
1731227	23
1731252	0
1731294	0
1731327	0
1731367	1
1731378	1
1731398	0
1731410	0
1731445	0
1731479	2
1731488	1
1731526	30
1731560	34
1731644	0
1731656	1
1731681	1
1731700	0
1731713	0
1731736	14
1731781	0
1731790	0
1731796	2
1731884	12
1731896	3
1732187	2
1732193	1
1732313	2
1732327	4
1732363	0
1732425	0
1732458	0
1732554	17
1732603	0
1732713	17
1732780	11
1732797	56
1732903	1
1732937	0
1732945	0
1733060	2
1733123	24
1733135	0
1733193	0
1733267	37
1733384	24
1733447	2
1733563	96
1733568	0
1733573	0
1733576	0
1733586	0
1733596	0
1733603	4
1733659	32
1733741	19
1733802	0
1733832	23
1733855	0
1733884	1
1733928	0
1734000	0
1734121	0
1734448	0
1734621	6
1734751	0
1734828	0
1734896	17
1734908	9
1734914	13
1735015	1
1735041	12
1735053	11
1735090	15
1735101	20
1735118	26
1735160	10
1735250	17
1735297	0
1735306	1
1735326	2
1735353	11
1735433	11
1735448	4
1735492	4
1735515	1
1735527	8
1735540	2
1735550	46
1735608	136
1735637	0
1735710	28
1735728	14
1735745	66
1735805	0
1735898	0
1735928	172
1735970	15
1736007	26
1736010	52
1736016	36
1736174	41
1736216	1
1736284	3
1736346	0
1736355	55
1736426	6
1736533	0
1736540	0
1736600	0
1736660	0
1736669	0
1736705	0
1736726	0
1736750	0
1736758	0
1736768	0
1736875	0
1736918	0
1736939	0
1736943	0
1736981	0
1737002	0
1737056	0
1737065	0
1737080	0
1737140	0
1737165	0
1737210	0
1737221	0
1737279	0
1737296	0
1737300	0
1737330	0
1737356	0
1737398	0
1737428	0
1737446	0
1737480	0
1737495	0
1737526	0
1737539	0
1737577	0
1737635	0
1737743	0
1737755	0
1737778	0
1737791	0
1737852	0
1737872	0
1737950	0
1737958	0
1737972	0
1737995	0
1738013	0
1738050	0
1738076	0
1738123	0
1738184	0
1738199	0
1738235	0
1738259	0
1738286	0
1738403	0
1738413	0
1738559	0
1738577	0
1738594	0
1738631	0
1738633	0
1738688	0
1738693	0
1738741	0
1738748	0
1738806	0
1738869	0
1739022	0
1739040	0
1739113	0
1739153	0
1739187	0
1739256	0
1739309	0
1739458	0
1739572	0
1739631	0
1739671	19
1739714	0
1739742	7
1739806	4
1739816	30
1739824	0
1739834	15
1739985	26
1740000	39
1740087	11
1740109	0
1740343	1
1740388	30
1740499	27
1740721	5
1740745	0
1740768	0
1740797	4
1740942	29
1741179	5
1741192	9
1741275	36
1741311	11
1741354	98
1741388	11
1741549	0
1741603	89
1741716	36
1741865	0
1741873	95
1741910	24
1741977	0
1742034	74
1742097	26
1742141	32
1742224	0
1742233	6
1742321	36
1742407	0
1742447	0
1742480	0
1742514	0
1742584	0
1742743	0
1742803	0
1742833	1
1743081	0
1743103	0
1743211	0
1743290	0
1743313	0
1743340	0
1743361	0
1743480	0
1743487	0
1743610	0
1743629	0
1743727	0
1743752	0
1743758	0
1743851	38
1743872	8
1743962	123
1744004	5
1744070	12
1744089	105
1744190	27
1744255	25
1744311	0
1744388	0
1744396	0
1744584	93
1744626	30
1744628	53
1744698	0
1744717	28
1744745	50
1744796	18
1744834	39
1744878	2
1744900	1
1744909	0
1744980	0
1745009	19
1745012	49
1745062	20
1745086	8
1745157	0
1745169	5
1745359	5
1745397	0
1745410	4
1745526	35
1745544	0
1745568	11
1745633	2
1745688	61
1745788	20
1745820	39
1745965	8
1745969	27
1746212	11
1746309	6
1746345	26
1746458	0
1746556	46
1746558	19
1746568	1
1746576	0
1746668	0
1746777	9
1746800	0
1746965	0
1746976	68
1747076	11
1747150	0
1747160	0
1747189	4
1747392	4
1747465	66
1747605	21
1747622	32
1747624	22
1747630	0
1747637	15
1747685	11
1747699	0
1747754	0
1747871	0
1747922	0
1748012	0
1748270	0
1748384	0
1748486	0
1748489	0
1748585	0
1748720	0
1748738	0
1748777	0
1748807	0
1748826	0
1748873	0
1748968	0
1749008	0
1749107	0
1749218	0
1749267	0
1749278	0
1749422	0
1749526	0
1749572	0
1749685	0
1749695	0
1749734	0
1749772	0
1749821	0
1749836	0
1749878	0
1749903	0
1750040	0
1750070	0
1750085	0
1750097	0
1750112	0
1750124	0
1750159	0
1750178	0
1750274	0
1750306	0
1750370	0
1750641	0
1750664	0
1750892	0
1750901	0
1751252	24
1751304	0
1751343	17
1751452	0
1751468	0
1751523	59
1751551	4
1751590	0
1751620	0
1751625	3
1751669	0
1751754	0
1751815	1
1751827	4
1751839	1
1751923	0
1752007	0
1752013	0
1752121	1
1752145	0
1752148	0
1752184	0
1752209	3
1752217	0
1752274	7
1752301	0
1752355	0
1752370	0
1752439	8
1752466	3
1752475	0
1752484	4
1752486	28
1752514	33
1752516	39
1752535	0
1752606	28
1752616	1
1752646	1
1752685	0
1752879	0
1752921	16
1753058	0
1753125	46
1753412	0
1753447	2
1753457	3
1753558	191
1753584	0
1753691	39
1753707	2
1753732	57
1753831	8
1753882	33
1753912	65
1753960	70
1754052	12
1754104	115
1754133	42
1754202	30
1754295	23
1754417	0
1754534	28
1754681	45
1754782	3
1754823	49
1754856	1
1754908	13
1754930	0
1754946	5
1755087	19
1755089	27
1755132	4
1755235	13
1755268	6
1755304	12
1755348	2
1755372	13
1755399	36
1755445	0
1755507	0
1755533	0
1755555	0
1755580	0
1755655	6
1755736	1
1755743	40
1755826	16
1755939	0
1755948	0
1755975	0
1755985	0
1755995	0
1755998	0
1756006	2
1756082	8
1756111	5
1756153	0
1756177	0
1756219	5
1756300	0
1756434	0
1756528	7
1756532	18
1756636	50
1756699	20
1756719	6
1756898	40
1757020	18
1757096	2
1757130	0
1757261	9
1757282	0
1757394	10
1757410	0
1757443	131
1757458	16
1757543	22
1757591	17
1757613	53
1757713	0
1757754	0
1757801	13
1757895	0
1758001	3
1758122	7
1758140	3
1758157	14
1758186	35
1758202	0
1758279	89
1758354	0
1758377	28
1758464	0
1758470	11
1758482	30
1758523	9
1758564	8
1758602	0
1758617	0
1758621	4
1758672	0
1758692	0
1758729	0
1758738	0
1758746	0
1758772	0
1758801	0
1758803	3
1758835	14
1758917	0
1758990	0
1758996	0
1759045	0
1759087	1
1759091	10
1759351	0
1759382	4
1759396	8
1759427	0
1759436	21
1759474	0
1759513	9
1759561	37
1759617	18
1759629	23
1759635	47
1759687	23
1759691	24
1759837	7
1759887	57
1759906	0
1759924	2
1759978	40
1760122	32
1760190	0
1760211	8
1760235	27
1760292	59
1760305	5
1760337	2
1760377	55
1760423	15
1760479	0
1760508	4
1760730	82
1760784	37
1760879	31
1760929	126
1760933	133
1760970	0
1760975	0
1760985	0
1761002	46
1761007	8
1761025	0
1761038	5
1761076	4
1761091	7
1761114	40
1761124	1
1761174	2
1761254	0
1761407	5
1761423	21
1761496	40
1761504	4
1761580	71
1761657	0
1761662	0
1761693	10
1761720	2
1761733	0
1761744	0
1761824	0
1761862	5
1761910	25
1761959	20
1761963	50
1761984	59
1762065	91
1762136	2
1762199	0
1762266	18
1762317	63
1762339	0
1762379	0
1762481	0
1762491	12
1762545	1
1762547	76
1762670	88
1762860	0
1762931	0
1762941	6
1762971	75
1763016	313
1763018	205
1763108	6
1763145	5
1763193	2
1763253	17
1763325	54
1763334	24
1763397	0
1763409	30
1763483	0
1763528	0
1763553	0
1763590	0
1763626	0
1763628	0
1763633	0
1763644	0
1763731	0
1763767	0
1763771	0
1763812	0
1763857	0
1763915	0
1763960	0
1764052	0
1764211	0
1764221	0
1764295	0
1764424	0
1764472	0
1764565	0
1764609	0
1764635	0
1764706	0
1764712	0
1764721	30
1764764	0
1764775	0
1764873	6
1765018	14
1765055	17
1765092	5
1765157	0
1765227	0
1765231	4
1765286	0
1765317	0
1765359	0
1765430	0
1765443	5
1765451	13
1765465	0
1765474	16
1765599	0
1765609	2
1765674	0
1765825	0
1765912	0
1765914	0
1765968	0
1766025	0
1766100	0
1766118	0
1766136	8
1766169	19
1766172	4
1766192	0
1766200	0
1766247	0
1766467	12
1766469	0
1766503	1
1766544	5
1766565	13
1766670	0
1766688	0
1766706	0
1766781	2
1766847	9
1766981	0
1767005	15
1767009	0
1767015	0
1767083	63
1767131	1
1767255	0
1767264	2
1767391	0
1767461	0
1767502	0
1767565	0
1767576	12
1767605	0
1767784	0
1768129	0
1768136	3
1768188	0
1768287	0
1768309	0
1768321	0
1768433	8
1768486	94
1768557	0
1768576	0
1768611	0
1768690	0
1768707	0
1768849	0
1768885	0
1769016	0
1769043	5
1769074	47
1769202	2
1769211	0
1769266	0
1769311	0
1769322	0
1769341	0
1769413	0
1769423	0
1769438	0
1769453	0
1769481	0
1769505	0
1769540	0
1769569	0
1769643	0
1769672	0
1769771	0
1769877	0
1769922	0
1769941	0
1769959	0
1770017	0
1770115	1
1770169	12
1770221	0
1770253	0
1770294	0
1770319	23
1770340	5
1770388	0
1770562	0
1770626	0
1770643	97
1770673	0
1770676	39
1770745	5
1770813	0
1770844	9
1770880	3
1770889	0
1770927	0
1771015	2
1771040	0
1771081	30
1771086	2
1771099	9
1771123	15
1771163	62
1771225	47
1771231	178
1771276	1
1771354	0
1771384	114
1771399	2
1771458	27
1771516	24
1771534	5
1771560	11
1771618	0
1771640	72
1771707	0
1771737	0
1771784	0
1771798	0
1771810	0
1771960	0
1772019	0
1772082	0
1772145	0
1772155	0
1772211	0
1772325	1
1772475	0
1772560	0
1772679	0
1772684	0
1772715	0
1772732	0
1772784	0
1772823	0
1772832	0
1772870	0
1772905	0
1772966	0
1773026	0
1773147	0
1773150	0
1773165	1
1773189	0
1773221	0
1773246	0
1773285	0
1773321	0
1773343	0
1773390	0
1773406	0
1773426	0
1773429	0
1773485	0
1773569	0
1773571	0
1773611	0
1773656	0
1773744	0
1773757	15
1773772	0
1773846	28
1773851	1
1773935	0
1774142	2
1774220	1
1774222	3
1774253	0
1774310	4
1774339	2
1774355	0
1774361	1
1774407	0
1774511	6
1774634	19
1774712	0
1774728	0
1774764	20
1774798	0
1774867	0
1774876	17
1774896	0
1774903	0
1774963	189
1775044	31
1775050	127
1775053	92
1775070	0
1775135	104
1775160	29
1775169	6
1775175	2
1775180	77
1775184	53
1775202	0
1775217	40
1775250	12
1775355	0
1775384	25
1775470	124
1775636	0
1775809	41
1775866	1
1775889	42
1775980	59
1775992	0
1776081	50
1776103	29
1776136	19
1776262	8
1776468	0
1776616	8
1776631	84
1776633	43
1776695	37
1776855	50
1776947	0
1777035	11
1777368	35
1777375	18
1777381	0
1777766	3
1778066	0
1778434	92
1778580	0
1778630	1
1779040	0
1779105	0
1779236	0
1779360	0
1779784	0
1779810	1
1779918	0
1779942	0
1779986	0
1780020	5
1780245	0
1780277	8
1780444	3
1780512	0
1780546	2
1780615	0
1780642	0
1780647	0
1780651	0
1780658	0
1780914	0
1781059	0
1781124	0
1781290	0
1781353	0
1781641	0
1781875	0
1782036	1
1782071	0
1782091	0
1782132	0
1782173	0
1782190	0
1782202	0
1782298	10
1782401	0
1782536	6
1782606	6
1782628	0
1782677	0
1782746	0
1782944	4
1782988	2
1783009	0
1783136	0
1783255	0
1783260	0
1783264	4
1783357	0
1783392	0
1783458	2
1783486	33
1783642	33
1783681	4
1783698	33
1783790	37
1783827	0
1783927	56
1783964	0
1784006	1
1784016	2
1784124	3
1784205	26
1784250	12
1784340	0
1784375	3
1784379	0
1784436	0
1784438	0
1784447	8
1784461	0
1784496	0
1784505	0
1784537	0
1784583	0
1784633	0
1784680	28
1784683	18
1784738	9
1784760	2
1784798	91
1784814	1
1784912	0
1784953	4
1784975	0
1785001	28
1785077	4
1785119	0
1785125	0
1785213	0
1785228	0
1785269	0
1785277	0
1785311	1
1785314	5
1785417	0
1785431	9
1785539	0
1785557	0
1785629	0
1785777	7
1785788	0
1785795	0
1785891	1
1785903	0
1785944	26
1786003	7
1786045	1
1786218	0
1786230	1
1786417	5
1786503	0
1786522	74
1786580	0
1786592	0
1786599	19
1786621	0
1786712	0
1786741	0
1786832	0
1786894	0
1786923	0
1786954	2
1786981	0
1787139	0
1787226	0
1787259	0
1787316	0
1787367	0
1787410	0
1787521	25
1787581	11
1787605	0
1787797	0
1787810	90
1787812	98
1787820	7
1787864	22
1787959	2
1788022	14
1788144	17
1788216	13
1788325	39
1788373	6
1788411	49
1788478	75
1788500	0
1788505	0
1788550	5
1788698	28
1788775	17
1788791	22
1788833	34
1788854	28
1788898	30
1789165	11
1789205	1
1789213	14
1789232	86
1789303	10
1789328	8
1789352	13
1789514	0
1789598	6
1789694	0
1789831	9
1789838	0
1789854	0
1789893	8
1789905	43
1789909	11
1789974	49
1790019	12
1790044	0
1790130	37
1790195	0
1790200	82
1790285	63
1790433	24
1790616	52
1790778	2
1790834	67
1790916	0
1791067	17
1791090	1
1791141	0
1791248	73
1791303	20
1791338	69
1791392	43
1791401	70
1791421	0
1791772	30
1791813	25
1791976	12
1792033	209
1792124	50
1792126	53
1792171	15
1792203	70
1792240	14
1792336	13
1792383	11
1792483	22
1792633	29
1792658	51
1792660	82
1792702	34
1792728	3
1792751	10
1792866	4
1792951	12
1793073	31
1793086	15
1793137	0
1793221	0
1793233	8
1793274	0
1793280	5
1793371	59
1793416	16
1793497	166
1793515	18
1793528	1
1793558	0
1793614	10
1793632	21
1793742	7
1793748	19
1793803	8
1793882	0
1793893	0
1793903	23
1793910	20
1793955	0
1793969	0
1794052	18
1794066	1
1794074	22
1794154	7
1794185	0
1794203	1
1794264	0
1794266	0
1794410	26
1794475	51
1794553	51
1794702	0
1794724	0
1794726	0
1794835	0
1794922	0
1794977	0
1795180	0
1795370	0
1795472	0
1795474	0
1795511	0
1795666	0
1795709	0
1795962	0
1795976	0
1796053	0
1796073	0
1796094	0
1796105	0
1796270	0
1796312	0
1796329	0
1796332	0
1796360	0
1796409	0
1796614	0
1796712	0
1796832	0
1796848	0
1796862	0
1796889	0
1796956	0
1797066	0
1797123	0
1797163	0
1797297	0
1797379	0
1797402	0
1797467	0
1797608	0
1797664	0
1797805	0
1797811	0
1797845	0
1797856	0
1797903	0
1797942	0
1797951	0
1798169	0
1798190	0
1798246	35
1798250	73
1798274	3
1798288	5
1798293	0
1798412	19
1798458	19
1798488	20
1798525	0
1798552	3
1798561	1
1798606	34
1798715	28
1798802	9
1798907	57
1798958	6
1799018	78
1799075	1
1799088	0
1799259	42
1799300	3
1799321	11
1799371	5
1799375	22
1799383	0
1799408	33
1799466	0
1799517	33
1799527	28
1799538	4
1799569	0
1799595	0
1799601	0
1799693	0
1799966	0
1799974	0
1799998	0
1800062	0
1800187	0
1800256	0
1800330	0
1800381	0
1800483	0
1800583	0
1800697	0
1800719	0
1800799	0
1800884	0
1800926	0
1800965	0
1800975	0
1800991	0
1801003	0
1801037	0
1801101	0
1801146	0
1801189	0
1801231	0
1801256	0
1801273	0
1801281	0
1801418	0
1801424	0
1801453	0
1801466	0
1801512	0
1801560	0
1801629	0
1801640	0
1801683	0
1801786	0
1801887	0
1801932	0
1802032	0
1802068	0
1802083	0
1802095	0
1802110	0
1802137	0
1802174	0
1802313	0
1802394	0
1802408	0
1802419	0
1802452	0
1802474	0
1802552	1
1802572	0
1802588	0
1802690	0
1802701	0
1802747	0
1802765	0
1802775	0
1802925	0
1803103	0
1803118	0
1803172	0
1803263	0
1803289	14
1803296	0
1803314	0
1803391	0
1803527	0
1803539	0
1803549	0
1803767	0
1803776	0
1803813	0
1803988	0
1804036	11
1804162	0
1804188	0
1804293	0
1804322	0
1804421	27
1804423	2
1804461	1
1804556	0
1804653	0
1804668	5
1804716	0
1804836	2
1804853	14
1804863	0
1804903	0
1805007	0
1805140	0
1805170	0
1805363	0
1805506	0
1805698	0
1805716	0
1805791	0
1805816	0
1805819	0
1805916	0
1805953	0
1805991	0
1806005	3
1806030	1
1806113	34
1806246	14
1806288	5
1806303	0
1806545	11
1806663	11
1806710	132
1806759	9
1807040	22
1807060	2
1807244	13
1807306	0
1807335	0
1807394	27
1807510	18
1807663	9
1807692	6
1807703	15
1807749	0
1807769	31
1807781	16
1807871	0
1807891	18
1808030	0
1808059	0
1808113	0
1808163	0
1808245	0
1808312	0
1808492	0
1808547	0
1808615	0
1808633	0
1808726	0
1808742	0
1808759	0
1808765	0
1808769	0
1808785	0
1808838	0
1809038	0
1809056	0
1809224	0
1809242	0
1809301	0
1809314	0
1809359	0
1809365	0
1809458	1
1809655	0
1809759	0
1809858	0
1809969	0
1810058	0
1810180	23
1810386	0
1810429	0
1810487	0
1810622	0
1810732	0
1810756	0
1810810	0
1810863	0
1810937	0
1810968	0
1811023	0
1811063	0
1811111	0
1811218	0
1811266	0
1811306	0
1811326	0
1811350	0
1811421	0
1811572	0
1811606	0
1811728	0
1811731	0
1811742	0
1811892	0
1811924	0
1812028	0
1812091	0
1812145	0
1812219	0
1812257	0
1812395	0
1812453	0
1812468	0
1812508	0
1812530	0
1812549	0
1812629	0
1812634	0
1812656	0
1812676	0
1812687	0
1812708	0
1812906	0
1813000	0
1813059	0
1813102	0
1813118	0
1813156	0
1813162	0
1813196	0
1813198	0
1813226	0
1813239	0
1813253	0
1813267	0
1813343	0
1813394	0
1813405	0
1813421	0
1813497	0
1813600	0
1813619	0
1813637	0
1813654	0
1813679	0
1813772	0
1813797	0
1813814	0
1813862	0
1813874	0
1813927	0
1813972	0
1813988	0
1814045	126
1814232	2
1814287	0
1814627	12
1814714	41
1814738	43
1814753	14
1814762	17
1814767	33
1814788	5
1814857	142
1814867	12
1814931	0
1815267	65
1815377	0
1815389	41
1815398	8
1815416	6
1815437	28
1815545	15
1815556	16
1815645	27
1815698	0
1815717	0
1815742	21
1815762	24
1815799	24
1815801	3
1815814	22
1815827	9
1815880	5
1815994	0
1816066	0
1816086	0
1816096	0
1816167	0
1816182	26
1816316	0
1816337	0
1816353	0
1816520	0
1816530	0
1816929	0
1816965	0
1817139	0
1817147	0
1817261	0
1817329	0
1817356	0
1817510	0
1817612	5
1817633	10
1817659	11
1817668	13
1817788	0
1817803	19
1817875	56
1817923	1
1817961	93
1818023	0
1818057	4
1818111	63
1818133	4
1818162	26
1818187	19
1818234	8
1818269	49
1818372	12
1818483	9
1818522	16
1818556	49
1818568	0
1818664	0
1818691	24
1818786	1
1818919	29
1818982	0
1819155	0
1819166	0
1819173	2
1819348	0
1819382	8
1819403	0
1819532	0
1819593	0
1819603	17
1819656	0
1819696	10
1819780	0
1819874	0
1819906	31
1819908	11
1819914	29
1819950	13
1819960	0
1820045	18
1820093	0
1820110	0
1820413	0
1820422	0
1820459	0
1820488	0
1820606	0
1820666	0
1820677	0
1820681	0
1820798	0
1821026	0
1821188	0
1821236	0
1821260	0
1821384	0
1821388	0
1821450	0
1821934	0
1821963	0
1821988	0
1821991	0
1822212	0
1822286	0
1822475	0
1822492	0
1822543	0
1822735	0
1822788	0
1822794	0
1822825	0
1822871	0
1822934	0
1822946	0
1822974	0
1823032	0
1823104	0
1823161	0
1823290	0
1823294	0
1823403	0
1823440	0
1823455	0
1823512	0
1823531	0
1823541	0
1823584	0
1823625	0
1823673	0
1823740	0
1823802	0
1823815	0
1823869	0
1823914	0
1823964	0
1824116	0
1824145	0
1824169	0
1824192	0
1824290	0
1824345	0
1824402	0
1824441	13
1824461	0
1824531	0
1824566	0
1824573	0
1824676	0
1824758	0
1824882	0
1824906	0
1824933	0
1824955	0
1825008	0
1825093	0
1825230	0
1825243	0
1825345	0
1825422	0
1825647	0
1825752	0
1825765	0
1825829	0
1825845	0
1825858	0
1825911	0
1825914	0
1825935	0
1825947	0
1825950	0
1825971	1
1826101	6
1826205	23
1826406	0
1826417	117
1826452	10
1826594	91
1826608	0
1826675	26
1826694	84
1826708	26
1826729	142
1826775	0
1826862	46
1827007	65
1827048	282
1827114	9
1827157	51
1827213	47
1827217	3
1827247	78
1827340	93
1827374	0
1827410	40
1827442	9
1827497	3
1827509	0
1827557	5
1827624	166
1827643	142
1827674	108
1827697	91
1827729	173
1827752	26
1827761	18
1827779	15
1827808	69
1827843	33
1827920	40
1827957	53
1827964	36
1827976	10
1827983	0
1828087	0
1828110	8
1828115	33
1828298	59
1828438	9
1828517	17
1828524	24
1828620	12
1828835	0
1828873	15
1829143	0
1829176	5
1829193	32
1829210	1
1829224	0
1829297	0
1829326	1
1829336	0
1829486	0
1829521	0
1829541	31
1829599	4
1829635	7
1829827	7
1829899	0
1829995	6
1830011	0
1830035	13
1830052	126
1830147	14
1830330	0
1830348	1
1830363	8
1830404	150
1830462	54
1830514	9
1830579	5
1830594	0
1830659	119
1830680	48
1830762	0
1830819	0
1830921	0
1830930	0
1831089	0
1831158	0
1831184	0
1831218	0
1831232	0
1831239	0
1831277	0
1831291	0
1831335	0
1831649	0
1831709	0
1831736	0
1831742	0
1831776	0
1831784	0
1831831	0
1831844	0
1831944	0
1831998	0
1832066	0
1832146	0
1832153	0
1832228	0
1832307	0
1832412	0
1832688	0
1832712	0
1832880	0
1832892	0
1832907	0
1832967	0
1832997	0
1833010	0
1833036	0
1833066	0
1833318	0
1833354	2
1833477	0
1833488	0
1833501	0
1833515	0
1833548	0
1833580	0
1833595	0
1833602	0
1833625	0
1833642	0
1833717	0
1833873	0
1834038	0
1834160	0
1834267	0
1834496	0
1834653	0
1834680	0
1834698	0
1834716	0
1834800	0
1834904	0
1835018	0
1835352	0
1835426	0
1835481	0
1835652	0
1835711	0
1835730	0
1835789	0
1835875	0
1835941	0
1836106	0
1836160	0
1836196	0
1836372	17
1836455	3
1836553	64
1836611	232
1836631	84
1836650	39
1836668	88
1836671	154
1836721	0
1836755	4
1836794	46
1836818	59
1836838	82
1836855	121
1836913	147
1836938	26
1836954	0
1837006	14
1837030	0
1837061	5
1837349	0
1837361	0
1837364	0
1837370	0
1837373	0
1837388	0
1837390	0
1837409	2
1837411	0
1837423	0
1837523	5
1837547	4
1837628	7
1837651	3
1837703	1
1837757	1
1837760	2
1837786	0
1837822	0
1837829	1
1837958	3
1838009	0
1838029	0
1838066	0
1838092	0
1838135	8
1838174	0
1838255	4
1838279	0
1838355	0
1838477	0
1838507	0
1838573	4
1838613	0
1838741	3
1838816	1
1838885	1
1839045	0
1839215	10
1839226	130
1839242	21
1839268	2
1839330	0
1839340	114
1839361	25
1839399	10
1839433	32
1839473	59
1839516	29
1839530	7
1839554	38
1839559	21
1839827	18
1839880	64
1839905	1
1839941	0
1839956	0
1839983	67
1840012	26
1840053	34
1840057	108
1840185	9
1840238	42
1840343	19
1840356	98
1840415	65
1840505	6
1840507	208
1840518	53
1840552	33
1840580	0
1840607	0
1840646	16
1840661	12
1840663	46
1840744	0
1840785	22
1840835	71
1840991	19
1841012	0
1841036	48
1841159	7
1841168	3
1841171	76
1841195	56
1841259	7
1841357	47
1841368	53
1841443	77
1841549	62
1841557	0
1841577	25
1841612	6
1841659	47
1841662	65
1841686	1
1841857	15
1841875	7
1841903	54
1841906	72
1841928	35
1841947	61
1842162	1
1842296	0
1842384	8
1842394	34
1842398	9
1842400	3
1842415	27
1842433	126
1842455	0
1842467	0
1842469	0
1842483	0
1842519	0
1842575	0
1842579	0
1842629	0
1842656	0
1842840	0
1842896	13
1842906	2
1842981	41
1843002	46
1843351	10
1843377	14
1843464	22
1843560	44
1843582	66
1843598	140
1843639	32
1843652	14
1843660	1
1843684	21
1843694	309
1843704	0
1843845	0
1843907	4
1843928	5
1844063	11
1844069	7
1844084	0
1844218	0
1844251	0
1844270	5
1844582	0
1844714	2
1844843	0
1844855	0
1844873	0
1844876	0
1844954	2
1845218	0
1845271	0
1845317	3
1845370	0
1845390	0
1845518	2
1845531	0
1845560	1
1845588	0
1845827	0
1845896	3
1845962	0
1846064	0
1846097	2
1846124	5
1846211	2
1846215	13
1846244	3
1846346	1
1846389	10
1846435	0
1846456	0
1846577	5
1846674	4
1846759	49
1846793	24
1846862	0
1846903	0
1846919	1
1846997	10
1847007	0
1847028	1
1847046	47
1847156	90
1847259	10
1847330	12
1847438	2
1847469	6
1847582	51
1847598	0
1847680	1
1847742	0
1847864	36
1848044	51
1848239	49
1848273	0
1848403	93
1848409	0
1848525	2
1848636	21
1848756	6
1848775	5
1848867	10
1848909	10
1848911	39
1848951	0
1849000	0
1849064	3
1849209	5
1849227	10
1849238	3
1849304	0
1849341	1
1849380	4
1849436	7
1849557	1
1849589	2
1849603	8
1849627	7
1849768	2
1849830	8
1849834	5
1849838	1
1849870	0
1849964	5
1849997	0
1850033	0
1850081	11
1850132	1
1850223	3
1850232	1
1850240	0
1850256	5
1850274	0
1850404	2
1850413	0
1850452	0
1850461	0
1850846	14
1850862	1
1850913	12
1850972	0
1850990	0
1851015	57
1851022	18
1851047	0
1851078	0
1851102	1
1851113	0
1851124	0
1851170	16
1851306	0
1851329	5
1851453	0
1851580	20
1851623	0
1851690	13
1851755	1
1851813	0
1851872	32
1851914	50
1851964	23
1851985	0
1852028	0
1852052	0
1852317	0
1852356	0
1852369	0
1852463	0
1852472	0
1852478	0
1852574	0
1852639	0
1852679	0
1852718	0
1852804	6
1852883	14
1852910	0
1852919	0
1852988	0
1853133	1
1853180	64
1853201	0
1853260	0
1853284	0
1853323	0
1853329	0
1853349	0
1853416	0
1853427	0
1853606	0
1853668	38
1853716	18
1853743	21
1853752	181
1853855	53
1853917	137
1853986	13
1854051	163
1854083	36
1854298	66
1854363	30
1854407	51
1854522	3
1854548	111
1854627	59
1854647	0
1854709	91
1854823	3
1854826	2
1854868	109
1854956	86
1855007	154
1855016	0
1855079	92
1855127	38
1855134	111
1855154	23
1855196	75
1855241	102
1855262	31
1855276	3
1855330	31
1855340	91
1855344	303
1855400	36
1855481	31
1855497	30
1855539	8
1855605	231
1855658	18
1855677	0
1855681	18
1855696	43
1855702	6
1855709	39
1855727	2
1855746	42
1855755	49
1855770	8
1855802	28
1855942	201
1855989	7
1856029	1
1856187	34
1856218	10
1856252	13
1856286	2
1856341	47
1856357	188
1856438	24
1856510	0
1856522	0
1856545	9
1856559	1
1856631	1
1856658	39
1856687	13
1856701	12
1856805	56
1856887	19
1856908	122
1857408	30
1857410	113
1857431	0
1857503	2
1857608	6
1857660	15
1857677	4
1857698	26
1857729	60
1857744	41
1857789	35
1857872	0
1857951	37
1857961	1
1858043	11
1858115	0
1858143	49
1858222	9
1858303	95
1858393	11
1858400	120
1858438	18
1858534	2
1858586	9
1858612	0
1858628	0
1858677	29
1858798	0
1858919	0
1858959	0
1859021	0
1859216	0
1859223	0
1859264	0
1859293	0
1859313	0
1859333	0
1859395	0
1859428	0
1859640	0
1859772	0
1859777	0
1859827	0
1859935	0
1859954	0
1859982	0
1859986	0
1860002	0
1860013	0
1860057	0
1860097	0
1860113	0
1860287	0
1860332	0
1860381	0
1860447	0
1860480	0
1860520	0
1860557	0
1860670	0
1860688	0
1860804	0
1860822	0
1860829	0
1860853	0
1860872	0
1860970	0
1861064	0
1861078	0
1861222	0
1861319	0
1861713	0
1861793	0
1861929	0
1861979	0
1862083	0
1862178	0
1862318	79
1862320	100
1862341	0
1862355	48
1862375	76
1862391	232
1862428	40
1862440	5
1862446	0
1862465	0
1862468	18
1862734	113
1862788	24
1862966	16
1863038	9
1863055	4
1863089	28
1863105	0
1863126	80
1863163	52
1863213	23
1863247	0
1863334	6
1863436	0
1863457	2
1863553	0
1863562	0
1863592	3
1863619	2
1863655	0
1863737	11
1863778	0
1863811	4
1863904	29
1863908	11
1863967	19
1864013	24
1864021	28
1864068	2
1864120	5
1864180	0
1864252	33
1864296	27
1864441	0
1864498	25
1864646	0
1864678	4
1864685	26
1864824	11
1864930	0
1864962	0
1865128	8
1865130	46
1865217	38
1865228	41
1865329	9
1865336	32
1865378	28
1865417	45
1865447	87
1865458	100
1865578	0
1865640	0
1865685	0
1865788	0
1865955	0
1865975	0
1865985	0
1866057	0
1866107	0
1866143	0
1866213	0
1866262	0
1866299	0
1866387	0
1866399	0
1866420	0
1866782	0
1867431	0
1867753	0
1867820	0
1867841	51
1867951	0
1868215	0
1868490	0
1868503	0
1868796	0
1868812	0
1868865	0
1868867	0
1868976	0
1869240	0
1869345	0
1869547	0
1869619	0
1869804	0
1870021	0
1870208	0
1870385	0
1870447	0
1870528	0
1871080	7
1871127	0
1871224	83
1871359	1
1871394	0
1871434	0
1871509	0
1871583	0
1871616	0
1871628	0
1871785	0
1871811	0
1871938	0
1871973	0
1871979	0
1872183	0
1872303	0
1872318	0
1872397	0
1872447	0
1872468	0
1872516	0
1872754	0
1873243	0
1873456	0
1873488	0
1873609	0
1873750	0
1873752	0
1873803	0
1874097	1
1874111	26
1874206	2
1874212	18
1874266	2
1874341	11
1874617	2
1874680	1
1874689	35
1874827	0
1874854	4
1874888	36
1874920	36
1875247	11
1875261	31
1875289	0
1875446	2
1875576	55
1875587	29
1875589	2
1875794	30
1875833	30
1875881	101
1875919	0
1876081	2
1876088	0
1876299	0
1876388	8
1876450	12
1877049	0
1877056	0
1877080	0
1877294	7
1877452	1
1877570	0
1877632	2
1877644	0
1877692	0
1877714	0
1877720	0
1877783	0
1877866	0
1878023	0
1878051	0
1878060	0
1878174	0
1878382	0
1878401	4
1878545	6
1878569	0
1878575	6
1878663	0
1879070	0
1879117	0
1879264	0
1879350	70
1879352	30
1879374	0
1879562	0
1879626	0
1879662	0
1879707	0
1879778	0
1879852	0
1879877	0
1879924	0
1879951	0
1879957	0
1880028	0
1880076	0
1880098	0
1880110	0
1880119	0
1880165	0
1880226	0
1880238	0
1880303	0
1880329	0
1880440	0
1880627	0
1880635	0
1880707	0
1880754	0
1880834	0
1880873	0
1881000	3
1881018	2
1881060	0
1881111	0
1881120	47
1881172	0
1881195	1
1881301	0
1881419	0
1881462	0
1881478	0
1881528	4
1881689	0
1881738	0
1881843	0
1881907	0
1881984	2
1881986	0
1882052	0
1882090	0
1882121	0
1882178	0
1882191	0
1882204	0
1882224	0
1882231	0
1882272	0
1882477	1
1882479	2
1882779	0
1882838	1
1882931	0
1883080	0
1883425	0
1883443	13
1883445	0
1883455	0
1883561	0
1883587	0
1883633	0
1883897	1
1883941	0
1883947	0
1884014	0
1884081	0
1884096	0
1884232	0
1884244	0
1884263	2
1884384	12
1884405	0
1884419	0
1884520	0
1884535	0
1884712	26
1884760	0
1884762	0
1884814	1
1884900	0
1884924	0
1884930	6
1885100	1
1885225	0
1885240	0
1885425	0
1885433	0
1885686	0
1885739	0
1885843	0
1885897	5
1885899	1
1885972	0
1886112	0
1886115	0
1886122	47
1886164	3
1886189	7
1886237	0
1886413	0
1886501	0
1886562	0
1886639	0
1886777	0
1886985	0
1887016	3
1887021	0
1887143	0
1887182	0
1887261	0
1887313	0
1887423	1
1887427	0
1887552	11
1887555	7
1887559	6
1887716	0
1887831	8
1887946	0
1888025	0
1888184	7
1888306	0
1888330	0
1888337	0
1888386	1
1888478	0
1888598	0
1888614	7
1888618	39
1888645	0
1888649	3
1888767	0
1888858	0
1888977	0
1888986	0
1889015	0
1889030	0
1889068	3
1889094	0
1889237	0
1889262	0
1889265	0
1889318	0
1889403	0
1889596	5
1889605	2
1889705	4
1889836	6
1889936	0
1890050	0
1890232	0
1890247	10
1890374	2
1890502	4
1890530	0
1890602	0
1890632	3
1890746	1
1890768	0
1890814	0
1890857	2
1890891	1
1890918	29
1891017	0
1891028	29
1891044	0
1891077	0
1891113	14
1891118	0
1891126	3
1891136	0
1891152	0
1891176	0
1891186	0
1891213	0
1891218	1
1891278	0
1891280	0
1891325	3
1891407	0
1891448	2
1891683	7
1891746	0
1891893	1
1891986	18
1891990	48
1892179	2
1892186	17
1892278	14
1892509	1
1892590	50
1892686	7
1892722	12
1892827	16
1892863	12
1892913	1
1892918	8
1892921	1
1892942	0
1893108	33
1893153	9
1893188	0
1893220	19
1893269	2
1893292	46
1893478	42
1893484	122
1893532	44
1893562	0
1893577	13
1893653	65
1893715	8
1893847	0
1893870	19
1893921	5
1893951	10
1893979	26
1894172	34
1894189	2
1894212	5
1894232	37
1894380	0
1894398	57
1894428	1
1894463	8
1894718	48
1894727	0
1894822	33
1894833	10
1894855	43
1895017	0
1895043	22
1895157	0
1895309	2
1895338	10
1895361	15
1895418	47
1895475	23
1895532	12
1895589	16
1895658	3
1895750	18
1895817	16
1895883	11
1895898	0
1895936	0
1895959	8
1895967	3
1896011	10
1896083	2
1896179	8
1896199	14
1896233	40
1896257	10
1896283	5
1896286	82
1896310	16
1896321	0
1896340	20
1896343	2
1896472	10
1896519	0
1896552	1
1896559	2
1896631	0
1896634	0
1896671	0
1896680	22
1896741	0
1896760	0
1896783	0
1896813	10
1896823	53
1896827	45
1896862	0
1896870	0
1896872	27
1896881	3
1896884	1
1896940	3
1896964	1
1896972	1
1896994	0
1897025	3
1897061	2
1897219	0
1897287	0
1897361	2
1897423	22
1897451	10
1897463	8
1897475	19
1897608	0
1897690	0
1897780	0
1897823	2
1897883	48
1898015	1
1898048	27
1898132	91
1898279	0
1898295	0
1898308	4
1898321	0
1898371	3
1898491	8
1898520	0
1898563	0
1898601	2
1898752	2
1898773	8
1898779	4
1898840	39
1898968	7
1898975	9
1899013	26
1899055	6
1899216	0
1899244	9
1899268	10
1899360	0
1899370	0
1899376	5
1899385	0
1899496	5
1899598	58
1899601	49
1899666	36
1899697	32
1899956	9
1899958	0
1900029	0
1900043	0
1900179	0
1900187	61
1900190	23
1900266	44
1900300	6
1900406	0
1900479	0
1900550	0
1900554	24
1900621	18
1900641	0
1900728	8
1900779	12
1900812	60
1901077	3
1901171	25
1901176	9
1901188	11
1901423	0
1901436	0
1901474	0
1901490	0
1901675	0
1901743	0
1901784	15
1901789	0
1901799	6
1901850	0
1901967	0
1902029	0
1902095	0
1902124	7
1902141	0
1902156	0
1902205	0
1902290	0
1902388	1
1902518	11
1902575	10
1902653	0
1902815	0
1902869	0
1902984	0
1903016	16
1903026	0
1903055	0
1903181	0
1903534	1
1903565	0
1903765	27
1903816	0
1903850	0
1903930	0
1903979	0
1904164	6
1904383	0
1904392	0
1904425	0
1904435	23
1904472	20
1904514	0
1904562	1
1904571	0
1904637	0
1904693	0
1904706	0
1904753	0
1904823	52
1904826	27
1905048	16
1905077	1
1905096	2
1905175	16
1905207	1
1905264	71
1905285	40
1905304	39
1905323	14
1905477	0
1905500	52
1905533	33
1905774	13
1905778	26
1905867	46
1905874	1
1906100	5
1906147	0
1906182	56
1906191	22
1906247	16
1906280	0
1906297	0
1906305	0
1906313	0
1906315	0
1906359	5
1906372	0
1906473	22
1906493	24
1906520	1
1906533	41
1906557	17
1906624	12
1906771	17
1906784	0
1906835	0
1907209	14
1907216	1
1907237	2
1907267	5
1907293	42
1907314	3
1907325	3
1907517	50
1907522	6
1907573	18
1907578	47
1907740	0
1907748	1
1907763	0
1907902	0
1907960	18
1908002	0
1908045	0
1908069	0
1908084	2
1908227	0
1908482	0
1908488	0
1908502	0
1908550	0
1908588	2
1908752	0
1908907	0
1909026	1
1909036	0
1909250	0
1909407	0
1909497	0
1909563	0
1909637	0
1909684	2
1909692	0
1909713	0
1909971	0
1910128	1
1910132	0
1910139	0
1910143	11
1910169	0
1910223	0
1910283	3
1910290	0
1910431	0
1910444	0
1910448	0
1910511	0
1910535	0
1910683	0
1910685	0
1910707	0
1910724	0
1910820	0
1910898	1
1910944	0
1911126	0
1911231	0
1911242	0
1911346	0
1911409	23
1911497	0
1911531	2
1911547	1
1911566	0
1911660	0
1911692	6
1911699	0
1911850	0
1911876	6
1911978	9
1912013	0
1912048	61
1912074	0
1912136	0
1912147	80
1912161	0
1912244	15
1912325	2
1912385	0
1912400	0
1912436	7
1912596	0
1912629	9
1912653	50
1912670	22
1912843	0
1912901	0
1912936	0
1913048	56
1913094	9
1913142	7
1913196	41
1913202	8
1913272	18
1913276	7
1913553	0
1913595	8
1913714	0
1913740	0
1914000	0
1914007	0
1914018	0
1914025	0
1914104	0
1914119	0
1914143	0
1914265	0
1914359	0
1914368	0
1914374	0
1914410	0
1914414	0
1914690	0
1914781	0
1914831	0
1914837	0
1914856	0
1914926	14
1914951	0
1914964	0
1914988	29
1915019	4
1915101	0
1915154	20
1915173	0
1915239	0
1915262	0
1915290	0
1915301	12
1915390	0
1915398	0
1915428	0
1915443	14
1915497	18
1915668	0
1915708	25
1915736	0
1915830	7
1915839	34
1915867	0
1915899	0
1915907	0
1915918	8
1915922	0
1915943	1
1915950	0
1916057	0
1916143	2
1916146	3
1916262	2
1916537	0
1916565	0
1916571	0
1916581	0
1916626	1
1916677	0
1916686	3
1916851	9
1917036	0
1917069	4
1917422	7
1917449	98
1917474	41
1917546	0
1917586	6
1917600	0
1917630	9
1917748	3
1917753	45
1917806	32
1917978	52
1918134	0
1918155	20
1918242	4
1918289	0
1918398	21
1918429	2
1918474	0
1918661	0
1918738	0
1918751	0
1918826	0
1918835	0
1918848	0
1919149	0
1919356	0
1919486	0
1919543	0
1919674	1
1919703	0
1919761	0
1919820	5
1919893	1
1919896	0
1920026	0
1920045	10
1920085	20
1920185	0
1920210	0
1920258	3
1920394	12
1920578	29
1920651	3
1920662	2
1920766	0
1920789	0
1921111	0
1921188	8
1921268	0
1921419	1
1921451	3
1921479	5
1921481	0
1921494	0
1921500	0
1921575	0
1921623	0
1921641	0
1921736	0
1921765	0
1921873	0
1921888	0
1921917	0
1921926	0
1922036	0
1922161	0
1922218	0
1922429	0
1922525	0
1922566	0
1922645	0
1922686	5
1922728	14
1922816	0
1922844	0
1922865	0
1922884	0
1922958	0
1922966	3
1922978	0
1922993	0
1923045	1
1923183	0
1923340	12
1923405	0
1923652	0
1923694	6
1923705	0
1923741	16
1923859	0
1923927	0
1923954	0
1923983	0
1924003	0
1924079	0
1924126	0
1924139	0
1924175	0
1924207	0
1924221	0
1924264	0
1924312	0
1924358	0
1924406	0
1924480	0
1924564	0
1924576	0
1924604	0
1924611	0
1924620	0
1924763	0
1924773	0
1924784	0
1924976	0
1925110	0
1925167	0
1925186	0
1925228	0
1925236	0
1925267	0
1925285	0
1925349	0
1925363	0
1925477	0
1925539	2
1925571	0
1925614	0
1925633	2
1925653	1
1925687	0
1925725	0
1925769	0
1925775	0
1925787	2
1925961	2
1926036	0
1926158	0
1926239	0
1926293	0
1926314	0
1926343	0
1926562	0
1926588	0
1926616	0
1926671	0
1926766	0
1926818	0
1926843	0
1926976	3
1927079	0
1927081	2
1927142	1
1927159	6
1927165	0
1927267	8
1927462	5
1927470	1
1927510	3
1927539	0
1927555	74
1927586	102
1927590	237
1927594	72
1927722	5
1927945	7
1928026	34
1928067	17
1928076	19
1928103	0
1928142	25
1928160	9
1928268	2
1928337	19
1928361	16
1928433	0
1928522	0
1928570	0
1928578	0
1928590	0
1928593	0
1928602	0
1928632	0
1928687	0
1928700	4
1928796	6
1928814	0
1928853	10
1928880	0
1928922	6
1929036	34
1929063	14
1929128	4
1929139	17
1929148	38
1929162	16
1929187	14
1929245	103
1929247	138
1929256	18
1929327	16
1929352	36
1929417	0
1929498	38
1929544	31
1929589	0
1929598	2
1929700	11
1929766	87
1929818	70
1929895	4
1929900	61
1930014	6
1930126	3
1930170	4
1930241	40
1930280	0
1930289	42
1930382	41
1930408	1
1930603	0
1930691	58
1930796	75
1931096	29
1931150	4
1931219	81
1931291	3
1931347	3
1931388	19
1931451	0
1931463	140
1931465	154
1931488	3
1931505	0
1931536	0
1931550	0
1931572	0
1931591	0
1931647	0
1931690	6
1931729	18
1931756	128
1931768	0
1931779	0
1931869	9
1931872	13
1931887	0
1931901	3
1931922	17
1931936	0
1931946	27
1932059	17
1932201	0
1932207	59
1932243	81
1932292	37
1932372	8
1932447	26
1932528	10
1932615	118
1932665	5
1932676	35
1932702	0
1932747	0
1932760	14
1932803	31
1932841	12
1933091	0
1933107	31
1933155	82
1933163	98
1933314	33
1933320	236
1933356	6
1933408	34
1933504	0
1933529	0
1933543	24
1933644	0
1933729	41
1933731	297
1933735	216
1933760	3
1933901	0
1933932	33
1933937	4
1933941	0
1933947	0
1933963	0
1933971	4
1933980	0
1934026	0
1934029	0
1934036	0
1934042	0
1934044	0
1934051	0
1934100	101
1934175	84
1934183	31
1934187	1
1934194	4
1934237	8
1934308	49
1934314	0
1934377	0
1934417	4
1934440	12
1934447	40
1934498	0
1934618	0
1934658	69
1934670	34
1934715	0
1934728	4
1934777	29
1934818	5
1934871	91
1934874	127
1934893	45
1934906	2
1934917	0
1934972	1
1935012	6
1935104	0
1935152	37
1935213	30
1935316	5
1935338	0
1935350	6
1935471	55
1935674	16
1935828	205
1935856	0
1935862	18
1936022	119
1936077	120
1936120	33
1936179	53
1936212	39
1936249	26
1936398	0
1936405	26
1936459	33
1936615	0
1936640	0
1936666	0
1936712	0
1936819	0
1936892	0
1936910	0
1936916	0
1936989	0
1937053	0
1937071	0
1937086	0
1937111	0
1937175	0
1937242	0
1937279	0
1937374	0
1937506	3
1937537	9
1937651	0
1937683	0
1937694	0
1937746	4
1937798	32
1937849	0
1938046	13
1938062	0
1938164	15
1938186	0
1938200	0
1938236	9
1938247	8
1938321	0
1938340	6
1938417	5
1938441	1
1938519	10
1938548	1
1938587	1
1938623	0
1938635	0
1938713	0
1938997	0
1939070	0
1939084	0
1939197	0
1939289	0
1939392	0
1939428	0
1939507	0
1939513	0
1939589	0
1939616	0
1939628	0
1939682	0
1939726	0
1939776	0
1939820	0
1939825	0
1939849	0
1939880	0
1939934	0
1940122	0
1940132	0
1940229	0
1940338	0
1940386	0
1940462	0
1940493	0
1940527	0
1940678	0
1940912	0
1941102	0
1941202	0
1941232	0
1941243	0
1941579	0
1941712	0
1941751	0
1941760	0
1941775	0
1941784	0
1941813	0
1941825	0
1941827	0
1941837	0
1941841	0
1941846	0
1941857	0
1942142	25
1942198	1
1942361	0
1942370	29
1942598	16
1942625	0
1942643	32
1942658	20
1942823	0
1942865	0
1942877	0
1943076	0
1943121	42
1943279	0
1943291	0
1943347	2
1943466	0
1943578	0
1943631	0
1943676	0
1943912	0
1943970	0
1943988	32
1943991	70
1943997	1
1944139	4
1944154	0
1944162	3
1944246	32
1944384	5
1944446	25
1944539	35
1944590	3
1944693	11
1944924	11
1945242	18
1945358	19
1945421	0
1945497	24
1945540	0
1945552	92
1945858	0
1945898	0
1946071	3
1946230	0
1946279	3
1946338	43
1946390	0
1946475	6
1946508	2
1946517	19
1946529	87
1946547	0
1946580	0
1946640	0
1946696	0
1946710	3
1946751	11
1946764	0
1946768	75
1946780	11
1946852	13
1946882	0
1946934	2
1947033	0
1947063	43
1947102	4
1947109	6
1947137	20
1947156	11
1947176	9
1947199	0
1947225	3
1947292	4
1947492	4
1947549	2
1947655	0
1947661	0
1947714	13
1947932	7
1947967	49
1948006	81
1948030	74
1948039	115
1948042	101
1948331	19
1948369	14
1948435	3
1948505	67
1948624	0
1948642	12
1948685	20
1948756	0
1948765	2
1948810	24
1948876	32
1948915	103
1948930	48
1948975	0
1949149	94
1949177	69
1949239	1
1949403	0
1949576	0
1949625	23
1949751	19
1949778	6
1949841	95
1949934	7
1949982	6
1950064	33
1950109	57
1950115	13
1950139	3
1950195	40
1950333	35
1950357	0
1950408	25
1950481	218
1950594	0
1950612	2
1950637	39
1950640	1
1950649	4
1950665	60
1950671	87
1950684	4
1950757	30
1950780	104
1950807	0
1950827	8
1950894	3
1950910	1
1950943	12
1950970	37
1951049	0
1951078	19
1951220	5
1951229	41
1951270	106
1951349	0
1951423	51
1951507	98
1951535	0
1951594	1
1951687	2
1951729	0
1951739	11
1951748	0
1951769	14
1951831	18
1951937	3
1952067	34
1952175	0
1952355	2
1952375	99
1952379	141
1952513	15
1952549	0
1952816	5
1952819	6
1952871	118
1952999	5
1953080	0
1953098	4
1953146	31
1953217	49
1953263	28
1953286	31
1953338	19
1953352	42
1953662	25
1953785	38
1953825	0
1953885	18
1953905	31
1953908	54
1953929	0
1953951	12
1953965	10
1953989	53
1954025	3
1954028	46
1954113	0
1954156	0
1954191	8
1954193	2
1954222	2
1954243	2
1954294	0
1954437	43
1954457	16
1954551	4
1954587	35
1954801	0
1954831	0
1954884	0
1954917	0
1954919	4
1954925	0
1954941	0
1955006	0
1955011	8
1955013	10
1955019	0
1955073	17
1955151	3
1955197	2
1955199	2
1955230	13
1955261	1
1955294	0
1955302	11
1955314	0
1955338	0
1955537	0
1955587	0
1955700	7
1955731	18
1955820	22
1955832	7
1955979	60
1955991	0
1956097	38
1956118	1
1956292	0
1956340	0
1956375	0
1956451	0
1956481	0
1956509	0
1956525	0
1956574	0
1956582	0
1956642	0
1956677	0
1956699	43
1956763	0
1956787	0
1956793	0
1956815	0
1956834	0
1956895	0
1956981	1
1956993	16
1957041	17
1957154	6
1957167	9
1957374	32
1957376	38
1957385	16
1957418	0
1957529	21
1957567	8
1957638	3
1957650	0
1957683	40
1957722	0
1957800	37
1957915	0
1958032	2
1958035	12
1958070	0
1958096	11
1958116	1
1958158	32
1958172	71
1958208	0
1958245	49
1958275	63
1958302	2
1958362	15
1958427	0
1958566	2
1958644	17
1958667	79
1958785	40
1958866	7
1958917	0
1959013	10
1959106	13
1959197	21
1959251	9
1959398	44
1959485	0
1959491	1
1959554	2
1959570	1
1959579	14
1959653	27
1959666	8
1959810	88
1959849	0
1960129	12
1960271	37
1960326	0
1960420	29
1960446	53
1960518	10
1960576	17
1960611	23
1960621	0
1960664	2
1960673	0
1960722	9
1960726	42
1960742	7
1960761	0
1960790	7
1960879	16
1960974	213
1961042	8
1961100	0
1961126	57
1961177	140
1961205	0
1961238	12
1961290	9
1961299	3
1961433	14
1961545	17
1961560	48
1961602	0
1961637	18
1961726	0
1961780	0
1961806	0
1961839	16
1961881	0
1961895	0
1961906	25
1961975	26
1962042	43
1962084	25
1962171	27
1962183	0
1962262	2
1962287	17
1962296	6
1962311	27
1962337	8
1962398	49
1962401	17
1962442	0
1962482	9
1962488	109
1962563	98
1962588	17
1962623	29
1962636	0
1962695	87
1962753	0
1962827	65
1962866	10
1962872	0
1962914	62
1962964	2
1962986	33
1963040	0
1963154	110
1963214	21
1963223	1
1963262	0
1963391	131
1963502	2
1963511	10
1963537	38
1963622	46
1963718	7
1963799	34
1963826	8
1963853	60
1963859	51
1963901	6
1963931	7
1963976	54
1964057	19
1964097	23
1964239	74
1964243	4
1964290	2
1964311	44
1964341	17
1964668	3
1964683	40
1964695	53
1964734	7
1964818	31
1964913	13
1964963	7
1965004	36
1965088	7
1965283	11
1965439	0
1965469	0
1965547	0
1965591	85
1965615	57
1965713	29
1965918	8
1965943	62
1965963	0
1965991	0
1966003	12
1966009	10
1966027	0
1966094	12
1966181	8
1966275	10
1966281	28
1966317	0
1966437	9
1966448	51
1966454	17
1966475	19
1966544	8
1966554	28
1966556	78
1966653	41
1966693	71
1966843	54
1966934	17
1966954	0
1966975	2
1966985	7
1967050	16
1967054	22
1967063	0
1967078	0
1967113	0
1967129	9
1967173	16
1967220	54
1967264	0
1967285	1
1967293	29
1967303	2
1967334	13
1967442	21
1967489	34
1967508	30
1967532	12
1967586	0
1967664	37
1967668	21
1967679	3
1967697	4
1967699	10
1967758	11
1967815	3
1967857	0
1967898	8
1967935	58
1967991	27
1968035	0
1968119	79
1968121	11
1968142	37
1968148	2
1968262	5
1968318	12
1968381	4
1968525	12
1968537	7
1968552	53
1968567	11
1968665	1
1968696	146
1968732	102
1968774	21
1968808	37
1968877	4
1968915	2
1968960	69
1968966	221
1969040	34
1969056	0
1969101	63
1969141	22
1969190	66
1969278	101
1969451	0
1969470	13
1969548	109
1969551	67
1969590	16
1969605	1
1969626	19
1969653	0
1969720	0
1969730	3
1969791	43
1969928	0
1970075	0
1970189	7
1970265	53
1970276	0
1970282	0
1970316	22
1970361	19
1970388	102
1970395	10
1970421	3
1970433	42
1970443	0
1970552	67
1970636	104
1970673	19
1970709	1
1970823	41
1970892	141
1970895	91
1970920	63
1970969	21
1970997	4
1971118	3
1971152	168
1971188	44
1971209	5
1971245	0
1971388	27
1971392	5
1971411	0
1971469	0
1971498	6
1971510	3
1971521	5
1971613	7
1971653	6
1971664	0
1971735	1
1971747	0
1971792	0
1971862	10
1971985	0
1972011	4
1972057	0
1972133	8
1972223	141
1972269	52
1972301	23
1972437	51
1972457	3
1972523	61
1972694	34
1972714	55
1972748	28
1972755	25
1972934	13
1973208	0
1973366	63
1973629	3
1973682	17
1973850	24
1973858	1
1973886	173
1973906	0
1973992	1
1974070	17
1974100	0
1974135	27
1974195	0
1974671	11
1974738	4
1974740	99
1974795	40
1974879	59
1974892	5
1974934	49
1975087	27
1975163	0
1975179	102
1975335	2
1975409	1
1975479	163
1975534	0
1975603	86
1975712	0
1975719	44
1975743	55
1975825	2
1976072	1
1976173	0
1976186	5
1976190	60
1976232	21
1976266	5
1976363	69
1976674	35
1976686	0
1976728	112
1976730	85
1976770	0
1976801	1
1976910	3
1976998	32
1977066	37
1977087	83
1977240	29
1977290	5
1977336	16
1977387	24
1977410	0
1977447	49
1977477	9
1977480	54
1977507	77
1977561	0
1977637	48
1977639	16
1977681	2
1977701	4
1977736	70
1977794	0
1977806	3
1977842	0
1977848	21
1977893	14
1977949	0
1977972	72
1977979	47
1978010	6
1978139	11
1978155	1
1978162	1
1978259	9
1978277	3
1978293	0
1978296	14
1978304	0
1978309	0
1978312	0
1978354	0
1978388	0
1978412	0
1978433	98
1978478	17
1978481	0
1978525	15
1978604	95
1978821	49
1978823	34
1978844	3
1978851	27
1978853	12
1978865	0
1978987	90
1978991	49
1979034	2
1979056	6
1979071	0
1979144	0
1979199	71
1979227	0
1979345	12
1979391	5
1979412	10
1979480	7
1979510	2
1979536	0
1979719	59
1979757	26
1979762	0
1979770	2
1979935	0
1979979	0
1980030	16
1980060	0
1980066	17
1980137	0
1980191	0
1980204	0
1980426	24
1980441	9
1980485	0
1980550	0
1980682	21
1980769	5
1980930	9
1981047	9
1981049	26
1981058	0
1981152	0
1981219	0
1981417	1
1981516	0
1981556	12
1981609	0
1981622	2
1981665	0
1981693	0
1981765	0
1981784	1
1981922	0
1982260	8
1982352	6
1982397	2
1982419	0
1982457	0
1982474	0
1982497	0
1982538	0
1982541	18
1982590	0
1982595	0
1982602	0
1982617	0
1982623	1
1982628	0
1982638	0
1982656	0
1982701	0
1982712	15
1982716	0
1982725	0
1982730	0
1982748	0
1982758	0
1982775	0
1982779	0
1982808	0
1982823	1
1982854	0
1982865	0
1982893	0
1983337	3
1983367	0
1983376	5
1983411	17
1983414	13
1983449	5
1983492	0
1983507	0
1983528	0
1983555	0
1983615	14
1983617	29
1983666	14
1983675	0
1983741	1
1983873	0
1984014	25
1984017	0
1984038	0
1984047	0
1984073	6
1984150	0
1984192	13
1984275	38
1984322	2
1984364	23
1984501	3
1984568	0
1984738	4
1984768	32
1984820	7
1984857	6
1984882	45
1984886	6
1984912	1
1984921	0
1984932	10
1984987	31
1985020	32
1985042	20
1985047	12
1985089	18
1985186	11
1985197	15
1985209	40
1985221	12
1985230	82
1985264	0
1985323	39
1985329	55
1985374	48
1985413	12
1985419	31
1985440	20
1985575	51
1985632	7
1985736	0
1985752	8
1985830	3
1985860	0
1985915	0
1986014	3
1986090	3
1986171	4
1986186	13
1986203	0
1986228	0
1986249	0
1986294	0
1986315	1
1986426	18
1986446	2
1986468	0
1986556	0
1986595	80
1986599	102
1986667	1
1986673	7
1986701	3
1986794	0
1986825	42
1986832	1
1986862	0
1986881	4
1986890	3
1986937	0
1986954	7
1986999	4
1987018	4
1987201	0
1987254	0
1987300	0
1987328	0
1987369	0
1987419	0
1987425	0
1987523	0
1987530	0
1987558	0
1987636	0
1987640	0
1987678	0
1987706	0
1987783	15
1987786	16
1987825	10
1987831	12
1987933	87
1987935	15
1987956	6
1987969	27
1988044	6
1988057	0
1988063	5
1988072	0
1988091	8
1988194	11
1988218	21
1988245	158
1988259	16
1988273	20
1988445	3
1988467	11
1988476	46
1988563	56
1988566	19
1988684	2
1988688	6
1988738	4
1988860	122
1988891	33
1988988	14
1989111	8
1989121	26
1989133	0
1989171	39
1989175	54
1989276	57
1989431	72
1989433	156
1989483	55
1989507	3
1989514	3
1989571	3
1989763	28
1989841	12
1989873	5
1990030	3
1990076	0
1990183	0
1990216	13
1990335	9
1990399	24
1990489	6
1990616	0
1990742	0
1990985	0
1991087	62
1991089	131
1991462	0
1991489	3
1991570	13
1991579	0
1991912	4
1991939	0
1992227	0
1992236	0
1992257	0
1992325	6
1992400	8
1992531	2
1992554	50
1992617	18
1992671	26
1992714	40
1992775	7
1992903	14
1992937	0
1992977	104
1993014	17
1993060	17
1993183	79
1993206	0
1993261	0
1993272	24
1993298	183
1993300	115
1993373	20
1993379	110
1993409	107
1993450	0
1993459	40
1993528	5
1993574	54
1993645	0
1993797	82
1993854	0
1993909	8
1993982	18
1993984	69
1994076	0
1994088	112
1994145	0
1994202	0
1994266	1
1994373	0
1994380	65
1994390	36
1994435	28
1994673	30
1994688	1
1994751	0
1994883	37
1994917	66
1994947	56
1995046	0
1995140	48
1995170	28
1995266	118
1995352	28
1995424	38
1995482	7
1995495	0
1995632	14
1995701	4
1995823	0
1995883	0
1995990	0
1996037	0
1996049	0
1996056	26
1996183	15
1996280	23
1996311	97
1996433	2
1996483	4
1996487	2
1996605	15
1996608	72
1996695	41
1996704	11
1996726	6
1996898	10
1996912	11
1996926	163
1996953	18
1996977	7
1997080	8
1997099	0
1997108	8
1997114	0
1997127	20
1997202	54
1997215	5
1997236	21
1997238	90
1997340	20
1997346	15
1997385	14
1997388	29
1997489	18
1997723	35
1997788	62
1997942	69
1998164	42
1998240	2
1998490	36
1998624	3
1998696	9
1998722	24
1998827	51
1998845	15
1998910	7
1998929	0
1998934	11
1998962	60
1999075	15
1999133	7
1999135	21
1999146	0
1999150	28
1999224	13
1999230	1
1999315	4
1999376	17
1999397	7
1999423	0
1999547	75
1999555	6
1999564	18
1999587	0
1999603	83
1999652	22
1999693	0
1999705	0
1999708	3
1999732	42
1999787	37
1999877	1
1999985	7
2000033	47
2000054	0
2000056	2
2000062	0
2000068	1
2000070	3
2000142	93
2000165	20
2000178	1
2000200	0
2000304	10
2000317	0
2000399	5
2000438	23
2000513	115
2000554	10
2000627	42
2000695	1
2000760	31
2000772	4
2000804	45
2000872	27
2000879	59
2001004	5
2001038	1
2001320	1
2001688	0
2001736	29
2001788	78
2001838	12
2001928	6
2001940	81
2001942	44
2002051	3
2002085	6
2002402	40
2002446	44
2002502	7
2002554	48
2002601	97
2002612	27
2002621	68
2002708	7
2002729	15
2002751	90
2002892	8
2002908	0
2002960	0
2003093	1
2003122	19
2003144	0
2003228	0
2003251	30
2003460	8
2003488	1
2003512	32
2003558	25
2003605	169
2003609	2
2003650	86
2003711	0
2003755	45
2003828	46
2003848	22
2003875	27
2004015	5
2004140	70
2004152	0
2004345	3
2004375	25
2004436	69
2004447	70
2004589	30
2004776	24
2004824	62
2004902	179
2004908	28
2004991	4
2005022	0
2005073	29
2005090	22
2005109	65
2005178	0
2005185	56
2005226	6
2005292	0
2005320	86
2005430	41
2005633	71
2005664	0
2005703	12
2005779	2
2005802	3
2005810	0
2005818	34
2005950	58
2006020	5
2006068	21
2006203	14
2006221	76
2006239	38
2006247	1
2006263	3
2006296	47
2006319	1
2006329	43
2006359	0
2006428	21
2006490	0
2006512	15
2006518	0
2006530	40
2006537	0
2006637	0
2006660	2
2006744	3
2006836	31
2006848	0
2006952	1
2006995	17
2007075	49
2007174	0
2007209	0
2007243	0
2007385	1
2007432	0
2007504	16
2007578	6
2007660	8
2007687	45
2007764	32
2007782	0
2007784	4
2007797	0
2007819	0
2007838	38
2007849	0
2007887	4
2007927	0
2007938	25
2007995	0
2008015	9
2008098	38
2008123	1
2008238	10
2008256	18
2008277	11
2008370	2
2008424	3
2008436	17
2008469	116
2008475	3
2008504	39
2008712	2
2008714	32
2008739	0
2008760	10
2008778	28
2008792	22
2008831	0
2008922	39
2008924	19
2008943	90
2008955	6
2008991	7
2009135	26
2009194	13
2009203	0
2009359	16
2009380	0
2009411	20
2009494	4
2009522	32
2009584	20
2009614	0
2009645	5
2009694	35
2009885	4
2009913	9
2009926	19
2010033	0
2010081	20
2010104	8
2010140	0
2010157	0
2010272	10
2010405	9
2010440	0
2010471	0
2010478	16
2010501	2
2010553	0
2010608	23
2010625	0
2010629	44
2010640	27
2010730	0
2010751	74
2010810	0
2010819	24
2010860	0
2010873	79
2010957	44
2010959	39
2010977	13
2011100	1
2011117	13
2011195	0
2011210	56
2011266	6
2011282	5
2011350	21
2011522	7
2011528	14
2011547	0
2011592	0
2011611	11
2011635	71
2011885	0
2011922	0
2011948	0
2011954	22
2011960	0
2011965	0
2011983	0
2012000	0
2012046	0
2012089	0
2012129	4
2012158	13
2012185	6
2012384	0
2012418	0
2012603	0
2012621	0
2012634	8
2012661	19
2012664	41
2012678	8
2012684	220
2012694	8
2012786	0
2012819	0
2012842	0
2012854	0
2013211	0
2013294	0
2013575	0
2013600	126
2013921	5
2014066	48
2014171	3
2014207	0
2014426	8
2014470	50
2014646	0
2014675	4
2014697	13
2014699	173
2014705	60
2014721	31
2014726	19
2014730	44
2014761	15
2014768	4
2014864	0
2014936	7
2014990	11
2015046	17
2015083	21
2015167	27
2015177	21
2015251	11
2015267	1
2015445	0
2015541	29
2015547	8
2015678	12
2015705	10
2015724	9
2015772	54
2015870	35
2015873	202
2015877	54
2015885	0
2015982	79
2015991	242
2016065	1
2016117	29
2016468	36
2016526	0
2016540	8
2016732	49
2016768	86
2016817	0
2016846	40
2016939	26
2017065	0
2017293	55
2017381	69
2017422	114
2017562	0
2017575	13
2017595	22
2017643	4
2017697	7
2017743	0
2017783	0
2017814	0
2017822	0
2017875	0
2018035	0
2018059	0
2018169	0
2018240	0
2018310	0
2018348	0
2018359	0
2018460	0
2018591	0
2018626	0
2018697	0
2018782	0
2018895	0
2018980	0
2019053	0
2019257	0
2019323	0
2019331	0
2019648	0
2019674	0
2019728	0
2019806	0
2019842	0
2019867	0
2019882	0
2019924	0
2020039	0
2020066	0
2020106	0
2020122	0
2020162	0
2020269	0
2020521	0
2020575	0
2020578	0
2020625	0
2020673	0
2020709	0
2020775	0
2020996	0
2021031	0
2021115	0
2021184	0
2021256	0
2021279	0
2021349	0
2021409	0
2021455	0
2021458	0
2021472	0
2021492	0
2021519	0
2021537	0
2021548	0
2021685	0
2021707	0
2021772	0
2021809	0
2021823	0
2021825	0
2021881	0
2021976	0
2021988	0
2022060	0
2022190	0
2022216	0
2022230	0
2022234	0
2022383	0
2022486	0
2022730	0
2022756	0
2022858	0
2022875	0
2022916	0
2022966	0
2022984	0
2023437	14
2023466	30
2023480	0
2023508	0
2023521	8
2023586	21
2023595	7
2023721	0
2023780	0
2023913	1
2023946	11
2024067	0
2024187	14
2024275	3
2024303	0
2024334	47
2024355	0
2024490	15
2024493	62
2024570	0
2024580	0
2024594	0
2024598	10
2024682	13
2024701	8
2024708	9
2024768	3
2024818	40
2024883	70
2025052	35
2025063	0
2025085	3
2025098	64
2025127	0
2025137	2
2025149	0
2025176	0
2025183	0
2025192	43
2025194	17
2025324	0
2025349	116
2025353	128
2025440	1
2025453	4
2025521	46
2025596	31
2025637	8
2025725	13
2025757	105
2025761	318
2025767	16
2025964	0
2026010	28
2026106	0
2026264	1
2026314	23
2026336	0
2026358	0
2026403	0
2026469	246
2026498	19
2026667	105
2026722	27
2026742	159
2026750	0
2026781	29
2026842	105
2026929	3
2026969	44
2027010	58
2027214	31
2027250	270
2027256	63
2027297	36
2027336	12
2027369	0
2027407	0
2027453	20
2027544	13
2027559	297
2027561	14
2027580	82
2027830	0
2027840	6
2027896	33
2027931	0
2027976	6
2027993	90
2027996	81
2028066	52
2028115	1
2028176	0
2028233	142
2028260	37
2028318	34
2028338	85
2028448	0
2028473	261
2028477	124
2028564	2
2028577	3
2028645	47
2028720	40
2028761	15
2028849	19
2028881	141
2028885	544
2028891	35
2029043	1
2029089	11
2029118	100
2029185	0
2029390	42
2029415	0
2029437	15
2029460	17
2029482	103
2029525	52
2029548	3
2029567	9
2029620	68
2029663	0
2029667	15
2029730	7
2029766	7
2029777	23
2029860	76
2029890	35
2029963	7
2029970	0
2030026	0
2030050	0
2030094	6
2030169	0
2030297	85
2030309	24
2030324	128
2030335	164
2030338	30
2030368	4
2030514	56
2030528	38
2030606	86
2030648	7
2030671	8
2030686	20
2030700	129
2030709	40
2030713	20
2030862	13
2030877	2
2030893	10
2030983	2
2031045	8
2031049	0
2031068	22
2031087	0
2031140	0
2031147	0
2031170	0
2031184	0
2031212	0
2031358	0
2031368	0
2031464	0
2031510	0
2031533	0
2031611	0
2031645	0
2031748	0
2031760	0
2031835	0
2031879	0
2031891	0
2031911	0
2031933	0
2031943	0
2031971	1
2031998	0
2032023	2
2032034	0
2032038	0
2032055	0
2032070	1
2032132	0
2032158	0
2032175	11
2032214	14
2032238	0
2032257	0
2032408	0
2032411	0
2032504	0
2032532	0
2032600	0
2032763	0
2033006	0
2033115	0
2033123	0
2033223	0
2033337	0
2033418	0
2033431	0
2033465	0
2033488	0
2033537	0
2033645	0
2033655	0
2033684	0
2033735	0
2033750	0
2033756	0
2033786	0
2033812	0
2033847	0
2033934	0
2033988	0
2033990	0
2034114	0
2034208	0
2034223	0
2034295	0
2034439	0
2034447	0
2034466	0
2034488	0
2034568	0
2034605	0
2034615	0
2034719	0
2034749	0
2034789	0
2034854	0
2034948	0
2035004	0
2035103	0
2035171	0
2035178	0
2035200	0
2035226	0
2035269	0
2035385	0
2035396	0
2035429	0
2035435	0
2035454	0
2035650	0
2035659	0
2035676	0
2035806	0
2035820	0
2035822	0
2035905	0
2036014	0
2036118	0
2036345	0
2036365	0
2036416	0
2036481	0
2036498	0
2036529	0
2036805	9
2037011	0
2037030	1
2037038	5
2037058	4
2037088	1
2037157	11
2037175	5
2037248	5
2037363	2
2037376	3
2037445	4
2037489	0
2037619	7
2037716	3
2037750	7
2037786	0
2037895	6
2037994	1
2038012	4
2038017	0
2038045	7
2038090	0
2038171	1
2038267	0
2038269	0
2038279	2
2038294	0
2038386	1
2038421	1
2038537	13
2038566	43
2038699	17
2038736	0
2038742	0
2038761	0
2038774	0
2038778	0
2038780	0
2038818	28
2038843	0
2038903	0
2038932	0
2038943	0
2038946	0
2038955	0
2038964	1
2039062	0
2039066	0
2039084	0
2039109	0
2039116	0
2039125	24
2039139	5
2039141	0
2039180	21
2039206	0
2039377	28
2039410	7
2039539	0
2039566	0
2039609	0
2039679	3
2039746	0
2039827	7
2039883	73
2039891	73
2039925	5
2039928	84
2039980	20
2040136	26
2040150	106
2040174	29
2040200	1
2040234	0
2040354	0
2040382	20
2040552	16
2040567	19
2040579	37
2040606	0
2040651	116
2040654	85
2040669	83
2040719	6
2040744	106
2040747	121
2040778	1
2040854	93
2040864	0
2040879	4
2040885	58
2041002	5
2041076	0
2041111	14
2041130	0
2041176	16
2041236	18
2041314	0
2041447	20
2041465	63
2041504	188
2041533	26
2041584	27
2041615	51
2041657	12
2041678	0
2041696	0
2041718	31
2041769	19
2041780	2
2041807	9
2041831	19
2041928	10
2041993	0
2042000	26
2042024	5
2042053	247
2042055	8
2042140	0
2042153	50
2042218	171
2042285	56
2042293	76
2042340	15
2042422	136
2042458	30
2042464	1
2042526	5
2042700	0
2042752	14
2042768	8
2042791	86
2042798	0
2042819	0
2042840	21
2042916	18
2042967	0
2042996	0
2043165	19
2043260	15
2043277	0
2043335	7
2043364	3
2043374	5
2043389	2
2043407	2
2043436	130
2043503	44
2043523	47
2043601	147
2043676	6
2043805	0
2043841	261
2043847	16
2044030	123
2044078	0
2044093	52
2044095	59
2044146	2
2044157	61
2044160	87
2044247	15
2044310	0
2044449	3
2044685	51
2044766	0
2044780	0
2044791	22
2044812	3
2044907	0
2044931	0
2045028	0
2045049	1
2045112	0
2045250	9
2045260	46
2045316	26
2045326	21
2045421	24
2045442	3
2045465	48
2045467	266
2045592	12
2045607	25
2045617	18
2045784	56
2045787	3
2045848	1
2045868	0
2045875	0
2046016	18
2046054	6
2046233	50
2046339	4
2046346	6
2046416	55
2046418	32
2046480	0
2046584	8
2046659	74
2046727	0
2046736	0
2046768	1
2046783	3
2046790	123
2046882	4
2046920	12
2046939	2
2047014	3
2047021	1
2047031	0
2047053	3
2047073	1
2047183	0
2047192	109
2047210	0
2047232	48
2047236	56
2047252	4
2047336	7
2047356	3
2047404	0
2047420	23
2047425	0
2047436	0
2047513	0
2047529	0
2047579	3
2047594	0
2047614	0
2047635	0
2047637	12
2047695	16
2047736	6
2047875	0
2047882	0
2047967	0
2048020	8
2048041	2
2048152	0
2048218	0
2048262	0
2048337	9
2048345	0
2048376	1
2048421	0
2048446	1
2048450	0
2048537	0
2048618	58
2048693	28
2048781	6
2048822	0
2048858	25
2048864	0
2048887	0
2048923	13
2049027	0
2049036	0
2049144	0
2049177	44
2049205	0
2049231	0
2049339	0
2049426	2
2049557	21
2049610	0
2049660	0
2049686	0
2049719	3
2049754	12
2049798	30
2049818	48
2049830	10
2049846	14
2049875	40
2049889	89
2049944	2
2049957	37
2049973	34
2050028	0
2050042	15
2050060	23
2050088	26
2050141	63
2050155	24
2050216	8
2050253	0
2050277	30
2050345	10
2050381	139
2050387	34
2050553	10
2050641	18
2050666	23
2050689	10
2050691	33
2050733	4
2050763	24
2050811	6
2050822	79
2050824	15
2050833	29
2050882	39
2050952	9
2051144	4
2051191	14
2051261	7
2051334	95
2051338	42
2051421	17
2051480	0
2051502	127
2051522	0
2051577	4
2051641	20
2051706	26
2051748	1
2051863	0
2051973	38
2051999	2
2052033	8
2052209	15
2052277	0
2052299	0
2052316	2
2052447	22
2052532	6
2052572	0
2052631	5
2052674	0
2052719	5
2052732	20
2052768	21
2052855	10
2052859	20
2052873	0
2052902	33
2052947	11
2052975	105
2052986	39
2052989	28
2053025	0
2053102	91
2053124	0
2053158	9
2053166	0
2053175	47
2053201	26
2053261	12
2053294	9
2053376	11
2053393	12
2053515	3
2053587	62
2053603	2
2053648	76
2053894	13
2053901	14
2053933	491
2053937	482
2053947	31
2053989	27
2053991	128
2054039	88
2054055	73
2054069	17
2054110	37
2054125	11
2054165	30
2054179	31
2054234	0
2054247	4
2054290	0
2054318	35
2054338	6
2054357	55
2054423	11
2054540	0
2054578	0
2054668	29
2054761	6
2054769	0
2054803	6
2054880	0
2054965	19
2054984	87
2055071	75
2055075	375
2055077	116
2055212	56
2055228	2
2055277	8
2055371	52
2055393	2
2055467	1
2055476	0
2055491	8
2055531	0
2055541	7
2055565	0
2055599	2
2055622	4
2055629	2
2055647	29
2055679	0
2055689	46
2055782	35
2055797	13
2055828	20
2055862	38
2055932	20
2055947	14
2055954	32
2055966	20
2056072	0
2056144	7
2056176	128
2056215	2
2056277	63
2056354	0
2056358	9
2056360	0
2056373	0
2056380	0
2056389	103
2056406	3
2056473	57
2056541	9
2056565	71
2056626	0
2056657	58
2056706	0
2056747	93
2056759	163
2056765	203
2056801	108
2056840	101
2056843	158
2056849	34
2056887	0
2056915	1
2057044	28
2057109	96
2057152	63
2057167	240
2057205	27
2057222	48
2057236	27
2057293	41
2057350	48
2057391	41
2057428	0
2057455	112
2057458	58
2057474	14
2057481	175
2057487	1
2057548	9
2057578	1
2057679	56
2057708	43
2057754	102
2057762	0
2057838	4
2058063	45
2058198	32
2058213	0
2058246	1
2058420	12
2058422	4
2058428	55
2058476	0
2058493	0
2058586	8
2058609	58
2058611	64
2058616	5
2058632	17
2058652	0
2058732	4
2058873	4
2058884	8
2058900	0
2058999	0
2059020	0
2059128	6
2059144	0
2059156	136
2059189	3
2059244	3
2059279	7
2059292	0
2059317	0
2059320	5
2059335	0
2059342	2
2059346	1
2059348	0
2059379	3
2059479	0
2059556	0
2059615	5
2059628	50
2059669	8
2059738	5
2059800	21
2059863	127
2059869	1
2059917	17
2059979	62
2059983	25
2060098	33
2060173	0
2060184	9
2060230	0
2060287	8
2060337	30
2060382	35
2060413	79
2060469	15
2060541	95
2060592	47
2060638	9
2060730	15
2060739	37
2060847	59
2060896	47
2060931	5
2060957	0
2060979	9
2061063	223
2061151	3
2061170	0
2061186	3
2061191	0
2061211	5
2061253	7
2061511	0
2061557	0
2061601	0
2061880	7
2062048	0
2062104	0
2062157	4
2062324	0
2062388	7
2062422	91
2062497	49
2062621	0
2062649	0
2062724	0
2062767	28
2062817	47
2062873	37
2062967	7
2063004	15
2063198	1
2063234	186
2063300	37
2063430	107
2063573	33
2063665	51
2063756	33
2063765	13
2063797	70
2063805	26
2063828	12
2063857	0
2063873	0
2063966	125
2064015	20
2064156	36
2064221	29
2064224	109
2064265	0
2064305	171
2064449	195
2064467	36
2064475	106
2064502	0
2064563	97
2064608	6
2064625	5
2064674	8
2064696	15
2064717	9
2064777	11
2064794	11
2064805	40
2064853	5
2064868	54
2064880	27
2064926	48
2065150	26
2065213	15
2065368	13
2065456	24
2065668	18
2065751	73
2065910	43
2065947	132
2065954	0
2065979	67
2066003	100
2066063	0
2066243	288
2066249	17
2066285	25
2066423	22
2066505	26
2066542	34
2066657	0
2066674	1
2066715	0
2066763	0
2066929	0
2066967	0
2066974	3
2067082	1
2067100	2
2067131	0
2067170	0
2067334	0
2067354	0
2067424	1
2067508	2
2067558	1
2067618	0
2067682	0
2067734	0
2067745	0
2067767	0
2067814	0
2067897	0
2068021	0
2068166	0
2068326	0
2068367	0
2068396	0
2068443	0
2068463	0
2068497	0
2068504	0
2068526	0
2068570	0
2068606	0
2068637	0
2068819	58
2068902	19
2068915	20
2068957	33
2068969	0
2069017	32
2069073	70
2069143	0
2069174	0
2069211	0
2069268	0
2069271	0
2069324	0
2069341	0
2069386	0
2069433	0
2069457	0
2069468	0
2069476	0
2069590	0
2069594	0
2069600	0
2069621	0
2069659	62
2069739	8
2069757	5
2069821	25
2069844	0
2069941	1
2069968	0
2070115	1
2070167	58
2070242	9
2070278	0
2070425	0
2070437	18
2070444	7
2070510	0
2070537	37
2070630	7
2070652	8
2070672	0
2070775	17
2070832	2
2070902	16
2070910	6
2071158	8
2071218	39
2071293	7
2071356	77
2071473	38
2071489	6
2071551	12
2071578	7
2071742	2
2071901	62
2071924	3
2071949	84
2071955	2
2071967	0
2071986	0
2072052	0
2072092	0
2072099	0
2072169	0
2072186	0
2072247	0
2072340	0
2072371	112
2072484	0
2072511	56
2072514	6
2072523	0
2072526	2
2072533	7
2072540	0
2072623	0
2072658	0
2072722	0
2072778	0
2072814	0
2072862	0
2072960	0
2073076	0
2073102	0
2073149	0
2073238	0
2073256	0
2073304	1
2073379	0
2073386	0
2073404	0
2073462	0
2073515	0
2073619	0
2073641	0
2073774	0
2073776	0
2073836	15
2073873	2
2074011	0
2074037	1
2074075	0
2074182	8
2074205	1
2074231	3
2074295	5
2074311	18
2074314	7
2074442	9
2074491	10
2074547	0
2074603	2
2074650	29
2074711	3
2074718	0
2074725	32
2074746	2
2074765	2
2074769	3
2074800	144
2074809	3
2074827	12
2074858	0
2074958	0
2075035	0
2075040	0
2075079	0
2075094	0
2075132	0
2075163	0
2075219	0
2075319	0
2075420	0
2075523	3
2075603	50
2075625	0
2075654	0
2075674	82
2075716	15
2075856	59
2076014	0
2076117	0
2076151	0
2076154	0
2076211	0
2076213	0
2076220	0
2076229	0
2076243	0
2076468	0
2076739	0
2076823	0
2076925	0
2076934	0
2076993	0
2077033	0
2077142	0
2077202	0
2077224	0
2077279	0
2077306	0
2077326	0
2077332	0
2077410	0
2077458	0
2077490	0
2077519	0
2077542	0
2077564	0
2077574	0
2077591	0
2077746	0
2077781	0
2077792	0
2077813	0
2077868	0
2077870	0
2077952	0
2078074	0
2078095	0
2078131	0
2078193	0
2078197	0
2078221	0
2078224	0
2078236	0
2078289	0
2078295	0
2078307	0
2078344	0
2078385	0
2078572	0
2078574	0
2078593	0
2078636	0
2078656	0
2078693	0
2078707	3
2078753	59
2078764	34
2078783	40
2078872	52
2079058	19
2079197	8
2079237	3
2079256	4
2079284	14
2079314	1
2079324	74
2079489	64
2079552	5
2079578	0
2079594	44
2079648	15
2079714	38
2079762	19
2079797	67
2079825	75
2079957	24
2080018	0
2080071	38
2080183	16
2080288	89
2080425	139
2080464	4
2080480	1
2080588	1
2080641	1
2080668	10
2080684	0
2080701	0
2080709	8
2080717	37
2080755	7
2080760	39
2080859	64
2080909	9
2080943	0
2080961	0
2081002	20
2081021	34
2081057	13
2081094	15
2081154	24
2081156	42
2081195	0
2081273	100
2081336	56
2081339	130
2081408	50
2081439	23
2081621	22
2081645	106
2081651	125
2081687	132
2081733	13
2081771	5
2081788	46
2081834	18
2081975	30
2082038	28
2082103	11
2082125	6
2082284	33
2082318	12
2082392	9
2082395	21
2082455	49
2082497	45
2082509	4
2082524	3
2082533	0
2082560	52
2082599	0
2082674	0
2082825	0
2082840	0
2082843	0
2082858	0
2082875	0
2082883	0
2082896	0
2082944	0
2083122	0
2083131	0
2083361	0
2083402	0
2083433	0
2083620	1
2083656	0
2083718	0
2083891	0
2083908	0
2083914	0
2083941	0
2083965	1
2084105	0
2084125	0
2084152	0
2084154	0
2084199	0
2084260	0
2084295	0
2084322	0
2084392	0
2084444	0
2084460	0
2084468	0
2084486	0
2084503	0
2084527	0
2084537	0
2084543	0
2084547	0
2084554	0
2084637	0
2084643	0
2084695	78
2084764	0
2084825	3
2084863	0
2084921	0
2084953	0
2085166	0
2085325	0
2085514	0
2085764	0
2085808	0
2085861	0
2085891	0
2086030	0
2086043	0
2086080	0
2086126	0
2086293	0
2086330	0
2086370	0
2086477	0
2086510	0
2086561	0
2086573	0
2086720	0
2086747	0
2086901	0
2086939	0
2087001	0
2087020	3
2087039	184
2087042	54
2087146	2
2087166	44
2087169	180
2087289	7
2087326	7
2087357	167
2087385	1
2087458	45
2087508	68
2087519	114
2087549	50
2087602	101
2087628	194
2087776	26
2087913	8
2087919	30
2087930	0
2087932	12
2087941	30
2087949	4
2087979	45
2088022	1
2088093	0
2088103	0
2088190	0
2088221	0
2088340	0
2088529	0
2088556	0
2088565	1
2088618	34
2088780	4
2088916	0
2088934	0
2089128	2
2089266	118
2089341	19
2089566	4
2089573	119
2089649	20
2089781	82
2089935	42
2089980	0
2090033	1
2090120	1
2090159	0
2090246	13
2090268	76
2090301	5
2090310	13
2090441	0
2090468	97
2090524	65
2090821	0
2090939	13
2090960	0
2090992	28
2091103	28
2091125	92
2091151	2
2091235	8
2091513	152
2091707	15
2091774	83
2091829	10
2091857	6
2091864	0
2091885	13
2092077	0
2092113	59
2092115	26
2092131	7
2092215	0
2092231	73
2092240	61
2092248	43
2092369	396
2092410	121
2092484	120
2092552	540
2092564	141
2092609	91
2092709	284
2093015	0
2093072	0
2093089	149
2093093	140
2093105	33
2093121	147
2093233	227
2093249	0
2093457	72
2093490	207
2093538	0
2093549	175
2093562	17
2093659	343
2093671	14
2093691	37
2093707	80
2093715	17
2093725	60
2093731	12
2093739	43
2093747	34
2093771	247
2093808	96
2093883	61
2093886	79
2093920	0
2093991	57
2094168	32
2094189	86
2094480	49
2094545	31
2094567	93
2094597	29
2094720	50
2094852	90
2095045	56
2095095	148
2095226	28
2095264	0
2095309	0
2095313	0
2095338	0
2095504	0
2095569	0
2095603	0
2095623	0
2095689	0
2095709	0
2095913	0
2095968	0
2096004	0
2096113	0
2096181	2
2096262	55
2096401	58
2096482	47
2096640	94
2096650	92
2096653	77
2096665	4
2096687	0
2096696	29
2096718	18
2096725	0
2096735	4
2096740	0
2096755	6
2096761	13
2096871	33
2097046	49
2097132	0
2097138	95
2097141	0
2097178	150
2097304	9
2097397	11
2097593	22
2097675	4
2097689	0
2097767	0
2097831	0
2097925	0
2097940	52
2097992	0
2098004	55
2098012	75
2098029	3
2098214	0
2098799	12
2098843	17
2098866	18
2098900	0
2099038	0
2099170	12
2099204	0
2099216	7
2099529	0
2099589	4
2099670	0
2099674	33
2099687	63
2099699	6
2100127	34
2100176	1
2100341	0
2100533	83
2100724	0
2100830	44
2100846	0
2100994	0
2101019	0
2101189	2
2101199	12
2101235	6
2101532	6
2101548	0
2101625	4
2101653	0
2101659	7
2101672	0
2101780	0
2101842	0
2101879	0
2101959	0
2102025	0
2102083	0
2102109	0
2102540	0
2102597	0
2102676	0
2102715	0
2102727	0
2102798	0
2102818	0
2102863	0
2102883	0
2102969	0
2103010	0
2103094	0
2103098	0
2103101	0
2103106	0
2103192	24
2103249	76
2103275	39
2103600	5
2103633	7
2103689	19
2103805	39
2103855	11
2103859	104
2103927	54
2103975	33
2104005	2
2104074	0
2104094	19
2104108	24
2104117	212
2104121	103
2104126	4
2104227	2
2104292	1
2104326	4
2104559	0
2104797	0
2104897	2
2104907	0
2104914	13
2104924	11
2104928	3
2104973	8
2104980	88
2105020	22
2105192	0
2105522	87
2105580	109
2105658	65
2105674	74
2105791	2
2105811	241
2105813	95
2105908	3
2105976	82
2106039	38
2106057	0
2106078	14
2106088	0
2106101	0
2106134	9
2106169	16
2106212	26
2106228	146
2106260	18
2106357	41
2106399	16
2106433	8
2106452	21
2106513	0
2106547	7
2106565	10
2106572	1
2106709	25
2106744	14
2106919	5
2106982	92
2106996	35
2107108	0
2107126	145
2107155	30
2107206	6
2107261	37
2107291	6
2107367	65
2107393	0
2107442	17
2107474	29
2107504	2
2107722	23
2107730	50
2107799	10
2107882	0
2108154	12
2108234	0
2108251	0
2108265	4
2108331	33
2108333	17
2108340	0
2108409	23
2108412	4
2108438	0
2108467	7
2108527	5
2108678	1
2108710	0
2108746	4
2108894	34
2108913	11
2109089	10
2109103	0
2109116	38
2109118	73
2109124	4
2109145	55
2109228	6
2109230	145
2109244	30
2109261	0
2109291	0
2109366	4
2109400	4
2109475	2
2109533	0
2109774	19
2109853	0
2109890	25
2109932	35
2109959	24
2110013	19
2110015	10
2110061	0
2110086	17
2110112	5
2110173	94
2110284	20
2110375	65
2110391	29
2110511	23
2110837	79
2111004	19
2111033	0
2111051	31
2111087	0
2111094	18
2111155	92
2111249	24
2111283	241
2111285	63
2111382	0
2111416	52
2111530	11
2111583	53
2111587	108
2111629	7
2111737	32
2111839	42
2111845	208
2112067	135
2112141	99
2112325	0
2112435	39
2112489	99
2112503	9
2112510	0
2112541	36
2112589	3
2112606	10
2112635	9
2112777	53
2112838	0
2112917	13
2112999	1
2113029	1
2113038	0
2113063	75
2113146	13
2113393	0
2113426	0
2113510	0
2113545	0
2113562	0
2113578	0
2113619	0
2113630	0
2113643	0
2113653	0
2113663	0
2113695	3
2113792	0
2113801	0
2113819	54
2113823	58
2113906	11
2114028	0
2114133	0
2114140	46
2114175	0
2114263	0
2114556	0
2114575	1
2114582	24
2114622	0
2114665	0
2114752	14
2114894	48
2114974	83
2115159	0
2115231	26
2115440	21
2115455	17
2115481	35
2115569	8
2115619	10
2115701	63
2115759	14
2115778	12
2115807	11
2115960	6
2116020	0
2116272	37
2116278	8
2116285	0
2116311	0
2116375	20
2116415	0
2116470	100
2116481	71
2116558	0
2116578	1
2116713	42
2116725	85
2116848	17
2116932	10
2116959	16
2117015	0
2117253	0
2117317	14
2117368	25
2117440	2
2117442	18
2117483	54
2117523	0
2117679	51
2117681	141
2117737	39
2117826	0
2117835	95
2117878	0
2118019	0
2118150	64
2118250	0
2118378	24
2118449	91
2118451	0
2118469	75
2118513	10
2118671	69
2118723	0
2118790	13
2118834	0
2119038	0
2119053	0
2119072	16
2119101	35
2119293	0
2119316	7
2119339	60
2119423	11
2119440	0
2119451	1
2119596	2
2119696	78
2119714	5
2119732	15
2119747	6
2119820	0
2119832	0
2119839	1
2119876	72
2119962	18
2119989	64
2120088	41
2120112	22
2120166	126
2120232	6
2120305	12
2120317	150
2120346	50
2120395	0
2120424	31
2120494	0
2120575	6
2120606	13
2120643	1
2120651	16
2120702	20
2120746	3
2120761	3
2120803	20
2120817	37
2120926	10
2120934	0
2120964	0
2121014	89
2121076	68
2121101	5
2121133	1
2121142	37
2121349	11
2121368	28
2121416	10
2121446	79
2121476	44
2121550	4
2121574	9
2121610	9
2121617	13
2121683	48
2121689	51
2121736	19
2121759	6
2121879	86
2121895	3
2121931	0
2121998	0
2122080	3
2122086	38
2122138	0
2122226	1
2122413	7
2122568	0
2122675	98
2122677	186
2122751	0
2122995	15
2123011	6
2123017	8
2123164	107
2123168	26
2123180	77
2123223	15
2123241	4
2123323	141
2123327	177
2123330	167
2123349	59
2123382	110
2123565	159
2123568	22
2123602	6
2123616	65
2123660	69
2123804	17
2123841	19
2123886	51
2123899	44
2123917	1
2123949	84
2124008	36
2124107	0
2124132	40
2124151	77
2124277	41
2124348	99
2124547	57
2124573	9
2124704	60
2124757	38
2124817	37
2124908	95
2125045	61
2125096	53
2125099	18
2125109	7
2125114	45
2125123	8
2125133	1
2125138	26
2125211	12
2125223	56
2125254	49
2125327	436
2125329	246
2125336	97
2125409	5
2125419	8
2125457	19
2125557	98
2125580	1
2125629	16
2125699	39
2125743	46
2125777	143
2125791	27
2125849	2
2125877	106
2125910	4
2125994	20
2126121	59
2126197	60
2126242	0
2126319	37
2126364	24
2126377	52
2126439	55
2126553	27
2126625	240
2126752	18
2126818	69
2126826	87
2126835	5
2126946	83
2127045	109
2127058	23
2127185	4
2127211	74
2127336	125
2127421	45
2127524	122
2127554	11
2127615	91
2127621	35
2127643	14
2127656	0
2127662	2
2127681	25
2127726	3
2127757	8
2127921	41
2127965	17
2127972	42
2127991	0
2128147	3
2128202	293
2128211	8
2128226	25
2128426	0
2128500	13
2128577	0
2128599	39
2128627	0
2128691	20
2128711	0
2128723	0
2128748	7
2128784	6
2128876	0
2128937	47
2128953	92
2128967	0
2129022	0
2129070	11
2129149	17
2129233	4
2129240	5
2129281	5
2129299	0
2129308	7
2129322	42
2129379	44
2129605	6
2129627	93
2129694	0
2129726	0
2129843	22
2129865	15
2129915	7
2130009	26
2130128	15
2130160	0
2130185	29
2130191	1
2130209	112
2130236	2
2130263	4
2130300	23
2130332	0
2130471	6
2130500	62
2130518	0
2130556	1
2130739	10
2130830	117
2130834	119
2130949	28
2131000	0
2131028	3
2131217	14
2131239	5
2131265	50
2131368	88
2131376	7
2131451	0
2131500	0
2131683	19
2131731	34
2131901	97
2131981	20
2132002	182
2132078	10
2132103	5
2132124	66
2132173	5
2132228	40
2132253	2
2132378	70
2132486	152
2132513	53
2132612	36
2132652	25
2132762	2
2132772	27
2132786	171
2132843	108
2132858	32
2132915	15
2133039	1
2133082	26
2133118	44
2133127	91
2133199	8
2133224	19
2133332	6
2133335	86
2133413	3
2133481	8
2133491	27
2133606	4
2133699	108
2133715	28
2133749	53
2133988	14
2134169	6
2134193	0
2134200	2
2134226	13
2134292	0
2134305	0
2134338	0
2134345	4
2134367	30
2134456	0
2134490	18
2134551	13
2134602	88
2134763	0
2134802	128
2134854	77
2134856	87
2134873	55
2134909	0
2134958	10
2135024	90
2135052	25
2135083	43
2135126	11
2135134	0
2135175	13
2135234	28
2135271	14
2135321	26
2135342	50
2135471	99
2135490	0
2135507	37
2135519	8
2135551	29
2135570	63
2135573	75
2135598	4
2135612	70
2135645	73
2135726	17
2135806	57
2135874	56
2135895	76
2135923	105
2135976	0
2135983	0
2136010	18
2136028	50
2136036	0
2136044	48
2136077	0
2136122	27
2136157	29
2136183	46
2136275	48
2136290	0
2136297	38
2136371	187
2136375	137
2136384	1
2136398	109
2136402	94
2136527	21
2136578	8
2136606	0
2136618	9
2136625	0
2136641	0
2136734	21
2136816	0
2136894	12
2136956	9
2137009	81
2137070	0
2137104	0
2137146	16
2137358	100
2137367	73
2137378	0
2137405	21
2137421	1
2137474	2
2137498	68
2137527	0
2137536	148
2137538	8
2137544	0
2137551	0
2137604	0
2137619	26
2137692	5
2137702	17
2137709	47
2137720	33
2137755	17
2137779	15
2137812	0
2137842	133
2137905	29
2137986	75
2138015	0
2138070	36
2138102	40
2138182	2
2138206	10
2138209	7
2138222	0
2138256	35
2138279	0
2138295	1
2138315	0
2138323	6
2138356	41
2138358	4
2138377	69
2138452	19
2138675	8
2138759	0
2138925	0
2138985	44
2139051	28
2139053	279
2139140	2
2139162	2
2139177	47
2139300	0
2139334	1
2139343	18
2139587	17
2139645	142
2139706	0
2139832	6
2139859	47
2139957	24
2139985	7
2140000	1
2140007	17
2140009	21
2140122	6
2140153	4
2140234	186
2140262	138
2140264	44
2140362	62
2140431	3
2140442	1
2140463	0
2140481	85
2140709	22
2140719	13
2140798	45
2140820	0
2140826	31
2140906	15
2140910	289
2140945	118
2140958	10
2141030	31
2141080	224
2141229	29
2141659	146
2141689	13
2141834	1
2141846	0
2141894	9
2141907	0
2141925	0
2141930	0
2141933	0
2141945	15
2142014	49
2142078	26
2142108	0
2142142	5
2142184	218
2142190	4
2142206	15
2142313	105
2142378	0
2142383	65
2142396	0
2142401	29
2142471	0
2142519	15
2142538	3
2142660	105
2142672	9
2142712	0
2142941	16
2143013	0
2143087	13
2143123	0
2143160	49
2143168	0
2143393	1
2143463	81
2143497	25
2143531	18
2143543	3
2143564	11
2143593	62
2143621	0
2143680	7
2143711	14
2143745	84
2143806	0
2143870	6
2143891	0
2143899	7
2143973	1
2144013	8
2144031	29
2144110	0
2144154	9
2144212	103
2144259	13
2144275	0
2144311	1
2144333	0
2144373	0
2144383	0
2144437	23
2144447	55
2144473	8
2144578	15
2144651	47
2144671	3
2144823	4
2144914	3
2144935	0
2145090	15
2145222	5
2145235	62
2145253	65
2145262	9
2145299	38
2145448	22
2145494	62
2145522	36
2145719	103
2145760	9
2145889	53
2145958	17
2146096	0
2146116	4
2146253	10
2146291	10
2146309	3
2146434	20
2146461	4
2146503	6
2146521	28
2146740	2
2146844	11
2146851	0
2146864	4
2146904	6
2146928	45
2146990	118
2147005	10
2147100	58
2147197	78
2147204	3
2147218	77
2147270	0
2147398	3
2147486	42
2147576	19
2147583	1
2147606	0
2147646	316
2147651	264
2147662	5
2147908	383
2147933	61
2148019	4
2148045	43
2148186	44
2148216	52
2148245	54
2148339	110
2148416	47
2148435	0
2148464	9
2148510	115
2148525	0
2148596	47
2148620	6
2148625	61
2148889	194
2148943	0
2148959	22
2149014	47
2149054	21
2149057	6
2149106	18
2149115	146
2149152	0
2149183	36
2149210	0
2149221	54
2149226	3
2149236	16
2149249	0
2149304	7
2149359	0
2149413	47
2149479	26
2149490	4
2149534	0
2149557	0
2149610	198
2149614	24
2149642	0
2149718	5
2149725	0
2149763	91
2149793	4
2149836	25
2149848	4
2149953	15
2150022	3
2150075	8
2150178	81
2150199	11
2150239	21
2150297	5
2150414	21
2150566	86
2150594	36
2150601	0
2150622	12
2150773	71
2150804	68
2150828	180
2150834	62
2150912	35
2150931	162
2151035	79
2151043	18
2151053	0
2151110	11
2151152	3
2151219	185
2151269	119
2151284	29
2151334	41
2151345	67
2151402	0
2151441	0
2151516	117
2151592	0
2151632	171
2151665	8
2151703	51
2151722	31
2151744	88
2151778	27
2151791	18
2151890	5
2151926	21
2151987	16
2151997	11
2152117	97
2152217	42
2152304	3
2152337	29
2152394	71
2152413	3
2152433	4
2152468	2
2152498	20
2152618	4
2152644	0
2152668	0
2152685	39
2152721	130
2152754	80
2152767	1
2152910	34
2152915	41
2152925	13
2152931	0
2153001	1
2153060	22
2153132	0
2153205	0
2153229	4
2153286	0
2153393	20
2153415	82
2153463	0
2153578	5
2153591	0
2153626	21
2153650	37
2153657	0
2153672	38
2153987	0
2154086	0
2154123	0
2154196	0
2154206	0
2154235	0
2154267	0
2154296	0
2154329	0
2154463	0
2154663	0
2154703	0
2154744	0
2154842	0
2154881	0
2154950	0
2155061	0
2155103	0
2155109	0
2155159	0
2155191	0
2155208	0
2155299	0
2155433	0
2155482	0
2155490	0
2155529	0
2155655	0
2155722	0
2155781	0
2155812	0
2155826	0
2155835	0
2155928	0
2155978	0
2156036	0
2156043	0
2156070	0
2156094	0
2156143	0
2156183	0
2156201	68
2156211	17
2156245	27
2156302	4
2156358	0
2156430	0
2156447	0
2156580	0
2156588	0
2156590	0
2156602	0
2156609	20
2156646	0
2156665	52
2156723	133
2156825	26
2156832	60
2156840	0
2156882	34
2156990	60
2157069	3
2157089	48
2157142	7
2157153	0
2157168	21
2157236	15
2157244	1
2157318	6
2157440	0
2157504	23
2157511	1
2157519	0
2157561	10
2157669	53
2157885	16
2157941	13
2157965	0
2158006	2
2158017	36
2158020	69
2158037	4
2158060	30
2158100	1
2158279	84
2158324	2
2158393	0
2158407	0
2158443	40
2158491	17
2158527	0
2158695	11
2158725	3
2158815	0
2158831	16
2158908	7
2158944	6
2159098	39
2159152	14
2159162	14
2159185	2
2159295	1
2159376	0
2159474	11
2159478	0
2159488	0
2159519	8
2159585	14
2159749	0
2159799	0
2159828	41
2159929	18
2159969	0
2160059	18
2160112	28
2160216	4
2160308	0
2160317	18
2160330	49
2160337	70
2160344	24
2160403	55
2160422	35
2160534	18
2160551	88
2160590	17
2160671	32
2160728	3
2160766	0
2160779	7
2160796	0
2160805	0
2160848	12
2160923	44
2160927	53
2160971	13
2160988	23
2161032	39
2161076	0
2161311	9
2161319	169
2161354	0
2161393	33
2161414	0
2161579	11
2161762	22
2161765	35
2161784	19
2161789	42
2161924	45
2162035	20
2162152	0
2162171	0
2162300	1
2162332	5
2162357	3
2162441	10
2162486	5
2162516	14
2162587	4
2162614	68
2162767	27
2162921	24
2162940	13
2163004	33
2163065	87
2163102	39
2163349	2
2163397	0
2163418	20
2163466	0
2163499	4
2163517	0
2163535	0
2163590	0
2163593	0
2163604	0
2163624	25
2163637	25
2163649	0
2163683	0
2163694	0
2163700	0
2163718	0
2163778	0
2163787	0
2163790	1
2163793	0
2163847	0
2163856	0
2163859	0
2163862	0
2163916	0
2163925	0
2163928	0
2163931	0
2163985	0
2163994	0
2163997	2
2164000	0
2164054	1
2164063	0
2164066	0
2164069	0
2164149	0
2164167	0
2164184	8
2164197	50
2164225	7
2164271	13
2164275	66
2164332	24
2164347	25
2164420	5
2164437	45
2164582	2
2164588	29
2164627	0
2164647	21
2164810	0
2164821	5
2164825	4
2164840	0
2164851	15
2164913	1
2164966	16
2164997	5
2165019	181
2165077	2
2165167	2
2165314	5
2165347	7
2165373	10
2165392	10
2165402	6
2165422	3
2165448	0
2165467	7
2165477	0
2165497	0
2165523	0
2165542	13
2165552	3
2165572	0
2165584	0
2165596	0
2165598	0
2165609	0
2165649	9
2165705	0
2165711	13
2165717	0
2165722	0
2165732	5
2165753	0
2165762	0
2165809	0
2165828	0
2165834	16
2165842	0
2165849	0
2165893	2
2165926	6
2165929	0
2165971	48
2166047	93
2166099	13
2166129	166
2166257	36
2166279	59
2166358	0
2166369	41
2166376	13
2166412	13
2166457	1
2166632	3
2166661	0
2166701	13
2166706	10
2166858	45
2166900	80
2167100	109
2167104	57
2167112	0
2167274	0
2167398	5
2167420	24
2167426	6
2167437	0
2167452	7
2167472	0
2167488	0
2167497	22
2167550	4
2167615	5
2167657	9
2167770	0
2167802	65
2167813	41
2167822	0
2167836	0
2167960	100
2168099	2
2168126	2
2168163	40
2168208	0
2168237	10
2168267	59
2168324	96
2168330	0
2168543	0
2168555	0
2168558	2
2168561	0
2168576	1
2168579	0
2168604	0
2168615	0
2168663	0
2168667	0
2168672	0
2168681	0
2168687	5
2168730	0
2168744	0
2168754	0
2168756	1
2168760	0
2168771	0
2168775	0
2168778	0
2168790	0
2168799	0
2168804	2
2168864	10
2168892	34
2168942	1
2168960	6
2168970	18
2168996	7
2169059	29
2169131	0
2169180	0
2169219	0
2169292	9
2169335	0
2169348	11
2169419	36
2169460	3
2169515	1
2169584	0
2169635	0
2169644	0
2169657	0
2169668	0
2169731	0
2169843	0
2169864	22
2169881	0
2169890	7
2170004	0
2170125	0
2170159	18
2170176	4
2170201	22
2170254	0
2170266	17
2170305	15
2170405	20
2170506	6
2170612	72
2170690	17
2170703	0
2170725	0
2170746	0
2170750	0
2170757	0
2170759	0
2170765	0
2170791	0
2170798	0
2170804	15
2170830	5
2170843	0
2170855	0
2170857	18
2170867	4
2170870	0
2170891	0
2170895	0
2170917	1
2170927	0
2170930	0
2170948	1
2170958	44
2170992	0
2171016	23
2171058	47
2171181	13
2171208	0
2171229	78
2171249	60
2171285	24
2171309	3
2171350	16
2171568	20
2171583	9
2171588	0
2171614	13
2171659	56
2171683	26
2171764	29
2171777	24
2172068	6
2172125	0
2172285	0
2172305	98
2172308	35
2172343	17
2172364	2
2172403	0
2172491	22
2172582	1
2172627	98
2172631	110
2172659	1
2172683	33
2172709	4
2172907	48
2173020	6
2173026	99
2173088	0
2173106	21
2173132	5
2173144	52
2173249	10
2173279	1
2173307	0
2173413	34
2173465	22
2173528	70
2173531	45
2173543	4
2173788	24
2173804	113
2173918	9
2174017	0
2174049	43
2174061	13
2174087	5
2174188	203
2174222	104
2174270	42
2174289	15
2174426	43
2174444	0
2174452	66
2174456	12
2174465	49
2174530	122
2174557	27
2174603	0
2174650	5
2174665	11
2174803	26
2174836	0
2174895	7
2174923	13
2175010	0
2175187	5
2175196	0
2175215	0
2175239	23
2175280	4
2175348	5
2175387	70
2175389	25
2175448	38
2175464	0
2175546	18
2175567	0
2175587	25
2175718	20
2175744	23
2175759	129
2175857	80
2175890	11
2176002	68
2176037	56
2176107	74
2176168	28
2176195	54
2176208	25
2176226	93
2176230	108
2176242	19
2176278	5
2176344	4
2176352	8
2176369	65
2176382	27
2176479	59
2176481	2
2176518	119
2176531	0
2176558	41
2176567	4
2176575	23
2176619	8
2176631	5
2176638	113
2176693	32
2176794	1
2176803	16
2176842	0
2176857	0
2176870	44
2176947	237
2176968	3
2177007	69
2177059	21
2177068	59
2177080	149
2177082	106
2177093	0
2177129	14
2177137	54
2177140	425
2177229	12
2177250	21
2177256	0
2177318	1
2177326	0
2177335	14
2177406	19
2177421	28
2177498	0
2177530	24
2177623	2
2177677	0
2177691	14
2177818	4
2177826	3
2177842	3
2177868	1
2177991	2
2178016	4
2178123	9
2178130	4
2178137	15
2178156	14
2178163	5
2178222	14
2178350	0
2178406	13
2178432	1
2178561	0
2178579	43
2178630	0
2178687	16
2178691	28
2178838	0
2178927	35
2178954	84
2178958	23
2178965	36
2179043	10
2179077	1
2179089	5
2179127	10
2179238	0
2179321	73
2179352	24
2179411	39
2179451	27
2179460	13
2179476	14
2179504	20
2179509	34
2179531	9
2179546	1
2179582	0
2179634	13
2179690	30
2179740	0
2179848	69
2179893	150
2179956	9
2179992	70
2180003	0
2180062	3
2180077	14
2180094	0
2180129	27
2180138	89
2180142	140
2180185	25
2180240	30
2180261	0
2180303	21
2180458	5
2180470	32
2180504	9
2180506	62
2180522	0
2180530	37
2180536	17
2180595	0
2180605	31
2180614	7
2180639	36
2180641	33
2180672	0
2180706	28
2180737	23
2180849	0
2181081	1
2181133	93
2181177	0
2181257	15
2181338	0
2181360	17
2181430	0
2181515	0
2181616	49
2181691	10
2181712	2
2181746	4
2181835	55
2181926	0
2182133	12
2182278	0
2182388	4
2182413	0
2182424	4
2182462	10
2182486	0
2182500	0
2182636	0
2182845	62
2183240	0
2183315	59
2183389	23
2183414	49
2183428	4
2183510	0
2183606	2
2183721	4
2183805	0
2183844	25
2183874	4
2183964	14
2183967	38
2184035	1
2184231	5
2184319	0
2184577	3
2184631	0
2184770	2
2184818	12
2184951	0
2185054	44
2185075	0
2185115	18
2185207	17
2185219	8
2185297	8
2185306	7
2185330	89
2185353	18
2185371	29
2186005	17
2186182	33
2186271	13
2186286	4
2186534	122
2186601	4
2186778	73
2186781	62
2186841	17
2186881	0
2187081	0
2187090	60
2187177	5
2187209	0
2187220	0
2187235	0
2187242	0
2187263	0
2187265	0
2187297	0
2187307	0
2187315	0
2187318	0
2187326	0
2187328	0
2187370	6
2187404	136
2187442	23
2187496	97
2187628	24
2187664	1
2187739	5
2187847	18
2187910	3
2187991	34
2188024	94
2188150	3
2188189	58
2188231	17
2188276	17
2188342	23
2188390	2
2188398	1
2188498	78
2188530	0
2188636	36
2188674	0
2188751	15
2188779	15
2188905	16
2188943	0
2188951	94
2188962	50
2188968	33
2189043	21
2189075	13
2189106	24
2189214	0
2189223	11
2189406	6
2189484	76
2189487	0
2189544	0
2189841	3
2189846	0
2189882	2
2189973	0
2190192	0
2190258	10
2190264	0
2190281	15
2190285	2
2190297	13
2190300	6
2190345	20
2190354	71
2190368	0
2190459	0
2190471	0
2190495	0
2190546	0
2190578	0
2190626	0
2190630	0
2190663	22
2190666	0
2190768	0
2190789	0
2190834	0
2190969	0
2190985	0
2191012	14
2191020	0
2191154	40
2191196	0
2191226	0
2191244	0
2191262	10
2191310	0
2191487	15
2191523	2
2191532	0
2191604	32
2191714	42
2191751	0
2191799	22
2191847	33
2191934	6
2191997	20
2192085	3
2192279	0
2192379	79
2192403	0
2192491	0
2192586	0
2192635	55
2192706	44
2192775	0
2193101	0
2193192	6
2193227	2
2193288	3
2193471	163
2193582	139
2193709	27
2194095	0
2194107	17
2194130	44
2194500	64
2194504	6
2194519	26
2194636	0
2194738	17
2194831	2
2195010	23
2195053	7
2195062	104
2195100	0
2195189	0
2195202	0
2195219	0
2195222	0
2195273	0
2195313	7
2195403	6
2195487	10
2195496	1
2195643	5
2195727	18
2195874	53
2195905	0
2195929	20
2195950	11
2195983	15
2196041	9
2196240	150
2196388	48
2196439	0
2196595	42
2196622	20
2196798	4
2196837	42
2196886	0
2196918	0
2196955	0
2196983	15
2197006	0
2197022	12
2197038	0
2197067	10
2197115	10
2197137	2
2197162	7
2197263	0
2197307	0
2197402	2
2197413	0
2197435	0
2197485	0
2197493	0
2197508	0
2197560	0
2197595	0
2197608	15
2197681	32
2197854	5
2197860	6
2197913	13
2198040	9
2198230	38
2198250	10
2198268	17
2198426	60
2198430	1
2198458	3
2198610	5
2198717	2
2198728	1
2198742	0
2198765	0
2198780	2
2198782	0
2198820	0
2198825	0
2198838	0
2198865	4
2198891	2
2198916	1
2198928	35
2198937	21
2198983	19
2199040	3
2199044	2
2199056	0
2199114	0
2199152	0
2199167	0
2199173	2
2199191	0
2199249	0
2199274	0
2199313	46
2199391	0
2199455	51
2199506	111
2199553	10
2199664	0
2199705	27
2199717	9
2199727	20
2199783	3
2199914	65
2199994	52
2200006	67
2200012	82
2200082	70
2200092	5
2200132	59
2200135	61
2200175	15
2200198	35
2200261	34
2200313	6
2200448	3
2200455	6
2200466	3
2200506	13
2200509	62
2200517	47
2200551	73
2200623	35
2200693	13
2200700	23
2200707	0
2200770	76
2200866	0
2200951	43
2201060	0
2201129	97
2201162	119
2201207	33
2201217	0
2201219	2
2201224	0
2201231	3
2201233	0
2201241	37
2201243	16
2201254	0
2201331	58
2201418	16
2201424	75
2201436	6
2201461	12
2201640	233
2201665	46
2201755	45
2201796	11
2201853	44
2201864	27
2201958	3
2201988	0
2202005	91
2202122	53
2202130	22
2202184	0
2202186	0
2202315	187
2202321	64
2202384	22
2202397	240
2202462	341
2202484	0
2202671	0
2202735	30
2202779	5
2202860	1
2202883	4
2202921	2
2202965	11
2202972	3
2203002	0
2203008	0
2203020	0
2203026	3
2203072	95
2203184	108
2203244	1
2203375	0
2203444	0
2203465	6
2203480	0
2203535	58
2203539	7
2203553	164
2203561	0
2203764	0
2203800	0
2203861	0
2203884	61
2203917	104
2203971	25
2203978	4
2204010	6
2204156	0
2204195	31
2204226	17
2204243	2
2204256	6
2204259	4
2204266	28
2204396	19
2204408	43
2204528	22
2204553	2
2204645	5
2204735	13
2204789	0
2204794	99
2204834	6
2204839	2
2204851	16
2204929	30
2204943	22
2204947	4
2204996	20
2205002	23
2205036	0
2205056	45
2205092	30
2205113	0
2205149	23
2205185	45
2205215	19
2205245	50
2205273	3
2205285	13
2205288	0
2205443	0
2205454	0
2205539	30
2205562	0
2205567	1
2205570	0
2205574	0
2205583	0
2205590	0
2205606	53
2205668	11
2205711	13
2205760	0
2205818	2
2205829	11
2205955	0
2206043	0
2206103	0
2206151	0
2206245	0
2206256	0
2206291	27
2206457	6
2206592	11
2206646	47
2206655	8
2206785	2
2206853	12
2206923	22
2207001	28
2207013	3
2207026	6
2207049	0
2207057	0
2207065	0
2207081	0
2207083	0
2207091	0
2207103	8
2207109	0
2207121	0
2207130	0
2207136	0
2207139	0
2207145	0
2207259	41
2207270	0
2207493	0
2207495	0
2207500	0
2207503	0
2207511	0
2207518	0
2207525	0
2207527	0
2207545	0
2207549	0
2207576	0
2207583	0
2207609	0
2207712	32
2207846	14
2207850	113
2208144	0
2208283	58
2208368	64
2208370	38
2208537	8
2208617	4
2208749	63
2208849	0
2208871	0
2208900	16
2208950	22
2209025	21
2209058	121
2209079	86
2209088	16
2209178	35
2209181	46
2209187	0
2209295	69
2209328	57
2209623	32
2209738	3
2209879	21
2209983	65
2210080	4
2210098	0
2210193	6
2210205	17
2210235	0
2210253	0
2210287	11
2210305	2
2210325	54
2210331	11
2210511	54
2210661	12
2210729	75
2210732	32
2210906	0
2210930	19
2211279	2
2211338	9
2211455	5
2211491	3
2211514	56
2211518	74
2211539	196
2211590	82
2211721	0
2211766	2
2211820	0
2212027	0
2212131	0
2212157	11
2212446	0
2212501	30
2212552	23
2212702	0
2212780	0
2212786	0
2212980	1
2213109	26
2213190	16
2213224	47
2213351	21
2213611	16
2213732	23
2213904	11
2213934	42
2213940	1
2213987	2
2214000	0
2214027	0
2214171	0
2214443	36
2214526	0
2214533	0
2214692	3
2215055	27
2215195	4
2215205	0
2215213	0
2215241	2
2215262	152
2215275	21
2215309	8
2215391	1
2215430	57
2215451	43
2215540	12
2215595	72
2215728	55
2215766	40
2215785	22
2216049	16
2216111	47
2216207	0
2216219	47
2216312	2
2216339	35
2216368	0
2216436	6
2216456	76
2216477	24
2216607	2
2216640	0
2216850	38
2216921	47
2216961	6
2217196	0
2217340	7
2217412	67
2217539	67
2217731	41
2217787	65
2217806	110
2217817	41
2217850	72
2217892	66
2217943	12
2217955	2
2218047	50
2218115	18
2218180	101
2218235	28
2218388	0
2218412	81
2218423	80
2218426	93
2218525	0
2218571	0
2218614	46
2218633	9
2218657	0
2218696	22
2218723	3
2218734	0
2218786	11
2218849	123
2218893	12
2218919	0
2219238	90
2219269	55
2219307	15
2219323	139
2219374	31
2219417	7
2219469	106
2219531	7
2219554	69
2219574	143
2219628	138
2219652	17
2219727	13
2219779	28
2219933	47
2220038	156
2220116	36
2220194	60
2220446	18
2220463	18
2220566	26
2220579	12
2220590	68
2220653	16
2220656	41
2220700	3
2220821	56
2220825	95
2220829	160
2220875	33
2221018	59
2221111	111
2221121	0
2221211	26
2221244	33
2221351	58
2221395	4
2221505	29
2221520	50
2221569	6
2221580	128
2221588	119
2221670	49
2221728	29
2221770	20
2221773	189
2221782	72
2221796	0
2221836	5
2221856	11
2221872	6
2221878	73
2221922	23
2221967	6
2222107	53
2222136	21
2222183	0
2222243	3
2222278	14
2222354	0
2222360	7
2222373	8
2222405	1
2222407	122
2222484	38
2222512	18
2222559	2
2222574	43
2222595	201
2222669	11
2222740	1
2222872	14
2222895	258
2222931	48
2222937	121
2222961	76
2223014	21
2223021	17
2223071	20
2223079	0
2223092	0
2223147	74
2223188	55
2223203	1
2223213	129
2223222	0
2223352	54
2223390	48
2223478	11
2223510	0
2223516	58
2223607	153
2223625	8
2223652	66
2223688	112
2223713	19
2223726	0
2223739	137
2223755	36
2223766	2
2223832	25
2223859	19
2223862	73
2223889	31
2223929	0
2223955	40
2224057	7
2224104	1
2224125	97
2224169	144
2224229	31
2224273	189
2224277	227
2224388	1
2224402	5
2224421	90
2224430	53
2224466	24
2224481	16
2224499	47
2224526	40
2224586	0
2224595	99
2224598	15
2224659	28
2224676	153
2224688	90
2224700	13
2224723	1
2224763	24
2224766	119
2224799	86
2224874	124
2225103	0
2225136	0
2225245	125
2225341	181
2225346	4
2225359	0
2225365	9
2225370	0
2225394	0
2225416	45
2225422	0
2225440	3
2225530	43
2225537	134
2225581	0
2225750	18
2225871	0
2225941	0
2226071	0
2226080	0
2226097	48
2226113	2
2226120	0
2226130	0
2226137	0
2226141	0
2226145	2
2226167	46
2226171	47
2226207	47
2226214	46
2226313	254
2226391	6
2226435	29
2226510	44
2226613	0
2226675	14
2226696	103
2227014	29
2227023	2
2227072	2
2227096	68
2227239	37
2227254	13
2227257	114
2227272	163
2227274	11
2227325	13
2227374	19
2227422	28
2227507	0
2227579	18
2227626	217
2227630	74
2227654	8
2227687	0
2227707	211
2227755	64
2227782	1
2227803	0
2227838	1
2227872	72
2227881	34
2227895	0
2227897	18
2227983	24
2227999	17
2228002	48
2228021	46
2228048	49
2228056	33
2228062	19
2228064	36
2228220	12
2228316	0
2228334	23
2228346	119
2228380	16
2228585	229
2228672	1
2228678	6
2228767	106
2228771	22
2228912	19
2228974	6
2229033	12
2229067	33
2229111	1
2229131	62
2229146	16
2229289	13
2229346	9
2229377	58
2229413	48
2229417	11
2229503	5
2229608	0
2229715	87
2229821	64
2229919	92
2229950	0
2229953	0
2229959	78
2229964	0
2229976	0
2229979	0
2229983	0
2229985	0
2229995	7
2230006	2
2230180	6
2230257	42
2230265	0
2230272	57
2230338	5
2230391	3
2230413	19
2230485	39
2230616	34
2230619	81
2230670	224
2230790	0
2230810	29
2230821	9
2230847	5
2230915	41
2230977	8
2231003	0
2231020	148
2231052	23
2231101	81
2231138	0
2231236	0
2231297	17
2231325	23
2231389	63
2231412	22
2231448	53
2231460	6
2231505	17
2231521	16
2231647	0
2231669	167
2231682	61
2231758	12
2231836	29
2231918	62
2231991	1
2232079	79
2232083	19
2232225	2
2232243	44
2232249	87
2232261	6
2232282	126
2232304	22
2232311	0
2232329	87
2232386	0
2232433	12
2232449	33
2232483	29
2232490	28
2232501	31
2232507	20
2232610	9
2232628	18
2232636	53
2232657	0
2232667	0
2232675	3
2232677	89
2232698	113
2232748	164
2232769	19
2232807	74
2232835	66
2232946	153
2233035	54
2233042	19
2233135	232
2233223	39
2233225	119
2233231	40
2233271	110
2233356	0
2233400	0
2233473	0
2233486	0
2233584	0
2233637	0
2233669	0
2233684	0
2233687	0
2233882	128
2233890	30
2233970	42
2234078	6
2234147	0
2234191	11
2234243	8
2234265	28
2234325	30
2234504	52
2234554	34
2234571	63
2234632	61
2234648	55
2234675	2
2234685	0
2234738	0
2234790	0
2234855	0
2234887	0
2234899	9
2234905	0
2234908	0
2234910	0
2234918	0
2234920	0
2234960	6
2235000	0
2235010	16
2235169	134
2235173	69
2235227	79
2235443	249
2235519	10
2235566	33
2235728	61
2235865	0
2235914	0
2235919	23
2235938	12
2236073	36
2236076	51
2236111	5
2236183	28
2236193	0
2236204	49
2236273	0
2236441	4
2236575	11
2236618	5
2236682	39
2236772	11
2236791	0
2236808	26
2236967	110
2237003	11
2237020	8
2237040	165
2237124	8
2237154	11
2237273	3
2237303	83
2237487	9
2237513	6
2237559	14
2237566	72
2237577	26
2237610	41
2237641	10
2237701	0
2237769	2
2237790	26
2237801	0
2237873	0
2237886	0
2237992	0
2238001	0
2238004	0
2238011	0
2238013	0
2238019	0
2238021	0
2238041	0
2238049	0
2238056	1
2238107	0
2238113	0
2238120	0
2238133	0
2238277	260
2238401	41
2238497	39
2238521	302
2238618	6
2238692	164
2238865	0
2238887	14
2238914	47
2238923	25
2238937	3
2238976	0
2238985	84
2238988	106
2239074	50
2239151	17
2239154	14
2239183	6
2239231	62
2239343	78
2239396	0
2239415	0
2239481	39
2239484	19
2239656	49
2239747	0
2239923	0
2240064	192
2240086	71
2240114	0
2240248	10
2240285	34
2240318	5
2240328	0
2240374	30
2240412	3
2240609	0
2240685	18
2240760	7
2240767	23
2240783	101
2241119	4
2241250	0
2241488	61
2241511	146
2241746	6
2241848	3
2241858	1
2241982	0
2241999	3
2242247	0
2242307	39
2242627	14
2242741	116
2242745	40
2242758	35
2242785	0
2242805	6
2242865	0
2242900	16
2242932	19
2242946	0
2242954	78
2242961	4
2242978	0
2243008	3
2243013	40
2243071	5
2243086	0
2243168	1
2243260	4
2243291	0
2243314	12
2243351	22
2243375	0
2243414	31
2243426	0
2243458	5
2243488	0
2243515	30
2243627	0
2243650	15
2243734	4
2243764	103
2243825	19
2243856	9
2243909	31
2243983	107
2244074	4
2244077	48
2244120	0
2244192	1
2244220	25
2244280	1
2244310	15
2244434	48
2244530	6
2244592	29
2244600	0
2244635	43
2244712	48
2244722	36
2244788	162
2244860	36
2244893	46
2244899	397
2244920	0
2244959	13
2245013	0
2245119	14
2245132	0
2245154	0
2245160	0
2245172	0
2245178	0
2245180	1
2245185	0
2245189	0
2245262	46
2245279	0
2245445	1
2245455	43
2245489	4
2245568	0
2245584	10
2245601	33
2245604	37
2245626	100
2245695	55
2245703	0
2245716	96
2245754	61
2245772	18
2245814	77
2245853	31
2245869	0
2245892	5
2245961	71
2246004	96
2246129	41
2246190	21
2246243	181
2246290	13
2246343	24
2246387	97
2246389	30
2246454	60
2246503	18
2246525	2
2246557	15
2246616	5
2246637	2
2246784	20
2246828	28
2246848	0
2246894	23
2246900	8
2246975	2
2246977	38
2247084	2
2247328	0
2247361	0
2247395	0
2247417	5
2247429	13
2247449	1
2247467	0
2247509	0
2247588	3
2247590	0
2247613	0
2247684	2
2247721	5
2247836	20
2247853	0
2247965	40
2248124	6
2248126	65
2248319	0
2248343	3
2248383	13
2248448	10
2248521	0
2248572	17
2248600	78
2248630	7
2248657	0
2248683	1
2248779	39
2248797	0
2248830	0
2248870	0
2248916	18
2249107	11
2249208	10
2249220	27
2249333	0
2249511	16
2249638	0
2249758	3
2249785	0
2249823	0
2249850	2
2249888	0
2249903	0
2250022	4
2250032	1
2250138	0
2250147	0
2250175	0
2250195	0
2250210	1
2250285	0
2250362	0
2250380	9
2250385	15
2250559	6
2250574	0
2250684	0
2250753	1
2250775	8
2250796	0
2250988	0
2251001	62
2251046	10
2251057	0
2251200	2
2251237	19
2251256	4
2251585	83
2251589	3
2251604	6
2251619	29
2251725	1
2251748	10
2251850	0
2251885	35
2251920	70
2251953	28
2252067	4
2252157	41
2252217	0
2252251	6
2252325	13
2252462	80
2252466	4
2252548	0
2252561	0
2252817	11
2252836	17
2252884	0
2252891	0
2252980	11
2253061	0
2253110	0
2253175	2
2253210	1
2253326	0
2253328	0
2253400	0
2253414	4
2253431	0
2253521	0
2253543	0
2253633	0
2253687	0
2253738	0
2253750	17
2253765	13
2253854	0
2253884	0
2253903	0
2253922	0
2254087	0
2254106	18
2254125	0
2254135	0
2254151	0
2254165	4
2254217	0
2254244	3
2254281	4
2254414	49
2254432	13
2254449	0
2254558	27
2254570	13
2254589	11
2254641	0
2254728	11
2254734	0
2254744	0
2254794	52
2254906	0
2254917	28
2254932	3
2254935	17
2254959	23
2255011	0
2255046	0
2255062	16
2255091	0
2255106	12
2255116	20
2255130	73
2255149	0
2255188	0
2255319	4
2255352	0
2255364	0
2255424	27
2255463	45
2255511	0
2255550	56
2255553	93
2255579	4
2255643	140
2255669	0
2255754	13
2255841	0
2255953	0
2256057	0
2256093	0
2256112	2
2256254	15
2256270	4
2256336	56
2256357	73
2256361	21
2256418	15
2256429	33
2256448	0
2256475	1
2256489	2
2256511	1
2256607	76
2256613	3
2256618	6
2256731	0
2256801	21
2256827	0
2256841	1
2256851	3
2256887	38
2256890	6
2256993	0
2257031	7
2257124	13
2257196	25
2257289	19
2257345	0
2257479	0
2257488	21
2257531	22
2257587	7
2257597	20
2257656	5
2257689	0
2257722	0
2257747	4
2257806	0
2257812	0
2257822	0
2257833	0
2257873	2
2257890	0
2257929	17
2258009	0
2258016	93
2258027	8
2258033	0
2258041	26
2258043	1
2258110	105
2258250	0
2258278	107
2258311	91
2258348	0
2258418	118
2258472	0
2258552	41
2258629	86
2258657	10
2258745	3
2258755	108
2258797	14
2258937	20
2259015	0
2259116	6
2259237	3
2259258	10
2259267	2
2259314	0
2259316	0
2259408	0
2259513	11
2259524	0
2259544	0
2259556	57
2259718	24
2259751	21
2259775	75
2259777	43
2259787	9
2259819	75
2259888	4
2259965	0
2259968	0
2260030	0
2260088	60
2260179	0
2260334	0
2260393	0
2260465	14
2260678	16
2260748	0
2261096	0
2261276	27
2261526	41
2261595	37
2261631	29
2261705	18
2261717	0
2261741	2
2261776	0
2261783	0
2261793	10
2261799	0
2261825	6
2261833	1
2261864	48
2261911	0
2262009	0
2262047	21
2262281	27
2262346	75
2262500	73
2262722	46
2262798	4
2263048	38
2263301	227
2263305	77
2263349	11
2263379	0
2263385	0
2263387	0
2263397	0
2263413	0
2263487	1
2263547	10
2263722	114
2263809	2
2263826	3
2263888	15
2263951	85
2264111	0
2264193	0
2264236	0
2264338	0
2264344	0
2264406	0
2264543	0
2264798	0
2264814	0
2264840	0
2264916	0
2264987	0
2265142	9
2265148	0
2265162	0
2265192	15
2265247	96
2265333	0
2265357	0
2265386	1
2265402	14
2265516	4
2265551	0
2265583	0
2265732	8
2265759	0
2265806	0
2265819	0
2265858	0
2265895	0
2265954	0
2266123	14
2266215	40
2266268	54
2266318	34
2266320	45
2266375	29
2266411	6
2266430	0
2266508	194
2266586	77
2266630	78
2266675	16
2266778	14
2266814	82
2266854	30
2266883	16
2266939	1
2267076	0
2267086	55
2267104	44
2267128	41
2267224	54
2267252	21
2267426	18
2267446	76
2267523	74
2267531	0
2267538	0
2267554	6
2267566	12
2267588	50
2267649	160
2267682	179
2267692	219
2267879	21
2268040	2
2268162	10
2268225	6
2268244	0
2268261	7
2268272	21
2268277	3
2268359	11
2268371	0
2268383	0
2268422	3
2268444	0
2268452	0
2268458	0
2268462	0
2268492	0
2268495	7
2268556	0
2268564	0
2268572	1
2268584	0
2268602	8
2268608	7
2268637	0
2268653	0
2268660	17
2268667	24
2268682	0
2268685	1
2268702	1
2268710	0
2268768	0
2268877	0
2269020	11
2269177	287
2269179	92
2269203	94
2269350	16
2269412	12
2269458	63
2270004	29
2270028	13
2270124	28
2270157	21
2270248	66
2270262	35
2270357	5
2270369	0
2270382	4
2270396	13
2270415	101
2270441	21
2270491	90
2270646	128
2270673	32
2270719	7
2270733	0
2270748	0
2270764	51
2270810	25
2270974	4
2271082	30
2271208	28
2271263	0
2271368	0
2271446	66
2271450	85
2271452	13
2271630	52
2271821	0
2271833	0
2271841	0
2271844	0
2271869	14
2271872	46
2271916	42
2272067	0
2272225	5
2272305	0
2272443	0
2272479	0
2272578	19
2272586	0
2272684	0
2272726	0
2272733	0
2273022	30
2273093	9
2273188	0
2273249	23
2273457	28
2273616	106
2273704	41
2274011	38
2274117	35
2274224	60
2274243	168
2274251	5
2274275	12
2274303	16
2274489	2
2274518	165
2274522	310
2274562	1
2274584	77
2274700	27
2274725	4
2274776	3
2274834	5
2274927	0
2275024	0
2275044	39
2275083	0
2275208	5
2275265	83
2275292	58
2275377	23
2275433	0
2275453	13
2275619	14
2275658	0
2275713	11
2275901	125
2275954	62
2275957	11
2276092	17
2276279	24
2276299	49
2276450	8
2276465	18
2276582	15
2276608	31
2276612	131
2276674	2
2276769	14
2276807	50
2276843	49
2276857	0
2276898	0
2276925	42
2276941	0
2277036	57
2277062	3
2277065	79
2277107	16
2277149	17
2277239	0
2277281	0
2277329	27
2277365	45
2277380	22
2277413	6
2277501	4
2277545	34
2277560	0
2277589	0
2277647	27
2278021	44
2278089	2
2278115	0
2278300	0
2278391	0
2278402	0
2278574	14
2278591	5
2278601	42
2278623	0
2278657	26
2278736	127
2278782	0
2278789	11
2278952	68
2279004	0
2279115	0
2279234	0
2279284	24
2279333	0
2279370	0
2279471	19
2279489	23
2279499	0
2279607	24
2279659	4
2279671	78
2279723	28
2279741	0
2279805	0
2279835	12
2279857	212
2279879	17
2279909	1
2280117	0
2280130	0
2280155	9
2280249	8
2280317	73
2280335	28
2280501	16
2280716	0
2280756	42
2280884	27
2280888	13
2280924	0
2280951	7
2280978	2
2281077	2
2281098	101
2281101	2
2281162	14
2281201	0
2281276	0
2281282	0
2281288	0
2281294	0
2281311	0
2281512	3
2281587	21
2281747	1
2281767	0
2281792	45
2281796	20
2281847	46
2281869	47
2281882	0
2282061	12
2282063	41
2282067	13
2282075	9
2282077	0
2282127	0
2282174	31
2282190	7
2282262	11
2282272	8
2282389	15
2282478	2
2282642	7
2282729	0
2282746	0
2282756	3
2282795	24
2282804	8
2282852	13
2282937	11
2282954	12
2283030	2
2283150	0
2283245	1
2283289	8
2283373	8
2283410	20
2283422	0
2283478	0
2283506	0
2283562	0
2283626	0
2283667	18
2283732	1
2283791	0
2283805	0
2283888	5
2283894	3
2283982	0
2284000	0
2284134	6
2284233	8
2284246	0
2284262	0
2284337	22
2284422	0
2284539	0
2284548	0
2284621	0
2284661	0
2284767	0
2284808	0
2284833	0
2284865	19
2284931	6
2285090	40
2285174	17
2285178	3
2285190	0
2285226	5
2285306	7
2285322	7
2285357	0
2285408	0
2285465	7
2285553	0
2285594	3
2285629	12
2285677	1
2285745	0
2285799	1
2285803	11
2285833	0
2285841	17
2285879	1
2285918	0
2285976	8
2286089	0
2286137	1
2286254	0
2286283	0
2286293	0
2286312	4
2286403	20
2286432	29
2286499	32
2286571	7
2286623	6
2286683	0
2286718	0
2286832	1
2286897	46
2286983	1
2287103	6
2287180	0
2287188	0
2287214	8
2287278	43
2287332	0
2287366	13
2287379	8
2287418	46
2287448	62
2287507	7
2287553	2
2287651	4
2287659	2
2287667	0
2287800	40
2287819	0
2287845	79
2287881	4
2287905	6
2288026	0
2288066	0
2288081	0
2288105	0
2288115	1
2288240	13
2288328	12
2288362	0
2288372	12
2288379	72
2288384	18
2288470	0
2288494	20
2288520	1
2288751	0
2288809	0
2288853	18
2288942	53
2288954	2
2288966	53
2289024	39
2289059	6
2289128	62
2289149	3
2289187	0
2289249	36
2289260	17
2289291	0
2289312	41
2289314	43
2289381	7
2289399	24
2289493	0
2289515	18
2289585	28
2289608	12
2289620	1
2289636	0
2289802	17
2289934	5
2290009	0
2290015	6
2290021	0
2290023	22
2290027	2
2290079	3
2290126	0
2290135	0
2290145	0
2290182	11
2290327	4
2290460	0
2290563	0
2290604	14
2290711	23
2290786	0
2290801	49
2290837	24
2290839	0
2290867	5
2290893	0
2290969	47
2290993	7
2291040	0
2291107	27
2291198	10
2291210	4
2291265	0
2291347	31
2291435	5
2291481	17
2291564	48
2291585	43
2291646	4
2291733	6
2291784	17
2291799	46
2291826	69
2291965	30
2292044	0
2292089	31
2292190	8
2292208	27
2292327	46
2292496	2
2292550	5
2292705	5
2292717	0
2292751	1
2292849	33
2293121	0
2293130	0
2293171	15
2293235	6
2293242	1
2293247	36
2293251	0
2293414	14
2293591	18
2293712	11
2293905	0
2293922	12
2293991	5
2294010	0
2294022	0
2294070	0
2294086	2
2294097	0
2294297	3
2294360	5
2294390	0
2294540	0
2294695	0
2294731	3
2294799	3
2294801	4
2294828	0
2294934	0
2294964	0
2295422	12
2295642	2
2295929	1
2296057	0
2296073	0
2296088	0
2296261	0
2296266	0
2296279	0
2296323	6
2296434	3
2296460	1
2296588	0
2296635	0
2296682	0
2296881	0
2296899	0
2296901	0
2296948	0
2297044	0
2297137	0
2297180	0
2297194	9
2297269	0
2297317	0
2297717	0
2297723	0
2297747	0
2297797	7
2297862	3
2297882	0
2297983	1
2298260	48
2298292	0
2298318	16
2298545	0
2299006	10
2299087	0
2299156	1
2299187	0
2299257	3
2299442	1
2299563	0
2299578	3
2299587	7
2299695	0
2299788	24
2299797	2
2299856	9
2299998	16
2300034	0
2300182	0
2300292	4
2300325	1
2300363	18
2300419	6
2300444	1
2300458	0
2300470	4
2300508	0
2300651	1
2300684	6
2300686	0
2300792	0
2300842	0
2300895	0
2300897	42
2300924	0
2300979	0
2301097	4
2301214	0
2301512	20
2301732	0
2301790	2
2302019	5
2302115	17
2302147	1
2302163	0
2302178	0
2302351	0
2302356	0
2302369	0
2302413	21
2302525	0
2302540	25
2302550	3
2302553	29
2302595	2
2302777	15
2302988	10
2303011	16
2303267	2
2303278	0
2303318	0
2303328	0
2303461	0
2303707	0
2303759	0
2303765	0
2303789	2
2303839	1
2303877	0
2303926	0
2303968	0
2304247	0
2304302	6
2304320	0
2304492	0
2304533	0
2304571	0
2304596	0
2304602	0
2304624	0
2304648	0
2304663	0
2304746	5
2305022	11
2305260	0
2305326	10
2305511	0
2305632	2
2305647	1
2305656	3
2305764	0
2305857	23
2305866	2
2305925	11
2306067	19
2306103	1
2306225	19
2306361	21
2306394	17
2306432	11
2306480	0
2306510	0
2306536	12
2306574	0
2306638	0
2306658	1
2306717	8
2306724	41
2306995	8
2306998	31
2307008	25
2307018	24
2307021	42
2307094	20
2307125	32
2307160	15
2307214	55
2307261	1
2307302	24
2307437	18
2307539	65
2307569	18
2307664	69
2307690	0
2307731	2
2307775	0
2307784	0
2307813	0
2307821	0
2307874	0
2307922	0
2308053	0
2308118	0
2308122	0
2308321	0
2308327	0
2308395	0
2308449	0
2308458	0
2308506	0
2308513	0
2308532	0
2308556	0
2308575	0
2308683	0
2308719	0
2308912	0
2308948	0
2308986	0
2309295	0
2309345	2
2309368	0
2309385	21
2309408	1
2309542	13
2309622	0
2309661	13
2309737	2
2309969	7
2310067	0
2310122	15
2310233	0
2310410	10
2310522	5
2310539	1
2310549	1
2310657	11
2310922	11
2310928	27
2311005	0
2311025	4
2311083	0
2311090	2
2311194	0
2311305	39
2311360	75
2311611	62
2311632	90
2311675	14
2311807	15
2311917	31
2311972	95
2311992	30
2312032	5
2312116	30
2312145	13
2312236	53
2312253	20
2312482	90
2312531	13
2312563	0
2312599	256
2312625	12
2313035	42
2313082	73
2313122	114
2313132	80
2313143	43
2313244	63
2313258	157
2313276	2
2313292	60
2313316	13
2313342	205
2313368	31
2313529	25
2313566	24
2313618	5
2313638	34
2313642	83
2313675	0
2313685	0
2313757	25
2313844	120
2313848	44
2313960	60
2314068	18
2314138	0
2314279	1
2314304	0
2314363	42
2314488	5
2314541	0
2314609	15
2314715	50
2314746	4
2314769	123
2314775	50
2314880	0
2314902	135
2314904	154
2314954	30
2314957	74
2315097	0
2315123	33
2315135	19
2315152	4
2315165	4
2315171	6
2315444	21
2315463	31
2315549	46
2315596	13
2315650	28
2315665	11
2315725	18
2315779	90
2315860	106
2315935	58
2315977	21
2316018	23
2316066	0
2316120	0
2316135	1
2316335	0
2316438	0
2316653	12
2316686	9
2316690	31
2316722	5
2316757	33
2316792	0
2316813	9
2317056	34
2317084	19
2317105	3
2317174	0
2317355	9
2317376	18
2317412	92
2317424	54
2317460	3
2317581	0
2317583	3
2317640	6
2317649	53
2317689	5
2317710	4
2317718	0
2317769	0
2317793	0
2317862	1
2317952	3
2318056	0
2318140	0
2318261	0
2318342	3
2318362	0
2318434	0
2318476	0
2318821	4
2319002	0
2319043	0
2319093	0
2319107	0
2319249	0
2319263	0
2319275	0
2319308	15
2319414	11
2319452	28
2319460	15
2319506	9
2319650	0
2319743	0
2319854	14
2319999	18
2320193	0
2320250	8
2320283	33
2320286	56
2320451	40
2320537	22
2320546	0
2320592	0
2320685	14
2320710	7
2320772	0
2320817	0
2320827	14
2320832	0
2320844	0
2320859	0
2321053	0
2321171	95
2321270	63
2321280	37
2321447	12
2321737	6
2321775	0
2322048	0
2322057	0
2322064	0
2322138	0
2322159	0
2322408	20
2322530	3
2322548	23
2322569	44
2322573	10
2322593	5
2322613	0
2322719	27
2322957	12
2323106	33
2323167	0
2323288	40
2323339	66
2323375	5
2323414	5
2323438	3
2323522	40
2323531	237
2323744	8
2323781	0
2323798	3
2323832	37
2323870	25
2324017	0
2324026	0
2324168	21
2324296	15
2324392	117
2324471	6
2324582	92
2324614	21
2324656	0
2324676	13
2324876	76
2324916	12
2324920	44
2324956	13
2324990	24
2325002	2
2325054	0
2325073	13
2325109	7
2325112	9
2325141	9
2325187	2
2325215	2
2325230	0
2325240	0
2325262	0
2325280	20
2325288	1
2325291	0
2325339	2
2325391	9
2325400	2
2325483	7
2325498	0
2325592	0
2325623	0
2325636	0
2325704	0
2325721	0
2325738	0
2325741	18
2325820	40
2325835	11
2325895	38
2325961	4
2326000	83
2326051	7
2326232	6
2326318	6
2326325	25
2326394	68
2326396	36
2326401	16
2326492	113
2326597	17
2326633	394
2326654	60
2326779	18
2326822	131
2326825	27
2326900	50
2326915	2
2326938	10
2326945	48
2326984	0
2327038	76
2327078	6
2327127	15
2327277	84
2327322	22
2327343	2
2327396	12
2327507	0
2327559	0
2327586	0
2327603	1
2327713	4
2327719	3
2327733	20
2327780	0
2327828	44
2327863	7
2327904	3
2327921	0
2327949	23
2327956	0
2328006	0
2328132	0
2328240	3
2328264	29
2328266	57
2328270	73
2328280	1
2328361	0
2328380	0
2328441	0
2328452	23
2328551	4
2328626	12
2328656	0
2328675	0
2328726	3
2328891	14
2328941	15
2328975	16
2329061	0
2329078	0
2329100	1
2329207	0
2329423	0
2329547	4
2329614	14
2329811	27
2329914	31
2329951	24
2330031	0
2330066	29
2330071	0
2330184	0
2330314	9
2330432	15
2330508	53
2330514	135
2330628	11
2330693	0
2330807	39
2330809	73
2330942	1
2330945	9
2330981	40
2330993	1
2331021	30
2331030	18
2331119	9
2331258	5
2331310	13
2331322	0
2331436	157
2331440	123
2331516	37
2331544	0
2331813	42
2331881	12
2331884	23
2331905	146
2331920	126
2331941	5
2331950	15
2332133	83
2332137	53
2332179	11
2332196	28
2332229	25
2332251	45
2332324	24
2332400	41
2332411	23
2332606	118
2332610	52
2332750	88
2332753	156
2332796	35
2332825	0
2332892	33
2332908	36
2332917	4
2332966	67
2333001	30
2333026	30
2333038	33
2333066	3
2333094	14
2333137	34
2333209	244
2333220	55
2333332	2
2333382	5
2333397	31
2333430	0
2333445	44
2333501	113
2333570	22
2333622	20
2333677	25
2333757	10
2333880	46
2333916	10
2333970	1
2334012	20
2334019	153
2334023	240
2334047	0
2334099	7
2334238	2
2334254	5
2334304	42
2334367	6
2334395	0
2334401	0
2334455	0
2334462	13
2334576	102
2334585	24
2334614	14
2334637	3
2334735	10
2334798	0
2334986	1
2334988	65
2335036	8
2335042	21
2335062	0
2335115	1
2335186	0
2335362	20
2335379	1
2335501	57
2335898	0
2335909	0
2335957	1
2336204	0
2336224	0
2336266	7
2336286	2
2336296	0
2336334	20
2336343	0
2336369	3
2336371	10
2336383	0
2336406	0
2336427	0
2336538	0
2336565	0
2336596	15
2336628	1
2336696	0
2336743	71
2336807	9
2336875	50
2336892	0
2336938	9
2336978	0
2337082	61
2337085	111
2337088	19
2337152	13
2337239	76
2337291	22
2337390	5
2337439	0
2337571	46
2337593	30
2337644	34
2337710	91
2337723	15
2337762	14
2337779	23
2337814	59
2337977	8
2338012	14
2338051	50
2338054	29
2338074	88
2338102	51
2338180	7
2338186	125
2338330	22
2338401	58
2338438	0
2338449	75
2338556	39
2338603	49
2338614	160
2338625	56
2338810	102
2338818	10
2338877	0
2338883	18
2338921	0
2338943	20
2339011	4
2339090	8
2339178	55
2339252	44
2339307	112
2339438	142
2339457	22
2339535	0
2339552	8
2339594	0
2339642	4
2339934	0
2339995	0
2340020	2
2340110	157
2340185	0
2340263	12
2340305	9
2340323	19
2340395	1
2340458	49
2340476	3
2340502	85
2340605	7
2340644	12
2340647	82
2340667	56
2340698	52
2340731	14
2340742	40
2340832	108
2340860	4
2340909	76
2341427	22
2341440	12
2341459	2
2341741	2
2341789	49
2341919	68
2341922	24
2341936	0
2341947	0
2342020	142
2342033	7
2342081	7
2342151	40
2342176	49
2342227	21
2342267	1
2342319	0
2342357	50
2342370	7
2342429	0
2342476	26
2342511	0
2342521	1
2342540	6
2342562	0
2342742	3
2342790	19
2342798	19
2342825	0
2342888	46
2343019	1
2343027	10
2343208	0
2343252	0
2343285	1
2343373	3
2343436	2
2343511	7
2343514	2
2343556	13
2343714	10
2343744	0
2343779	21
2343806	31
2343830	3
2343897	2
2343922	1
2343944	0
2343972	0
2343974	0
2343982	0
2343984	0
2344006	0
2344027	0
2344060	4
2344118	0
2344207	2
2344230	4
2344264	0
2344269	11
2344283	0
2344324	0
2344341	22
2344413	21
2344458	0
2344465	1
2344477	43
2344501	109
2344503	25
2344514	2
2344532	0
2344678	0
2344761	15
2344794	4
2344816	5
2344826	0
2344885	0
2344962	0
2345016	0
2345035	0
2345047	0
2345256	3
2345308	29
2345436	0
2345614	0
2345762	26
2345769	13
2345796	0
2345941	0
2345954	0
2346049	7
2346086	48
2346162	14
2346178	19
2346206	24
2346317	0
2346381	6
2346383	135
2346437	3
2346554	3
2346565	0
2346593	0
2346617	1
2346629	0
2346686	0
2346739	0
2346787	0
2346864	0
2346931	0
2347006	0
2347043	0
2347214	7
2347226	27
2347237	16
2347282	0
2347301	15
2347344	0
2347373	0
2347625	9
2347712	0
2347828	41
2347928	3
2348024	3
2348095	11
2348155	0
2348188	3
2348231	0
2348268	0
2348273	81
2348294	4
2348348	31
2348352	22
2348377	64
2348531	1
2348567	54
2348588	69
2348732	1
2348781	5
2348833	32
2348836	99
2348927	1
2348936	15
2348948	21
2348966	78
2348984	20
2349002	16
2349020	8
2349029	25
2349086	50
2349107	14
2349119	9
2349143	1
2349155	22
2349206	6
2349321	1
2349327	27
2349343	2
2349386	3
2349401	0
2349431	5
2349492	0
2349540	0
2349565	40
2349678	0
2349742	4
2349783	43
2349803	149
2349807	91
2349841	2
2349984	49
2350011	100
2350015	45
2350058	209
2350151	21
2350267	0
2350308	7
2350449	2
2350510	11
2350563	15
2350621	20
2350699	30
2350814	0
2350849	91
2350934	6
2350962	56
2351055	29
2351074	70
2351077	5
2351085	4
2351299	17
2351431	0
2351680	15
2351713	0
2351812	0
2351869	52
2351879	19
2352021	12
2352103	0
2352112	11
2352258	0
2352382	0
2352478	0
2352559	0
2352567	0
2352637	0
2352670	0
2352785	0
2352817	0
2352871	0
2352936	0
2352998	0
2353055	0
2353140	0
2353188	0
2353312	0
2353336	0
2353395	110
2353487	3
2353515	15
2353556	41
2353572	22
2353575	7
2353631	24
2353779	12
2353854	12
2353857	2
2353898	1
2354027	0
2354078	1
2354160	1
2354274	54
2354347	5
2354408	3
2354542	2
2354548	22
2354605	25
2354726	11
2354745	0
2354780	48
2354922	1
2355025	0
2355071	30
2355092	5
2355215	0
2355254	7
2355277	15
2355328	139
2355350	0
2355426	0
2355616	4
2355664	0
2355676	1
2355838	0
2355841	0
2355920	0
2355947	0
2356078	0
2356118	0
2356145	0
2356182	0
2356189	0
2356309	0
2356327	0
2356366	1
2356495	0
2356522	1
2356538	0
2356591	1
2356687	1
2356697	4
2356725	4
2356738	0
2356826	0
2356984	1
2357078	0
2357144	16
2357162	2
2357194	0
2357231	52
2357235	21
2357372	5
2357422	5
2357621	0
2357956	67
2357975	16
2358031	88
2358053	20
2358062	31
2358161	4
2358239	9
2358269	70
2358280	143
2358285	64
2358376	0
2358495	3
2358498	0
2358501	0
2358521	0
2358735	61
2358865	96
2358988	7
2359017	37
2359040	161
2359096	23
2359352	20
2359576	8
2359668	0
2359731	7
2359784	4
2359828	218
2359833	75
2359889	6
2360014	160
2360058	5
2360140	55
2360160	1
2360396	69
2360531	0
2360599	4
2360617	12
2361033	0
2361134	81
2361337	0
2361354	0
2361445	115
2361447	38
2361621	0
2361660	21
2361752	32
2361853	2
2361950	14
2362016	53
2362087	19
2362168	197
2362170	46
2362207	4
2362289	2
2362414	13
2362483	140
2362555	118
2362588	30
2362812	41
2362891	23
2362995	0
2363287	71
2363297	9
2363422	0
2363447	89
2363531	0
2363612	2
2363685	12
2363709	55
2363735	61
2363771	31
2363934	13
2363942	13
2363945	15
2364074	26
2364155	61
2364236	137
2364258	0
2364307	0
2364497	0
2364536	38
2364745	14
2364795	0
2364800	43
2364852	16
2364988	11
2365069	0
2365140	4
2365150	33
2365160	0
2365307	13
2365316	5
2365387	29
2365391	9
2365397	65
2365411	0
2365497	6
2365594	24
2365625	83
2365747	0
2365797	12
2365801	4
2365919	13
2365922	59
2366009	45
2366018	20
2366040	4
2366212	11
2366226	4
2366240	101
2366267	23
2366291	9
2366394	11
2366413	1
2366422	8
2366428	3
2366441	8
2366516	37
2366529	7
2366550	24
2366552	113
2366654	21
2366660	16
2366699	29
2366702	63
2366792	0
2366838	0
2366865	15
2366882	0
2366891	0
2366895	0
2366903	15
2366934	0
2366943	0
2366962	9
2366980	0
2366983	9
2367000	34
2367012	0
2367018	36
2367044	0
2367068	16
2367112	0
2367120	6
2367132	0
2367222	3
2367238	0
2367251	6
2367268	0
2367302	13
2367329	1
2367383	9
2367446	0
2367502	7
2367506	6
2367518	1
2367531	17
2367534	4
2367550	11
2367625	19
2367661	0
2367676	38
2367690	4
2367700	1
2367710	0
2367718	21
2367765	26
2367767	12
2367792	0
2367887	102
2367889	1
2367915	44
2367932	33
2367970	6
2368007	12
2368018	47
2368136	25
2368164	18
2368178	79
2368203	46
2368250	11
2368286	6
2368365	1
2368374	0
2368403	118
2368427	36
2368441	21
2368464	5
2368561	0
2368572	0
2368575	37
2368617	0
2368630	0
2368673	1
2368694	9
2368701	8
2368717	59
2368738	0
2368745	43
2368787	1
2368814	0
2368822	63
2368825	19
2368866	3
2368938	4
2368948	2
2369033	0
2369114	0
2369191	0
2369226	0
2369310	0
2369314	0
2369317	0
2369322	0
2369349	0
2369385	0
2369417	0
2369430	0
2369472	0
2369478	0
2369568	0
2369634	0
2369674	0
2369724	0
2369763	0
2369924	0
2369967	0
2369978	0
2370032	0
2370081	0
2370119	0
2370183	0
2370242	0
2370263	0
2370312	0
2370320	0
2370333	0
2370335	0
2370416	0
2370544	0
2370550	0
2370576	0
2370628	0
2370871	0
2370876	16
2370904	0
2370914	4
2370940	0
2370993	0
2370996	0
2371071	0
2371083	0
2371121	0
2371180	0
2371217	0
2371247	0
2371440	0
2371452	0
2371469	0
2371567	0
2371600	0
2371650	0
2371664	0
2371718	0
2371789	0
2371805	0
2371822	0
2371894	0
2371955	1
2371973	0
2372006	0
2372129	0
2372153	0
2372282	0
2372330	0
2372399	0
2372418	0
2372435	2
2372442	70
2372624	12
2372629	20
2372951	25
2373185	35
2373214	161
2373491	34
2373515	29
2373517	67
2373574	17
2373636	226
2373670	144
2373703	0
2373769	0
2373829	20
2373861	0
2373884	22
2373903	31
2373938	84
2373955	0
2374002	4
2374049	7
2374169	127
2374229	123
2374358	142
2374363	25
2374375	14
2374399	69
2374445	40
2374470	20
2374476	0
2374498	0
2374504	0
2374551	0
2374667	0
2374669	0
2374773	1
2374800	0
2374839	0
2374944	0
2374953	1
2375316	0
2375404	0
2375424	0
2375457	0
2375466	0
2375547	0
2375585	0
2375616	0
2375816	0
2375911	0
2375997	0
2376067	0
2376080	0
2376112	0
2376131	0
2376133	0
2376221	1
2376253	0
2376337	9
2376348	11
2376395	53
2376405	2
2376414	0
2376480	0
2376492	0
2376560	0
2376598	48
2376631	6
2376888	152
2377046	47
2377079	20
2377106	1
2377300	15
2377385	9
2377447	55
2377479	0
2377501	58
2377508	30
2377553	14
2377567	59
2377607	48
2377716	33
2377754	0
2377878	2
2377932	46
2378030	68
2378070	15
2378106	13
2378253	12
2378266	9
2378327	6
2378382	91
2378434	9
2378476	52
2378478	12
2378503	0
2378530	58
2378568	39
2378575	0
2378600	6
2378727	46
2378730	23
2378820	5
2378871	49
2378918	6
2378943	34
2378956	0
2379000	11
2379027	11
2379049	22
2379089	0
2379198	0
2379228	14
2379256	73
2379363	110
2379374	6
2379405	8
2379434	0
2379510	0
2379540	0
2379699	5
2379760	1
2379787	14
2380019	0
2380034	0
2380110	0
2380322	0
2380348	0
2380388	0
2380502	0
2380504	0
2380595	0
2380684	0
2380735	0
2380826	0
2381015	87
2381025	0
2381028	0
2381030	26
2381035	0
2381040	0
2381045	11
2381049	8
2381199	41
2381307	3
2381314	0
2381376	0
2381378	70
2381402	9
2381407	0
2381505	8
2381547	3
2381608	56
2381636	0
2381677	8
2381706	68
2381811	2
2381835	32
2381914	0
2382008	0
2382029	0
2382111	0
2382179	0
2382425	31
2382433	12
2382498	44
2382510	74
2382569	16
2382581	0
2382657	1
2382684	0
2382699	2
2382783	18
2382817	5
2382834	0
2382843	0
2383017	0
2383089	0
2383095	120
2383149	1
2383191	8
2383223	11
2383272	3
2383432	11
2383459	9
2383554	0
2383572	5
2383599	11
2383803	0
2383932	12
2383952	85
2384159	16
2384238	126
2384259	12
2384748	93
2384904	46
2384976	0
2385081	14
2385105	9
2385163	2
2385264	1
2385563	30
2385633	86
2385654	12
2385711	12
2385779	47
2385807	3
2385876	0
2385980	41
2386050	40
2386086	0
2386095	0
2386133	3
2386229	22
2386232	0
2386289	8
2386466	47
2386469	57
2386475	2
2386516	0
2386612	18
2386745	9
2386790	57
2386883	174
2387045	68
2387144	29
2387177	63
2387290	20
2387500	3
2387686	3
2387842	0
2387919	28
2387962	0
2388068	12
2388088	7
2388113	0
2388143	97
2388177	0
2388316	33
2388329	224
2388344	0
2388365	47
2388376	81
2388380	53
2388402	0
2388432	152
2388445	1
2388457	29
2388508	37
2388537	55
2388576	5
2388587	30
2388599	27
2388672	0
2388795	43
2388885	344
2388918	64
2388936	141
2388990	116
2389150	8
2389182	0
2389271	59
2389293	32
2389312	23
2389398	93
2389420	3
2389437	83
2389439	10
2389446	129
2389532	22
2389566	83
2389653	13
2389866	54
2389875	1
2389910	58
2389961	355
2389992	53
2389999	49
2390042	11
2390129	12
2390137	39
2390150	64
2390201	8
2390234	0
2390251	0
2390317	2
2390341	7
2390430	0
2390488	2
2390618	0
2390720	0
2390740	53
2390793	80
2390797	37
2390849	2
2390914	2
2391018	0
2391030	2
2391164	19
2391209	8
2391224	1
2391296	0
2391348	0
2391368	0
2391497	0
2391632	0
2391714	0
2391747	0
2391935	0
2391947	0
2391980	0
2391992	0
2392012	0
2392019	0
2392091	0
2392105	0
2392201	0
2392235	0
2392292	0
2392325	0
2392346	0
2392359	0
2392403	0
2392411	0
2392454	0
2392479	36
2392601	0
2392619	0
2392724	0
2392736	0
2392902	0
2392913	0
2393002	0
2393061	0
2393169	0
2393334	10
2393388	1
2393390	0
2393412	11
2393572	91
2393596	18
2393647	5
2393676	14
2393860	82
2394127	9
2394185	130
2394259	6
2394265	10
2394286	9
2394387	106
2394396	16
2394466	2
2394541	28
2394704	0
2394794	4
2394804	3
2394838	4
2395062	0
2395159	0
2395163	22
2395225	8
2395259	0
2395310	39
2395463	0
2395524	0
2395711	0
2395769	0
2396002	0
2396028	0
2396039	0
2396080	0
2396095	60
2396192	18
2396211	1
2396352	0
2396384	35
2396446	14
2396581	129
2396596	0
2396660	17
2396674	15
2396682	6
2396876	0
2396884	0
2396897	0
2396911	0
2397061	2
2397130	0
2397156	16
2397158	3
2397229	56
2397240	1
2397342	0
2397352	34
2397433	0
2397449	0
2397493	0
2397552	0
2397734	0
2397866	0
2397918	0
2397960	0
2397973	0
2398128	0
2398136	0
2398169	0
2398190	0
2398256	0
2398275	0
2398281	0
2398295	0
2398352	0
2398449	0
2398480	2
2398502	0
2398558	0
2398574	12
2398583	0
2398591	1
2398593	0
2398613	0
2398722	0
2398731	0
2398951	0
2398980	0
2399156	0
2399202	0
2399241	0
2399281	0
2399422	0
2399562	0
2399659	0
2399667	0
2399669	0
2399682	0
2399799	25
2399807	1
2399819	25
2399876	18
2399929	9
2399939	2
2399942	4
2399984	24
2399994	1
2400137	1
2400145	0
2400243	13
2400314	20
2400369	2
2400385	15
2400408	0
2400444	0
2400527	0
2400574	38
2400658	79
2400802	99
2400821	31
2400840	85
2400942	5
2400999	0
2401126	28
2401164	0
2401223	12
2401249	29
2401310	0
2401393	72
2401496	18
2401555	63
2401567	0
2401652	2
2401665	6
2401743	36
2401752	49
2401816	33
2401852	0
2401910	0
2401935	170
2401963	0
2401969	150
2402022	0
2402035	0
2402043	0
2402046	0
2402089	0
2402095	0
2402097	0
2402131	0
2402137	0
2402151	0
2402180	151
2402183	206
2402187	36
2402273	154
2402281	0
2402301	30
2402310	151
2402313	0
2402331	60
2402343	6
2402354	4
2402418	41
2402454	66
2402457	6
2402474	122
2402494	0
2402625	75
2402641	13
2402738	8
2402915	50
2402925	12
2402961	40
2402970	8
2403000	47
2403055	40
2403087	152
2403166	2
2403212	15
2403319	105
2403328	20
2403427	11
2403450	26
2403529	8
2403547	90
2403726	5
2403966	128
2403968	15
2404041	26
2404097	7
2404128	0
2404147	2
2404174	127
2404206	0
2404309	0
2404440	6
2404452	22
2404549	0
2404568	20
2404625	4
2404730	0
2404751	0
2404767	0
2404858	0
2405055	0
2405171	0
2405202	0
2405339	0
2405355	0
2405364	0
2405397	0
2405452	5
2405465	6
2405480	33
2405525	0
2405529	3
2405533	3
2405553	0
2405563	0
2405577	0
2405703	8
2405980	2
2406037	32
2406108	14
2406127	16
2406133	3
2406139	88
2406370	0
2406453	0
2406553	0
2406565	0
2406580	0
2406634	0
2406649	0
2406658	0
2406685	0
2406712	0
2406715	0
2406727	0
2406746	0
2406754	0
2406797	0
2406836	0
2406845	0
2406860	0
2406878	0
2406886	0
2407109	16
2407176	44
2407384	45
2407489	2
2407496	0
2407602	23
2407731	11
2407868	21
2408007	0
2408079	49
2408115	17
2408346	0
2408370	0
2408696	0
2408924	0
2408938	0
2408989	0
2409011	0
2409304	0
2409487	0
2409513	0
2409602	6
2409608	0
2409614	3
2409623	1
2409633	0
2409645	6
2409651	0
2409663	0
2409683	0
2409706	2
2409742	0
2409950	0
2409976	0
2410108	0
2410294	0
2410463	1
2410580	0
2410771	0
2410818	0
2410893	0
2410904	0
2410971	0
2411076	0
2411291	0
2411311	0
2411388	0
2411517	0
2411535	0
2411589	0
2411662	0
2411893	0
2412337	0
2412389	0
2412415	0
2412470	0
2412494	0
2412509	0
2412822	0
2412928	0
2412932	0
2412940	0
2412950	0
2413100	0
2413129	0
2413155	0
2413363	0
2413414	0
2413615	27
2413725	0
2413813	0
2413898	0
2413918	0
2413935	0
2414020	0
2414104	0
2414164	0
2414248	0
2414432	0
2414605	0
2414615	0
2414680	0
2414825	0
2414925	0
2414943	0
2414994	0
2415140	0
2415178	0
2415184	0
2415236	0
2415356	0
2415369	0
2415426	0
2415584	0
2415761	0
2415798	0
2415961	0
2416077	0
2416094	0
2416106	0
2416157	0
2416203	0
2416211	0
2416237	0
2416364	0
2416435	0
2416816	0
2416855	0
2416879	0
2417029	0
2417214	0
2417274	0
2417290	0
2417339	0
2417402	0
2417454	0
2417468	0
2417600	0
2417762	0
2417801	0
2417928	0
2418076	0
2418142	0
2418465	0
2418734	0
2418818	0
2418955	0
2419033	0
2419312	0
2419439	0
2419589	0
2419600	0
2419624	0
2419844	0
2420113	0
2420132	0
2420172	0
2420201	0
2420619	17
2421014	100
2421243	13
2421318	49
2421396	21
2421606	63
2421655	8
2421794	0
2421831	0
2422000	4
2422226	0
2422280	21
2422418	1
2422454	31
2422541	0
2422688	26
2422711	3
2422967	85
2422979	24
2423051	86
2423162	60
2423182	11
2423326	24
2423397	12
2423412	3
2423511	2
2423678	0
2423907	1
2423976	0
2424107	1
2424293	6
2424429	0
2424443	27
2424587	88
2424632	2
2424662	32
2424921	142
2424923	38
2424956	19
2425040	2
2425057	17
2425219	0
2425264	0
2425279	0
2425313	0
2425336	0
2425364	0
2425375	0
2425511	0
2425524	0
2425555	0
2425601	0
2425610	0
2425619	0
2425715	0
2425720	0
2425723	0
2425799	0
2425801	0
2425838	0
2425872	0
2426100	0
2426134	0
2426203	0
2426242	0
2426362	0
2426401	0
2426452	0
2426540	0
2426763	0
2427350	0
2427433	0
2427607	0
2427655	0
2427725	0
2427795	0
2427839	0
2427862	0
2427952	0
2428156	0
2428326	0
2428381	0
2428486	0
2428496	0
2428524	1
2428661	0
2428722	0
2428760	0
2428780	0
2428796	0
2428871	0
2428958	0
2428994	0
2429013	0
2429180	0
2429183	0
2429191	0
2429202	0
2429230	0
2429283	0
2429307	0
2429323	0
2429387	0
2429499	0
2429535	0
2429580	0
2429641	0
2429656	0
2429660	0
2429739	0
2429850	0
2429915	0
2429942	0
2429951	0
2429978	0
2429997	0
2430006	0
2430093	0
2430198	26
2430201	34
2430240	9
2430246	18
2430348	81
2430350	19
2430371	5
2430384	47
2430459	9
2430472	0
2430478	5
2430487	1
2430506	23
2430609	18
2430633	26
2430660	151
2430674	11
2430688	17
2430860	7
2430882	19
2430891	51
2430978	66
2430981	19
2431099	10
2431103	10
2431153	1
2431275	143
2431306	12
2431403	19
2431574	2
2431608	0
2431641	0
2431718	0
2431762	0
2431922	0
2432007	1
2432010	9
2432016	0
2432046	0
2432058	54
2432078	12
2432101	4
2432144	35
2432149	19
2432192	1
2432250	11
2432278	0
2432312	9
2432330	0
2432418	1
2432507	9
2432513	0
2432553	2
2432586	0
2432612	18
2432691	19
2432768	3
2432804	1
2432853	0
2432861	0
2432925	6
2432929	40
2433024	0
2433181	19
2433196	0
2433258	41
2433347	0
2433434	48
2433490	8
2433492	34
2433640	14
2433673	0
2433721	0
2433744	0
2433774	0
2433787	0
2434015	0
2434036	0
2434132	0
2434194	0
2434206	0
2434281	0
2434289	0
2434344	0
2434376	0
2434410	0
2434419	0
2434450	0
2434568	14
2434674	73
2434685	10
2434693	0
2434744	0
2434770	45
2434785	1
2434888	0
2434933	0
2434988	2
2435005	0
2435161	0
2435337	0
2435365	11
2435446	4
2435453	0
2435465	0
2435504	0
2435543	0
2435621	0
2435637	0
2435648	0
2435699	0
2435702	3
2435741	9
2435911	0
2435922	0
2435955	0
2436006	0
2436215	0
2436273	0
2436290	0
2436325	0
2436331	0
2436373	0
2436393	0
2436419	0
2436451	0
2436491	0
2436711	0
2436735	0
2436850	0
2436887	0
2436932	0
2436947	0
2437063	0
2437205	0
2437225	0
2437228	0
2437348	0
2437399	0
2437408	1
2437458	104
2437465	25
2437585	13
2437600	52
2437617	0
2437806	53
2437870	24
2437901	6
2437937	154
2438003	24
2438048	27
2438108	2
2438169	0
2438173	22
2438195	2
2438254	0
2438274	21
2438470	0
2438488	0
2438498	29
2438552	21
2438573	25
2438583	0
2438630	4
2438670	0
2438682	0
2438741	5
2438814	0
2438858	11
2438872	0
2438914	14
2439096	0
2439146	5
2439201	17
2439210	94
2439278	130
2439387	33
2439408	0
2439531	51
2439534	66
2439546	25
2439883	40
2439955	68
2440058	1
2440065	144
2440144	2
2440156	1
2440168	0
2440246	20
2440323	99
2440341	27
2440422	0
2440492	0
2440747	0
2440773	0
2440828	0
2440968	0
2440998	0
2441015	0
2441088	0
2441206	0
2441211	0
2441289	0
2441337	0
2441385	0
2441434	0
2441708	0
2441739	17
2442035	1
2442045	0
2442224	0
2442231	0
2442234	0
2442312	0
2442318	0
2442336	2
2442468	127
2442524	0
2442558	10
2442779	51
2442830	25
2442858	23
2442888	12
2442935	3
2443105	36
2443112	99
2443120	24
2443228	48
2443247	86
2443260	16
2443281	1
2443291	45
2443294	209
2443403	28
2443436	11
2443447	0
2443457	70
2443499	13
2443553	41
2443632	5
2443707	0
2443725	25
2443899	6
2443934	33
2443944	19
2444039	105
2444050	94
2444196	61
2444271	99
2444337	1
2444480	161
2444527	0
2444557	24
2444595	3
2444691	0
2444703	0
2444733	0
2444749	0
2444773	0
2444878	0
2444933	0
2444952	0
2444988	0
2445096	0
2445141	0
2445166	0
2445179	0
2445192	0
2445199	0
2445220	0
2445255	0
2445292	0
2445315	0
2445327	0
2445330	0
2445381	4
2445404	2
2445437	1
2445454	9
2445485	1
2445570	3
2445645	0
2445803	0
2445857	10
2445905	7
2446010	3
2446023	38
2446025	28
2446063	42
2446070	21
2446111	0
2446245	9
2446281	29
2446287	33
2446451	0
2446563	40
2446583	0
2446810	2
2446857	2
2446891	0
2446946	2
2446982	22
2447015	0
2447062	0
2447116	0
2447136	3
2447186	2
2447225	20
2447245	0
2447274	6
2447303	4
2447366	0
2447386	0
2447403	8
2447405	12
2447426	0
2447480	19
2447514	11
2447586	1
2447614	14
2447619	7
2447652	8
2447748	0
2447776	0
2447784	0
2447843	0
2447889	0
2447895	0
2447971	0
2448018	194
2448074	0
2448082	3
2448107	2
2448179	25
2448261	123
2448270	154
2448385	0
2448408	0
2448460	17
2448468	15
2448505	7
2448601	57
2448679	2
2448700	6
2448725	209
2448729	84
2448797	11
2448813	20
2448865	99
2448893	16
2449017	116
2449132	22
2449170	3
2449257	13
2449281	25
2449290	0
2449342	32
2449384	11
2449429	10
2449440	23
2449460	21
2449559	1
2449577	30
2449678	4
2449852	4
2449943	0
2449956	34
2449968	123
2450037	0
2450168	0
2450181	0
2450238	0
2450439	0
2450443	0
2450559	0
2450577	0
2450584	0
2450652	0
2450656	0
2450707	0
2450754	0
2450825	0
2450983	0
2451040	0
2451097	0
2451134	0
2451138	0
2451170	0
2451256	7
2451264	0
2451329	0
2451367	111
2451389	0
2451394	20
2451436	75
2451486	0
2451607	0
2451633	39
2451639	0
2451803	0
2452034	4
2452127	0
2452142	0
2452190	1
2452209	0
2452226	7
2452253	4
2452336	0
2452344	0
2452418	0
2452461	0
2452667	2
2452732	0
2452870	0
2452876	0
2452935	2
2452949	11
2452953	0
2453131	0
2453227	0
2453245	1
2453293	16
2453328	1
2453344	0
2453380	0
2453392	0
2453400	0
2453423	6
2453432	10
2453434	4
2453467	8
2453583	0
2453655	51
2453693	55
2453761	8
2453807	25
2453838	1
2453997	0
2454047	85
2454086	45
2454132	13
2454138	31
2454153	4
2454240	0
2454276	18
2454351	34
2454371	0
2454490	151
2454508	115
2454548	0
2454583	106
2454616	129
2454650	4
2454658	63
2454796	2
2454798	0
2454820	9
2455075	19
2455088	17
2455180	13
2455315	3
2455431	7
2455762	0
2455941	0
2456020	0
2456176	0
2456195	0
2456398	0
2456463	0
2456817	0
2456851	0
2456872	0
2456886	0
2456898	0
2456935	0
2456997	0
2457006	0
2457018	0
2457047	0
2457110	0
2457215	0
2457263	0
2457269	0
2457314	0
2457329	0
2457396	0
2457418	0
2457455	0
2457458	0
2457492	0
2457506	0
2457596	0
2457658	0
2457701	0
2457858	0
2457963	0
2457997	0
2458001	0
2458033	0
2458134	0
2458260	0
2458299	0
2458303	0
2458431	3
2458476	0
2458489	0
2458519	0
2458625	0
2458704	0
2458793	0
2458804	0
2458814	0
2458868	0
2458882	0
2459046	0
2459159	0
2459177	0
2459239	0
2459317	0
2459341	0
2459347	0
2459486	0
2459501	0
2459554	0
2459621	0
2459758	0
2459842	0
2459875	0
2459917	0
2459929	0
2459965	0
2460166	0
2460175	0
2460243	0
2460251	0
2460322	0
2460338	0
2460501	0
2460568	0
2460610	0
2460661	0
2460731	0
2460739	0
2460762	0
2460772	0
2460850	0
2460852	0
2460903	0
2460967	0
2460979	0
2460990	0
2461072	0
2461124	0
2461135	8
2461194	0
2461333	169
2461513	4
2461555	50
2461557	81
2461606	12
2461648	72
2461779	85
2461914	0
2461950	30
2461957	36
2462006	3
2462115	24
2462134	4
2462143	22
2462319	0
2462361	0
2462374	0
2462395	0
2462409	0
2462653	0
2462680	0
2462735	0
2462808	0
2462817	0
2462823	0
2462847	0
2462886	0
2462898	0
2463063	0
2463157	0
2463197	1
2463263	74
2463266	36
2463396	0
2463452	0
2463472	0
2463528	0
2463596	0
2463654	0
2463669	6
2463674	6
2463706	26
2463798	0
2463855	0
2463952	0
2464001	0
2464033	0
2464110	0
2464164	0
2464227	0
2464263	0
2464297	0
2464325	0
2464362	0
2464391	0
2464412	0
2464425	0
2464475	0
2464508	0
2464576	0
2464775	0
2464799	0
2464828	0
2464844	0
2464847	55
2464856	9
2464993	1
2465254	0
2465281	0
2465287	0
2465371	0
2465493	0
2465605	0
2465620	0
2465654	0
2465722	0
2465779	0
2465823	0
2465865	0
2466061	0
2466095	0
2466181	0
2466190	0
2466223	0
2466334	0
2466337	0
2466380	0
2466433	0
2466530	0
2466627	0
2466640	0
2466666	0
2466760	0
2466814	0
2466885	0
2466946	8
2466961	52
2467046	2
2467062	0
2467104	0
2467137	0
2467223	0
2467340	0
2467357	0
2467446	0
2467464	0
2467660	0
2467675	0
2467686	0
2467723	0
2467729	0
2467806	0
2467838	0
2467856	0
2467922	0
2467930	0
2467961	0
2468021	0
2468057	43
2468067	5
2468081	15
2468135	9
2468144	0
2468201	57
2468226	70
2468293	37
2468332	16
2468410	0
2468437	19
2468480	5
2468502	29
2468519	145
2468521	85
2468596	26
2468655	0
2468770	31
2468782	7
2468902	52
2468926	36
2468929	26
2468937	17
2469013	0
2469048	0
2469139	0
2469141	0
2469305	23
2469338	3
2469402	0
2469418	12
2469437	30
2469504	19
2469529	49
2469584	197
2469750	1
2469784	0
2469954	23
2470054	72
2470215	7
2470304	2
2470443	19
2470504	30
2470553	20
2470575	17
2470579	8
2470617	27
2470899	0
2470987	7
2471015	0
2471023	3
2471128	19
2471150	4
2471229	0
2471260	0
2471285	0
2471338	0
2471369	0
2471376	2
2471644	0
2471817	0
2471921	5
2471931	0
2471949	0
2472021	0
2472045	0
2472146	0
2472544	1
2472706	20
2472752	0
2472774	54
2472925	12
2472946	5
2473010	0
2473099	5
2473111	9
2473248	56
2473275	63
2473330	0
2473390	46
2473392	162
2473394	269
2473403	0
2473486	31
2473523	91
2473576	47
2473673	3
2473801	42
2473835	1
2473850	34
2473945	32
2474068	17
2474116	55
2474118	45
2474128	136
2474264	42
2474380	0
2474403	70
2474438	0
2474470	0
2474603	43
2474689	15
2474706	28
2474718	51
2474771	50
2474780	146
2474873	3
2474937	0
2474944	0
2475099	0
2475138	0
2475267	0
2475269	0
2475353	0
2475400	0
2475404	0
2475452	0
2475482	0
2475488	0
2475548	0
2475601	0
2475731	0
2475764	0
2475806	0
2475814	0
2475848	0
2475864	0
2475878	0
2475946	0
2475989	1
2476007	9
2476438	0
2476503	0
2476564	0
2476582	0
2476618	0
2476633	0
2476642	0
2476701	0
2476717	0
2476767	0
2476790	0
2476834	0
2476837	0
2476888	0
2476910	0
2477050	0
2477130	0
2477166	7
2477191	33
2477201	105
2477276	49
2477364	26
2477384	90
2477690	3
2477774	61
2477821	0
2478080	17
2478100	6
2478110	31
2478332	38
2478364	25
2478368	35
2478657	2
2478725	0
2478734	2
2478787	0
2478978	0
2479026	0
2479057	0
2479197	0
2479393	39
2479489	11
2479547	0
2479792	22
2479816	28
2479891	0
2479925	2
2479932	60
2479954	0
2479992	12
2479994	3
2480001	30
2480066	8
2480082	30
2480170	50
2480265	111
2480289	7
2480316	29
2480577	34
2480583	6
2480653	9
2480722	0
2480748	0
2480777	6
2480928	10
2480934	3
2480946	27
2480990	2
2481036	40
2481048	20
2481188	0
2481207	75
2481239	6
2481279	21
2481285	30
2481366	11
2481477	1
2481528	5
2481645	7
2481759	5
2481871	2
2481920	0
2482029	0
2482503	0
2482699	0
2482913	0
2483039	0
2483154	0
2483158	0
2483185	0
2483188	0
2483204	0
2483301	0
2483379	0
2483518	0
2483533	0
2483624	4
2483920	0
2483951	0
2483979	78
2483982	3
2484213	24
2484215	46
2484263	0
2484317	0
2484365	0
2484383	3
2484394	0
2484516	16
2484537	5
2484579	4
2484584	0
2484588	17
2484603	0
2484655	0
2484674	0
2484686	0
2484748	0
2484765	0
2484862	0
2484904	0
2485167	0
2485235	9
2485268	16
2485280	0
2485312	0
2485395	0
2485629	0
2485686	0
2485838	0
2485869	0
2485892	0
2486012	0
2486025	0
2486128	0
2486147	0
2486157	0
2486175	0
2486189	9
2486214	0
2486225	19
2486229	15
2486242	0
2486305	0
2486371	0
2486387	0
2486543	0
2486774	0
2486782	0
2486943	0
2486989	17
2486993	30
2487022	8
2487300	5
2487399	5
2487438	0
2487469	9
2487497	25
2487541	3
2487577	0
2487588	3
2487604	5
2487609	95
2487680	0
2487892	0
2487932	0
2487974	0
2488007	0
2488031	0
2488079	0
2488154	0
2488178	0
2488205	0
2488310	0
2488355	1
2488361	0
2488490	0
2488505	0
2488535	0
2488551	0
2488601	0
2488622	0
2488646	0
2488648	0
2488751	0
2488792	0
2488838	0
2488867	0
2488928	0
2489030	0
2489045	0
2489048	0
2489057	63
2489081	3
2489182	6
2489323	64
2489401	0
2489428	0
2489432	0
2489695	0
2489799	0
2489858	0
2489881	0
2489929	0
2489969	0
2489972	0
2489981	0
2490182	0
2490434	0
2490518	0
2490563	0
2490573	0
2490632	0
2490671	0
2490704	0
2490815	0
2490911	0
2490928	0
2491124	0
2491163	0
2491213	0
2491227	0
2491249	0
2491255	0
2491421	0
2491505	0
2491508	0
2491530	0
2491660	0
2491682	1
2491888	0
2491895	0
2491904	0
2491941	0
2492299	0
2492367	0
2492400	27
2492411	4
2492423	0
2492438	2
2492459	0
2492562	0
2492588	0
2492626	5
2492657	0
2492668	0
2492711	1
2492740	0
2492777	1
2492794	0
2492864	0
2492937	0
2493104	0
2493284	0
2493368	2
2493552	0
2493720	0
2493750	7
2493762	127
2493776	1
2493787	13
2493894	18
2493998	0
2494011	12
2494152	17
2494156	30
2494272	20
2494299	92
2494371	146
2494392	39
2494428	19
2494456	34
2494494	0
2494563	37
2494621	0
2494636	23
2494669	79
2494686	27
2494710	117
2494716	40
2494725	28
2494745	58
2494789	0
2494795	19
2494851	57
2494887	76
2494911	27
2495035	26
2495163	12
2495330	20
2495423	41
2495470	3
2495508	0
2495512	6
2495524	9
2495553	6
2495629	10
2495658	1
2495676	4
2495770	7
2495834	0
2495890	0
2495917	14
2496007	4
2496017	11
2496041	0
2496043	14
2496130	0
2496199	28
2496322	3
2496346	3
2496352	2
2496361	2
2496523	5
2496686	0
2496714	4
2496796	0
2496807	0
2496825	4
2496846	12
2496911	4
2497084	0
2497144	133
2497153	2
2497537	15
2497631	44
2497707	0
2497739	57
2497764	0
2497768	0
2497779	0
2497826	0
2497873	0
2497879	0
2497954	0
2497960	0
2498068	0
2498388	0
2498444	0
2498500	0
2498522	0
2498542	0
2498567	0
2498780	218
2498790	23
2498847	13
2498987	47
2499239	9
2499400	0
2499408	25
2499420	0
2499543	9
2499611	31
2499747	3
2499765	28
2499779	1
2499816	7
2499843	19
2499863	5
2499911	23
2499933	0
2499990	0
2500007	17
2500116	9
2500121	16
2500135	0
2500185	1
2500239	2
2500274	99
2500286	35
2500410	0
2500446	0
2500487	0
2500508	0
2500599	0
2500635	0
2500719	0
2500793	0
2500839	0
2500888	6
2500919	0
2500997	5
2501013	6
2501060	2
2501095	0
2501111	0
2501126	6
2501132	0
2501147	0
2501182	0
2501201	0
2501320	60
2501345	48
2501359	9
2501419	0
2501475	0
2501506	113
2501541	0
2501586	0
2501605	5
2501653	8
2501655	19
2501659	0
2501704	0
2501749	0
2501751	0
2501839	0
2502076	0
2502087	0
2502133	0
2502199	0
2502246	0
2502260	0
2502385	0
2502415	0
2502460	0
2502558	0
2502585	0
2502598	0
2502688	0
2502927	0
2503252	1
2503371	0
2503396	0
2503448	0
2503692	1
2503697	2
2503891	0
2503915	0
2503949	0
2504043	1
2504056	0
2504097	0
2504126	0
2504136	0
2504198	3
2504328	0
2504397	1
2504413	5
2504434	0
2504570	0
2504695	0
2504758	0
2504766	0
2504796	1
2505016	2
2505059	29
2505168	0
2505221	0
2505285	1
2505327	0
2505378	11
2505499	0
2505619	0
2505641	8
2505648	3
2505672	0
2505723	0
2505755	89
2505922	57
2505964	26
2506083	46
2506154	4
2506174	0
2506216	3
2506258	10
2506378	48
2506396	0
2506578	1
2506620	8
2506716	1
2506721	2
2506733	0
2506977	0
2507069	0
2507086	7
2507151	12
2507186	31
2507302	3
2507352	0
2507357	0
2507473	0
2507535	48
2507538	19
2507655	0
2507714	0
2507725	0
2507792	0
2507832	0
2507894	0
2508011	0
2508039	0
2508155	0
2508166	0
2508212	0
2508270	0
2508293	0
2508344	0
2508353	0
2508443	0
2508458	36
2508478	0
2508590	0
2508697	5
2508773	39
2508821	0
2508836	0
2508872	6
2509069	0
2509159	0
2509216	17
2509244	50
2509408	14
2509418	88
2509422	9
2509432	11
2509441	31
2509463	0
2509551	41
2509590	30
2509629	59
2509737	49
2509739	28
2509785	0
2509791	1
2509818	22
2509854	13
2509873	3
2509935	6
2510008	5
2510146	8
2510158	0
2510164	0
2510205	39
2510214	5
2510265	9
2510343	37
2510360	2
2510415	24
2510444	67
2510567	2
2510599	26
2510644	0
2510658	0
2510669	0
2510693	4
2510724	18
2510731	1
2510842	0
2510874	30
2510984	0
2511108	0
2511214	4
2511307	8
2511543	7
2511578	7
2511661	0
2511828	79
2511969	12
2512125	0
2512159	0
2512177	50
2512301	3
2512370	0
2512399	0
2512415	59
2512445	93
2512453	1
2512556	0
2512646	0
2512665	1
2512711	0
2512718	0
2512784	0
2512861	4
2512871	0
2512892	1
2512985	1
2513078	0
2513156	0
2513177	0
2513194	0
2513487	0
2513494	1
2513513	0
2513522	3
2513524	2
2513543	0
2513614	0
2513645	0
2513657	0
2513666	0
2513729	0
2513800	0
2513861	3
2513873	0
2513876	3
2513909	0
2513999	1
2514105	0
2514165	0
2514173	8
2514175	0
2514194	5
2514196	0
2514227	1
2514314	0
2514347	4
2514356	0
2514388	0
2514533	0
2514551	0
2514563	3
2514623	2
2514635	0
2514647	0
2514700	0
2514704	2
2514710	2
2514765	0
2514858	0
2514926	0
2515028	0
2515088	0
2515190	0
2515250	1
2515300	0
2515307	0
2515408	0
2515475	0
2515570	0
2515572	0
2515738	0
2515774	0
2515844	0
2515919	0
2516184	0
2516250	0
2516310	0
2516330	0
2516363	0
2516371	0
2516440	0
2516500	0
2516539	0
2516581	0
2516629	23
2516693	2
2516698	17
2516718	0
2516720	0
2516722	0
2516732	0
2516746	0
2516754	0
2516788	0
2516910	0
2517086	0
2517105	0
2517616	0
2517622	0
2517699	0
2517701	0
2517730	0
2517749	0
2517758	0
2517761	0
2517811	0
2517834	0
2517841	0
2517941	0
2517982	0
2518004	0
2518143	0
2518289	0
2518366	0
2518403	0
2518469	0
2518498	0
2518929	0
2518950	0
2518986	0
2519070	0
2519131	0
2519239	0
2519293	0
2519302	0
2519308	0
2519368	1
2519442	0
2519481	0
2519500	0
2519504	0
2519556	0
2519595	0
2519707	0
2519839	0
2519847	0
2519896	0
2519966	0
2520339	0
2520478	0
2520590	0
2520649	0
2520655	0
2520666	0
2520715	0
2520718	0
2520731	0
2520988	0
2521082	0
2521120	0
2521171	0
2521354	0
2521474	0
2521598	0
2521616	0
2521726	0
2521840	0
2521852	0
2521932	0
2522097	0
2522170	2
2522245	7
2522301	0
2522312	5
2522425	0
2522434	18
2522533	33
2522562	0
2522568	14
2522585	52
2522744	0
2522834	0
2522926	0
2522933	3
2523001	5
2523171	11
2523272	0
2523285	0
2523338	1
2523376	0
2523475	0
2523631	5
2523637	1
2523753	0
2523772	3
2523827	8
2523913	0
2524047	0
2524186	19
2524270	1
2524376	9
2524383	1
2524570	9
2524674	10
2524694	0
2524707	23
2524806	15
2524825	1
2525031	63
2525114	5
2525170	0
2525223	18
2525225	48
2525289	0
2525323	44
2525335	0
2525350	0
2525369	0
2525372	0
2525377	0
2525498	0
2525605	3
2525764	13
2525871	3
2526070	15
2526259	0
2526571	5
2526702	4
2526739	42
2526760	5
2527081	0
2527249	0
2527279	0
2527304	0
2527361	2
2527421	0
2527439	0
2527451	0
2527518	1
2527521	18
2527631	20
2527641	4
2527654	23
2527724	0
2527829	8
2527839	0
2527867	0
2527926	36
2527937	0
2527951	0
2527980	0
2528102	3
2528165	2
2528183	3
2528279	0
2528304	0
2528337	2
2528357	16
2528384	0
2528399	4
2528425	3
2528431	0
2528449	1
2528574	0
2528686	0
2528746	27
2528759	64
2528788	3
2528978	0
2528986	77
2528991	78
2529024	6
2529197	62
2529203	111
2529210	54
2529252	8
2529352	23
2529406	0
2529599	0
2529654	0
2529689	0
2529756	0
2529817	0
2529969	0
2529984	0
2529998	0
2530015	34
2530021	24
2530029	0
2530258	0
2530269	0
2530468	0
2530528	1
2530537	0
2530739	0
2530755	1
2530862	46
2530865	23
2530911	3
2531011	1
2531024	28
2531030	28
2531123	77
2531192	23
2531504	0
2531513	13
2531590	23
2531657	7
2531678	28
2531710	1
2531726	2
2532235	10
2532242	176
2532376	0
2532383	0
2532396	0
2532423	0
2532481	0
2532570	0
2532587	0
2532662	0
2532784	0
2533038	0
2533053	0
2533170	0
2533218	0
2533315	0
2533477	54
2533739	0
2533826	0
2533857	0
2533878	5
2533946	5
2534005	4
2534021	149
2534053	36
2534057	20
2534164	28
2534252	2
2534386	16
2534449	11
2534468	20
2534539	6
2534580	108
2534613	8
2534658	80
2534870	6
2534885	12
2534937	2
2535034	3
2535092	1
2535236	0
2535339	2
2535367	0
2535422	8
2535491	0
2535613	45
2535727	11
2535772	114
2535980	50
2536039	0
2536141	40
2536158	52
2536176	21
2536350	11
2536419	69
2536458	31
2536476	16
2536541	6
2536587	1
2536630	7
2536809	49
2536882	29
2536902	5
2537084	3
2537165	6
2537421	4
2537452	4
2537565	0
2537649	79
2537704	0
2537720	237
2537792	3
2537848	4
2537872	0
2537890	4
2537897	33
2537943	14
2537988	1
2538001	0
2538029	35
2538069	0
2538077	20
2538106	35
2538122	38
2538172	70
2538254	14
2538273	117
2538307	44
2538334	141
2538360	19
2538401	14
2538420	88
2538424	181
2538426	37
2538454	1
2538529	0
2538548	4
2538561	0
2538599	0
2538677	5
2538692	0
2538701	83
2538824	53
2538995	0
2539011	1
2539244	67
2539337	24
2539363	5
2539412	14
2539520	10
2539574	1
2539583	5
2539635	36
2539704	13
2539769	2
2539835	28
2539917	0
2539926	70
2539937	3
2539977	15
2540033	47
2540063	3
2540075	159
2540078	27
2540182	31
2540336	27
2540351	10
2540384	2
2540421	76
2540429	30
2540514	6
2540578	7
2540638	15
2540777	17
2540969	0
2541062	38
2541140	3
2541195	2
2541264	17
2541300	10
2541388	65
2541424	6
2541426	38
2541463	11
2541502	4
2541533	0
2541706	38
2541712	0
2541775	80
2541790	0
2541807	0
2541811	79
2541832	4
2541865	48
2541867	0
2541910	6
2541922	19
2541970	0
2541972	12
2541982	1
2542038	75
2542045	0
2542055	6
2542078	58
2542087	0
2542128	0
2542157	17
2542201	2
2542245	0
2542269	39
2542279	2
2542288	7
2542324	0
2542346	11
2542419	0
2542435	0
2542458	0
2542486	0
2542550	0
2542610	0
2542667	9
2542669	2
2542715	0
2542837	0
2542850	0
2542910	0
2542921	0
2543058	0
2543139	0
2543180	0
2543182	0
2543256	14
2543284	9
2543290	0
2543307	0
2543410	0
2543525	0
2543573	50
2543593	2
2543654	0
2543725	3
2543842	0
2543868	0
2543883	0
2543904	29
2543937	0
2543946	0
2543998	0
2544084	0
2544125	0
2544221	0
2544310	10
2544326	0
2544344	20
2544380	3
2544389	0
2544435	29
2544463	0
2544484	0
2544501	7
2544555	1
2544599	0
2544608	0
2544681	15
2544687	49
2544733	10
2544735	28
2544848	0
2544899	52
2544955	0
2545000	28
2545002	25
2545080	0
2545110	1
2545122	2
2545145	21
2545281	20
2545318	0
2545347	11
2545390	4
2545465	5
2545571	8
2545588	20
2545607	17
2545639	32
2545664	16
2545692	35
2545726	5
2545792	1
2545847	9
2546041	1
2546093	1
2546275	4
2546301	98
2546314	23
2546347	0
2546408	14
2546439	13
2546499	20
2546545	1
2546576	15
2546611	0
2546708	11
2546717	6
2546727	6
2546788	2
2546809	2
2546875	2
2546899	12
2546996	0
2547044	4
2547144	0
2547152	0
2547169	0
2547188	0
2547241	0
2547268	17
2547278	0
2547427	0
2547500	7
2547552	0
2547577	2
2547599	0
2547649	0
2547682	0
2547701	0
2547735	8
2547832	3
2547848	0
2547859	0
2547869	0
2547900	33
2548096	0
2548133	0
2548244	5
2548253	5
2548320	29
2548401	14
2548423	2
2548498	0
2548507	0
2548567	0
2548609	0
2548718	0
2548947	0
2549044	0
2549051	0
2549057	0
2549089	0
2549135	0
2549176	0
2549210	0
2549316	0
2549519	26
2549521	38
2549608	0
2549622	0
2549662	0
2549684	0
2549810	0
2549886	0
2549922	0
2550099	7
2550196	30
2550227	90
2550349	1
2550399	16
2550403	7
2550521	18
2550524	45
2550611	63
2550620	15
2550642	7
2550814	27
2550828	11
2550842	146
2550869	24
2550893	18
2550996	8
2551015	0
2551024	3
2551030	1
2551043	20
2551118	41
2551131	6
2551152	19
2551154	100
2551256	16
2551262	8
2551301	29
2551304	29
2551391	32
2551433	19
2551462	0
2551472	0
2551517	6
2551522	2
2551648	24
2551693	20
2551929	0
2551938	0
2551951	4
2551960	7
2552032	44
2552049	7
2552072	109
2552131	3
2552317	0
2552369	0
2552373	0
2552407	8
2552506	33
2552711	22
2552839	0
2552886	24
2553108	23
2553123	0
2553133	3
2553147	38
2553227	0
2553360	2
2553646	0
2553677	0
2553683	0
2553690	0
2553861	29
2553870	18
2553900	27
2553925	8
2553935	0
2554011	2
2554013	0
2554086	37
2554089	6
2554099	4
2554241	27
2554253	44
2554257	2
2554304	0
2554379	0
2554513	0
2554694	13
2554723	0
2554765	0
2554825	0
2554888	60
2554921	16
2554949	6
2554987	0
2555074	6
2555101	0
2555107	0
2555173	23
2555224	0
2555308	7
2555386	15
2555466	21
2555485	18
2555499	10
2555563	0
2555868	39
2555936	0
2556093	7
2556125	18
2556143	18
2556148	11
2556207	0
2556242	56
2556244	75
2556289	8
2556304	0
2556318	0
2556402	3
2556480	39
2556550	4
2556590	1
2556599	2
2556623	0
2556632	3
2556655	0
2556675	1
2556783	9
2556809	15
2556896	0
2556969	0
2557043	80
2557052	35
2557151	25
2557209	6
2557239	5
2557296	13
2557298	1
2557315	0
2557397	12
2557448	8
2557470	0
2557578	24
2557612	8
2557687	12
2557717	18
2557739	30
2557744	16
2557820	3
2557847	0
2557870	186
2557993	62
2558078	0
2558136	0
2558145	48
2558174	0
2558281	41
2558500	6
2558507	23
2558617	52
2558674	1
2558701	12
2558765	0
2558773	43
2558818	0
2558859	6
2558880	48
2558913	0
2558963	18
2558971	59
2559026	3
2559155	0
2559265	4
2559335	3
2559404	24
2559442	2
2559533	3
2559712	27
2559732	5
2559766	0
2559818	0
2559941	6
2560009	0
2560173	39
2560295	13
2560347	31
2560481	100
2560500	16
2560605	18
2560635	19
2560678	8
2560701	10
2560815	29
2560855	16
2561020	0
2561108	0
2561202	9
2561301	124
2561469	0
2561510	25
2561575	52
2561612	3
2561713	24
2561725	34
2561737	7
2561767	0
2561773	0
2561850	0
2561858	0
2561868	9
2561913	28
2561934	13
2561963	70
2561989	35
2562012	40
2562018	50
2562047	0
2562085	30
2562142	21
2562188	9
2562198	36
2562303	23
2562313	0
2562364	16
2562468	56
2562550	4
2562573	13
2562575	34
2562589	2
2562650	16
2562763	1
2562773	86
2562820	0
2562857	57
2562866	2
2562941	15
2562950	0
2562969	0
2562981	37
2563035	14
2563105	10
2563111	155
2563122	0
2563126	15
2563151	0
2563307	35
2563311	33
2563335	0
2563369	62
2563411	14
2563469	13
2563515	16
2563539	4
2563548	0
2563649	0
2563665	0
2563671	0
2563722	4
2563804	0
2563849	0
2563901	15
2564036	111
2564109	64
2564170	9
2564270	16
2564332	0
2564338	0
2564340	37
2564365	25
2564439	32
2564554	12
2564577	14
2564641	6
2564730	64
2564763	12
2564773	2
2564828	108
2564831	8
2564960	17
2565050	0
2565099	0
2565158	4
2565165	0
2565181	0
2565198	0
2565226	5
2565257	0
2565272	145
2565290	22
2565319	16
2565325	99
2565341	65
2565345	72
2565362	68
2565489	69
2565495	4
2565517	0
2565523	9
2565535	13
2565692	23
2565694	52
2565706	18
2565841	38
2565966	15
2565987	48
2565994	23
2566031	111
2566244	23
2566282	2
2566299	62
2566303	106
2566350	0
2566523	0
2566544	53
2566558	0
2566578	0
2566674	1
2566697	45
2566765	34
2566905	0
2566936	3
2566983	26
2566989	84
2567004	63
2567021	17
2567045	17
2567286	6
2567295	29
2567364	27
2567403	25
2567418	2
2567454	1
2567524	127
2567562	0
2567580	107
2567625	74
2567691	47
2567697	15
2567799	61
2567805	30
2567864	55
2567997	120
2568021	17
2568099	5
2568126	55
2568187	2
2568255	0
2568268	58
2568414	94
2568544	124
2568576	39
2568613	0
2568664	0
2568780	0
2568787	4
2568804	0
2568843	0
2568921	5
2569017	0
2569035	15
2569079	0
2569098	38
2569176	12
2569188	4
2569253	8
2569266	5
2569289	35
2569337	4
2569421	0
2569431	49
2569536	9
2569600	15
2569680	5
2569702	35
2569716	7
2569789	6
2569805	2
2569871	0
2570070	1
2570077	2
2570160	0
2570165	29
2570267	11
2570307	8
2570604	9
2570617	14
2570673	12
2570712	4
2570745	20
2570767	9
2570788	0
2570850	3
2571012	16
2571063	11
2571073	0
2571141	0
2571213	108
2571225	27
2571396	6
2571412	17
2571435	30
2571525	88
2571583	4
2571621	2
2571781	7
2571881	6
2571928	10
2571936	23
2572032	95
2572046	5
2572087	1
2572094	47
2572111	40
2572143	17
2572211	18
2572213	81
2572285	19
2572335	0
2572492	0
2572645	0
2572716	48
2572722	34
2572751	0
2572812	26
2572899	175
2572904	128
2572919	20
2573013	13
2573035	23
2573099	56
2573124	3
2573274	27
2573286	26
2573366	1
2573388	1
2573419	22
2573553	69
2573658	189
2573715	49
2573723	0
2573758	0
2573798	132
2573817	15
2573844	21
2573931	116
2573950	2
2573973	66
2574063	82
2574098	69
2574138	16
2574145	69
2574209	39
2574237	0
2574242	8
2574317	68
2574347	21
2574398	0
2574424	24
2574551	17
2574563	21
2574697	34
2574713	0
2574804	0
2574832	5
2574853	3
2574866	4
2574917	36
2574993	75
2575217	6
2575278	21
2575286	78
2575321	82
2575325	163
2575408	0
2575564	5
2575614	244
2575619	0
2575670	43
2575705	81
2575812	17
2575839	15
2576006	2
2576023	41
2576033	24
2576104	13
2576156	0
2576254	3
2576310	24
2576668	7
2577085	2
2577205	31
2577249	0
2577292	138
2577377	2
2577380	67
2577555	47
2577636	0
2577684	0
2577747	0
2577806	1
2577930	6
2577970	96
2577977	22
2578010	44
2578016	10
2578068	56
2578096	0
2578135	0
2578252	36
2578352	8
2578360	5
2578369	0
2578478	1
2578490	60
2578501	78
2578603	24
2578608	0
2578637	109
2578667	0
2578698	28
2578708	124
2578761	1
2578881	35
2578930	35
2578943	41
2579004	129
2579029	93
2579032	21
2579039	33
2579151	35
2579171	1
2579196	17
2579203	18
2579225	3
2579239	0
2579288	48
2579308	129
2579407	0
2579466	0
2579470	33
2579474	11
2579497	3
2579547	3
2579564	11
2579576	9
2579591	16
2579600	3
2579619	3
2579638	19
2579653	0
2579671	3
2579684	0
2579713	0
2579726	0
2579786	0
2579804	22
2579813	0
2579825	0
2579831	0
2579834	0
2579840	0
2579842	0
2579930	7
2580000	13
2580039	26
2580103	21
2580120	21
2580160	51
2580163	56
2580180	0
2580273	35
2580279	197
2580282	10
2580321	4
2580338	0
2580350	34
2580408	0
2580417	0
2580474	71
2580478	115
2580480	17
2580494	0
2580543	2
2580596	34
2580608	54
2580648	0
2580673	24
2580726	0
2580827	10
2580966	44
2580968	58
2581027	6
2581065	34
2581104	76
2581116	13
2581143	36
2581275	0
2581435	20
2581495	94
2581553	39
2581586	205
2581623	43
2581676	9
2581749	19
2581810	0
2581826	0
2581839	0
2581854	0
2581858	0
2581868	0
2581902	1
2582047	2
2582151	3
2582161	37
2582165	105
2582181	2
2582240	0
2582389	16
2582415	87
2582433	0
2582444	5
2582488	0
2582511	0
2582540	51
2582563	4
2582572	12
2582592	0
2582605	2
2582660	8
2582686	1
2582749	5
2582756	0
2582771	4
2582822	0
2582865	37
2582913	11
2583003	66
2583013	161
2583066	0
2583083	85
2583113	19
2583158	6
2583173	67
2583197	108
2583208	5
2583235	39
2583237	13
2583253	0
2583268	0
2583286	26
2583309	3
2583374	39
2583437	12
2583634	0
2583661	16
2583765	4
2583876	19
2583928	64
2583954	59
2584098	13
2584125	25
2584212	84
2584251	116
2584255	38
2584447	18
2584449	72
2584480	82
2584488	40
2584566	3
2584657	52
2584719	38
2584772	0
2584813	37
2584917	60
2584958	19
2584987	0
2585010	40
2585024	36
2585026	37
2585099	6
2585269	11
2585282	25
2585325	0
2585348	84
2585554	2
2585567	82
2585630	148
2585803	0
2585866	2
2585928	11
2585989	0
2585995	0
2586082	0
2586132	23
2586192	14
2586330	32
2586442	16
2586588	29
2586633	1
2586804	0
2586864	2
2586870	127
2586916	0
2586979	0
2587108	24
2587265	11
2587314	6
2587320	20
2587487	0
2587511	0
2587565	34
2587605	0
2587607	51
2587675	16
2587721	16
2587781	0
2587807	8
2587844	0
2587875	0
2587910	0
2587958	0
2587970	0
2587988	0
2588019	0
2588029	1
2588034	0
2588076	5
2588274	0
2588300	30
2588338	10
2588365	2
2588378	0
2588435	10
2588462	23
2588464	16
2588517	0
2588527	39
2588608	0
2588688	48
2588825	4
2588838	22
2588841	30
2588884	26
2588951	74
2588995	7
2589101	11
2589169	19
2589343	2
2589362	0
2589371	11
2589489	0
2589529	0
2589586	0
2589685	0
2589706	2
2589718	0
2589743	2
2589768	0
2589838	0
2589878	24
2589886	0
2589983	1
2590034	0
2590082	0
2590101	0
2590141	0
2590157	0
2590173	0
2590377	0
2590607	11
2590649	2
2590687	0
2590728	2
2590756	0
2590765	3
2590823	0
2590834	4
2590846	0
2590865	10
2590981	3
2591082	0
2591158	0
2591188	15
2591193	6
2591197	15
2591250	0
2591278	0
2591355	0
2591384	0
2591401	9
2591417	0
2591480	0
2591496	0
2591511	0
2591584	0
2591638	81
2591647	3
2591658	0
2591761	1
2591848	0
2591859	26
2591867	0
2591870	0
2591873	3
2591892	13
2591927	0
2592064	0
2592071	0
2592153	1
2592204	0
2592264	17
2592297	6
2592306	0
2592332	0
2592489	57
2592525	13
2592579	0
2592680	21
2592686	129
2592717	12
2592782	0
2592830	14
2592852	5
2592854	0
2592893	0
2592901	0
2592919	21
2592940	37
2593011	8
2593021	26
2593163	33
2593337	59
2593442	59
2593523	66
2593636	12
2593705	7
2593734	14
2593754	33
2593789	2
2593796	0
2593807	5
2593853	39
2593859	53
2593865	9
2593907	0
2593914	0
2594013	15
2594017	28
2594165	5
2594182	5
2594236	0
2594267	17
2594278	14
2594436	0
2594487	0
2594624	26
2594666	0
2594673	0
2594740	64
2594850	0
2594870	0
2594963	5
2595020	31
2595217	0
2595238	2
2595254	0
2595307	0
2595341	0
2595380	35
2595467	1
2595506	33
2595613	1
2595630	30
2595633	2
2595681	11
2595774	0
2595852	0
2595879	11
2595886	31
2595966	53
2595980	0
2596019	9
2596029	141
2596113	26
2596149	48
2596187	10
2596206	90
2596219	0
2596230	0
2596270	0
2596283	0
2596293	0
2596326	5
2596548	18
2596610	3
2596788	97
2596807	10
2596826	6
2596830	27
2596884	89
2596900	0
2596923	46
2596979	66
2596981	2
2597020	42
2597031	23
2597043	10
2597296	1
2597412	0
2597568	0
2597619	0
2597710	0
2597748	31
2597786	2
2597929	8
2597972	2
2598217	0
2598254	0
2598341	10
2598460	0
2598496	0
2598501	60
2598595	75
2598604	0
2598660	8
2598910	2
2599067	37
2599115	40
2599179	0
2599265	84
2599353	5
2599377	28
2599398	2
2599456	0
2599629	102
2599728	4
2599734	1
2599962	14
2599972	7
2599981	9
2600047	23
2600098	0
2600236	3
2600264	0
2600425	29
2600487	27
2600606	0
2600680	55
2600683	105
2600710	28
2600719	58
2600740	121
2600825	44
2600901	7
2600912	39
2600999	17
2601120	104
2601427	17
2601457	33
2601597	10
2601648	92
2601754	0
2601795	11
2601804	7
2601887	15
2601920	1
2601925	4
2601977	2
2602057	15
2602090	16
2602141	70
2602160	78
2602212	122
2602306	30
2602332	0
2602363	14
2602376	29
2602464	128
2602466	49
2602513	17
2602672	14
2602791	0
2602816	142
2602834	27
2602878	48
2602908	0
2602954	49
2603001	55
2603029	8
2603043	0
2603088	5
2603152	37
2603227	2
2603281	3
2603358	20
2603513	15
2603536	0
2603570	8
2603581	0
2603599	5
2603634	47
2603641	83
2603647	124
2603690	66
2603703	33
2603706	66
2603820	30
2603855	33
2603865	78
2603992	5
2604029	2
2604062	3
2604217	5
2604243	0
2604266	0
2604297	29
2604317	62
2604469	3
2604485	13
2604630	37
2604652	96
2604670	8
2604691	10
2604749	126
2604763	131
2604795	54
2604834	0
2604935	23
2605068	87
2605086	23
2605272	22
2605337	25
2605355	79
2605403	33
2605448	35
2605579	0
2605634	4
2605727	18
2605766	18
2605787	12
2605789	18
2605809	0
2605869	24
2605877	134
2605889	36
2605944	3
2605946	34
2605963	0
2605969	0
2605992	78
2606162	1
2606245	0
2606270	88
2606459	133
2606538	10
2606669	0
2606730	2
2606756	40
2606762	128
2606789	30
2606805	14
2607011	0
2607452	15
2607454	14
2607502	13
2607547	181
2607700	31
2607770	28
2607787	23
2607835	206
2607899	0
2607990	3
2608011	33
2608073	72
2608101	93
2608108	17
2608180	106
2608345	16
2608380	43
2608485	3
2608494	16
2608524	13
2608526	0
2608549	0
2608562	0
2608675	2
2608800	1
2608933	0
2608943	0
2609024	0
2609067	0
2609130	0
2609220	0
2609410	0
2609497	0
2609512	0
2609528	0
2609537	0
2609665	0
2609674	0
2609700	0
2609736	4
2609801	0
2609826	0
2609938	0
2609942	0
2610042	0
2610403	0
2610437	5
2610496	4
2610584	12
2610603	5
2610670	0
2610712	0
2610728	61
2610780	40
2610786	0
2610792	17
2610839	27
2610900	3
2610962	0
2610993	2
2611019	14
2611029	1
2611087	16
2611108	14
2611182	1
2611205	26
2611207	39
2611268	0
2611314	12
2611360	0
2611412	0
2611419	0
2611447	0
2611477	0
2611502	0
2611525	1
2611585	0
2611599	1
2611608	0
2611643	0
2611671	0
2611733	14
2611738	4
2611740	2
2611762	3
2611791	0
2611829	0
2611880	0
2611899	15
2611928	8
2611934	3
2612023	8
2612134	164
2612249	30
2612440	55
2612715	0
2612868	5
2612970	5
2613041	193
2613047	4
2613083	8
2613091	31
2613101	1
2613118	16
2613121	41
2613142	0
2613156	13
2613159	0
2613180	5
2613184	5
2613216	1
2613240	13
2613256	24
2613268	5
2613289	13
2613301	0
2613412	0
2613423	57
2613453	0
2613462	1
2613464	0
2613479	0
2613514	0
2613530	0
2613536	0
2613560	0
2613585	0
2613592	0
2613619	3
2613684	0
2613692	0
2613713	0
2613749	0
2613752	1
2613764	1
2613809	0
2613817	0
2613837	0
2613876	0
2613947	0
2613977	0
2614012	3
2614124	19
2614131	0
2614147	0
2614188	17
2614239	5
2614292	2
2614299	0
2614396	53
2614416	80
2614471	25
2614497	4
2614509	1
2614525	103
2614553	8
2614700	94
2614732	34
2614813	0
2614951	0
2614989	0
2615005	1
2615009	2
2615012	1
2615029	0
2615037	1
2615053	0
2615119	0
2615129	4
2615141	0
2615212	0
2615215	2
2615240	2
2615316	0
2615328	0
2615354	0
2615398	0
2615441	0
2615479	0
2615509	0
2615516	0
2615540	0
2615557	0
2615585	0
2615594	2
2615608	0
2615651	12
2615709	40
2615833	0
2615907	16
2615915	0
2615927	44
2615929	50
2615939	75
2615942	102
2615975	120
2616224	55
2616247	26
2616331	26
2616370	9
2616373	4
2616430	0
2616434	3
2616440	0
2616504	0
2616544	0
2616559	0
2616660	0
2616669	0
2616688	0
2616752	0
2616775	0
2616823	0
2616840	0
2616868	0
2616877	0
2616897	0
2616946	0
2616953	2
2616955	0
2616977	3
2616997	0
2617004	25
2617009	0
2617024	0
2617026	0
2617035	0
2617044	0
2617048	1
2617066	0
2617107	28
2617123	1
2617232	82
2617281	23
2617344	6
2617390	0
2617425	36
2617435	0
2617482	38
2617592	94
2617751	139
2617812	7
2617857	85
2618015	7
2618043	12
2618078	32
2618318	15
2618432	0
2618659	108
2618688	29
2618723	14
2618734	39
2618846	19
2618865	118
2618906	16
2618918	149
2618993	3
2619034	9
2619162	133
2619172	57
2619255	97
2619358	45
2619453	0
2619481	0
2619533	23
2619538	73
2619560	30
2619573	1
2619614	85
2619853	191
2619967	128
2619987	3
2620061	177
2620075	37
2620083	16
2620124	25
2620187	92
2620199	0
2620206	0
2620225	38
2620237	39
2620265	3
2620291	5
2620315	5
2620348	0
2620369	5
2620576	0
2620592	0
2620631	0
2620737	0
2620739	0
2620836	0
2620857	0
2620872	0
2620910	0
2620973	0
2621210	0
2621254	0
2621292	0
2621395	0
2621516	0
2621654	0
2621738	0
2621765	0
2621997	0
2622035	0
2622080	0
2622164	0
2622248	0
2622386	0
2622408	0
2622435	0
2622473	34
2622532	15
2622534	42
2622589	23
2622606	11
2622639	0
2622664	35
2622740	0
2622758	31
2622912	26
2623007	0
2623101	0
2623178	0
2623203	4
2623257	8
2623289	18
2623306	2
2623325	0
2623351	0
2623431	8
2623457	1
2623552	0
2623561	11
2623601	0
2623662	7
2623709	0
2623737	5
2623800	2
2623819	6
2623830	156
2623866	10
2623933	138
2623962	103
2624005	33
2624038	78
2624097	1
2624109	24
2624113	117
2624152	51
2624162	63
2624218	2
2624251	43
2624436	50
2624444	62
2624504	89
2624589	8
2624639	20
2624693	33
2624768	34
2624821	56
2624877	3
2624958	49
2625176	23
2625399	24
2625433	29
2625553	16
2625558	22
2625631	138
2625696	2
2625811	33
2625836	0
2625842	31
2625868	29
2625880	18
2625989	13
2626005	24
2626169	86
2626205	50
2626211	45
2626234	40
2626276	39
2626368	32
2626514	26
2626559	35
2626562	101
2626568	60
2626597	15
2626640	18
2626665	0
2626702	17
2626866	146
2627038	21
2627068	51
2627087	40
2627101	81
2627151	14
2627162	29
2627183	0
2627246	7
2627258	0
2627394	174
2627519	31
2627572	47
2627690	52
2627746	21
2627879	85
2627897	5
2627948	40
2627955	60
2628002	98
2628143	93
2628153	2
2628185	83
2628207	21
2628221	98
2628232	47
2628248	150
2628251	11
2628408	84
2628419	1
2628429	142
2628533	18
2628559	60
2628582	0
2628617	230
2628684	11
2628753	22
2628763	13
2628867	0
2628899	19
2629009	70
2629132	5
2629134	29
2629302	65
2629451	0
2629491	15
2629569	6
2629614	16
2629671	42
2629690	23
2629755	22
2629797	6
2629826	0
2629833	0
2629860	52
2630034	3
2630099	16
2630154	61
2630238	32
2630251	32
2630290	2
2630398	135
2630400	55
2630420	49
2630535	0
2630614	11
2630626	0
2630672	83
2630899	2
2630970	74
2631067	158
2631077	255
2631156	0
2631198	168
2631216	0
2631256	44
2631269	3
2631274	24
2631332	9
2631379	76
2631465	48
2631520	69
2631562	3
2631598	93
2631625	54
2631628	42
2631649	641
2631910	3
2631950	10
2631994	18
2632145	18
2632147	25
2632172	0
2632252	1
2632259	6
2632281	4
2632301	1
2632321	0
2632329	0
2632361	2
2632393	27
2632401	0
2632427	0
2632435	0
2632441	11
2632446	3
2632454	0
2632488	7
2632500	4
2632600	42
2632800	11
2632808	81
2632934	4
2633022	35
2633043	48
2633103	129
2633199	29
2633245	233
2633265	17
2633343	50
2633385	69
2633396	25
2633598	45
2633642	15
2633684	158
2633832	6
2633888	139
2634027	20
2634056	51
2634148	40
2634187	29
2634218	0
2634229	4
2634296	2
2634299	25
2634351	6
2634365	0
2634384	3
2634413	0
2634441	0
2634455	0
2634478	0
2634490	0
2634500	1
2634509	0
2634519	0
2634539	0
2634675	0
2634677	10
2634695	0
2634720	0
2634747	26
2634755	0
2634834	3
2634840	0
2634918	5
2634930	19
2634952	0
2635054	0
2635068	0
2635085	0
2635128	0
2635209	6
2635228	19
2635350	0
2635422	5
2635431	0
2635440	0
2635470	0
2635560	0
2635575	0
2635662	4
2635759	44
2635790	73
2635912	2
2635962	9
2635966	10
2636084	14
2636087	62
2636174	47
2636183	12
2636205	7
2636377	14
2636391	11
2636405	108
2636432	9
2636456	23
2636559	16
2636578	1
2636587	7
2636593	2
2636606	5
2636681	53
2636694	5
2636715	13
2636717	89
2636819	18
2636825	48
2636864	51
2636867	66
2636961	21
2636975	10
2637008	0
2637048	200
2637111	3
2637114	216
2637182	23
2637275	2
2637340	0
2637468	12
2637547	85
2637568	33
2637599	2
2637699	22
2637722	4
2637754	0
2637764	0
2637799	16
2637814	1
2637913	5
2637988	0
2638084	0
2638096	0
2638117	6
2638252	0
2638292	0
2638324	0
2638498	1
2638504	0
2638579	8
2638639	0
2638699	13
2638749	66
2638783	0
2638818	40
2638870	2
2638984	0
2638997	51
2639073	11
2639115	203
2639197	1
2639263	19
2639319	94
2639512	5
2639546	16
2639560	2
2639593	5
2639684	114
2639711	0
2639823	0
2639846	0
2639859	0
2639899	0
2640012	0
2640030	0
2640053	0
2640113	0
2640122	0
2640146	0
2640187	0
2640257	0
2640284	0
2640339	0
2640351	0
2640353	0
2640380	0
2640510	0
2640528	0
2640593	0
2640629	0
2640717	0
2640746	0
2640773	0
2640780	0
2640952	0
2640962	0
2640989	0
2641007	0
2641030	0
2641117	19
2641140	4
2641163	90
2641223	16
2641226	56
2641255	29
2641314	0
2641339	1
2641389	0
2641589	0
2641659	22
2641683	0
2641715	2
2641801	0
2641873	0
2641940	0
2642050	71
2642161	73
2642260	30
2642435	9
2642472	1
2642492	127
2642556	92
2642577	34
2642589	108
2642622	0
2642658	0
2642684	0
2642688	0
2642697	0
2642895	0
2642907	0
2642974	0
2643020	0
2643029	0
2643126	0
2643157	0
2643293	0
2643348	0
2643394	0
2643411	0
2643472	0
2643483	0
2643485	0
2643538	0
2643670	0
2643690	0
2643853	0
2643981	0
2644000	0
2644009	0
2644100	1
2644258	0
2644274	2
2644304	0
2644316	0
2644324	0
2644411	0
2644508	0
2644551	0
2644657	4
2644671	0
2644737	4
2644839	0
2644869	0
2644878	0
2644931	9
2645012	0
2645167	4
2645250	9
2645275	3
2645282	1
2645345	0
2645378	0
2645782	0
2645854	0
2645888	0
2645900	0
2645954	0
2645968	0
2645982	0
2646142	0
2646145	0
2646177	0
2646195	0
2646264	0
2646332	0
2646411	0
2646436	0
2646533	0
2646760	2
2646768	5
2646962	21
2647063	5
2647145	0
2647199	0
2647238	0
2647296	0
2647334	0
2647389	1
2647451	0
2647461	0
2647489	4
2647632	14
2647697	5
2647856	1
2648019	44
2648100	101
2648127	0
2648202	0
2648227	39
2648261	44
2648264	32
2648342	5
2648364	25
2648367	0
2648387	34
2648441	16
2648461	0
2648531	0
2648640	0
2648758	0
2648854	0
2648893	0
2648907	68
2648993	0
2649002	95
2649037	13
2649066	1
2649267	6
2649278	38
2649350	23
2649362	57
2649373	96
2649377	47
2649457	40
2649512	78
2649578	20
2649637	40
2649703	13
2649769	16
2649880	42
2650012	10
2650057	11
2650121	9
2650314	46
2650317	82
2650426	12
2650456	40
2650480	84
2650483	15
2650523	131
2650531	2
2650621	0
2650834	0
2650949	35
2650981	5
2650988	0
2651093	71
2651258	0
2651281	70
2651314	20
2651341	0
2651422	37
2651563	1
2651579	8
2651587	10
2651630	13
2651655	0
2651679	7
2651695	1
2651744	12
2651806	0
2652048	0
2652069	60
2652280	0
2652359	67
2652634	7
2652776	2
2652816	17
2652850	18
2653148	0
2653249	0
2653406	0
2653518	0
2653577	0
2653638	0
2653843	0
2653927	0
2653981	0
2653984	0
2654010	0
2654023	48
2654043	0
2654098	41
2654100	21
2654128	9
2654139	0
2654170	0
2654178	0
2654185	0
2654194	0
2654199	5
2654255	4
2654336	23
2654378	0
2654389	0
2654426	1
2654441	25
2654561	0
2654579	0
2654724	0
2654846	2
2654886	0
2654935	5
2654937	16
2654998	0
2655124	25
2655148	0
2655177	90
2655218	69
2655259	2
2655308	5
2655329	39
2655331	14
2655348	8
2655391	92
2655437	111
2655482	26
2655540	30
2655586	21
2656022	23
2656024	91
2656176	11
2656208	5
2656289	0
2656347	0
2656474	6
2656608	0
2657015	2
2657192	0
2657348	0
2657352	1
2657430	1
2657445	0
2657502	0
2657719	9
2657809	4
2657908	4
2657952	0
2657960	3
2657995	0
2658009	0
2658023	0
2658038	1
2658058	0
2658104	0
2658150	0
2658258	0
2658340	0
2658432	0
2658444	0
2658479	0
2658917	0
2658923	1
2658943	0
2659114	0
2659288	0
2659308	0
2659321	0
2659325	0
2659342	0
2659397	0
2659592	0
2659602	0
2659661	0
2659691	4
2659745	2
2659833	1
2659841	0
2660219	0
2660262	0
2660291	0
2660338	3
2660495	0
2660600	0
2660673	0
2660794	1
2660866	1
2660932	0
2661011	1
2661019	0
2661042	0
2661077	0
2661112	0
2661138	0
2661174	0
2661285	0
2661396	1
2661433	0
2661486	0
2661521	0
2661530	0
2661578	0
2661673	0
2661808	2
2661811	1
2661841	1
2661950	1
2662005	0
2662257	0
2662333	0
2662513	0
2662615	0
2662618	1
2662638	0
2662652	0
2662672	0
2662800	0
2662837	2
2662852	0
2662870	0
2662902	0
2663101	1
2663262	0
2663283	0
2663307	0
2663482	4
2663523	0
2663545	4
2663554	0
2663608	1
2663752	0
2663872	0
2664004	0
2664017	5
2664101	0
2664415	0
2664431	1
2664433	0
2664526	0
2664563	0
2664590	0
2664615	1
2664724	0
2664743	0
2664793	0
2664799	0
2664821	0
2664823	0
2664944	0
2664982	0
2665041	0
2665062	0
2665119	0
2665177	0
2665209	0
2665290	0
2665315	0
2665339	0
2665391	0
2665402	0
2665411	0
2665431	0
2665474	0
2665491	0
2665558	0
2665579	0
2665644	0
2665668	0
2665726	0
2665747	0
2665820	0
2666074	0
2666190	0
2666304	0
2666320	0
2666395	0
2666437	0
2666602	0
2666621	0
2666676	0
2666692	0
2666911	0
2666980	0
2666987	0
2666994	0
2667067	0
2667087	0
2667263	0
2667266	0
2667408	0
2667560	0
2667622	0
2667714	0
2667766	1
2667851	0
2668011	0
2668067	0
2668107	1
2668226	0
2668235	0
2668352	0
2668360	0
2668372	0
2668399	0
2668408	0
2668585	0
2668608	1
2668619	0
2668743	0
2669012	0
2669037	0
2669043	0
2669176	0
2669241	0
2669258	0
2669264	0
2669337	0
2669365	0
2669397	0
2669470	0
2669600	0
2669670	1
2669684	2
2669695	0
2669709	0
2669722	0
2669752	1
2669849	0
2669915	0
2669933	0
2670162	0
2670182	0
2670350	1
2670356	0
2670625	0
2670788	0
2670925	0
2670951	0
2670982	0
2670992	0
2671046	0
2671094	1
2671132	0
2671219	0
2671243	0
2671311	0
2671391	0
2671537	0
2671604	0
2671658	5
2671808	0
2671826	0
2672002	0
2672050	0
2672183	0
2672218	0
2672240	0
2672298	0
2672388	15
2672401	1
2672405	1
2672538	0
2672684	0
2672769	0
2672785	0
2672990	0
2673053	0
2673077	0
2673137	1
2673217	0
2673251	0
2673509	1
2673519	0
2673664	0
2673767	5
2673789	0
2673892	1
2673962	3
2674051	0
2674109	0
2674255	0
2674525	0
2674592	0
2674888	0
2674944	2
2675043	0
2675054	0
2675063	0
2675069	0
2675099	1
2675132	1
2675173	6
2675194	3
2675197	1
2675218	0
2675468	1
2675482	0
2675569	0
2675835	10
2675862	0
2675877	0
2675883	4
2675890	0
2675895	50
2675919	27
2675934	14
2676007	0
2676036	4
2676051	0
2676162	0
2676238	0
2676289	0
2676414	0
2676633	0
2676674	0
2676690	0
2676943	0
2676967	0
2677084	0
2677173	2
2677188	0
2677239	0
2677402	0
2677413	0
2677463	0
2677485	1
2677514	0
2677725	0
2677791	17
2677916	100
2677967	3
2677970	68
2677974	9
2677988	14
2678052	0
2678058	10
2678072	0
2678090	18
2678139	0
2678148	58
2678157	6
2678372	83
2678375	84
2678472	3
2678526	47
2678612	14
2678635	0
2678664	0
2678682	0
2678699	0
2678793	0
2678822	0
2678862	0
2679088	0
2679205	0
2679270	0
2679345	2
2679408	3
2679437	0
2679524	0
2679660	0
2679781	0
2679818	6
2679873	25
2679882	26
2679904	0
2680019	0
2680022	7
2680028	0
2680033	0
2680038	15
2680042	27
2680185	8
2680231	0
2680284	4
2680291	3
2680295	25
2680330	72
2680343	9
2680351	18
2680372	81
2680381	0
2680404	39
2680441	0
2680475	5
2680530	10
2680594	23
2680647	8
2680675	43
2680695	5
2680709	46
2680761	67
2680838	51
2680886	51
2680895	34
2680905	16
2680913	12
2681042	104
2681102	4
2681105	13
2681142	12
2681180	29
2681234	52
2681279	58
2681300	6
2681589	53
2681631	10
2681674	13
2681774	0
2681780	52
2681788	3
2681813	106
2681849	94
2681851	0
2681939	130
2681966	28
2682026	0
2682101	40
2682157	0
2682172	1
2682250	0
2682274	5
2682284	4
2682329	2
2682377	14
2682431	7
2682476	9
2682569	70
2682653	79
2682691	1
2682797	1
2682962	117
2682969	12
2683073	26
2683077	234
2683091	10
2683127	3
2683192	69
2683212	44
2683219	19
2683226	24
2683243	46
2683350	57
2683359	53
2683395	103
2683499	56
2683501	0
2683509	0
2683657	85
2683701	32
2683704	24
2683722	23
2683854	50
2683960	3
2683964	119
2684053	154
2684193	0
2684302	0
2684309	0
2684318	0
2684326	0
2684332	0
2684400	9
2684425	3
2684604	0
2684621	61
2684669	0
2684679	13
2684848	0
2684917	0
2684938	0
2684989	0
2685081	0
2685090	0
2685115	0
2685161	0
2685212	0
2685295	0
2685334	0
2685550	0
2685556	0
2685611	0
2685643	0
2685770	0
2685844	0
2686073	0
2686282	0
2686414	0
2686557	0
2686561	0
2686624	0
2686643	0
2686650	0
2686698	0
2686842	0
2686864	0
2686930	0
2686980	0
2687006	0
2687028	0
2687335	0
2687477	0
2687535	0
2687847	0
2687862	0
2687870	0
2687948	0
2687981	6
2688169	0
2688221	0
2688257	0
2688306	35
2688322	8
2688404	22
2688413	59
2688446	43
2688488	73
2688564	67
2688645	7
2688743	57
2688803	18
2688851	38
2688947	6
2688983	44
2689076	1
2689137	7
2689160	11
2689178	67
2689180	31
2689244	2
2689266	16
2689382	0
2689433	16
2689498	40
2689519	9
2689607	5
2689747	4
2689840	32
2690000	0
2690037	0
2690061	0
2690068	5
2690075	74
2690147	41
2690175	6
2690185	0
2690215	0
2690282	86
2690338	0
2690379	1
2690430	27
2690478	0
2690549	0
2690563	2
2690595	67
2690653	28
2690759	0
2690773	40
2690785	2
2690820	56
2691077	6
2691130	26
2691177	164
2691270	76
2691312	63
2691323	46
2691353	8
2691404	16
2691580	106
2691616	55
2691637	15
2691697	13
2691707	1
2691713	428
2691717	198
2691774	180
2691868	10
2691870	1
2692002	42
2692029	4
2692083	0
2692316	11
2692411	19
2692486	0
2692665	0
2692721	36
2692723	77
2692780	74
2692840	0
2692857	44
2692868	46
2692992	105
2693042	51
2693067	254
2693269	3
2693450	0
2693555	2
2693598	3
2693642	0
2693735	0
2693789	2
2693825	0
2693892	0
2693970	0
2694010	0
2694030	0
2694153	0
2694200	0
2694307	0
2694338	1
2694354	0
2694583	0
2694662	0
2694721	0
2694825	0
2694894	0
2694934	0
2694967	0
2695027	1
2695088	0
2695097	0
2695115	0
2695190	0
2695219	0
2695229	0
2695339	0
2695527	0
2695612	0
2695620	0
2695633	0
2695654	0
2695668	0
2695682	0
2695729	0
2695757	0
2695784	0
2695854	0
2695890	0
2695899	0
2696018	0
2696049	0
2696105	0
2696266	0
2696324	0
2696436	0
2696567	0
2696673	0
2696837	0
2696859	0
2696912	0
2697006	0
2697100	0
2697127	0
2697156	0
2697164	0
2697220	0
2697265	0
2697409	0
2697450	0
2697457	0
2697537	0
2697559	0
2697625	0
2697661	0
2697685	0
2697764	0
2697889	2
2697932	1
2698053	23
2698140	0
2698258	18
2698260	0
2698296	10
2698340	108
2698366	20
2698478	38
2698546	7
2698593	0
2698737	9
2698767	32
2698811	1
2698850	8
2698862	0
2698992	44
2699019	1
2699034	9
2699047	3
2699211	33
2699304	21
2699323	10
2699343	49
2699421	18
2699427	113
2699469	159
2699568	52
2699625	0
2699664	62
2699712	52
2699752	35
2699925	45
2700015	0
2700150	5
2700223	0
2700309	2
2700465	104
2700586	0
2700683	0
2700719	8
2700996	3
2701017	17
2701052	28
2701160	0
2701448	1
2701589	0
2701595	11
2701700	5
2701715	6
2701781	5
2701811	100
2701913	8
2701994	2
2702132	28
2702189	0
2702210	9
2702222	0
2702246	0
2702348	3
2702492	17
2702510	9
2702519	4
2702547	1
2702690	0
2702768	6
2702861	15
2702906	50
2702932	0
2702996	14
2703009	17
2703102	5
2703177	0
2703186	0
2703234	37
2703320	47
2703498	59
2703558	42
2703705	70
2703727	12
2703751	5
2703764	4
2703811	11
2703834	7
2703846	2
2704035	54
2704102	2
2704201	18
2704225	68
2704263	186
2704271	87
2704303	0
2704331	48
2704487	4
2704517	0
2704525	44
2704536	92
2704569	0
2704577	6
2704634	0
2704700	1
2704891	13
2704907	5
2705025	0
2705082	47
2705135	0
2705266	16
2705334	2
2705406	83
2705417	0
2705497	58
2705526	0
2705538	19
2705572	1
2705584	16
2705769	122
2705800	18
2705979	2
2706017	0
2706047	69
2706052	118
2706172	54
2706195	9
2706241	4
2706260	29
2706270	3
2706470	9
2706505	3
2706562	156
2706592	6
2706603	0
2706619	27
2706655	12
2706708	11
2706737	48
2706744	3
2706748	13
2706760	8
2706886	20
2706924	1
2707169	0
2707177	0
2707184	20
2707186	23
2707192	45
2707279	12
2707303	5
2707309	16
2707422	0
2707544	3
2707710	0
2707722	28
2707780	0
2707857	0
2707984	0
2707986	57
2708095	7
2708277	35
2708292	150
2708381	3
2708581	240
2708589	0
2708624	5
2708724	0
2708774	13
2708900	148
2708903	19
2708924	73
2708930	50
2709080	93
2709122	375
2709124	26
2709206	21
2709218	24
2709305	35
2709386	338
2709587	333
2709602	59
2709809	22
2709813	27
2709821	7
2709875	64
2709893	30
2710032	0
2710043	1
2710171	0
2710419	0
2710450	0
2710572	0
2710646	0
2710709	0
2710761	0
2710769	0
2710798	0
2710915	0
2711036	0
2711081	0
2711178	0
2711227	0
2711317	43
2711387	218
2711483	48
2711923	0
2712191	0
2712211	5
2712314	29
2712397	14
2712467	0
2712648	0
2712664	6
2712857	86
2712886	5
2712899	15
2712987	74
2713101	53
2713113	5
2713140	10
2713210	48
2713282	2
2713303	11
2713428	1
2713453	0
2713477	0
2713510	0
2713582	32
2713708	14
2713737	0
2713992	18
2714112	0
2714123	7
2714226	0
2714236	0
2714264	8
2714278	14
2714322	0
2714374	1
2714414	25
2714440	4
2714481	18
2714499	0
2714518	0
2714611	0
2714638	2
2714666	2
2714675	0
2714692	0
2714770	0
2714807	33
2714869	20
2714940	0
2714951	0
2714966	6
2714982	6
2715005	0
2715019	0
2715152	42
2715289	5
2715324	4
2715360	7
2715385	34
2715388	0
2715427	0
2715483	0
2715515	1
2715551	20
2715860	1
2715887	0
2715916	69
2716006	0
2716019	5
2716054	2
2716088	0
2716125	3
2716237	9
2716300	6
2716512	0
2716517	0
2716528	0
2716561	0
2716637	0
2716650	0
2716681	0
2716727	0
2716796	0
2716834	3
2716838	0
2716867	0
2716870	0
2716927	0
2717008	0
2717020	0
2717037	0
2717049	0
2717087	0
2717090	0
2717139	44
2717339	0
2717531	3
2717625	5
2717648	5
2717657	0
2717752	0
2717763	4
2717833	0
2717882	0
2717930	3
2717984	0
2718186	0
2718247	0
2718268	0
2718295	0
2718407	0
2718433	0
2718501	0
2718510	0
2718535	0
2718589	0
2718666	0
2718670	0
2718732	0
2718790	0
2718855	146
2718863	156
2718904	0
2718922	4
2718940	0
2718946	0
2719062	3
2719071	0
2719107	2
2719176	28
2719190	21
2719322	0
2719363	57
2719380	0
2719441	5
2719569	51
2719583	5
2719595	66
2719612	2
2719676	22
2719739	15
2719844	5
2719880	40
2719910	70
2719949	37
2719990	0
2720041	113
2720083	11
2720243	30
2720381	4
2720423	342
2720425	7
2720502	0
2720504	38
2720510	21
2720558	1
2720697	11
2720706	61
2720774	298
2720883	28
2721027	46
2721030	73
2721042	69
2721379	64
2721451	32
2721639	0
2721825	12
2721858	0
2721877	22
2721888	33
2721955	5
2722072	21
2722165	3
2722189	62
2722224	1
2722253	18
2722326	1
2722630	10
2722771	0
2722794	2
2722840	44
2722873	10
2722882	34
2722979	7
2723092	118
2723096	44
2723303	5
2723319	108
2723479	140
2723516	71
2723558	0
2723607	45
2723815	0
2723902	0
2723917	0
2723934	40
2723964	33
2724117	23
2724208	2
2724228	38
2724300	0
2724431	0
2724490	1
2724500	0
2724559	7
2724597	2
2724728	4
2724766	10
2724819	0
2724972	2
2725037	0
2725093	2
2725157	2
2725159	9
2725223	0
2725344	1
2725498	0
2725520	13
2725571	16
2725585	4
2725617	1
2725637	26
2725665	17
2725855	0
2725998	4
2726078	6
2726103	11
2726107	5
2726117	8
2726119	4
2726213	0
2726239	1
2726302	1
2726313	1
2726388	0
2726519	0
2726610	0
2726684	4
2726756	0
2726788	0
2726821	14
2726823	29
2726852	20
2726919	4
2726967	4
2726970	11
2727058	21
2727068	22
2727098	34
2727150	12
2727241	14
2727246	35
2727336	0
2727347	64
2727357	2
2727402	28
2727473	4
2727515	24
2727602	39
2727624	0
2727644	3
2727884	26
2727886	52
2727914	0
2727967	20
2727978	10
2727982	9
2728017	66
2728021	4
2728092	15
2728104	6
2728223	6
2728296	0
2728389	58
2728393	18
2728423	0
2728473	0
2728500	0
2728508	42
2728513	45
2728573	17
2728666	11
2728690	0
2728915	22
2728925	0
2728948	6
2728965	0
2729025	23
2729033	0
2729223	0
2729320	5
2729421	14
2729460	4
2729507	0
2729525	0
2729550	3
2729644	0
2729666	0
2729741	0
2729787	6
2729797	0
2729830	99
2729910	5
2729970	0
2730133	3
2730173	9
2730196	0
2730241	0
2730295	0
2730415	0
2730422	0
2730475	0
2730502	102
2730542	4
2730589	0
2730603	0
2730664	11
2730682	8
2730718	2
2730751	0
2730782	0
2730803	8
2730827	0
2730870	15
2730896	19
2730918	0
2730937	29
2731034	0
2731135	0
2731167	0
2731173	0
2731256	0
2731284	0
2731303	1
2731415	15
2731528	0
2731547	1
2731555	62
2731705	0
2731771	1
2731787	13
2731832	2
2731939	0
2731955	0
2731964	0
2731994	0
2731999	3
2732026	0
2732048	0
2732075	26
2732077	23
2732084	0
2732106	2
2732119	0
2732149	3
2732245	17
2732248	23
2732260	29
2732306	0
2732350	28
2732353	12
2732461	4
2732493	79
2732545	1
2732559	4
2732581	5
2732615	9
2732693	42
2732705	5
2732730	0
2732795	108
2732809	40
2732821	3
2732891	12
2732941	10
2732965	3
2732984	15
2732995	1
2733159	0
2733193	5
2733260	16
2733295	19
2733439	0
2733560	0
2733631	0
2733658	5
2733794	0
2733891	2
2733919	0
2733934	0
2733947	0
2733967	3
2734162	23
2734210	6
2734337	0
2734421	5
2734456	7
2734491	0
2734574	3
2734596	12
2734667	17
2734719	4
2734746	0
2734755	1
2734803	0
2734855	0
2734948	0
2734956	0
2735007	0
2735112	0
2735120	0
2735144	0
2735243	0
2735337	0
2735364	0
2735411	0
2735437	0
2735448	0
2735493	0
2735514	0
2735560	0
2735578	0
2735617	0
2735749	0
2735763	0
2735811	0
2735820	0
2735945	0
2736153	0
2736159	0
2736344	0
2736450	0
2736462	0
2736470	0
2736474	0
2736531	0
2736572	0
2736578	0
2736650	0
2736653	0
2736669	0
2736743	0
2736822	0
2736831	0
2736894	0
2736964	48
2737029	0
2737043	0
2737068	0
2737099	0
2737119	0
2737124	0
2737128	0
2737138	0
2737205	0
2737254	0
2737274	0
2737345	0
2737434	0
2737544	0
2737606	0
2737618	0
2737710	0
2737953	0
2738185	0
2738498	0
2738598	0
2738672	0
2738891	0
2738955	0
2738980	0
2739131	0
2739291	0
2739385	0
2739406	0
2739465	0
2739642	0
2739728	1
2739817	0
2739916	0
2739966	0
2739973	0
2740058	0
2740118	0
2740146	0
2740328	0
2740358	0
2740388	0
2740461	1
2740516	11
2740531	1
2740591	0
2740609	0
2740672	23
2740763	0
2740797	36
2740822	1
2741007	26
2741014	58
2741062	50
2741075	30
2741090	128
2741201	70
2741227	15
2741341	8
2741384	2
2741445	11
2741488	43
2741532	10
2741536	3
2741547	48
2741661	0
2741687	87
2741691	132
2742139	1
2742192	3
2742612	5
2742945	0
2743041	0
2743211	0
2743256	0
2743332	0
2743361	0
2743438	0
2743491	0
2743607	0
2743659	0
2743666	0
2743697	0
2743778	0
2743859	0
2743917	0
2743946	0
2744206	0
2744245	0
2744280	0
2744361	0
2744415	0
2744539	0
2744579	0
2744614	0
2744655	0
2744657	0
2744701	0
2744926	0
2744989	0
2744996	0
2745053	27
2745191	5
2745245	0
2745325	26
2745408	0
2745519	0
2745586	0
2745714	0
2745747	69
2745763	97
2745793	0
2745826	47
2745883	29
2745969	25
2745997	6
2746041	0
2746047	0
2746291	0
2746740	0
2746752	0
2746781	0
2746811	0
2746984	0
2746998	0
2747179	0
2747238	0
2747250	0
2747404	0
2747418	0
2747510	0
2748054	0
2748060	0
2748090	0
2748154	0
2748278	0
2748311	0
2748341	0
2748467	0
2748800	0
2748807	0
2748827	0
2748903	0
2748986	0
2749168	0
2749223	0
2749526	0
2749560	0
2749631	0
2749635	0
2749667	0
2749736	0
2749754	0
2749932	0
2750021	0
2750129	0
2750165	0
2750189	0
2750235	0
2750276	63
2750328	7
2750410	40
2750495	1
2750531	0
2750558	54
2750573	17
2750576	13
2750635	29
2750663	1
2750716	0
2750743	31
2750762	0
2750780	4
2750957	47
2750968	3
2750994	110
2751119	37
2751121	25
2751128	88
2751209	33
2751260	4
2751305	0
2751314	30
2751506	17
2751545	13
2751573	1
2751594	12
2751707	34
2751826	97
2751829	28
2751836	0
2751901	25
2752010	23
2752118	0
2752175	22
2752243	20
2752334	9
2752399	5
2752452	0
2752457	0
2752493	28
2752573	12
2752593	0
2752616	0
2752740	0
2752754	0
2752764	9
2752767	0
2752770	0
2752791	1
2752795	33
2752815	1
2752828	19
2752844	2
2752883	6
2752917	2
2752929	16
2752932	4
2752957	2
2752960	0
2752989	11
2753013	2
2753016	0
2753023	5
2753026	17
2753029	42
2753200	10
2753215	2
2753222	0
2753305	40
2753504	220
2753719	0
2753744	0
2753828	0
2753930	0
2754114	0
2754248	0
2754269	0
2754336	0
2754379	0
2754418	0
2754455	0
2754467	0
2754470	0
2754495	0
2754572	0
2754854	0
2754893	0
2754925	0
2754929	0
2754988	0
2755033	0
2755053	0
2755105	0
2755181	0
2755226	0
2755237	0
2755348	0
2755388	0
2755398	0
2755480	0
2755579	0
2755620	0
2755653	0
2755756	0
2755868	0
2755876	0
2755930	0
2755943	0
2755963	0
2755992	0
2755999	0
2756032	0
2756137	0
2756168	0
2756260	0
2756299	0
2756367	0
2756378	0
2756449	0
2756457	0
2756521	0
2756586	0
2756734	0
2756768	8
2756820	0
2756827	1
2756848	12
2756868	124
2756870	140
2756881	0
2756918	0
2756940	74
2757019	119
2757073	49
2757110	53
2757144	0
2757161	33
2757195	26
2757236	0
2757268	13
2757275	17
2757289	107
2757376	55
2757605	46
2757615	2
2757718	11
2757755	0
2757779	73
2757898	69
2758093	97
2758095	41
2758105	49
2758219	30
2758345	0
2758489	0
2758717	0
2758808	0
2758898	0
2758948	0
2758981	0
2758997	0
2759035	0
2759084	0
2759113	0
2759221	0
2759230	0
2759261	0
2759278	0
2759372	0
2759401	0
2759487	0
2759498	0
2759512	0
2759549	23
2759562	0
2759592	15
2759602	4
2759610	0
2759652	158
2759654	4
2759715	8
2759777	178
2759929	158
2759936	7
2759975	58
2760012	120
2760096	88
2760122	58
2760152	0
2760161	19
2760164	128
2760219	70
2760265	0
2760310	17
2760329	53
2760500	0
2760546	12
2760636	9
2760649	4
2760714	60
2760733	74
2760737	87
2760743	42
2760769	1
2760779	44
2760791	58
2761014	0
2761068	2
2761121	115
2761135	0
2761183	19
2761222	102
2761264	0
2761282	68
2761402	56
2761469	48
2761494	136
2761558	3
2761570	16
2761650	36
2761671	7
2761744	30
2761817	0
2762222	0
2762242	2
2762269	36
2762329	7
2762388	82
2762439	18
2762452	26
2762569	0
2762596	0
2762603	0
2762888	0
2762902	0
2762917	0
2762962	0
2762972	0
2763088	0
2763145	0
2763237	0
2763379	0
2763447	0
2763463	0
2763513	0
2763552	0
2763597	0
2763653	0
2763723	0
2763742	0
2763815	0
2763828	0
2763886	30
2763896	8
2764005	22
2764121	0
2764151	28
2764231	3
2764347	1
2764397	17
2764432	1
2764546	0
2764576	0
2764590	0
2764611	0
2764768	14
2764863	0
2764867	4
2765003	1
2765075	0
2765143	0
2765207	2
2765259	1
2765317	43
2765324	0
2765393	0
2765406	0
2765432	37
2765503	0
2765526	82
2765542	33
2765546	110
2765558	0
2765569	0
2765577	0
2765590	0
2765714	87
2765832	0
2765877	2
2765888	0
2765956	3
2765982	12
2766139	9
2766198	22
2766211	62
2766219	0
2766296	49
2766303	27
2766349	0
2766362	10
2766508	162
2766637	112
2766742	0
2766748	35
2766820	65
2766836	12
2766847	48
2766855	0
2766969	16
2766975	171
2766999	52
2767168	12
2767173	24
2767223	3
2767279	0
2767421	0
2767464	92
2767503	6
2767660	51
2767727	0
2767746	0
2767801	0
2768033	0
2768051	0
2768126	0
2768150	0
2768213	5
2768262	12
2768272	0
2768326	4
2768339	57
2768438	2
2768500	25
2768513	5
2768623	90
2768679	0
2768713	0
2768748	16
2768930	96
2768983	4
2769048	0
2769062	80
2769091	0
2769236	0
2769311	1
2769319	8
2769368	20
2769374	2
2769522	50
2769538	3
2769557	18
2769584	1
2769605	25
2769641	12
2769665	5
2769716	0
2769740	0
2769755	0
2769830	3
2769863	15
2770058	7
2770148	37
2770187	10
2770226	0
2770469	4
2770616	4
2770647	0
2770659	2
2770824	4
2770850	21
2770955	15
2770957	2
2771007	0
2771055	2
2771088	4
2771354	25
2771376	6
2771426	4
2771579	24
2771607	12
2771631	13
2771708	10
2771799	29
2771922	82
2771958	33
2772006	20
2772244	71
2772314	0
2772341	44
2772362	1
2772399	19
2772529	3
2772590	5
2772627	36
2772690	0
2772705	67
2772844	0
2772855	47
2772989	0
2773045	53
2773082	0
2773161	74
2773203	0
2773254	0
2773279	0
2773293	0
2773309	0
2773350	0
2773371	0
2773466	0
2773530	0
2773685	9
2773694	0
2773838	161
2774011	0
2774030	62
2774150	46
2774420	12
2774433	0
2774454	54
2774480	6
2774647	0
2774654	0
2774735	9
2775003	24
2775007	7
2775069	15
2775212	53
2775228	137
2775243	49
2775245	54
2775253	30
2775262	18
2775277	18
2775281	66
2775307	0
2775335	0
2775358	31
2775419	29
2775475	13
2775518	35
2775537	1
2775559	25
2775573	0
2775600	28
2775640	0
2775686	17
2775706	45
2775725	24
2775828	25
2775840	31
2775861	23
2776015	29
2776035	0
2776091	131
2776093	0
2776106	19
2776185	18
2776205	43
2776233	24
2776284	17
2776363	43
2776407	0
2776500	6
2776557	0
2776638	63
2776651	22
2776705	7
2776720	7
2776839	0
2776851	0
2776862	0
2776877	1
2776883	0
2776986	8
2777010	64
2777030	8
2777056	0
2777133	0
2777186	6
2777220	60
2777284	0
2777346	85
2777571	0
2777620	0
2777630	0
2777634	0
2777695	0
2777744	10
2777813	1
2777819	0
2777840	2
2778005	15
2778146	49
2778203	23
2778219	0
2778320	2
2778358	0
2778370	3
2778524	37
2778628	1
2778938	19
2778996	28
2779103	26
2779139	3
2779291	2
2779375	1
2779424	1
2779472	9
2779497	0
2779515	6
2779534	1
2779541	4
2779649	3
2779895	0
2779910	0
2779969	1
2780009	6
2780199	0
2780231	10
2780243	9
2780267	5
2780276	5
2780465	2
2780714	9
2780738	2
2780745	14
2780911	0
2781035	19
2781053	5
2781074	11
2781368	27
2781389	1
2781395	8
2781404	0
2781413	7
2781504	0
2781524	0
2781557	1
2781793	26
2781911	2
2781942	0
2782022	0
2782070	0
2782169	18
2782181	23
2782251	19
2782299	0
2782371	73
2782377	49
2782408	0
2782458	0
2782724	0
2782759	0
2782779	0
2782816	0
2782818	0
2782890	0
2782979	0
2783061	0
2783068	0
2783102	0
2783181	0
2783322	0
2783331	0
2783343	0
2783349	0
2783403	0
2783439	0
2783483	0
2783573	0
2783582	0
2783712	0
2783923	0
2783967	0
2784001	0
2784036	0
2784084	0
2784101	72
2784134	22
2784142	0
2784284	55
2784331	0
2784386	129
2784398	120
2784486	18
2784698	27
2784701	29
2784740	29
2784746	24
2784848	74
2784850	21
2784871	1
2784884	65
2784959	13
2784972	3
2784978	13
2784987	1
2785006	15
2785109	15
2785133	10
2785160	120
2785174	10
2785188	14
2785360	0
2785382	16
2785391	45
2785478	66
2785481	9
2785599	3
2785603	14
2785653	3
2785775	102
2785806	22
2785903	6
2786014	40
2786070	46
2786082	3
2786153	10
2786164	0
2786172	6
2786224	16
2786262	3
2786302	35
2786369	12
2786390	84
2786394	33
2786404	136
2786418	0
2786462	76
2786527	2
2786586	73
2786594	37
2786596	3
2786611	3
2786735	19
2786896	23
2786925	30
2786997	9
2787023	22
2787046	79
2787074	9
2787128	0
2787255	85
2787309	1
2787420	12
2787564	0
2787596	50
2787600	67
2787605	0
2787738	0
2787945	0
2787981	4
2788026	1
2788071	0
2788080	0
2788158	38
2788173	0
2788269	0
2788278	6
2788293	3
2788297	8
2788299	24
2788318	0
2788412	0
2788439	0
2788458	9
2788527	0
2788536	0
2788564	0
2788595	8
2788737	2
2788758	0
2788837	0
2788912	0
2788950	1
2789038	53
2789144	36
2789257	15
2789310	5
2789355	30
2789394	0
2789421	22
2789451	0
2789522	3
2789576	7
2789598	0
2789760	0
2789799	0
2789811	0
2789836	7
2790045	5
2790141	14
2790168	0
2790190	20
2790362	15
2790395	59
2790401	62
2790502	0
2790659	3
2790688	0
2790756	1
2790810	9
2790834	0
2790955	0
2790967	0
2791073	2
2791192	5
2791230	5
2791236	0
2791268	32
2791273	3
2791284	24
2791303	38
2791307	7
2791318	0
2791499	23
2791627	1
2791660	22
2791736	0
2791764	21
2791816	0
2791875	0
2791997	94
2792023	56
2792111	1
2792148	92
2792449	34
2792616	8
2792794	34
2792893	18
2793016	30
2793061	2
2793068	0
2793113	46
2793136	73
2793145	47
2793148	2
2793165	26
2793292	2
2793379	38
2793433	0
2793513	7
2793540	8
2793565	1
2793592	0
2793621	11
2793681	256
2793789	33
2793998	111
2794042	0
2794069	0
2794092	0
2794099	6
2794114	6
2794164	39
2794168	82
2794193	0
2794206	0
2794222	0
2794229	0
2794269	10
2794309	0
2794369	47
2794508	65
2794517	3
2794610	0
2794618	25
2794641	42
2794647	115
2794844	43
2794898	0
2795054	9
2795128	13
2795135	2
2795222	68
2795246	10
2795312	0
2795403	0
2795448	0
2795517	38
2795535	0
2795610	12
2795812	13
2795883	0
2796168	5
2796211	46
2796291	1
2796309	12
2796318	0
2796340	11
2796369	0
2796391	9
2796498	0
2796732	0
2796777	0
2796888	0
2797136	5
2797195	13
2797211	92
2797311	19
2797335	12
2797342	10
2797410	0
2797417	0
2797478	2
2797565	45
2797609	10
2797654	31
2797736	1
2797759	4
2797825	0
2797836	0
2797850	78
2797981	27
2797985	70
2798079	0
2798173	1
2798398	1
2798436	4
2798648	37
2798750	75
2798818	4
2798820	10
2798845	10
2798875	72
2798906	74
2799045	13
2799082	24
2799170	16
2799236	31
2799253	25
2799263	0
2799341	48
2799504	3
2799793	7
2799877	52
2799900	0
2800013	63
2800031	0
2800098	0
2800298	24
2800302	16
2800359	40
2800432	18
2800701	0
2800735	10
2800774	26
2800809	2
2800831	16
2800839	58
2800857	2
2800897	81
2800906	14
2800948	193
2801101	8
2801146	0
2801174	40
2801265	0
2801275	1
2801799	12
2801803	89
2801830	19
2801952	0
2801998	7
2802022	0
2802047	3
2802161	9
2802596	24
2802796	0
2802829	7
2803030	2
2803039	0
2803072	0
2803399	8
2803786	12
2803933	21
2803937	9
2804072	32
2804104	0
2804149	3
2804206	0
2804242	6
2804389	0
2804543	3
2804575	0
2804677	6
2804698	0
2804728	10
2804736	10
2804821	0
2805123	8
2805131	1
2805232	0
2805248	3
2805256	0
2805337	0
2805478	24
2805503	60
2805550	0
2805664	0
2805712	2
2805764	19
2805911	56
2805987	178
2806052	38
2806062	87
2806162	24
2806186	43
2806239	403
2806255	26
2806262	9
2806297	14
2806334	2
2806545	245
2806563	25
2806648	0
2806740	29
2806743	10
2806753	3
2806798	0
2806810	2
2806947	0
2806963	0
2806973	0
2806989	0
2807004	0
2807008	0
2807012	0
2807065	0
2807114	1
2807278	0
2807296	0
2807301	0
2807305	23
2807319	0
2807327	0
2807340	0
2807416	0
2807418	11
2807459	0
2807473	0
2807502	1
2807514	0
2807536	6
2807548	0
2807588	0
2807601	0
2807628	0
2807646	0
2807687	0
2807696	0
2807713	0
2807729	7
2807751	0
2807783	0
2807804	0
2807854	0
2807865	0
2807953	7
2807957	54
2807969	18
2808007	11
2808038	2
2808050	0
2808080	0
2808400	5
2808480	41
2808531	32
2808570	32
2808608	0
2808743	9
2808769	0
2809080	19
2809089	0
2809203	0
2809248	0
2809268	8
2809301	0
2809359	0
2809581	0
2809613	0
2809642	15
2809676	3
2809716	11
2809758	0
2809780	0
2810000	0
2810031	0
2810079	2
2810121	0
2810227	0
2810263	0
2810272	0
2810301	0
2810306	0
2810371	0
2810397	7
2810418	9
2810443	0
2810463	0
2810520	0
2810560	0
2810625	9
2810664	0
2810711	9
2810729	9
2810788	5
2810855	2
2810883	0
2810942	0
2811073	19
2811132	0
2811207	52
2811211	31
2811220	0
2811274	0
2811316	14
2811388	5
2811436	0
2811458	11
2811483	0
2811520	11
2811570	11
2811786	37
2811790	6
2811808	0
2811837	1
2811889	39
2811932	0
2811964	0
2812003	0
2812025	0
2812106	0
2812139	2
2812171	2
2812293	18
2812525	1
2812634	4
2812644	18
2812723	1
2812751	2
2812931	17
2812933	38
2812979	1
2812994	18
2813197	274
2813320	0
2813326	0
2813343	60
2813610	44
2813699	0
2813763	0
2813822	0
2813840	0
2813850	0
2813858	0
2813869	3
2813981	0
2813984	6
2814047	0
2814089	0
2814185	0
2814282	4
2814284	12
2814378	0
2814429	0
2814591	0
2814602	0
2814649	0
2814682	3
2814701	0
2814722	0
2814782	0
2814817	0
2814855	0
2814872	2
2814883	0
2814886	3
2814906	0
2814927	1
2814947	0
2814992	3
2815117	4
2815245	0
2815265	0
2815417	3
2815494	1
2815511	1
2815565	0
2815740	0
2815766	57
2815866	21
2815975	0
2816014	0
2816088	13
2816176	0
2816300	0
2816305	3
2816381	0
2816433	0
2816646	0
2816704	0
2816712	0
2816796	2
2816819	0
2816873	5
2816876	0
2816914	0
2816991	31
2816996	0
2817025	10
2817028	0
2817035	0
2817049	8
2817217	0
2817238	4
2817242	0
2817253	18
2817349	9
2817535	0
2817539	0
2817601	1
2817634	0
2817652	6
2817922	73
2818000	0
2818081	22
2818097	44
2818150	4
2818153	8
2818157	14
2818209	0
2818258	11
2818409	38
2818461	0
2818467	0
2818532	0
2818664	0
2818678	0
2818730	0
2818790	36
2818962	0
2819067	78
2819218	46
2819327	8
2819405	75
2819474	4
2819508	0
2819526	21
2819528	14
2819539	26
2819651	1
2819692	0
2819757	0
2819836	48
2819880	0
2819895	0
2819907	0
2819911	0
2819917	0
2819932	25
2819955	10
2819982	0
2820017	4
2820063	1
2820102	12
2820177	22
2820217	24
2820315	0
2820405	6
2820423	0
2820597	0
2820619	45
2820676	0
2820705	13
2820759	11
2820872	6
2820891	52
2820930	30
2820954	0
2820970	0
2820983	8
2821002	0
2821023	8
2821034	0
2821052	3
2821188	8
2821211	0
2821243	0
2821251	68
2821272	0
2821283	89
2821292	4
2821320	0
2821440	29
2821491	51
2821566	112
2821586	24
2821626	4
2821647	6
2821657	22
2821667	2
2821672	0
2821682	0
2821709	7
2821908	148
2822009	39
2822101	22
2822138	23
2822154	59
2822264	136
2822320	6
2822344	0
2822365	74
2822367	94
2822395	67
2822424	0
2822488	0
2822496	0
2822550	0
2822568	0
2822580	0
2822589	0
2822688	0
2822697	0
2822837	0
2822881	0
2822900	0
2822969	0
2822978	0
2823021	0
2823060	0
2823068	0
2823082	0
2823155	0
2823220	0
2823267	22
2823314	13
2823453	55
2823493	115
2823750	35
2823767	9
2823809	1
2823831	19
2823888	0
2823938	0
2824037	23
2824066	1
2824086	145
2824119	29
2824194	15
2824260	7
2824482	17
2824597	11
2824615	45
2824668	34
2824676	8
2824695	0
2824856	0
2824969	0
2825056	0
2825144	0
2825156	0
2825211	0
2825268	0
2825349	0
2825429	0
2825471	0
2825492	32
2825591	1
2825679	47
2825747	9
2825784	9
2825786	32
2825909	38
2825967	0
2825985	0
2826028	0
2826086	0
2826265	20
2826506	1
2826535	0
2826613	0
2826625	0
2827038	6
2827099	16
2827113	200
2827154	61
2827240	0
2827402	0
2827431	0
2827545	0
2827593	0
2827605	0
2827683	0
2827721	0
2827812	1
2827815	0
2827834	0
2827871	0
2827883	0
2827958	18
2828016	140
2828155	29
2828174	22
2828260	4
2828300	57
2828328	34
2828359	4
2828394	17
2828526	18
2828567	25
2828666	6
2828776	34
2828923	1
2828933	1
2828969	12
2829041	14
2829230	1
2829330	49
2829332	20
2829370	21
2829469	5
2829482	27
2829554	23
2829626	0
2829668	0
2829795	9
2829877	7
2829885	2
2829905	4
2829915	21
2829934	46
2829952	9
2829978	66
2829998	51
2830024	42
2830092	3
2830103	65
2830105	70
2830147	19
2830214	5
2830238	19
2830353	5
2830362	25
2830400	0
2830408	16
2830417	21
2830485	41
2830591	26
2830624	7
2830636	71
2830738	9
2830759	4
2830818	15
2830913	2
2830915	31
2830929	11
2830982	0
2831006	0
2831330	3
2831341	3
2831355	2
2831421	33
2831484	2
2831491	0
2831509	34
2831517	31
2831598	12
2831630	23
2831694	1
2831958	24
2831968	53
2831986	0
2832066	27
2832091	0
2832139	0
2832164	0
2832188	0
2832218	0
2832317	0
2832375	33
2832479	2
2832595	0
2832624	0
2832654	0
2832706	0
2832714	2
2832721	4
2832778	0
2832780	0
2832813	0
2832920	0
2832986	0
2832995	0
2833033	4
2833055	0
2833283	0
2833320	0
2833328	0
2833384	0
2833422	0
2833610	59
2833629	2
2833639	56
2833663	16
2833665	46
2833683	15
2833695	0
2833805	0
2833826	0
2833835	0
2833853	0
2833866	0
2834046	17
2834078	126
2834120	7
2834133	0
2834208	0
2834249	0
2834357	0
2834393	0
2834416	0
2834423	0
2834453	0
2834471	0
2834473	0
2834527	0
2834557	0
2834660	0
2834688	0
2834733	0
2834744	0
2834882	0
2834975	0
2834987	0
2835286	0
2835312	0
2835383	0
2835395	0
2835400	76
2835434	7
2835478	0
2835492	0
2835496	0
2835511	0
2835523	0
2835539	0
2835590	10
2835638	9
2835660	0
2835700	14
2835743	65
2835756	33
2835760	87
2835790	9
2835907	25
2835934	15
2835955	6
2835966	22
2835978	0
2836053	16
2836108	24
2836218	0
2836239	0
2836292	2
2836298	0
2836366	3
2836406	10
2836486	4
2836581	0
2836605	5
2836649	0
2836676	0
2836686	0
2836756	5
2836785	69
2836872	10
2836959	9
2836977	0
2837064	0
2837084	53
2837098	26
2837121	15
2837127	8
2837188	1
2837212	15
2837214	83
2837216	39
2837231	4
2837259	13
2837271	50
2837304	1
2837335	0
2837384	3
2837604	0
2837682	3
2837687	31
2837784	0
2837808	102
2837814	0
2837909	43
2837939	12
2838018	24
2838036	81
2838111	57
2838140	9
2838163	3
2838165	4
2838271	22
2838351	0
2838404	47
2838431	0
2838552	0
2838585	9
2838625	0
2838685	0
2838697	0
2838715	2
2838731	0
2838817	12
2838916	0
2839122	0
2839154	4
2839241	42
2839277	0
2839583	0
2839630	0
2839676	0
2839694	0
2839953	11
2840068	24
2840141	0
2840143	8
2840248	0
2840326	0
2840556	0
2841192	0
2841214	0
2841218	0
2841226	0
2841254	0
2841316	0
2841388	0
2841456	0
2841814	0
2841865	0
2841988	0
2842312	0
2842486	0
2842795	0
2842837	0
2842855	0
2842867	0
2843002	0
2843047	0
2843087	0
2843102	0
2843238	0
2843480	0
2843499	0
2843788	0
2843797	0
2844220	0
2844445	0
2844550	0
2844747	0
2844766	0
2844898	0
2844988	0
2845018	0
2845138	0
2845162	0
2845215	0
2845342	0
2845386	0
2845859	0
2845898	0
2846691	0
2846734	0
2846896	0
2846958	0
2847115	0
2847136	0
2847163	0
2847290	0
2847475	0
2847502	0
2847580	0
2847584	0
2847889	0
2847919	0
2847965	0
2848165	0
2848235	0
2848470	0
2848591	0
2848749	0
2848979	0
2849061	0
2849169	0
2849242	0
2849285	0
2849347	0
2849357	25
2849369	4
2849383	0
2849511	0
2849513	0
2849524	0
2849545	0
2849558	0
2849571	34
2849575	11
2849581	0
2849596	0
2849622	2
2849656	2
2849666	0
2849670	0
2849672	0
2849699	0
2849710	0
2849728	21
2849829	1
2849863	31
2849933	1
2849974	63
2850010	0
2850061	78
2850109	21
2850130	49
2850139	24
2850166	21
2850280	6
2850286	70
2850391	46
2850454	40
2850584	7
2850596	0
2850675	16
2850723	220
2850726	144
2850741	77
2850801	0
2850811	31
2850830	64
2850861	72
2850922	11
2851022	7
2851069	0
2851079	0
2851089	3
2851092	0
2851096	0
2851100	0
2851108	0
2851423	0
2851445	7
2851462	0
2851469	26
2851499	0
2851560	7
2851605	40
2851664	6
2851683	0
2851724	0
2851755	0
2851762	67
2851794	3
2851834	0
2851942	15
2852026	0
2852044	21
2852140	0
2852165	0
2852359	2
2852515	113
2852635	32
2852692	0
2852734	10
2852806	0
2852824	55
2852837	82
2853301	4
2853312	8
2853374	47
2853449	34
2853513	4
2853731	0
2853737	2
2853794	2
2853838	0
2853856	0
2853887	0
2853944	1
2854070	41
2854076	27
2854082	2
2854086	3
2854278	0
2854350	0
2854507	0
2854560	0
2854812	2
2854831	0
2854869	0
2854882	14
2854917	11
2854928	31
2855023	60
2855050	73
2855132	91
2855171	28
2855209	0
2855228	0
2855251	1
2855303	39
2855324	5
2855333	1
2855410	12
2855455	38
2855534	149
2855589	47
2855648	0
2855673	0
2855765	6
2855888	21
2856067	0
2856104	71
2856200	1
2856212	8
2856302	72
2856346	0
2856377	29
2856494	5
2856503	6
2856518	11
2856530	23
2856539	8
2856553	6
2856563	9
2856671	34
2856800	4
2856896	3
2856929	0
2856940	0
2856989	0
2857004	2
2857058	83
2857385	13
2857411	0
2857469	0
2857486	18
2857509	0
2857530	7
2857574	0
2857583	2
2857592	39
2857721	42
2857817	0
2857825	14
2857844	19
2857872	11
2857901	86
2858040	49
2858119	16
2858146	4
2858182	1
2858444	0
2858574	0
2858582	0
2858692	0
2858759	0
2858763	0
2858785	0
2858799	0
2858936	0
2858938	0
2859038	0
2859080	0
2859086	0
2859093	0
2859259	0
2859311	4
2859400	0
2859439	0
2859443	0
2859481	0
2859486	0
2859523	0
2859572	0
2859680	0
2859688	2
2859732	0
2859743	0
2859994	0
2860026	0
2860184	0
2860206	0
2860250	0
2860330	0
2860334	0
2860345	0
2860441	21
2860448	11
2860467	17
2860580	45
2860706	0
2860753	13
2860765	15
2860847	0
2860946	17
2861079	6
2861094	0
2861152	30
2861179	2
2861183	0
2861201	0
2861252	0
2861295	0
2861439	0
2861528	0
2861620	0
2861628	0
2861767	0
2861905	0
2861934	0
2861947	0
2862543	0
2862617	0
2862634	0
2862677	0
2862730	0
2862795	0
2862828	0
2862918	0
2863036	0
2863218	0
2863269	0
2863578	0
2863833	0
2863841	0
2863865	0
2863896	0
2864052	0
2864070	0
2864234	0
2864292	0
2864517	1
2864779	1
2864822	0
2864849	18
2864956	1
2865030	0
2865194	33
2865277	27
2865319	9
2865530	6
2865626	76
2865780	13
2865840	25
2865854	30
2866001	24
2866070	28
2866166	0
2866230	149
2866302	0
2866383	2
2866416	10
2866551	47
2866566	14
2866664	2
2866686	8
2866770	84
2866819	0
2866848	20
2866897	5
2866922	8
2866947	0
2866951	0
2866973	0
2866994	0
2867032	8
2867207	0
2867222	7
2867320	29
2867422	0
2867437	2
2867439	0
2867457	0
2867475	0
2867514	0
2867553	0
2867578	4
2867607	0
2867629	0
2867650	0
2867688	4
2867890	7
2867917	103
2867919	16
2867927	0
2867934	1
2867938	17
2867940	4
2867963	0
2867986	66
2868017	3
2868069	2
2868290	20
2868307	0
2868314	10
2868352	37
2868354	83
2868376	32
2868500	55
2868512	110
2868544	49
2868575	2
2868585	0
2868604	37
2868727	0
2868814	19
2868949	4
2869113	0
2869133	0
2869149	2
2869242	13
2869373	0
2869386	0
2869454	0
2869463	0
2869527	0
2869648	2
2869711	6
2869738	9
2869749	41
2869792	66
2869852	52
2869872	84
2869911	45
2870145	9
2870250	20
2870331	22
2870359	0
2870361	0
2870369	0
2870374	0
2870382	0
2870384	14
2870392	0
2870493	8
2870531	27
2870560	1
2870571	39
2870657	0
2870730	0
2870764	0
2870772	23
2871029	34
2871136	0
2871217	2
2871264	0
2871382	0
2871427	0
2871913	0
2871943	0
2872086	0
2872134	0
2872151	0
2872227	0
2872296	0
2872347	0
2872425	0
2872457	0
2872476	0
2872696	0
2872739	0
2872802	0
2872837	0
2872884	0
2872958	0
2873049	0
2873056	0
2873231	0
2873334	0
2873456	0
2873681	0
2873702	0
2873796	0
2873840	0
2873882	0
2873980	0
2874035	0
2874125	0
2874228	0
2874249	0
2874340	0
2874438	0
2874490	0
2874641	0
2874658	0
2874792	0
2874875	0
2874955	0
2874972	0
2875014	0
2875043	0
2875135	0
2875233	0
2875288	0
2875355	0
2875465	0
2875579	0
2875660	0
2875693	0
2875721	0
2875753	0
2875846	0
2875912	0
2875969	0
2875972	0
2876020	0
2876082	0
2876110	0
2876146	0
2876212	0
2876268	0
2876285	0
2876294	0
2876329	0
2876498	0
2876521	14
2876530	0
2876538	2
2876550	5
2876727	43
2876752	29
2876773	0
2876846	12
2876864	0
2876981	2
2876999	68
2877076	80
2877139	2
2877150	100
2877156	96
2877213	118
2877251	6
2877341	20
2877488	36
2877505	5
2877508	228
2877725	0
2877734	149
2877740	0
2877775	0
2877835	14
2877869	67
2877931	13
2878173	3
2878300	18
2878313	35
2878529	53
2878535	0
2878666	0
2878669	2
2878699	12
2878738	99
2878744	20
2878780	1
2879080	76
2879143	71
2879167	12
2879250	5
2879325	0
2879373	44
2879376	33
2879728	32
2879895	0
2879939	27
2879988	29
2880010	6
2880017	19
2880033	0
2880047	0
2880053	1
2880064	32
2880154	23
2880169	2
2880196	29
2880217	116
2880232	9
2880259	0
2880292	0
2880321	69
2880354	31
2880374	0
2880400	0
2880455	12
2880468	16
2880471	0
2880478	57
2880501	16
2880542	132
2880559	12
2880569	21
2880586	47
2880660	12
2880824	7
2880970	59
2880976	17
2881060	83
2881151	8
2881180	121
2881196	33
2881200	13
2881227	108
2881231	23
2881318	0
2881403	1
2881464	1
2881473	59
2881631	7
2881710	129
2881864	30
2881868	68
2881886	2
2881919	2
2881972	76
2882069	1
2882074	11
2882081	16
2882155	0
2882287	16
2882373	25
2882574	7
2882841	41
2882855	47
2882921	1
2883050	102
2883228	17
2883252	0
2883330	0
2883347	3
2883362	6
2883388	40
2883403	46
2883428	54
2883595	24
2883611	64
2883651	11
2883714	21
2883917	0
2884093	3
2884180	2
2884229	5
2884261	12
2884263	21
2884342	39
2884431	10
2884472	25
2884501	20
2884560	0
2884574	58
2884656	0
2884691	1
2884701	0
2884739	80
2884761	0
2884804	103
2884806	8
2884853	79
2884977	3
2885003	26
2885042	62
2885096	2
2885142	7
2885215	64
2885323	98
2885328	3
2885371	13
2885400	10
2885593	8
2885749	6
2885762	0
2886033	0
2886114	7
2886156	0
2886164	12
2886311	5
2886390	1
2886421	33
2886463	24
2886500	34
2886527	36
2886546	11
2886584	0
2886691	16
2886694	34
2886706	2
2886745	0
2886765	63
2886788	1
2886821	18
2886968	8
2887106	8
2887199	229
2887279	21
2887368	0
2887397	6
2887513	0
2887646	5
2887685	19
2887784	7
2887847	14
2888009	19
2888181	0
2888229	6
2888399	5
2888522	18
2888681	1
2888708	34
2888783	30
2888939	58
2889119	19
2889123	27
2889199	31
2889252	3
2889341	12
2889401	10
2889415	0
2889422	0
2889442	2
2889507	24
2889568	6
2889586	84
2889590	118
2889620	41
2889741	0
2889751	0
2889777	19
2889790	32
2889803	3
2889828	0
2889838	2
2889865	0
2889925	2
2890066	10
2890237	2
2890303	15
2890317	0
2890438	0
2890486	0
2890606	0
2890633	0
2890661	1
2890765	0
2890784	0
2890913	0
2890963	0
2890997	4
2891100	0
2891195	0
2891233	0
2891260	0
2891264	0
2891287	0
2891289	0
2891316	0
2891357	0
2891455	0
2891509	2
2891593	3
2891623	0
2891876	0
2891961	0
2891993	11
2892078	17
2892082	3
2892098	1
2892169	0
2892347	11
2892457	13
2892565	6
2892567	40
2892641	14
2892644	9
2892734	0
2892742	25
2892790	16
2892838	14
2892862	47
2892907	1
2892934	12
2892940	23
2892943	7
2892985	0
2893104	0
2893170	1
2893238	0
2893550	0
2893564	0
2893583	1
2893610	0
2893760	3
2893772	11
2893798	0
2893834	6
2893898	1
2893913	3
2893939	2
2893971	2
2893982	1
2894041	7
2894105	5
2894189	0
2894207	6
2894315	4
2894339	0
2894345	0
2894362	8
2894369	0
2894406	18
2894424	10
2894501	0
2894516	63
2894527	1
2894548	24
2894759	19
2894786	1
2894939	1
2894948	61
2894974	0
2895139	15
2895204	25
2895490	15
2895602	85
2895855	6
2895953	0
2895978	64
2895982	43
2896006	0
2896056	0
2896070	0
2896085	0
2896316	0
2896331	0
2896378	0
2896403	0
2896768	0
2896870	0
2896961	0
2896987	0
2897020	0
2897025	0
2897102	0
2897155	0
2897173	0
2897176	0
2897232	0
2897239	0
2897425	0
2897431	0
2897595	0
2897778	0
2897830	11
2897847	10
2897882	1
2897925	1
2897981	45
2898438	5
2898463	62
2898530	43
2898791	0
2898799	21
2898803	50
2898810	16
2898819	39
2898835	20
2898864	74
2899034	0
2899137	46
2899264	5
2899281	87
2899283	1
2899317	27
2899378	0
2899402	31
2899449	10
2899533	9
2899615	0
2899632	0
2899655	0
2899692	50
2899736	37
2899760	16
2899832	50
2899850	20
2899955	5
2899973	0
2899976	10
2900015	1
2900086	2
2900174	0
2900228	0
2900237	12
2900302	14
2900394	0
2900396	13
2900436	42
2900444	28
2900498	6
2900540	22
2900658	126
2900662	43
2900670	0
2900682	0
2900762	4
2900828	0
2900867	4
2900892	11
2900902	26
2900916	10
2900981	0
2900990	5
2901090	24
2901182	25
2901270	0
2901290	1
2901338	0
2901345	2
2901351	13
2901371	5
2901424	0
2901486	39
2901545	8
2901585	0
2901657	0
2901704	0
2901720	34
2901729	6
2901738	12
2901748	0
2901784	20
2901789	129
2901846	7
2901867	19
2901871	68
2901879	90
2902036	0
2902053	31
2902092	41
2902133	0
2902147	0
2902204	2
2902273	65
2902310	4
2902321	63
2902367	3
2902374	48
2902421	16
2902440	20
2902443	7
2902515	5
2902543	11
2902598	126
2902643	0
2902654	34
2902658	89
2902673	40
2902685	0
2902774	25
2902902	0
2902935	11
2903079	0
2903123	9
2903144	13
2903282	20
2903309	21
2903336	0
2903351	10
2903541	24
2903547	0
2903564	0
2903566	0
2903587	0
2903611	97
2903648	71
2903673	2
2903688	50
2903692	25
2903718	83
2903720	1
2903778	41
2903889	5
2903891	115
2903895	51
2903959	46
2904005	0
2904219	1
2904330	5
2904417	6
2904508	0
2904571	9
2904659	0
2904718	0
2904742	0
2904832	0
2904852	0
2904951	0
2905018	0
2905240	0
2905312	0
2905315	0
2905351	0
2905567	0
2905719	0
2905729	0
2905753	0
2905774	0
2905892	0
2905894	0
2905982	0
2905984	0
2906056	0
2906064	0
2906267	0
2906443	1
2906480	0
2906499	0
2906541	0
2906727	0
2906734	0
2906858	0
2906927	0
2906970	0
2907014	0
2907166	0
2907224	0
2907284	0
2907312	0
2907321	0
2907420	0
2907448	0
2907466	0
2907481	0
2907520	0
2907558	0
2907561	0
2907589	0
2907616	0
2907748	0
2907837	0
2907858	0
2907867	0
2907991	0
2908103	0
2908204	0
2908363	0
2908432	0
2908434	0
2908455	1
2908552	0
2908724	0
2908785	0
2908843	0
2908875	0
2909013	0
2909037	19
2909065	0
2909127	6
2909136	15
2909154	129
2909186	0
2909198	0
2909214	17
2909287	0
2909304	24
2909316	15
2909400	27
2909451	459
2909612	16
2909630	1
2909680	27
2909790	0
2909895	55
2909949	3
2909985	36
2910103	149
2910226	22
2910233	5
2910314	14
2910389	22
2910468	7
2910477	13
2910480	38
2910641	0
2910671	0
2910758	31
2910794	15
2910845	3
2910879	29
2910895	55
2910946	32
2910956	27
2910989	1
2911084	3
2911123	7
2911249	1
2911257	10
2911288	11
2911353	96
2911489	0
2911514	41
2911671	71
2911759	1
2911774	92
2911788	0
2911859	0
2911972	12
2912088	15
2912102	0
2912257	19
2912270	78
2912319	2
2912356	10
2912380	6
2912464	0
2912528	23
2912539	30
2912566	14
2912633	3
2912663	13
2912694	4
2912734	0
2912911	25
2912971	0
2913006	0
2913252	0
2913324	0
2913365	0
2913384	0
2913393	0
2913403	0
2913408	0
2913554	0
2913675	0
2913678	0
2913733	0
2913842	0
2913867	0
2913886	34
2914026	0
2914095	4
2914134	0
2914236	0
2914399	0
2914420	0
2914433	0
2914440	0
2914447	0
2914449	0
2914499	0
2914533	0
2914536	0
2914548	0
2914671	0
2914822	0
2914836	0
2914887	0
2914909	0
2914965	0
2915085	0
2915235	0
2915397	0
2915673	0
2915709	0
2915755	70
2915778	6
2915794	104
2916069	17
2916148	123
2916218	35
2916224	60
2916247	4
2916269	33
2916323	86
2916330	53
2916494	5
2916534	1
2916633	82
2916661	45
2916670	74
2916702	49
2916787	16
2916826	43
2916845	55
2916877	8
2916913	24
2916931	72
2916937	0
2916957	0
2916969	23
2916983	4
2917022	22
2917103	26
2917179	0
2917223	1
2917517	14
2917640	1
2917791	12
2917794	0
2917796	0
2917800	0
2917805	0
2917809	0
2917817	0
2917924	328
2917926	41
2918021	82
2918037	11
2918116	136
2918142	7
2918250	61
2918437	3
2918445	0
2918610	16
2918621	23
2918624	0
2918649	148
2918712	0
2918772	5
2918795	0
2918802	7
2919105	12
2919171	65
2919201	61
2919222	3
2919270	22
2919273	4
2919321	6
2919349	26
2919369	5
2919394	41
2919480	95
2919501	0
2919595	35
2919621	19
2919726	67
2919750	68
2919752	6
2919767	0
2919863	3
2920072	10
2920192	80
2920227	2
2920340	0
2920353	43
2920368	0
2920459	0
2920518	22
2920520	16
2920596	157
2920602	199
2920704	42
2920716	15
2920824	107
2920826	78
2920883	0
2920908	90
2920947	130
2921003	90
2921025	77
2921043	5
2921096	11
2921133	63
2921223	29
2921245	43
2921352	49
2921414	0
2921430	2
2921445	0
2921458	50
2921620	10
2921700	14
2921710	3
2921732	51
2921744	55
2921819	25
2921981	8
2922399	1
2922532	0
2922596	1
2922640	4
2922979	21
2922982	6
2923190	0
2923210	15
2923313	0
2923480	0
2923637	0
2923690	0
2923757	0
2923861	0
2923907	0
2924157	0
2924320	0
2924450	0
2924540	0
2924621	0
2924652	0
2924754	0
2924851	0
2924855	0
2924988	0
2925084	0
2925195	0
2925342	0
2925431	0
2925436	0
2925472	3
2925489	0
2925498	0
2925867	120
2925886	2
2925902	113
2925927	16
2925954	49
2925978	7
2926032	33
2926110	19
2926296	59
2926301	5
2926317	0
2926350	34
2926360	24
2926560	91
2926782	78
2926784	121
2926830	119
2926918	54
2926936	1
2926959	1
2926983	79
2927018	0
2927033	105
2927245	25
2927262	0
2927434	1
2927589	196
2927591	15
2927604	18
2927640	27
2927688	40
2927717	12
2927730	14
2927739	0
2927778	190
2927817	12
2927819	47
2927832	177
2927916	90
2927946	228
2927949	29
2927981	0
2928018	48
2928025	38
2928043	3
2928097	45
2928147	186
2928183	90
2928231	2
2928347	0
2928370	0
2928379	29
2928441	4
2928500	22
2928578	20
2928582	48
2928621	25
2928701	88
2928884	17
2928939	38
2929053	9
2929139	23
2929160	1
2929175	2
2929220	34
2929259	1
2929265	99
2929283	0
2929473	142
2929506	22
2929570	17
2929592	28
2929607	50
2929670	25
2929724	8
2929739	65
2929792	32
2929967	8
2929980	86
2930040	0
2930051	2
2930059	12
2930068	0
2930077	0
2930121	4
2930271	0
2930433	51
2930528	23
2930570	35
2930693	146
2930697	172
2930713	17
2930759	1
2930896	0
2930987	0
2931015	0
2931173	0
2931299	0
2931308	0
2931422	0
2931581	9
2931614	79
2931904	0
2931921	14
2931975	11
2932067	7
2932449	30
2932581	9
2932798	79
2932813	8
2932856	10
2932971	0
2932995	5
2933042	0
2933103	0
2933354	0
2933423	0
2933469	1
2933488	19
2933720	0
2933731	27
2933767	22
2933825	25
2933912	0
2933940	0
2934050	0
2934065	0
2934102	64
2934107	1
2934116	0
2934132	18
2934167	13
2934172	7
2934240	0
2934271	0
2934440	5
2934480	3
2934487	51
2934526	20
2934550	2
2934557	29
2934575	125
2934611	53
2934619	58
2934705	0
2934778	0
2934949	4
2935002	5
2935028	0
2935047	28
2935099	16
2935269	17
2935330	0
2935473	5
2935483	79
2935515	12
2935556	0
2935607	0
2935721	26
2935766	64
2935858	2
2935891	106
2935915	35
2935923	31
2935959	21
2935967	82
2936015	9
2936025	115
2936050	0
2936134	11
2936154	0
2936207	3
2936249	13
2936269	3
2936316	16
2936331	27
2936343	11
2936370	3
2936505	174
2936555	18
2936625	47
2936782	0
2936796	1
2936913	46
2936926	0
2936993	57
2936995	47
2937061	148
2937122	84
2937321	1
2937406	0
2937537	0
2937654	0
2937691	0
2937769	0
2937808	0
2937921	0
2937960	0
2937993	0
2938215	0
2938343	0
2938422	0
2938447	0
2938461	0
2938562	0
2938733	0
2938742	0
2938827	0
2938846	0
2938863	0
2938946	0
2938986	0
2939058	0
2939188	0
2939452	0
2939459	0
2939470	0
2939487	0
2939546	0
2939667	0
2939698	0
2939707	0
2939818	0
2939847	0
2939871	0
2939893	0
2939957	0
2940225	0
2940299	0
2940577	0
2940787	0
2940907	0
2940917	0
2940947	0
2940953	0
2940971	0
2941094	61
2941106	0
2941117	0
2941234	2
2941494	0
2941569	0
2941613	0
2941665	0
2941770	0
2941908	0
2941926	0
2942067	0
2942073	0
2942115	0
2942175	0
2942178	0
2942217	0
2942259	0
2942328	0
2942358	0
2942408	0
2942544	0
2942586	0
2942703	0
2942778	0
2942823	0
2942928	0
2942931	0
2943070	0
2943151	0
2943164	0
2943326	2
2943350	15
2943398	0
2943422	0
2943463	0
2943495	2
2943557	21
2943562	14
2943611	0
2943909	0
2943933	19
2943984	0
2943989	51
2943994	4
2944014	0
2944134	0
2944219	64
2944257	0
2944359	0
2944471	1
2944599	0
2944739	39
2944759	15
2944784	37
2944814	77
2944966	140
2945048	1
2945063	1
2945071	49
2945234	60
2945262	1
2945376	13
2945421	23
2945613	120
2945649	0
2945823	33
2945858	8
2945954	3
2946010	31
2946046	7
2946080	189
2946134	123
2946226	186
2946230	201
2946239	30
2946297	164
2946315	0
2946337	0
2946344	10
2946346	0
2946353	0
2946375	0
2946468	33
2946590	0
2946597	10
2946651	7
2946699	4
2946795	14
2946885	105
2946891	9
2946992	25
2947084	119
2947087	50
2947209	42
2947249	5
2947484	29
2947490	6
2947523	28
2947539	139
2947583	35
2947738	38
2948017	22
2948297	0
2948316	13
2948412	0
2948568	11
2948600	0
2948606	0
2948622	0
2948645	34
2948883	49
2948975	0
2948983	17
2949047	0
2949099	0
2949115	6
2949232	7
2949286	51
2949481	17
2949495	0
2949535	0
2949548	26
2949632	18
2949745	2
2950090	47
2950293	0
2950303	5
2950309	21
2950407	1
2950432	0
2950494	33
2950574	3
2950613	38
2950648	13
2950671	1
2950775	2
2950812	0
2950831	0
2950971	23
2951151	32
2951248	1
2951272	3
2951376	0
2951405	26
2951512	22
2951581	20
2951589	12
2951604	0
2951675	0
2951702	22
2951745	35
2951841	46
2951860	0
2951973	179
2951996	34
2952072	1
2952171	0
2952277	0
2952371	92
2952386	0
2952399	0
2952518	28
2952537	0
2952573	2
2952765	23
2952768	83
2952805	0
2952815	7
2952924	65
2952941	0
2953029	9
2953052	55
2953065	0
2953075	1
2953115	0
2953162	34
2953209	0
2953211	100
2953217	0
2953238	0
2953266	0
2953383	28
2953518	72
2953595	0
2953635	11
2953722	88
2953726	17
2953756	7
2953935	9
2953991	6
2954014	7
2954216	14
2954255	0
2954265	0
2954286	81
2954329	3
2954355	0
2954431	0
2954460	2
2954579	1
2954587	145
2954611	0
2954631	27
2954655	3
2954770	0
2954793	0
2954801	60
2954878	10
2955097	0
2955116	2
2955144	0
2955183	103
2955189	9
2955224	60
2955286	106
2955383	4
2955428	70
2955439	17
2955493	8
2955540	39
2955568	22
2955584	88
2955590	63
2955598	0
2955610	0
2955633	11
2955652	9
2955667	13
2955736	21
2955748	6
2955805	0
2955834	22
2956024	11
2956061	17
2956083	0
2956089	55
2956105	34
2956131	40
2956135	43
2956176	35
2956221	0
2956260	4
2956339	33
2956471	12
2956524	10
2956660	80
2956685	0
2956694	18
2956697	101
2956744	74
2956795	12
2956837	27
2956863	0
2956892	113
2956899	26
2956970	0
2957058	3
2957106	8
2957127	0
2957172	1
2957213	15
2957242	24
2957337	48
2957342	64
2957426	0
2957482	0
2957602	0
2957630	144
2957657	0
2957737	17
2957751	18
2957835	5
2957871	36
2957949	26
2958098	46
2958233	0
2958299	13
2958329	42
2958413	8
2958570	0
2958586	26
2958596	293
2958660	3
2958705	0
2958745	8
2958754	18
2958760	7
2958785	74
2958951	11
2958963	18
2958985	1
2959227	11
2959249	9
2959262	55
2959266	159
2959294	13
2959330	1
2959346	25
2959380	34
2959391	255
2959479	348
2959507	673
2959559	54
2959632	0
2959670	79
2959673	278
2959749	2
2959788	1
2959810	52
2959813	34
2959820	3
2959841	32
2959848	0
2959872	48
2959893	0
2959903	0
2959936	0
2959953	0
2960022	0
2960103	0
2960116	40
2960150	16
2960402	0
2960438	9
2960480	0
2960633	4
2960642	0
2960693	0
2960814	23
2960864	0
2960880	20
2960891	0
2960934	52
2961029	0
2961063	10
2961104	0
2961113	1
2961131	4
2961269	0
2961383	0
2961494	0
2961549	8
2961622	14
2961815	0
2961869	10
2961941	1
2961959	0
2962085	0
2962137	34
2962188	141
2962192	236
2962211	24
2962267	121
2962279	34
2962522	0
2962566	7
2962576	31
2962598	12
2962635	1
2962665	4
2962711	29
2962727	31
2962756	0
2962770	0
2962779	1
2962889	12
2962951	117
2962954	427
2963044	0
2963062	5
2963123	107
2963177	57
2963207	67
2963275	23
2963292	0
2963341	161
2963356	0
2963378	2
2963393	4
2963552	36
2963591	2
2963641	35
2963663	26
2963812	24
2963837	15
2963843	16
2963972	0
2964010	0
2964079	50
2964159	5
2964237	5
2964272	5
2964298	42
2964321	12
2964340	7
2964391	49
2964403	73
2964429	30
2964444	113
2964482	104
2964805	35
2964819	1
2964871	23
2964907	9
2964959	0
2964978	6
2965055	59
2965069	0
2965175	48
2965232	76
2965248	12
2965300	21
2965345	13
2965380	23
2965469	144
2965475	292
2965517	16
2965545	16
2965656	29
2965699	22
2965847	36
2965865	0
2965875	0
2965877	9
2965918	0
2965920	0
2965944	32
2965965	20
2966006	14
2966051	2
2966083	50
2966119	0
2966291	63
2966293	68
2966405	32
2966411	4
2966474	0
2966483	0
2966524	5
2966534	0
2966542	0
2966562	18
2966583	61
2966831	30
2966834	45
2967026	18
2967029	53
2967065	29
2967107	5
2967127	93
2967151	33
2967191	42
2967218	3
2967257	5
2967277	0
2967433	55
2967446	0
2967547	61
2967592	22
2967634	17
2967736	31
2967755	0
2967763	0
2967767	27
2967788	0
2967793	13
2967871	14
2967926	14
2967949	128
2968022	41
2968070	28
2968179	11
2968270	71
2968288	15
2968304	75
2968414	99
2968444	28
2968481	1
2968490	46
2968513	6
2968520	0
2968544	10
2968591	7
2968620	80
2968660	0
2968697	0
2968780	103
2968814	0
2968886	230
2968950	0
2968965	8
2969107	0
2969280	65
2969314	0
2969333	59
2969431	98
2969437	58
2969489	66
2969504	34
2969609	47
2969640	155
2969655	77
2969667	0
2969672	29
2969685	22
2969720	0
2969770	0
2969782	0
2969845	131
2969959	0
2970015	0
2970054	0
2970081	0
2970092	0
2970130	3
2970301	12
2970334	36
2970433	15
2970536	43
2970622	37
2970688	24
2970795	104
2970844	0
2970928	1
2970969	11
2971005	0
2971029	41
2971049	63
2971150	0
2971247	1
2971256	122
2971275	6
2971311	16
2971381	39
2971419	20
2971434	0
2971462	118
2971506	27
2971613	19
2971855	2
2971865	29
2971881	58
2971957	0
2972005	0
2972018	3
2972194	6
2972291	20
2972322	89
2972444	1
2972494	10
2972498	2
2972616	30
2972619	63
2972706	60
2972715	12
2972737	0
2972909	11
2972923	10
2972937	149
2972964	19
2972988	15
2973091	7
2973110	0
2973119	6
2973125	1
2973138	8
2973213	55
2973226	5
2973247	16
2973249	68
2973351	12
2973357	22
2973396	44
2973399	26
2973519	2
2973621	0
2973707	5
2973750	0
2973806	4
2974001	0
2974214	0
2974228	0
2974262	0
2974363	0
2974445	0
2974508	0
2974796	0
2975238	0
2975253	0
2975270	0
2975285	0
2975346	0
2975574	0
2975709	18
2975727	59
2975779	18
2975801	0
2975850	0
2975919	0
2976152	0
2976160	1
2976235	8
2976276	0
2976339	4
2976423	0
2976496	9
2976576	0
2976630	0
2976756	0
2976769	11
2976901	0
2977264	4
2977318	1
2977401	3
2977505	2
2977545	12
2977581	36
2977590	115
2977635	1
2977780	1
2977802	11
2977975	6
2978154	41
2978266	1
2978301	13
2978349	2
2978390	0
2978482	24
2978538	52
2978543	59
2978566	0
2978640	7
2978652	4
2978692	9
2978751	12
2978926	57
2978966	3
2978978	18
2979138	0
2979146	14
2979194	4
2979198	28
2979225	68
2979337	0
2979345	10
2979366	14
2979384	35
2979402	57
2979498	0
2979508	24
2979545	72
2979594	82
2979671	25
2979675	136
2979679	12
2979683	1
2979731	8
2979777	0
2979809	12
2979890	8
2979924	61
2979936	10
2979953	64
2980043	0
2980060	46
2980064	51
2980181	66
2980200	8
2980242	0
2980404	31
2980449	30
2980484	19
2980536	0
2980590	111
2980643	220
2980725	100
2980749	41
2980851	0
2980862	0
2980870	11
2980908	3
2980918	0
2980944	0
2980958	0
2980974	0
2980997	0
2981053	49
2981155	0
2981195	134
2981425	28
2981475	35
2981594	60
2981637	46
2981673	13
2981704	0
2981762	19
2981801	1
2981818	68
2981830	23
2981845	0
2981851	0
2981858	0
2981877	4
2981923	7
2981941	2
2981956	16
2982011	10
2982048	5
2982062	119
2982065	50
2982079	42
2982085	33
2982102	5
2982359	0
2982454	10
2982499	92
2982517	8
2982562	0
2982591	49
2982671	25
2982723	0
2982811	0
2982923	5
2982935	1
2982959	64
2982978	48
2982988	12
2983008	2
2983016	16
2983098	7
2983225	0
2983267	0
2983339	25
2983411	25
2983424	2
2983523	12
2983561	28
2983563	49
2983663	0
2983852	18
2983882	0
2983893	0
2983930	0
2984048	34
2984100	2
2984367	21
2984485	33
2984519	5
2984769	15
2984884	41
2984915	0
2984944	7
2984946	29
2985071	2
2985091	52
2985178	14
2985190	0
2985422	0
2985482	0
2985533	0
2985548	35
2985595	0
2985668	0
2985737	8
2985759	114
2985805	0
2985817	0
2985860	0
2985895	0
2986000	4
2986141	0
2986200	0
2986352	56
2986356	72
2986366	3
2986385	30
2986489	12
2986492	57
2986521	0
2986543	22
2986681	19
2986825	12
2986889	0
2986912	38
2986942	21
2986948	0
2987007	0
2987125	2
2987243	0
2987421	0
2987500	6
2987528	6
2987596	0
2987602	31
2987611	129
2987665	10
2987697	46
2987818	0
2987932	0
2987986	66
2988029	19
2988041	15
2988110	11
2988367	42
2988393	0
2988404	4
2988475	10
2988771	7
2988855	0
2988867	0
2988961	0
2989173	42
2989195	17
2989228	12
2989264	46
2989279	21
2989304	12
2989347	0
2989464	0
2989508	0
2989547	0
2989549	0
2989565	0
2989580	0
2989586	0
2989625	0
2989649	0
2989657	0
2989694	0
2989768	0
2990066	0
2990087	0
2990120	0
2990201	0
2990207	0
2990210	0
2990300	0
2990303	1
2990387	0
2990453	0
2990468	0
2990500	0
2990510	0
2990519	0
2990557	1
2990649	40
2990704	17
2990732	27
2990789	75
2990827	16
2990854	13
2990994	5
2991055	4
2991079	15
2991117	0
2991124	2
2991236	125
2991262	2
2991307	2
2991335	37
2991363	31
2991381	18
2991489	169
2991534	193
2991573	49
2991667	28
2991729	8
2991744	9
2991747	62
2991897	82
2992014	0
2992051	0
2992103	0
2992151	0
2992214	0
2992223	0
2992241	0
2992253	0
2992290	0
2992388	0
2992469	0
2992595	0
2992622	0
2992645	37
2992665	3
2992738	0
2992813	0
2993338	0
2993491	0
2993493	0
2993502	0
2993725	0
2993807	0
2993855	0
2993871	0
2993885	0
2993944	0
2993976	0
2993986	0
2994002	0
2994011	0
2994082	0
2994197	0
2994408	0
2994417	0
2994455	0
2994612	0
2994698	0
2994821	0
2994867	0
2994875	0
2994889	0
2994936	0
2994957	0
2995038	0
2995066	0
2995112	54
2995133	68
2995137	31
2995380	37
2995632	140
2995635	25
2995806	6
2995993	43
2995999	54
2996188	1
2996203	0
2996252	0
2996272	0
2996280	2
2996286	7
2996376	11
2996411	0
2996427	5
2996574	0
2996617	2
2996837	4
2996885	10
2996915	1
2996944	14
2996959	14
2996996	73
2997126	25
2997143	2
2997145	56
2997215	28
2997272	0
2997292	75
2997326	11
2997465	0
2997585	14
2997635	0
2997848	0
2997952	119
2997992	86
2998063	52
2998106	0
2998157	0
2998201	0
2998308	0
2998541	0
2998572	0
2998670	0
2998718	0
2998819	0
2998967	0
2998999	0
2999006	0
2999128	0
2999242	0
2999389	0
2999449	0
2999477	0
2999504	0
2999528	0
2999620	0
2999686	0
2999708	0
2999758	0
2999808	0
2999984	0
2999989	44
3000053	3
3000121	16
3000129	2
3000164	13
3000175	1
3000203	0
3000213	3
3000276	16
3000305	1
3000312	10
3000353	30
3000372	20
3000481	0
3000660	29
3000733	14
3000762	68
3000858	4
3000901	9
3000922	0
3000956	0
3000994	50
3001012	0
3001165	71
3001372	2
3001431	29
3001435	32
3001484	11
3001559	19
3001579	14
3001613	9
3001629	10
3001878	8
3001893	2
3001921	2
3001938	6
3001968	7
3002021	0
3002029	0
3002037	23
3002131	0
3002227	14
3002363	4
3002369	49
3002771	2
3002800	4
3002933	16
3002998	12
3003089	0
3003247	26
3003262	0
3003277	1
3003301	0
3003345	21
3003366	33
3003420	91
3003428	0
3003666	5
3003702	0
3003734	0
3003764	1
3003849	27
3003852	10
3003873	0
3003975	6
3004037	0
3004073	15
3004084	0
3004130	153
3004142	0
3004223	185
3004253	0
3004409	0
3004477	0
3004493	0
3004596	0
3004613	1
3004717	8
3004814	1
3004924	0
3005221	41
3005232	56
3005302	3
3005332	10
3005350	38
3005389	4
3005392	3
3005508	81
3005581	0
3005711	34
3005740	48
3005782	14
3005785	86
3005799	43
3005801	16
3005856	14
3005892	1
3005940	12
3005955	37
3005965	0
3005998	33
3006002	54
3006273	23
3006333	1
3006374	0
3006420	35
3006457	9
3006522	32
3006554	5
3006566	53
3006605	0
3006624	18
3006676	27
3006757	0
3006775	46
3006909	0
3006963	0
3007006	6
3007276	5
3007415	0
3007429	0
3007475	0
3007505	0
3007637	0
3007711	0
3007760	0
3007843	0
3007866	0
3007893	0
3008018	0
3008147	0
3008202	0
3008258	0
3008312	0
3008374	0
3008397	0
3008448	0
3008687	0
3008789	0
3008833	0
3008858	0
3008898	0
3008927	0
3008948	0
3008969	0
3008973	0
3009032	0
3009067	0
3009083	0
3009088	1
3009232	2
3009238	14
3009254	4
3009264	0
3009286	2
3009320	28
3009352	0
3009418	0
3009651	26
3009675	23
3009701	7
3009742	1
3009779	6
3009785	0
3009811	1
3009901	15
3009925	1
3009938	2
3009945	33
3009947	6
3009958	0
3010041	10
3010284	0
3010482	24
3010694	37
3010708	155
3010807	27
3010880	0
3010891	52
3011023	21
3011031	14
3011107	32
3011131	5
3011154	0
3011301	2
3011311	84
3011360	24
3011369	1
3011406	0
3011425	19
3011437	24
3011441	28
3011492	0
3011514	0
3011615	1
3011700	4
3011761	2
3011799	109
3011804	31
3011831	3
3011840	22
3011857	59
3011917	50
3011989	31
3012079	0
3012236	41
3012262	15
3012264	49
3012324	20
3012393	37
3012412	20
3012524	14
3012542	0
3012664	9
3012687	32
3012726	91
3012752	4
3012772	36
3012805	0
3012820	36
3012840	3
3012953	19
3012989	0
3013001	0
3013015	0
3013122	0
3013273	13
3013284	3
3013299	1
3013364	0
3013606	3
3013640	0
3013651	1
3013813	0
3013843	0
3013901	0
3014023	0
3014069	0
3014170	19
3014219	0
3014271	0
3014281	0
3014295	0
3014316	0
3014328	0
3014370	0
3014433	0
3014460	1
3014500	0
3014540	0
3014612	0
3014671	16
3014784	0
3014945	0
3014962	0
3014969	0
3014979	0
3014998	35
3015018	2
3015057	0
3015067	0
3015082	0
3015091	0
3015097	8
3015109	9
3015119	5
3015145	9
3015201	2
3015236	0
3015290	0
3015533	0
3015594	1
3015638	0
3015667	11
3015676	1
3015696	4
3015891	5
3015909	14
3016066	139
3016069	79
3016092	0
3016198	3
3016211	0
3016312	60
3016390	21
3016405	1
3016466	84
3016751	24
3016800	1
3016830	26
3017108	46
3017149	37
3017169	0
3017191	17
3017267	2
3017295	4
3017301	0
3017358	1
3017427	0
3017450	5
3017475	3
3017568	0
3017589	7
3017653	40
3017685	0
3017698	2
3017704	8
3017734	0
3017745	0
3017757	0
3017778	4
3017795	0
3017825	12
3017842	1
3017885	0
3017967	0
3017994	0
3018045	0
3018535	0
3018557	0
3018590	0
3018616	0
3018642	0
3018761	0
3018772	0
3018853	0
3018865	0
3018880	0
3018885	0
3019090	0
3019274	0
3019287	0
3019330	0
3019374	0
3019420	0
3019456	4
3019476	16
3019525	0
3019538	0
3019590	0
3019674	0
3019684	366
3019695	23
3019776	0
3019805	7
3019825	45
3019829	92
3019894	10
3019936	242
3019970	34
3020023	59
3020053	28
3020102	76
3020104	146
3020128	45
3020175	93
3020314	36
3020365	33
3020519	60
3020549	0
3020568	0
3020582	17
3020636	6
3020722	18
3020751	55
3020764	23
3020873	6
3020995	2
3021036	15
3021058	38
3021061	1
3021076	7
3021100	101
3021141	0
3021147	29
3021150	1
3021161	43
3021172	7
3021193	41
3021195	18
3021208	23
3021214	2
3021241	4
3021259	0
3021297	70
3021324	22
3021330	89
3021364	7
3021475	20
3021507	216
3021555	40
3021580	56
3021632	0
3021671	28
3021712	27
3021721	153
3021773	39
3021797	97
3021860	140
3021865	27
3021929	7
3021943	0
3021950	11
3021969	50
3021998	163
3022002	15
3022056	10
3022087	30
3022139	0
3022293	0
3022433	9
3022470	0
3022558	0
3022625	1
3022639	21
3022766	0
3022783	2
3022864	1
3022891	5
3022964	1
3023127	1
3023222	0
3023339	0
3023391	10
3023431	42
3023464	10
3023474	81
3023500	3
3023547	26
3023592	0
3023605	0
3023620	0
3023732	0
3024084	0
3024125	0
3024158	0
3024270	17
3024281	132
3024322	54
3024347	1
3024494	12
3024559	58
3024611	132
3024793	13
3024869	0
3024930	0
3024982	0
3024991	17
3025009	101
3025064	26
3025213	120
3025279	0
3025328	71
3025354	3
3025417	81
3025430	79
3025460	48
3025625	22
3025655	0
3025667	179
3025765	26
3025868	85
3026018	99
3026241	79
3026246	20
3026331	15
3026355	36
3026366	25
3026438	56
3026491	7
3026495	25
3026516	72
3026561	22
3026582	2
3026621	93
3026677	95
3026750	4
3026774	40
3026795	77
3026896	14
3027035	1
3027111	43
3027135	127
3027307	63
3027315	22
3027334	7
3027382	79
3027390	12
3027505	64
3027641	0
3027655	73
3027663	0
3027720	44
3027738	0
3027811	0
3027906	23
3027946	0
3028047	11
3028158	40
3028186	0
3028233	1
3028244	31
3028319	3
3028357	0
3028372	13
3028454	5
3028471	3
3028487	12
3028581	18
3028592	39
3028644	22
3028656	40
3028801	7
3028823	0
3029008	17
3029093	8
3029127	10
3029150	40
3029170	12
3029238	0
3029311	1
3029324	11
3029376	8
3029457	56
3029497	15
3029626	24
3029736	14
3029743	27
3029825	0
3029871	2
3029950	2
3029977	0
3030082	12
3030163	56
3030198	1
3030220	28
3030236	8
3030252	7
3030268	5
3030292	79
3030406	51
3030438	38
3030505	83
3030522	65
3030526	29
3030563	0
3030725	0
3030744	1
3030765	1
3030918	0
3030939	139
3030959	0
3030987	5
3031008	0
3031177	15
3031203	0
3031310	29
3031408	5
3031523	0
3031571	0
3031595	0
3031614	0
3031656	3
3031785	39
3031896	0
3031926	0
3031936	0
3032029	0
3032033	0
3032093	0
3032129	0
3032163	0
3032541	4
3032606	87
3032608	84
3032627	34
3032630	87
3032663	2
3032681	30
3032785	5
3033044	7
3033225	0
3033230	23
3033260	7
3033275	9
3033355	15
3033408	87
3033457	220
3033462	0
3033474	32
3033782	32
3033867	0
3033887	0
3033976	1
3034094	45
3034328	69
3034349	28
3034355	210
3034423	0
3034430	6
3034587	85
3034655	11
3034708	34
3034727	17
3034771	66
3034774	10
3034786	0
3034865	0
3034985	7
3034998	44
3035013	45
3035022	11
3035061	5
3035120	4
3035132	34
3035172	12
3035239	0
3035318	5
3035337	66
3035376	61
3035416	1
3035424	0
3035456	51
3035547	50
3035550	19
3035600	31
3035651	51
3035682	4
3035687	59
3035696	18
3035921	0
3035933	53
3035948	13
3035983	3
3036032	0
3036121	1
3036132	13
3036142	4
3036196	45
3036207	0
3036223	49
3036241	0
3036253	7
3036259	0
3036295	42
3036316	78
3036371	9
3036452	5
3036490	74
3036580	123
3036786	31
3036831	34
3036838	37
3036872	54
3036887	5
3036991	23
3037036	28
3037075	24
3037091	2
3037105	14
3037201	6
3037234	10
3037282	8
3037340	3
3037366	2
3037395	18
3037438	10
3037533	54
3037579	33
3037652	4
3037727	0
3037749	7
3037830	0
3037869	49
3037973	13
3038034	24
3038078	46
3038092	16
3038184	11
3038338	226
3038429	74
3038435	36
3038560	19
3038728	0
3038860	125
3038867	113
3038874	0
3038924	109
3039033	0
3039205	0
3039324	0
3039425	0
3039478	0
3039521	0
3039584	0
3039593	0
3039640	0
3039666	0
3039786	0
3039841	36
3039853	0
3039965	0
3039983	0
3040042	0
3040045	0
3040055	0
3040114	0
3040206	0
3040351	0
3040411	0
3040463	0
3040544	0
3040655	0
3040761	0
3040801	0
3040828	13
3040970	20
3040990	4
3041040	39
3041043	41
3041131	104
3041175	1
3041186	8
3041190	5
3041205	39
3041482	17
3041661	16
3041685	12
3041808	0
3041856	35
3041875	104
3041952	5
3042095	6
3042153	15
3042179	16
3042376	180
3042421	13
3042485	25
3042526	68
3042538	5
3042578	2
3042640	43
3042732	24
3042767	35
3042788	121
3042791	29
3042827	4
3042874	1
3042907	48
3042919	23
3043001	11
3043022	30
3043156	9
3043203	3
3043251	13
3043551	3
3043656	24
3043699	4
3043716	22
3044159	9
3044386	10
3044588	0
3044631	37
3044648	0
3044760	0
3044840	11
3044852	1
3045375	12
3045447	6
3045457	24
3045553	4
3045603	0
3045618	24
3045662	17
3045820	4
3045855	1
3045958	9
3046032	3
3046175	6
3046293	14
3046377	0
3046440	44
3046455	12
3046554	13
3046613	0
3046693	21
3046714	98
3046731	19
3046743	71
3046777	85
3046829	11
3046898	2
3046921	24
3046934	0
3046946	0
3046969	20
3047096	13
3047127	10
3047170	24
3047283	0
3047294	8
3047315	1
3047339	0
3047360	1
3047366	9
3047385	0
3047445	0
3047454	0
3047460	7
3047502	0
3047562	0
3047571	0
3047669	10
3047687	9
3047781	4
3047851	3
3047872	0
3047883	5
3047889	4
3047901	23
3047926	12
3047943	5
3047957	26
3047984	8
3048009	61
3048031	0
3048095	2
3048112	5
3048142	0
3048218	0
3048245	0
3048273	0
3048277	0
3048334	0
3048379	0
3048385	11
3048425	6
3048459	0
3048484	30
3048507	0
3048518	15
3048543	2
3048556	5
3048573	2
3048613	1
3048642	0
3048737	2
3048941	16
3048966	0
3048992	1
3049234	0
3049321	0
3049465	0
3049560	2
3049599	0
3049651	5
3049687	3
3049742	2
3049799	0
3049805	0
3049891	1
3049972	0
3050119	1
3050123	0
3050192	0
3050329	2
3050446	0
3050597	0
3050639	0
3050729	0
3050779	0
3050882	0
3051124	1
3051218	2
3051238	2
3051240	6
3051246	0
3051291	0
3051370	0
3051470	0
3051493	23
3051539	0
3051688	0
3051758	32
3051765	0
3051908	1
3051958	31
3051981	0
3052022	16
3052034	0
3052200	8
3052213	6
3052782	0
3052838	1
3052876	12
3053206	6
3053230	58
3053378	27
3053526	57
3053568	27
3053609	63
3053621	33
3053690	26
3053724	33
3053736	0
3053742	20
3053766	17
3053772	16
3053840	0
3053842	125
3053955	19
3054069	0
3054107	126
3054176	0
3054182	173
3054225	47
3054237	111
3054295	43
3054338	161
3054352	7
3054394	0
3054624	0
3055018	0
3055032	7
3055034	6
3055102	0
3055153	0
3055158	31
3055186	13
3055202	20
3055329	27
3055345	0
3055354	0
3055495	68
3055509	86
3055687	22
3055737	23
3055791	62
3055795	23
3055896	2
3055928	38
3055942	26
3055950	130
3056016	5
3056023	43
3056071	94
3056080	15
3056086	67
3056275	74
3056300	123
3056392	22
3056394	6
3056404	0
3056431	22
3056515	0
3056596	2
3056627	0
3056653	24
3056754	16
3056938	1
3056952	29
3056993	2
3057011	32
3057075	33
3057156	23
3057182	0
3057262	39
3057271	5
3057287	47
3057323	8
3057484	2
3057692	7
3057781	46
3057914	0
3058042	17
3058055	15
3058078	11
3058136	0
3058204	17
3058370	69
3058432	32
3058664	0
3058711	0
3058756	0
3058827	0
3058830	0
3058876	0
3058994	0
3059028	0
3059047	0
3059062	0
3059093	0
3059148	0
3059182	0
3059222	2
3059259	0
3059359	0
3059401	0
3059446	0
3059544	0
3059570	0
3059710	0
3059746	0
3059794	13
3059866	13
3060146	0
3060169	0
3060232	0
3060550	0
3060556	0
3060565	0
3060664	0
3060760	0
3061041	0
3061100	0
3061111	0
3061177	0
3061308	0
3061336	0
3061370	0
3061422	0
3061504	0
3061507	0
3061594	0
3061701	0
3061901	0
3062037	0
3062192	0
3062354	0
3062360	0
3062372	15
3062379	0
3062391	9
3062411	0
3062451	42
3062629	40
3062703	0
3062733	0
3062970	1
3063143	0
3063185	0
3063220	53
3063333	15
3063375	0
3063410	6
3063418	35
3063437	0
3063475	0
3063512	0
3063591	18
3063642	13
3063820	2
3063827	0
3063856	3
3063878	0
3063966	2
3063997	4
3064140	0
3064145	0
3064152	0
3064188	17
3064228	0
3064258	37
3064266	9
3064302	1
3064307	0
3064318	0
3064320	34
3064363	0
3064378	17
3064398	3
3064449	1
3064503	0
3064526	0
3064568	4
3064726	18
3064824	50
3064890	0
3064957	0
3064965	0
3065048	3
3065072	2
3065365	19
3065467	0
3065500	5
3065647	0
3065724	16
3065726	63
3065774	0
3065839	104
3065846	5
3066075	3
3066193	10
3066228	11
3066435	0
3066560	0
3066563	0
3066707	0
3066785	0
3066788	0
3066866	0
3066885	0
3067065	0
3067099	0
3067147	25
3067159	0
3067390	0
3067528	0
3067629	0
3067633	0
3067654	0
3067714	0
3067737	0
3067777	0
3067825	0
3067967	4
3067983	22
3068079	47
3068091	82
3068196	10
3068200	0
3068235	32
3068282	0
3068313	16
3068329	60
3068348	0
3068372	1
3068379	21
3068476	19
3068605	0
3068613	5
3068634	0
3068671	1
3068694	0
3068698	0
3068746	5
3068801	1
3068854	0
3068866	0
3068939	0
3068989	0
3069069	0
3069093	26
3069103	0
3069192	4
3069232	0
3069330	2
3069366	6
3069420	19
3069481	0
3069534	4
3069540	0
3069601	17
3069605	4
3069652	15
3069654	6
3069698	2
3069821	0
3069828	44
3069837	0
3069866	0
3069930	0
3069945	11
3069949	4
3069981	14
3070108	1
3070256	8
3070270	0
3070400	0
3070421	0
3070482	0
3070501	6
3070559	0
3070583	5
3070757	0
3070833	1
3070836	11
3070839	0
3070846	0
3070859	0
3070861	0
3070870	0
3070905	0
3070911	25
3070970	109
3070976	97
3071024	10
3071033	13
3071090	0
3071168	37
3071268	5
3071302	51
3071534	29
3071549	0
3071557	0
3071571	0
3071580	53
3071781	13
3071876	26
3072049	9
3072065	0
3072127	60
3072219	33
3072264	0
3072322	0
3072345	0
3072352	0
3072355	48
3072361	0
3072433	0
3072443	9
3072451	0
3072508	10
3072515	0
3072532	1
3072541	0
3072572	15
3072584	25
3072615	0
3072621	1
3072655	4
3072788	10
3072891	3
3072894	30
3073019	9
3073096	1
3073153	0
3073159	0
3073168	0
3073283	0
3073303	0
3073321	0
3073406	0
3073428	0
3073463	0
3073693	0
3073730	0
3073754	0
3073760	0
3073786	0
3073792	0
3073802	0
3073834	0
3073856	0
3073940	0
3073991	0
3074024	0
3074194	0
3074201	0
3074223	0
3074277	0
3074312	0
3074317	0
3074343	0
3074375	0
3074436	0
3074471	0
3074501	3
3074608	0
3074633	36
3074672	25
3074797	0
3074811	68
3074835	5
3074838	7
3074867	5
3074915	36
3074929	0
3074944	0
3074973	33
3075024	29
3075171	74
3075273	0
3075315	3
3075381	20
3075411	21
3075523	8
3075585	46
3075649	21
3075727	119
3075917	280
3076094	24
3076341	123
3076345	67
3076435	4
3076451	20
3076467	11
3076497	7
3076509	44
3076523	2
3076590	34
3076614	52
3076647	2
3076720	15
3076739	0
3076869	32
3076947	0
3076962	48
3077002	0
3077071	19
3077264	0
3077291	11
3077371	8
3077408	16
3077456	31
3077628	1
3077634	123
3077670	19
3077856	27
3077874	158
3077929	3
3077968	206
3078042	48
3078071	8
3078095	5
3078103	32
3078113	30
3078130	3
3078169	54
3078171	5
3078208	9
3078342	3
3078407	2
3078420	0
3078492	36
3078567	24
3078617	21
3078626	8
3078680	9
3078733	188
3078775	129
3078777	63
3078808	11
3078820	21
3078843	55
3078852	76
3079009	134
3079015	47
3079029	0
3079044	0
3079066	0
3079087	0
3079091	46
3079097	2
3079151	7
3079158	14
3079162	10
3079182	32
3079256	1
3079342	112
3079362	0
3079400	0
3079510	0
3079663	67
3079684	108
3079745	62
3079798	0
3080007	19
3080013	161
3080049	17
3080062	1
3080253	131
3080366	167
3080421	158
3080450	9
3080528	47
3080553	134
3080600	48
3080644	0
3080675	41
3080766	57
3080808	115
3080811	129
3080850	71
3080869	21
3080880	85
3081060	1
3081071	0
3081107	22
3081146	26
3081159	64
3081165	10
3081211	5
3081217	3
3081235	2
3081397	0
3081530	13
3081538	2
3081570	6
3081583	76
3081629	0
3081644	0
3081721	0
3081812	0
3081853	0
3081913	0
3082049	0
3082126	0
3082219	0
3082229	0
3082268	0
3082343	0
3082363	11
3082463	5
3082519	22
3082643	10
3082777	11
3082810	34
3082814	10
3082821	8
3082870	0
3082925	2
3082967	6
3082971	30
3083015	0
3083047	14
3083079	12
3083083	4
3083141	72
3083145	7
3083267	3
3083348	0
3083357	7
3083378	0
3083395	0
3083443	0
3083532	25
3083670	13
3083720	7
3083745	10
3083852	1
3083874	25
3083895	1
3083965	0
3084050	19
3084120	0
3084127	0
3084156	10
3084286	7
3084365	4
3084374	58
3084420	16
3084436	3
3084479	8
3084532	86
3084586	50
3084589	3
3084655	56
3084691	8
3084706	26
3084752	0
3084784	0
3084940	47
3084975	26
3084988	16
3085058	2
3085241	41
3085288	47
3085433	9
3085446	13
3085450	5
3085474	22
3085495	13
3085497	38
3085507	5
3085631	0
3085653	38
3085681	6
3085724	0
3085783	11
3085866	0
3085887	0
3085901	13
3085923	4
3085936	29
3085974	0
3086126	33
3086128	8
3086204	42
3086226	78
3086275	0
3086385	63
3086520	104
3086585	0
3086603	0
3086731	0
3086740	0
3086759	0
3086781	0
3086798	0
3086808	0
3086813	0
3086825	0
3086841	7
3086906	58
3086961	0
3087038	27
3087062	0
3087073	7
3087178	40
3087209	21
3087268	0
3087370	73
3087411	1
3087419	6
3087484	23
3087496	1
3087575	7
3087600	0
3087617	0
3087627	1
3087629	0
3087676	32
3087715	2
3087760	6
3087787	12
3087845	2
3087878	3
3087961	0
3087983	5
3088092	0
3088123	0
3088183	64
3088187	3
3088262	0
3088292	12
3088427	0
3088531	0
3088644	0
3088684	66
3088711	20
3088714	11
3088744	12
3088747	0
3088805	7
3088814	0
3088838	0
3088867	1
3089000	2
3089056	6
3089061	0
3089128	0
3089227	4
3089283	5
3089419	0
3089464	5
3089473	8
3089630	4
3089669	0
3089795	11
3089797	4
3090073	87
3090076	67
3090375	0
3090559	0
3090830	0
3090852	0
3091090	0
3091247	0
3091376	0
3091388	0
3091569	0
3091658	0
3091725	0
3091781	0
3091784	0
3091799	0
3091890	0
3092188	0
3092195	0
3092369	0
3092474	0
3092632	0
3092718	0
3092775	0
3092792	0
3092817	0
3092823	0
3092860	0
3092906	5
3092932	4
3092952	0
3093019	36
3093025	88
3093155	35
3093170	105
3093244	38
3093338	5
3093526	0
3093553	0
3093695	0
3093715	0
3093793	0
3093847	0
3093923	0
3093950	0
3094010	0
3094045	0
3094138	0
3094204	0
3094231	0
3094293	0
3094378	0
3094545	0
3094702	0
3094749	0
3094821	0
3094901	19
3095058	0
3095082	21
3095126	57
3095132	1
3095172	97
3095288	77
3095325	22
3095391	166
3095436	0
3095449	78
3095529	11
3095768	16
3095822	81
3095879	13
3095907	26
3095977	7
3096053	45
3096080	91
3096112	63
3096116	6
3096288	0
3096369	3
3096390	17
3096433	19
3096479	0
3096705	46
3096807	0
3096815	0
3096823	4
3096951	1
3096955	4
3096998	33
3097017	80
3097164	35
3097231	24
3097263	0
3097469	4
3097500	3
3097675	0
3097717	0
3097764	4
3097789	1
3097834	0
3097846	21
3097909	17
3097980	0
3098057	4
3098086	4
3098345	0
3098386	0
3098407	5
3098449	14
3098519	0
3098747	0
3098836	0
3098922	4
3098993	4
3099188	19
3099254	0
3099262	4
3099335	0
3099368	0
3099378	9
3099476	2
3099587	5
3099608	8
3099641	0
3099677	2
3099754	0
3099890	0
3099942	0
3099962	23
3099995	6
3100001	17
3100010	24
3100031	0
3100088	2
3100148	9
3100173	0
3100206	0
3100307	19
3100355	3
3100369	6
3100518	5
3100531	0
3100546	0
3100682	0
3100752	0
3100774	0
3100824	5
3101015	0
3101198	8
3101263	1
3101285	0
3101296	1
3101441	0
3101473	18
3101664	9
3101708	0
3101784	1
3102009	0
3102037	8
3102120	0
3102172	1
3102184	26
3102204	28
3102274	0
3102283	0
3102325	38
3102375	0
3102451	0
3102480	1
3102493	0
3102738	0
3102772	0
3102876	0
3102985	0
3103062	1
3103240	0
3103270	0
3103368	0
3103401	0
3103472	0
3103661	0
3103683	0
3103877	0
3103889	0
3103942	0
3104044	0
3104056	0
3104092	5
3104122	0
3104158	5
3104181	54
3104191	0
3104212	9
3104269	0
3104404	0
3104509	0
3104515	0
3104565	20
3104623	19
3104629	14
3104809	0
3104926	38
3104934	60
3104983	1
3105055	61
3105067	6
3105187	98
3105325	28
3105352	97
3105383	0
3105454	28
3105748	20
3105750	11
3105804	7
3105819	121
3105894	38
3105975	158
3106014	21
3106038	23
3106116	37
3106153	28
3106176	9
3106278	32
3106340	6
3106450	0
3106515	64
3106597	6
3106647	23
3106680	34
3106691	0
3106837	7
3106885	23
3107030	63
3107296	0
3107342	28
3107413	0
3107553	18
3107684	174
3107701	45
3107737	8
3107781	97
3108066	75
3108116	28
3108120	55
3108156	29
3108219	69
3108240	50
3108258	20
3108291	13
3108318	14
3108330	6
3108393	39
3108396	50
3108405	89
3108413	0
3108431	9
3108537	18
3108597	70
3108648	10
3108690	19
3108705	14
3108794	0
3108858	37
3108974	4
3109290	0
3109524	64
3109593	4
3109633	16
3109653	0
3109779	23
3109848	0
3109949	9
3109965	32
3109996	31
3110024	15
3110073	0
3110116	3
3110178	118
3110186	66
3110272	0
3110326	12
3110358	4
3110482	6
3110608	116
3110629	0
3110676	69
3110695	122
3110752	0
3110760	1
3110771	0
3110775	0
3110779	22
3110782	0
3110785	12
3110906	15
3110972	36
3111217	25
3111224	4
3111287	0
3111505	21
3111577	13
3111666	64
3111848	14
3111883	22
3112006	23
3112012	111
3112017	164
3112021	79
3112130	44
3112436	3
3112465	19
3112476	70
3112667	38
3112721	20
3112763	15
3112800	89
3112810	5
3113002	14
3113087	72
3113196	35
3113296	0
3113311	36
3113351	35
3113391	3
3113419	23
3113428	0
3113454	74
3113467	19
3113599	18
3113616	37
3113646	10
3113804	13
3113845	29
3113971	0
3114042	0
3114134	5
3114370	19
3114436	13
3114445	3
3114482	0
3114541	2
3114577	25
3114820	22
3114845	42
3114882	1
3114933	1
3114951	0
3114961	2
3114967	8
3114995	0
3115016	0
3115076	3
3115114	0
3115124	2
3115190	4
3115251	0
3115284	89
3115288	28
3115303	1
3115305	16
3115311	0
3115329	0
3115349	0
3115379	5
3115403	33
3115424	25
3115441	10
3115518	30
3115561	18
3115573	20
3115580	5
3115614	5
3115657	2
3115734	0
3115793	47
3115809	0
3115840	3
3115847	12
3115908	22
3115949	59
3115967	30
3115970	2
3116024	0
3116043	31
3116077	0
3116114	35
3116159	41
3116267	1
3116681	0
3116755	0
3116773	0
3116894	34
3117100	0
3117187	0
3117345	0
3117368	1
3117384	0
3117413	0
3117500	9
3117508	0
3117521	20
3117612	0
3117689	2
3117724	0
3117746	6
3117911	0
3118025	0
3118103	16
3118113	0
3118157	0
3118255	18
3118258	1
3118430	0
3118465	0
3118580	0
3118648	0
3118798	0
3118837	3
3118841	4
3118859	2
3118927	0
3119193	0
3119326	10
3119390	2
3119416	1
3119535	0
3119602	0
3119609	0
3119688	0
3119706	20
3119709	15
3119757	0
3119771	0
3119980	0
3119984	0
3120001	0
3120213	0
3120262	0
3120281	2
3120332	0
3120607	9
3120610	10
3120649	10
3120655	10
3120757	85
3120759	22
3120780	4
3120793	52
3120868	10
3120881	5
3120887	3
3120896	0
3120915	11
3121018	8
3121042	27
3121069	180
3121083	9
3121097	13
3121269	6
3121291	23
3121300	49
3121387	66
3121390	9
3121508	2
3121512	10
3121562	2
3121684	69
3121715	16
3121812	3
3122156	0
3122357	0
3122438	0
3122663	0
3122796	0
3122929	0
3123023	0
3123149	8
3123158	3
3123236	0
3123246	0
3123294	11
3123441	0
3123473	0
3123548	0
3123589	0
3123614	3
3123681	3
3123688	0
3123707	0
3123712	0
3123714	0
3123754	12
3123764	0
3123822	0
3123882	4
3123884	0
3123887	18
3123908	0
3123910	4
3123951	41
3123978	17
3124003	0
3124009	0
3124042	4
3124080	0
3124092	14
3124116	0
3124141	0
3124256	6
3124286	14
3124337	0
3124348	0
3124350	0
3124382	0
3124395	10
3124407	0
3124509	40
3124685	0
3124746	1
3124779	1
3124899	0
3124980	47
3125007	4
3125023	0
3125061	15
3125210	6
3125274	19
3125280	11
3125327	2
3125382	0
3125428	7
3125443	0
3125501	2
3125505	0
3125532	40
3125551	0
3125567	0
3125667	0
3125673	0
3125792	1
3125805	0
3125861	19
3125900	1
3125944	11
3126046	1
3126048	29
3126056	0
3126102	0
3126131	7
3126149	3
3126161	38
3126171	0
3126188	19
3126235	0
3126293	54
3126298	11
3126343	81
3126373	0
3126443	0
3126464	55
3126481	0
3126500	30
3126512	5
3126521	0
3126854	0
3126912	0
3126932	0
3126974	0
3127023	0
3127100	0
3127113	10
3127144	0
3127238	0
3127262	0
3127286	1
3127320	4
3127367	4
3127404	0
3127417	45
3127423	0
3127507	0
3127540	90
3127582	4
3127626	38
3127700	1
3127706	7
3127773	0
3127840	21
3127852	3
3128024	44
3128071	16
3128086	44
3128160	5
3128185	2
3128207	9
3128264	8
3128287	53
3128363	3
3128390	9
3128507	2
3128622	12
3128693	11
3128724	0
3128753	11
3128777	0
3128820	0
3128944	38
3128960	13
3128967	23
3129005	1
3129014	87
3129022	0
3129035	6
3129066	0
3129073	0
3129091	22
3129120	33
3129146	0
3129167	5
3129253	40
3129316	0
3129335	27
3129382	12
3129388	42
3129447	2
3129455	0
3129494	1
3129514	5
3129558	1
3129574	63
3129613	10
3129631	10
3129775	27
3129916	6
3129991	9
3130049	29
3130112	1
3130168	44
3130195	16
3130255	0
3130289	0
3130307	0
3130371	0
3130555	0
3130600	0
3130612	1
3130628	6
3130686	2
3130804	18
3130825	40
3130863	1
3130900	0
3130951	15
3131011	1
3131070	25
3131074	6
3131212	0
3131249	6
3131272	1
3131310	11
3131312	11
3131395	44
3131477	1
3131482	0
3131491	13
3131534	3
3131557	45
3131666	31
3131701	0
3131757	0
3131792	0
3131855	12
3131899	1
3131901	4
3131914	0
3132081	14
3132132	42
3132157	8
3132204	0
3132227	42
3132269	0
3132316	16
3132399	7
3132408	19
3132444	43
3132533	21
3132604	28
3132683	9
3132737	6
3132753	12
3132872	8
3133017	1
3133027	0
3133180	0
3133220	0
3133372	0
3133589	7
3133601	32
3133654	0
3133856	4
3133938	2
3134050	16
3134080	0
3134149	2
3134156	9
3134439	17
3134447	13
3134471	0
3134503	26
3134545	67
3134636	0
3134661	0
3134796	0
3134837	0
3134945	0
3134960	0
3134969	0
3135081	0
3135089	0
3135159	0
3135239	0
3135243	0
3135376	0
3135410	0
3135518	0
3135520	0
3135523	0
3135525	0
3135531	0
3135568	0
3135594	0
3135625	0
3135913	0
3135923	10
3136076	0
3136116	0
3136268	0
3136530	41
3136621	5
3136631	12
3136669	14
3136721	30
3136797	15
3136988	47
3137225	0
3137247	4
3137257	3
3137269	1
3137375	4
3137602	64
3137749	20
3137890	5
3137964	1
3137973	8
3138028	0
3138068	8
3138201	0
3138272	0
3138412	0
3138521	0
3138620	7
3138926	0
3138935	0
3139154	0
3139175	24
3139185	0
3139347	0
3139413	0
3139461	0
3139482	0
3139562	0
3139726	27
3139746	4
3139773	5
3139833	0
3139891	0
3139934	0
3139988	0
3140019	9
3140022	9
3140046	0
3140058	1
3140079	0
3140103	0
3140262	0
3140498	10
3140530	3
3140650	11
3140702	0
3140948	0
3141155	1
3141167	0
3141203	24
3141290	0
3141303	8
3141358	13
3141361	21
3141412	3
3141445	42
3141454	3
3141654	0
3141676	0
3141689	0
3141691	0
3141712	54
3141754	2
3142033	4
3142041	0
3142120	0
3142137	14
3142177	0
3142243	20
3142251	26
3142320	0
3142353	22
3142373	0
3142390	0
3142414	28
3142434	8
3142574	0
3142610	0
3142631	1
3142655	1
3142661	0
3142726	0
3142787	0
3142893	18
3142997	0
3143063	0
3143094	55
3143145	8
3143366	12
3143406	2
3143436	42
3143488	0
3143507	0
3143550	27
3143646	0
3143701	0
3143703	0
3143770	0
3143919	0
3143981	0
3144056	0
3144078	0
3144132	0
3144158	0
3144272	0
3144299	0
3144458	0
3144542	0
3144716	0
3144758	0
3144766	0
3145005	0
3145027	0
3145030	0
3145111	0
3145166	1
3145209	0
3145245	0
3145479	0
3145533	0
3145545	0
3145548	0
3145663	0
3145720	0
3145753	0
3145876	0
3145903	0
3146040	0
3146101	0
3146230	0
3146294	0
3146301	0
3146308	0
3146461	0
3146524	0
3146571	0
3146733	0
3146799	0
3147021	0
3147189	0
3147355	0
3147550	0
3147833	0
3147847	0
3147860	0
3147871	0
3147884	0
3147931	0
3147935	0
3147977	16
3147983	47
3148017	43
3148030	0
3148122	0
3148166	0
3148183	1
3148283	0
3148332	4
3148338	71
3148369	12
3148383	5
3148396	0
3148412	1
3148472	0
3148478	0
3148660	0
3148901	0
3148929	0
3148938	0
3148942	0
3148969	0
3148983	0
3149072	0
3149128	0
3149338	0
3149390	0
3149751	0
3149822	0
3149827	0
3149867	0
3149916	0
3149945	0
3149972	0
3150020	35
3150077	0
3150081	2
3150090	6
3150149	24
3150186	3
3150500	0
3150507	0
3150620	0
3150640	0
3150688	0
3150690	8
3150722	0
3150834	0
3150840	0
3150981	0
3151027	0
3151209	116
3151213	2
3151235	0
3151349	0
3151594	0
3151663	0
3151700	0
3151866	0
3151885	0
3151922	0
3151924	0
3151931	0
3151978	0
3152088	0
3152269	0
3152380	0
3152403	0
3152413	0
3152434	0
3152473	0
3152539	0
3152557	0
3152581	0
3152590	0
3152644	0
3152689	0
3152716	0
3152745	0
3152796	0
3152826	0
3152836	0
3152863	0
3152973	4
3153027	17
3153050	3
3153111	0
3153113	0
3153120	0
3153132	0
3153176	0
3153182	0
3153240	0
3153251	0
3153337	0
3153452	0
3153485	0
3153502	0
3153509	0
3153571	0
3153610	0
3153622	0
3153632	0
3153653	0
3153834	0
3153910	0
3153958	0
3153977	0
3154261	0
3154352	0
3154410	0
3154414	0
3154470	0
3154476	0
3154488	0
3154517	0
3154520	0
3154605	0
3154641	0
3154649	0
3154654	127
3154659	0
3154665	0
3154676	0
3154703	0
3154826	0
3154834	0
3154856	0
3154946	0
3155035	0
3155048	0
3155118	0
3155232	0
3155261	0
3155529	0
3155572	0
3155661	0
3155691	0
3155792	0
3155852	0
3155865	0
3155892	8
3156116	13
3156159	0
3156172	35
3156232	43
3156240	11
3156303	2
3156321	99
3156325	0
3156387	66
3156423	0
3156507	11
3156646	3
3156729	0
3156739	24
3156924	0
3156937	0
3156951	45
3156968	46
3157308	40
3157321	8
3157340	0
3157386	0
3157399	3
3157412	17
3157417	11
3157483	8
3157523	0
3157730	9
3157751	35
3157851	18
3157968	3
3158074	4
3158083	1
3158162	5
3158166	37
3158202	7
3158206	0
3158283	17
3158287	22
3158436	0
3158617	7
3158813	0
3158955	0
3159251	0
3159315	0
3159405	0
3159460	0
3159493	15
3159519	0
3159675	15
3159748	13
3160054	0
3160164	84
3160179	26
3160206	3
3160276	15
3160337	9
3160412	4
3160422	0
3160476	1
3160531	0
3160561	0
3160572	67
3160602	13
3160717	0
3160794	13
3160805	58
3160808	39
3160884	21
3160899	0
3160931	0
3160996	28
3161119	3
3161212	6
3161214	78
3161474	8
3161494	9
3161585	0
3161688	37
3161692	5
3161785	21
3161875	61
3161943	0
3162060	21
3162112	0
3162127	41
3162157	7
3162195	33
3162231	44
3162243	6
3162273	48
3162284	189
3162288	52
3162322	2
3162438	7
3162461	23
3162496	14
3162536	57
3162546	15
3162582	10
3162592	25
3162627	66
3162634	16
3162689	25
3162703	0
3162811	0
3162834	3
3162883	9
3163038	10
3163060	27
3163135	0
3163150	13
3163168	0
3163174	6
3163276	0
3163291	25
3163300	9
3163381	0
3163390	0
3163414	8
3163522	0
3163608	0
3163686	8
3163819	11
3163873	1
3164059	32
3164150	19
3164195	0
3164339	0
3164348	19
3164359	0
3164402	0
3164480	0
3164547	8
3164549	16
3164650	3
3164745	2
3164771	11
3164795	52
3164813	100
3164895	31
3164952	0
3165013	0
3165119	0
3165149	0
3165210	17
3165224	19
3165278	0
3165368	0
3165410	11
3165415	23
3165506	2
3165536	7
3165581	0
3165633	0
3165689	0
3165703	0
3165801	5
3165834	0
3165837	0
3165960	0
3165990	12
3165999	0
3166077	2
3166088	0
3166142	0
3166244	2
3166248	0
3166260	0
3166327	0
3166341	0
3166349	0
3166364	0
3166431	0
3166454	0
3166535	17
3166646	12
3166650	0
3166904	0
3166917	2
3167055	0
3167080	1
3167123	1
3167140	0
3167165	1
3167240	1
3167335	197
3167339	2
3167438	3
3167522	0
3167558	62
3167561	14
3167762	2
3167830	6
3167858	0
3168048	0
3168159	1
3168176	0
3168208	0
3168264	14
3168292	18
3168348	0
3168350	21
3168548	4
3168560	0
3168609	0
3168677	0
3168686	0
3168871	0
3168900	2
3169011	0
3169037	6
3169117	0
3169121	24
3169131	0
3169208	2
3169306	25
3169435	0
3169507	0
3169592	3
3169617	5
3169648	2
3169749	0
3169784	10
3169816	0
3169873	0
3169896	8
3169907	0
3170450	6
3170521	0
3170727	22
3170764	9
3170792	0
3170841	11
3170844	5
3170862	46
3170880	11
3170947	116
3171053	1
3171171	0
3171238	31
3171259	14
3171342	20
3171379	0
3171394	23
3171407	1
3171439	2
3171638	16
3171658	87
3171722	12
3171801	16
3171833	15
3171879	0
3171884	48
3171920	51
3172044	0
3172061	0
3172068	29
3172082	24
3172164	0
3172224	96
3172227	7
3172244	26
3172261	7
3172307	20
3172346	5
3172422	26
3172471	4
3172478	0
3172490	6
3172517	0
3172541	0
3172705	6
3172752	3
3172760	2
3172787	1
3172829	14
3172858	23
3172885	0
3173037	1
3173049	53
3173051	9
3173110	2
3173162	14
3173171	0
3173199	0
3173205	0
3173285	0
3173369	1
3173441	0
3173459	0
3173481	0
3173624	1
3173738	0
3173756	0
3173777	0
3173812	0
3173948	0
3174015	0
3174021	0
3174033	0
3174038	95
3174067	3
3174200	0
3174208	78
3174278	65
3174503	13
3174554	54
3174701	0
3174715	96
3174743	0
3174751	32
3174755	52
3174822	1
3175016	1
3175032	88
3175152	20
3175300	26
3175415	83
3175423	0
3175439	5
3175465	15
3175474	0
3175522	1
3175532	7
3175576	13
3175628	0
3175800	0
3175936	1
3175954	5
3176077	70
3176141	7
3176203	5
3176205	23
3176767	11
3176773	68
3176779	29
3176847	11
3176871	14
3176950	33
3176992	16
3177002	7
3177019	27
3177255	0
3177266	0
3177270	0
3177288	17
3177337	7
3177348	8
3177403	0
3177501	0
3177506	6
3177525	12
3177527	43
3177535	13
3177538	30
3177546	0
3177554	0
3177703	22
3177775	26
3177838	42
3178009	15
3178021	5
3178049	28
3178084	22
3178093	5
3178194	126
3178228	9
3178338	48
3178344	39
3178388	18
3178449	36
3178506	7
3178523	9
3178559	53
3178611	8
3178632	0
3178781	0
3178856	46
3178879	60
3178888	7
3178902	0
3178920	4
3179242	0
3179376	9
3179384	0
3179395	41
3179519	0
3179651	0
3179670	0
3179816	0
3179910	0
3179937	0
3180066	0
3180233	0
3180237	0
3180254	0
3180266	0
3180533	0
3180555	50
3180559	11
3180572	0
3180613	0
3180640	0
3180664	0
3180743	0
3180885	0
3180939	0
3181033	0
3181112	0
3181147	0
3181151	0
3181371	0
3181397	0
3181426	0
3181445	0
3181473	0
3181507	0
3181603	0
3181657	0
3181665	0
3181760	0
3181792	15
3181857	32
3181864	2
3181909	0
3181923	0
3182045	0
3182071	0
3182148	0
3182203	0
3182215	0
3182321	0
3182418	0
3182777	0
3182826	0
3182899	0
3182961	0
3183084	0
3183135	0
3183165	0
3183181	5
3183219	4
3183270	0
3183292	0
3183312	0
3183341	7
3183422	19
3183441	50
3183458	3
3183507	61
3183514	19
3183544	1
3183609	25
3183675	31
3183731	24
3183738	0
3183831	303
3183833	38
3183979	0
3184055	2
3184113	8
3184175	0
3184205	5
3184278	100
3184331	4
3184380	15
3184390	9
3184462	12
3184504	0
3184539	60
3184550	0
3184575	130
3184610	10
3184649	14
3184661	7
3184767	29
3184896	18
3185067	43
3185174	48
3185188	0
3185212	31
3185245	10
3185275	0
3185338	0
3185362	2
3185382	0
3185461	0
3185567	0
3185617	0
3185634	32
3185659	0
3185684	0
3185782	1
3185903	18
3185913	0
3185956	0
3186159	1
3186170	7
3186207	12
3186216	6
3186261	6
3186321	3
3186345	26
3186363	0
3186375	0
3186390	29
3186404	0
3186444	29
3186539	5
3186557	3
3186570	98
3186597	33
3186615	54
3186642	2
3186699	62
3186734	0
3186747	14
3186765	18
3186826	50
3186870	0
3186916	11
3186936	17
3186946	45
3186991	0
3187047	21
3187160	0
3187293	34
3187325	13
3187357	42
3187427	32
3187434	32
3187519	20
3187537	0
3187567	6
3187586	76
3187605	157
3187619	1
3187729	10
3187985	6
3188044	42
3188110	0
3188205	25
3188214	119
3188217	67
3188226	56
3188288	8
3188367	52
3188376	26
3188384	23
3188425	0
3188472	26
3188484	3
3188490	148
3188507	0
3188622	18
3188631	28
3188743	17
3188778	102
3188796	12
3188980	170
3189013	10
3189067	34
3189140	3
3189150	8
3189314	20
3189347	0
3189437	93
3189445	15
3189448	41
3189468	76
3189537	15
3189545	26
3189590	37
3189594	85
3189602	1
3189656	1
3189858	1
3189865	58
3189894	89
3189897	30
3189950	161
3189955	30
3190033	20
3190108	2
3190140	21
3190163	1
3190257	21
3190354	0
3190382	46
3190451	0
3190543	25
3190546	64
3190700	12
3190732	0
3190759	0
3190798	0
3191051	0
3191120	0
3191198	0
3191370	0
3191384	0
3191421	0
3191494	0
3191500	0
3191574	4
3191655	6
3191686	8
3191712	0
3191782	0
3191821	0
3191824	0
3191854	0
3191906	0
3191920	0
3191980	0
3192003	0
3192011	0
3192020	0
3192078	0
3192081	0
3192127	0
3192133	0
3192375	46
3192384	24
3192433	0
3192512	0
3192670	0
3192684	0
3192759	0
3192805	0
3192874	0
3192876	0
3192898	0
3193080	0
3193233	0
3193263	30
3193308	7
3193349	31
3193369	0
3193379	0
3193408	12
3193454	21
3193470	5
3193477	0
3193654	1
3193725	0
3193812	0
3193859	27
3193985	33
3194008	18
3194025	0
3194093	15
3194095	5
3194142	3
3194145	78
3194170	4
3194271	3
3194319	19
3194333	7
3194495	0
3194510	7
3194631	0
3194682	0
3194738	0
3195053	21
3195057	13
3195162	4
3195178	3
3195227	14
3195260	33
3195414	0
3195444	3
3195544	54
3195560	25
3195634	0
3195648	45
3195671	0
3195741	0
3195750	3
3195830	84
3195853	0
3195875	0
3195894	12
3195927	0
3196090	0
3196097	28
3196142	4
3196154	56
3196250	0
3196321	11
3196340	24
3196393	21
3196404	0
3196431	0
3196448	1
3196471	0
3196480	0
3196496	2
3196589	0
3196712	0
3196719	6
3196769	2
3196858	2
3196875	0
3196885	37
3196932	47
3196966	2
3197021	0
3197103	26
3197110	0
3197121	2
3197172	82
3197176	0
3197204	21
3197257	3
3197296	27
3197364	17
3197420	37
3197432	89
3197510	23
3197513	52
3197536	4
3197578	36
3197604	6
3197624	5
3197676	27
3197746	38
3197841	44
3197848	19
3197860	12
3197966	75
3197991	21
3198094	13
3198135	44
3198160	0
3198284	13
3198295	83
3198303	14
3198382	0
3198558	0
3198624	0
3198635	0
3198678	0
3198820	0
3198949	0
3198979	0
3199048	0
3199117	0
3199130	0
3199350	0
3199400	0
3199668	0
3199721	0
3199832	0
3199839	0
3199877	0
3199984	0
3199992	0
3199996	0
3200003	0
3200194	0
3200199	26
3200313	2
3200337	4
3200427	0
3200513	11
3200538	8
3200595	27
3200606	35
3200616	0
3200753	88
3200790	0
3200805	0
3200831	10
3200850	13
3201059	0
3201086	5
3201096	52
3201102	3
3201278	0
3201294	62
3201384	0
3201470	0
3201511	51
3201570	16
3201576	295
3201612	15
3201741	22
3201816	62
3201864	36
3201886	25
3201897	0
3201934	3
3201984	34
3202045	0
3202070	17
3202087	22
3202097	44
3202207	68
3202254	3
3202262	30
3202317	66
3202346	0
3202360	0
3202417	0
3202456	4
3202467	0
3202769	18
3202786	54
3202889	0
3202950	20
3203100	38
3203263	0
3203321	21
3203399	0
3203405	1
3203465	1
3203580	0
3203859	0
3203870	0
3203905	0
3204010	0
3204037	1
3204072	2
3204160	2
3204211	0
3204224	0
3204269	1
3204383	0
3204392	62
3204470	9
3204524	81
3204537	218
3204567	33
3204677	26
3204756	1
3204860	0
3204884	22
3204928	0
3205115	149
3205171	6
3205203	0
3205276	35
3205278	37
3205332	6
3205395	120
3205445	27
3205474	26
3205497	12
3205571	2
3205616	33
3205737	18
3205779	1
3205816	2
3205854	41
3205879	0
3205905	0
3205966	0
3206041	0
3206244	0
3206271	0
3206309	0
3206413	30
3206573	21
3206801	12
3206844	8
3206857	0
3206918	0
3206943	0
3206969	0
3207019	0
3207163	0
3207449	0
3207711	12
3208136	0
3208220	0
3208271	16
3208282	0
3208411	4
3208444	0
3208495	7
3208517	49
3208587	14
3208611	2
3208700	0
3208796	0
3208855	0
3208895	0
3208990	0
3209050	2
3209079	14
3209148	0
3209193	5
3209197	0
3209296	0
3209409	0
3209417	10
3209481	1
3209516	0
3209519	4
3209549	17
3209711	0
3209729	0
3209744	0
3209761	1
3209770	1
3209826	13
3209844	0
3209915	0
3209966	51
3210081	0
3210150	0
3210396	25
3210475	41
3210600	3
3210725	0
3210817	0
3210882	0
3211023	0
3211196	6
3211235	87
3211292	11
3211319	0
3211382	4
3211443	51
3211554	16
3211627	24
3211678	0
3211694	24
3211751	61
3211814	154
3211910	101
3211952	57
3211968	7
3212003	2
3212023	17
3212030	36
3212057	48
3212066	2
3212093	12
3212173	62
3212338	17
3212398	89
3212422	0
3212486	0
3212581	45
3212621	66
3212630	0
3212689	22
3212701	0
3212781	0
3212930	60
3212966	39
3212981	0
3213054	0
3213088	0
3213102	0
3213106	0
3213218	0
3213220	0
3213257	0
3213440	0
3213509	0
3213596	0
3213626	0
3213629	0
3213875	42
3213971	0
3213974	0
3214017	0
3214070	0
3214297	0
3214347	0
3214425	0
3214492	14
3214503	83
3214507	120
3214513	0
3214573	39
3214594	0
3214731	271
3214733	21
3214795	37
3214820	0
3214865	0
3214940	51
3214976	125
3214982	0
3215172	0
3215250	8
3215253	58
3215284	19
3215352	0
3215385	42
3215426	66
3215481	92
3215676	1
3215771	0
3215783	0
3215817	0
3215957	0
3215961	0
3216036	0
3216097	0
3216210	0
3216271	0
3216355	0
3216372	0
3216568	0
3216591	0
3216594	0
3216741	0
3216784	0
3216799	0
3216890	0
3216916	13
3216947	0
3216962	0
3216969	0
3216989	0
3217074	0
3217083	0
3217302	0
3217396	0
3217404	0
3217481	0
3217535	0
3217546	0
3217601	0
3217667	15
3217732	0
3217819	2
3217919	10
3218001	0
3218045	63
3218047	52
3218096	10
3218116	40
3218126	6
3218133	1
3218135	1
3218198	0
3218311	44
3218317	1
3218335	17
3218501	0
3218515	2
3218679	44
3218806	79
3218845	27
3218969	0
3219015	0
3219045	0
3219120	10
3219150	20
3219222	10
3219287	36
3219353	7
3219480	24
3219541	28
3219549	4
3219629	0
3219681	5
3219737	0
3219786	0
3219919	0
3219946	5
3219987	9
3220060	110
3220063	51
3220084	0
3220104	37
3220112	1
3220167	7
3220169	11
3220204	10
3220288	0
3220298	13
3220479	0
3220496	0
3220511	3
3220609	0
3220717	0
3220764	1
3220806	0
3220878	0
3220947	0
3221057	0
3221184	0
3221263	82
3221374	3
3221470	9
3221662	71
3221703	0
3221708	0
3221712	0
3221836	23
3221845	15
3221956	42
3222037	27
3222130	41
3222256	8
3222264	22
3222270	102
3222303	88
3222458	38
3222470	0
3222672	21
3222681	0
3222693	53
3222956	0
3222964	0
3222978	30
3223032	23
3223100	42
3223155	2
3223172	2
3223193	15
3223234	15
3223263	21
3223334	23
3223455	37
3223500	2
3223542	15
3223545	3
3223579	20
3223660	12
3223685	35
3223782	5
3223837	65
3223839	0
3223879	0
3223891	60
3223915	80
3223924	4
3224253	0
3224308	55
3224576	62
3224660	1
3224719	76
3224826	0
3224906	0
3224967	0
3224976	0
3225258	0
3225498	0
3226047	0
3226161	0
3226205	0
3226217	0
3226307	18
3226342	0
3226380	0
3226449	5
3226510	4
3226598	18
3226686	16
3226694	0
3226829	71
3226839	53
3226850	54
3226891	6
3227014	15
3227057	12
3227105	213
3227111	10
3227162	7
3227204	35
3227343	12
3227396	56
3227473	18
3227567	2
3227674	1
3227713	2
3227818	15
3227915	59
3227919	216
3228265	0
3228404	38
3228557	11
3228603	2
3228744	0
3228783	43
3228852	7
3228855	34
3228887	5
3228928	10
3229146	3
3229166	3
3229254	9
3229505	3
3229539	68
3229542	10
3229723	16
3229834	19
3229996	13
3230039	0
3230079	0
3230170	10
3230295	9
3230339	0
3230389	0
3230467	21
3230655	0
3230700	0
3230706	0
3230743	0
3230751	1
3230799	0
3230919	12
3230935	47
3230950	0
3230980	9
3231113	8
3231115	102
3231139	0
3231195	6
3231312	68
3231372	1
3231389	0
3231406	76
3231563	12
3231586	0
3231655	27
3231786	20
3231919	19
3232032	24
3232171	0
3232186	2
3232260	8
3232314	0
3232320	27
3232410	7
3232521	40
3232558	34
3232592	21
3232632	0
3232637	0
3232882	0
3233213	0
3233340	0
3233385	0
3233409	0
3233412	0
3233499	0
3233559	0
3233582	0
3233862	0
3233936	0
3233975	0
3234001	0
3234067	0
3234187	9
3234200	25
3234213	4
3234286	1
3234293	4
3234434	29
3234525	0
3234661	0
3234773	0
3234873	0
3234967	0
3234986	20
3235027	9
3235053	0
3235074	3
3235165	0
3235518	1
3235540	2
3235584	0
3235658	19
3235689	1
3235912	7
3236029	0
3236049	0
3236157	3
3236231	2
3236242	0
3236326	0
3236359	0
3236445	14
3236776	0
3236821	6
3236860	0
3236871	0
3236910	2
3237112	8
3237482	0
3237533	2
3237540	0
3237570	0
3237738	0
3237757	1
3237812	7
3237829	11
3238000	0
3238265	1
3238297	6
3238316	15
3238408	37
3238469	53
3238520	0
3238612	20
3238645	8
3238664	16
3238680	32
3238723	33
3238747	0
3238774	181
3238866	113
3238924	186
3239003	2
3239007	0
3239070	17
3239261	64
3239276	40
3239296	97
3239840	30
3239951	0
3239991	0
3240023	0
3240159	0
3240173	0
3240198	0
3240259	0
3240328	0
3240409	0
3240467	0
3240473	0
3240573	21
3240824	0
3240832	0
3240855	0
3241145	5
3241157	0
3241233	23
3241245	15
3241350	0
3241354	0
3241370	0
3241451	0
3241497	0
3241563	0
3241718	0
3241753	0
3241771	0
3241928	0
3241965	0
3242008	5
3242075	61
3242130	57
3242159	74
3242199	176
3242232	28
3242267	1
3242301	0
3242303	2
3242337	1
3242371	0
3242391	0
3242435	0
3242519	0
3242533	0
3242545	0
3242556	0
3242618	0
3242625	3
3242644	0
3242705	0
3242734	0
3242769	0
3242808	0
3242816	0
3242825	0
3242891	0
3242899	0
3242919	0
3242944	0
3242956	7
3242991	9
3242995	32
3243008	5
3243094	36
3243177	4
3243212	0
3243285	8
3243293	29
3243366	13
3243376	47
3243417	0
3243442	34
3243470	3
3243475	17
3243488	49
3243494	6
3243511	4
3243516	0
3243568	8
3243670	17
3243698	14
3243779	5
3243781	42
3243785	17
3243794	0
3243845	10
3243882	0
3243891	0
3243915	2
3243935	0
3243973	0
3244001	0
3244053	0
3244080	0
3244089	0
3244097	0
3244134	1
3244211	3
3244220	0
3244240	0
3244297	57
3244301	0
3244307	0
3244364	10
3244372	0
3244658	1
3244680	1
3244691	3
3244713	47
3244715	40
3244766	2
3244838	8
3244945	17
3244952	0
3245129	3
3245248	6
3245251	1
3245310	0
3245417	0
3245448	2
3245454	11
3245498	0
3245506	4
3245510	67
3245513	5
3245520	0
3245597	8
3245636	0
3245686	4
3245909	1
3245921	0
3245931	1
3246136	0
3246186	2
3246226	3
3246260	0
3246287	2
3246377	5
3246479	0
3246628	13
3246664	9
3246909	0
3247067	1
3247091	0
3247107	5
3247139	1
3247254	4
3247265	0
3247357	3
3247494	0
3247515	0
3247568	21
3247579	2
3247755	0
3247797	7
3247801	3
3247902	0
3248014	18
3248112	0
3248131	3
3248218	5
3248389	0
3248521	1
3248611	0
3248669	7
3248757	3
3249035	0
3249061	1
3249086	4
3249117	2
3249226	0
3249248	0
3249258	3
3249298	10
3249320	0
3249383	5
3249407	0
3249457	0
3249499	0
3249508	0
3249573	0
3249621	0
3249635	0
3249779	0
3249931	4
3250239	6
3250290	25
3250322	3
3250360	4
3250385	2
3250411	2
3250429	1
3250493	0
3250547	27
3250615	8
3250687	2
3250691	10
3250757	0
3250845	0
3250945	0
3251003	2
3251036	2
3251114	0
3251140	0
3251319	0
3251335	0
3251411	0
3251497	2
3251547	0
3251559	6
3251593	6
3251601	1
3251649	7
3251662	1
3251780	1
3251810	0
3251905	3
3252004	6
3252017	1
3252087	12
3252091	1
3252156	8
3252262	6
3252314	0
3252449	1
3252466	0
3252515	5
3252592	1
3252655	0
3252679	0
3252763	4
3252771	1
3252922	3
3252929	0
3252982	3
3252993	0
3253180	0
3253191	0
3253215	6
3253316	0
3253428	1
3253526	0
3253545	2
3253644	0
3253707	6
3253736	7
3253853	4
3254032	0
3254118	3
3254150	5
3254163	0
3254191	0
3254225	3
3254338	0
3254365	12
3254432	0
3254455	8
3254457	0
3254479	1
3254609	1
3254761	8
3254781	37
3254970	3
3255151	1
3255228	1
3255253	1
3255323	13
3255457	0
3255531	0
3255543	0
3255558	3
3255633	4
3255682	0
3255932	0
3255935	8
3256104	2
3256141	0
3256155	0
3256175	4
3256181	25
3256206	0
3256229	20
3256277	7
3256384	0
3256505	4
3256590	2
3256708	0
3256715	4
3256738	9
3256777	10
3256896	0
3256907	2
3256924	10
3256990	12
3257298	0
3257334	0
3257417	0
3257639	2
3257664	16
3257730	8
3257837	0
3257861	21
3257901	0
3257950	0
3258074	5
3258153	0
3258263	9
3258278	9
3258458	2
3258511	0
3258608	2
3258771	8
3258840	0
3258876	2
3258920	2
3259017	7
3259023	0
3259081	0
3259179	0
3259208	1
3259216	0
3259281	4
3259383	0
3259432	0
3259803	18
3259849	13
3259860	6
3259864	2
3259961	17
3260109	0
3260216	3
3260267	7
3260320	0
3260397	0
3260432	3
3260472	5
3260564	14
3260621	0
3260681	2
3260789	4
3260820	0
3260885	0
3260940	1
3260959	0
3260992	0
3261004	3
3261033	0
3261104	11
3261121	0
3261226	0
3261250	0
3261539	2
3261714	0
3261879	1
3262085	0
3262133	1
3262168	0
3262338	0
3262436	0
3262501	0
3262677	0
3262741	15
3262755	0
3262783	1
3262831	3
3262865	0
3262869	9
3263160	0
3263250	2
3263269	0
3263338	1
3263349	0
3263657	0
3263680	4
3263962	0
3264038	0
3264056	0
3264096	0
3264173	2
3264184	2
3264382	0
3264473	0
3264545	2
3264569	0
3264615	13
3264619	19
3264652	4
3264798	7
3264841	4
3265247	0
3265259	0
3265297	0
3265432	3
3265484	5
3265564	0
3265583	3
3265619	0
3265657	11
3265690	4
3265775	2
3265796	0
3265819	7
3265847	0
3265859	0
3265958	0
3266067	0
3266270	2
3266540	9
3266578	3
3266862	4
3266879	7
3266984	0
3267010	0
3267107	3
3267274	6
3267421	4
3267503	4
3267509	9
3267551	0
3267560	4
3267599	5
3267654	8
3267717	13
3267728	6
3267739	22
3267845	0
3267924	29
3268102	6
3268104	8
3268128	13
3268312	0
3268342	0
3268384	7
3268407	3
3268608	6
3268692	17
3268733	2
3268879	5
3268894	0
3268911	9
3268971	34
3269033	2
3269116	7
3269182	1
3269220	1
3269451	17
3269607	0
3269655	2
3269664	1
3269679	0
3269704	0
3269753	15
3269817	5
3269848	0
3269861	7
3269915	0
3269966	1
3270025	6
3270065	15
3270088	3
3270221	0
3270266	0
3270402	0
3270437	0
3270557	2
3270708	9
3270714	2
3270825	4
3270904	0
3270911	0
3270985	7
3271154	7
3271182	6
3271198	3
3271380	1
3271442	0
3271492	9
3271585	4
3271597	4
3271695	1
3271698	0
3271705	0
3271769	17
3271785	0
3271797	0
3271812	0
3271818	4
3271875	0
3271897	0
3271918	4
3271995	5
3272031	3
3272155	0
3272253	0
3272272	18
3272434	0
3272462	5
3272615	20
3272644	15
3272669	42
3272714	0
3272757	2
3272818	10
3272873	25
3272936	28
3272967	2
3273039	32
3273062	83
3273066	90
3273113	2
3273120	8
3273152	28
3273232	50
3273292	9
3273321	0
3273346	3
3273361	24
3273385	0
3273405	55
3273407	3
3273421	2
3273472	9
3273480	28
3273562	8
3273664	0
3273670	6
3273681	0
3273717	4
3273719	6
3273736	0
3273743	0
3273794	0
3273877	0
3273965	24
3274073	0
3274194	0
3274214	21
3274216	1
3274225	0
3274242	3
3274278	6
3274282	1
3274287	29
3274292	57
3274299	0
3274319	10
3274503	14
3274512	12
3274516	8
3274527	11
3274576	21
3274590	16
3274612	22
3274621	5
3274634	2
3274724	8
3274769	17
3274852	1
3274863	9
3274872	0
3274889	0
3275016	2
3275027	10
3275057	0
3275245	3
3275269	3
3275317	11
3275319	21
3275385	0
3275402	0
3275422	0
3275474	0
3275510	10
3275523	36
3275529	4
3275669	0
3275742	0
3275748	0
3275773	3
3275801	8
3275826	25
3275849	0
3275876	1
3275971	4
3276050	38
3276063	5
3276093	7
3276108	0
3276175	6
3276207	2
3276230	2
3276295	13
3276330	0
3276391	11
3276442	0
3276498	0
3276524	0
3276559	2
3276633	0
3276787	12
3276796	2
3276832	4
3276991	0
3277080	3
3277205	0
3277426	23
3277444	0
3277481	5
3277490	0
3277497	16
3277573	1
3277687	66
3277690	15
3277741	12
3277838	0
3277849	0
3277903	17
3277998	1
3278083	6
3278282	0
3278309	0
3278465	23
3278542	33
3278682	3
3278745	0
3278890	4
3279090	1
3279156	0
3279171	0
3279216	4
3279319	7
3279325	12
3279341	0
3279349	5
3279401	0
3279466	0
3279542	0
3279581	8
3279664	2
3279901	1
3279929	20
3280098	4
3280153	8
3280165	7
3280304	9
3280342	1
3280411	1
3280462	15
3280465	12
3280524	0
3280631	0
3280761	1
3280891	0
3280983	0
3281161	6
3281272	2
3281325	4
3281379	17
3281519	0
3281537	3
3281734	20
3281755	0
3281780	0
3281851	1
3281948	2
3282228	26
3282281	0
3282289	22
3282324	17
3282331	10
3282353	2
3282435	2
3282476	6
3282571	32
3282574	13
3282725	34
3282759	0
3282826	103
3282830	1
3282871	60
3282897	0
3282908	39
3282911	21
3283048	0
3283062	7
3283099	16
3283119	0
3283153	12
3283162	0
3283272	1
3283332	1
3283419	37
3283426	21
3283454	0
3283477	3
3283567	16
3283641	0
3283664	0
3283698	1
3283767	4
3283807	1
3283809	1
3283828	4
3283836	0
3283843	4
3283852	0
3283914	0
3283939	0
3283950	0
3283985	0
3283994	0
3284002	0
3284021	0
3284024	0
3284053	5
3284168	7
3284222	19
3284241	0
3284252	1
3284329	7
3284353	10
3284403	0
3284414	0
3284454	1
3284470	5
3284577	1
3284584	1
3284669	0
3284738	7
3284746	0
3284862	0
3284907	0
3284919	1
3284922	3
3284945	0
3285009	2
3285052	0
3285085	2
3285102	36
3285116	15
3285118	28
3285370	0
3285379	0
3285386	5
3285434	33
3285437	46
3285553	0
3285639	5
3285708	0
3285762	13
3285891	5
3285998	19
3286047	18
3286110	11
3286188	12
3286233	0
3286290	19
3286623	0
3286706	24
3286769	0
3286859	2
3286920	0
3286986	0
3287007	4
3287049	17
3287098	3
3287150	0
3287160	6
3287210	2
3287288	1
3287337	10
3287379	7
3287389	4
3287403	0
3287474	43
3287517	8
3287588	38
3287617	7
3287658	1
3287703	18
3287914	35
3287967	15
3288056	13
3288257	57
3288314	30
3288338	0
3288350	62
3288359	42
3288369	9
3288448	0
3288612	1
3288681	6
3288777	148
3288810	35
3288868	0
3288927	2
3289191	4
3289413	42
3289437	8
3289633	8
3289671	4
3289766	0
3289859	44
3290044	0
3290107	0
3290161	45
3290199	6
3290226	0
3290256	12
3290313	5
3290345	38
3290457	3
3290514	33
3290534	19
3290635	23
3290841	6
3290852	0
3290997	20
3291028	16
3291036	47
3291086	31
3291089	3
3291129	9
3291264	0
3291288	20
3291346	21
3291514	0
3291528	8
3291613	15
3291656	11
3291699	5
3291714	1
3291776	9
3291816	29
3291852	26
3291978	20
3292167	2
3292234	44
3292361	8
3292444	17
3292476	0
3292612	31
3292719	73
3292736	7
3292803	0
3292900	1
3292915	9
3292919	25
3292946	0
3292989	13
3293108	0
3293228	0
3293271	0
3293287	0
3293357	0
3293506	54
3293514	4
3293583	0
3293595	37
3293679	0
3293685	7
3293766	7
3293989	49
3294119	0
3294225	0
3294236	1
3294504	9
3294571	38
3294577	19
3294601	2
3294614	46
3294736	9
3295117	172
3295408	44
3295973	51
3296059	21
3296312	46
3296435	6
3296742	17
3296816	53
3296978	0
3297049	28
3297211	0
3297245	68
3297249	48
3297297	1
3297316	0
3297322	48
3297330	2
3297354	23
3297469	17
3297515	0
3297537	37
3297570	85
3297572	25
3297729	83
3297779	85
3297783	6
3297845	15
3297871	3
3298065	2
3298124	80
3298132	7
3298141	0
3298151	3
3298174	0
3298188	14
3298291	99
3298315	21
3298569	93
3298702	0
3298788	0
3298817	130
3298821	188
3298842	116
3298907	8
3298914	22
3298939	119
3298984	41
3299000	47
3299056	1
3299079	17
3299088	16
3299243	18
3299272	10
3299296	3
3299359	6
3299366	0
3299375	13
3299388	42
3299392	17
3299400	0
3299427	34
3299436	26
3299499	15
3299508	130
3299510	190
3299514	319
3299519	93
3299549	12
3299713	0
3299724	0
3299752	2
3299809	1
3299888	52
3299906	85
3299947	20
3299966	19
3299982	0
3300050	0
3300059	4
3300103	0
3300111	0
3300147	0
3300193	0
3300232	0
3300272	2
3300274	1
3300320	0
3300326	27
3300349	51
3300353	83
3300360	21
3300395	2
3300413	0
3300493	0
3300508	6
3300515	2
3300521	6
3300563	0
3300580	4
3300595	8
3300607	34
3300614	6
3300621	7
3300642	8
3300646	2
3300677	10
3300698	82
3300716	4
3300753	0
3300836	0
3300843	0
3300857	2
3300934	6
3301111	10
3301225	184
3301294	58
3301345	214
3301369	103
3301446	94
3301502	47
3301524	0
3301581	0
3301584	33
3301696	18
3301713	0
3301750	0
3301761	6
3301767	18
3301837	36
3301842	60
3301846	74
3301969	75
3301988	0
3302003	0
3302009	0
3302031	1
3302043	20
3302117	0
3302131	30
3302154	0
3302182	52
3302184	24
3302272	59
3302287	44
3302305	17
3302325	1
3302354	56
3302480	124
3302520	27
3302540	14
3302549	95
3302579	13
3302595	84
3302602	1
3302623	29
3302707	1
3302713	154
3302873	12
3302933	0
3303085	15
3303116	3
3303187	8
3303216	42
3303245	42
3303295	86
3303321	4
3303431	25
3303529	49
3303594	20
3303639	0
3303656	1
3303708	25
3303733	22
3303737	9
3303747	2
3303766	42
3303852	25
3303886	0
3303893	89
3303910	10
3304044	8
3304089	3
3304146	7
3304183	49
3304262	48
3304273	126
3304276	123
3304300	10
3304309	41
3304423	220
3304427	225
3304439	91
3304495	33
3304505	57
3304523	2
3304529	0
3304555	0
3304586	27
3304658	53
3304739	118
3304769	28
3304922	2
3304979	32
3304988	0
3305044	0
3305210	0
3305234	16
3305243	67
3305276	25
3305323	210
3305325	5
3305556	46
3305565	1
3305610	2
3305661	0
3305695	0
3305742	28
3305751	9
3305845	0
3305853	17
3305916	23
3306047	0
3306068	0
3306079	4
3306093	0
3306111	0
3306206	31
3306210	12
3306223	5
3306235	4
3306300	142
3306315	26
3306342	12
3306375	47
3306543	36
3306573	131
3306577	10
3306593	34
3306778	5
3306831	5
3306842	111
3306844	125
3306913	0
3306945	1
3306974	25
3307058	57
3307070	98
3307076	66
3307088	80
3307126	31
3307343	69
3307412	0
3307449	0
3307482	0
3307567	0
3307591	38
3307610	50
3307618	25
3307624	2
3307648	11
3307675	15
3307690	29
3307696	5
3307736	1
3307753	82
3307895	19
3307944	0
3308100	3
3308112	0
3308136	45
3308179	8
3308191	15
3308299	12
3308391	35
3308416	6
3308520	35
3308637	0
3308654	0
3308658	0
3308666	23
3308713	42
3308741	0
3308796	0
3308834	3
3308861	12
3308863	22
3308892	0
3308905	0
3308986	2
3308995	0
3309074	0
3309082	0
3309099	11
3309132	0
3309213	0
3309263	3
3309305	0
3309358	0
3309498	0
3309518	7
3309589	5
3309646	1
3309753	37
3309828	40
3309892	86
3309894	67
3309996	9
3310029	80
3310041	0
3310070	2
3310107	22
3310131	61
3310157	73
3310213	86
3310225	36
3310270	40
3310305	0
3310313	0
3310393	23
3310445	59
3310456	2
3310549	3
3310636	11
3310699	5
3310709	0
3310725	43
3310844	43
3311058	16
3311135	6
3311202	36
3311206	33
3311252	6
3311283	68
3311307	206
3311327	31
3311337	107
3311346	183
3311433	87
3311457	0
3311466	6
3311553	40
3311574	117
3311588	42
3311633	77
3311679	113
3311703	97
3311728	73
3311797	9
3311832	21
3311903	17
3312010	5
3312021	0
3312039	0
3312093	51
3312112	0
3312184	0
3312208	7
3312226	0
3312285	0
3312288	8
3312292	1
3312309	0
3312318	0
3312321	0
3312362	0
3312366	12
3312391	2
3312515	60
3312519	0
3312562	30
3312580	0
3312637	0
3312647	0
3312680	0
3312682	0
3312702	1
3312712	0
3312715	0
3312727	0
3312757	0
3312762	16
3312786	0
3312795	0
3312813	0
3312821	0
3312840	0
3312875	26
3312898	7
3312911	0
3312943	39
3312964	2
3313029	47
3313087	16
3313104	10
3313122	8
3313138	20
3313179	11
3313188	1
3313327	29
3313398	0
3313441	199
3313445	4
3313456	0
3313463	2
3313575	47
3313752	39
3313780	20
3313784	62
3313907	0
3314013	12
3314147	5
3314291	63
3314372	48
3314396	128
3314426	36
3314555	5
3314596	0
3314630	17
3314642	0
3314663	8
3314768	38
3314792	37
3314875	23
3314888	53
3314918	0
3314925	4
3315075	3
3315108	13
3315113	5
3315166	4
3315172	7
3315211	0
3315213	0
3315226	0
3315228	0
3315448	8
3315489	23
3315517	9
3315548	2
3315655	16
3315833	0
3315914	1
3315928	0
3315958	0
3316000	69
3316120	2
3316126	39
3316142	75
3316146	11
3316151	13
3316155	20
3316158	0
3316197	16
3316221	0
3316244	10
3316277	26
3316297	5
3316308	56
3316393	54
3316464	1
3316513	2
3316529	17
3316587	0
3316625	0
3316636	0
3316857	0
3316883	3
3316960	10
3317014	9
3317038	77
3317042	104
3317066	8
3317098	19
3317116	2
3317119	20
3317133	51
3317143	10
3317232	0
3317283	6
3317668	50
3317736	29
3317823	14
3317862	3
3317880	44
3317892	43
3317993	0
3318025	7
3318105	20
3318125	0
3318154	5
3318191	0
3318240	108
3318249	43
3318255	34
3318273	124
3318294	3
3318324	71
3318341	73
3318461	0
3318536	0
3318781	0
3318811	0
3318912	38
3318960	0
3319037	0
3319113	4
3319211	0
3319326	2
3319382	0
3319408	0
3319507	0
3319546	0
3319606	0
3319645	0
3319943	2
3320088	0
3320127	0
3320171	0
3320216	0
3320348	0
3320464	1
3320499	5
3320595	0
3320640	3
3320651	0
3320664	0
3320709	3
3320826	12
3320944	0
3321003	0
3321006	0
3321018	0
3321040	0
3321054	0
3321074	0
3321095	0
3321148	0
3321163	0
3321213	0
3321222	0
3321232	0
3321248	6
3321265	1
3321339	0
3321396	0
3321428	0
3321436	0
3321443	0
3321472	2
3321539	0
3321606	0
3321630	3
3321664	0
3321793	0
3321803	0
3321856	0
3321906	5
3322043	4
3322147	0
3322206	10
3322254	0
3322261	0
3322299	1
3322383	6
3322464	0
3322537	0
3322555	1
3322708	2
3322799	0
3322809	0
3322818	1
3322822	9
3322875	61
3322911	0
3322956	5
3322962	0
3322992	0
3323069	0
3323100	1
3323132	0
3323175	0
3323292	0
3323311	0
3323316	0
3323330	0
3323388	0
3323528	0
3323556	0
3323650	0
3323733	0
3323816	0
3323894	0
3324071	0
3324098	0
3324117	0
3324140	0
3324205	0
3324236	1
3324304	0
3324362	0
3324554	0
3324559	1
3324594	1
3324695	5
3324740	42
3324872	98
3324971	7
3325010	43
3325135	13
3325148	79
3325196	0
3325210	60
3325295	56
3325337	0
3325372	0
3325426	4
3325468	6
3325536	144
3325548	1
3325725	53
3325818	10
3325855	21
3325891	33
3325902	9
3325952	29
3325961	16
3325973	3
3325976	2
3326149	0
3326167	0
3326273	0
3326279	0
3326358	0
3326401	0
3326432	0
3326444	0
3326448	0
3326480	0
3326578	0
3326659	0
3326690	0
3326753	0
3326945	23
3326960	12
3327034	52
3327069	32
3327103	36
3327136	4
3327277	11
3327298	27
3327379	45
3327436	211
3327550	10
3327556	22
3327576	12
3327685	0
3327729	19
3327751	50
3327755	9
3327759	5
3327828	2
3327860	3
3327864	11
3328027	0
3328150	0
3328401	1
3328531	0
3328551	1
3328577	0
3328612	0
3328877	0
3328947	0
3329117	0
3329137	0
3329255	0
3329327	0
3329427	4
3329500	15
3329589	4
3329592	0
3329649	22
3329748	19
3329752	15
3329812	0
3329838	4
3329850	0
3329945	0
3329960	1
3330005	9
3330076	0
3330091	1
3330195	14
3330222	0
3330302	8
3330385	2
3330417	7
3330449	4
3330490	48
3330522	2
3330699	0
3330760	20
3330767	39
3330856	42
3330869	87
3330903	0
3330941	6
3331176	23
3331273	16
3331452	29
3331493	0
3331623	15
3331678	11
3331769	0
3331786	0
3331796	0
3331807	0
3331813	0
3331840	0
3331881	0
3332066	1
3332180	0
3332445	0
3332463	35
3332504	14
3332527	21
3332556	0
3332575	0
3332640	1
3332780	14
3332803	0
3332849	0
3332883	0
3332977	0
3333176	0
3333248	0
3333603	0
3333688	0
3333789	0
3333890	0
3333952	5
3334114	10
3334129	1
3334357	0
3334407	11
3334620	0
3334655	0
3334805	1
3334846	0
3334879	3
3335056	47
3335250	0
3335287	33
3335327	6
3335370	4
3335455	11
3335595	202
3335706	12
3335758	85
3335770	0
3335790	122
3335903	0
3335943	1
3336046	0
3336177	0
3336381	0
3336402	0
3336464	0
3336487	0
3336513	2
3336571	10
3336630	2
3336689	4
3336714	4
3336748	4
3336773	4
3336807	7
3336867	0
3336900	0
3337003	0
3337098	0
3337116	0
3337252	0
3337315	0
3337361	0
3337422	0
3337515	0
3337566	0
3337580	0
3337780	0
3337918	6
3337941	0
3338041	0
3338067	108
3338114	135
3338471	1
3338483	35
3338547	0
3338833	36
3338852	22
3338862	38
3338864	45
3338874	73
3338946	8
3338998	19
3339020	35
3339154	0
3339310	0
3339363	0
3339486	0
3339576	0
3339735	0
3339942	0
3339995	0
3340006	0
3340020	0
3340082	0
3340149	0
3340219	0
3340237	0
3340306	0
3340332	0
3340386	0
3340489	0
3340676	0
3340756	0
3340915	0
3340935	0
3340958	0
3340982	0
3341067	0
3341151	0
3341284	0
3341310	0
3341385	0
3341409	0
3341433	0
3341468	0
3341511	0
3341529	0
3341691	0
3341731	0
3341909	0
3342041	0
3342226	2
3342310	0
3342383	1
3342417	0
3342439	3
3342481	13
3342548	0
3342580	13
3342615	0
3342710	0
3342746	2
3342781	6
3342848	19
3342880	5
3342935	5
3343126	0
3343137	0
3343169	0
3343187	0
3343233	0
3343284	0
3343489	0
3343524	0
3343624	0
3343638	0
3343698	0
3343723	0
3343871	0
3343883	0
3343891	0
3344037	0
3344055	0
3344074	0
3344123	0
3344130	0
3344132	0
3344210	0
3344363	0
3344380	0
3344478	0
3344612	0
3344650	20
3344919	0
3345023	0
3345091	0
3345171	0
3345232	0
3345283	0
3345346	0
3345457	0
3345629	0
3345680	0
3345758	0
3345988	0
3346020	0
3346099	6
3346135	0
3346145	0
3346168	24
3346174	9
3346280	6
3346413	4
3346455	163
3346457	40
3346522	1
3346614	44
3346856	6
3346870	15
3346894	88
3346966	56
3347047	47
3347059	0
3347146	0
3347242	64
3347259	31
3347263	64
3347323	0
3347356	57
3347406	25
3347450	0
3347529	3
3347555	0
3347608	48
3347640	130
3347644	30
3347667	129
3347766	1
3347827	57
3347868	2
3347895	0
3347897	17
3347907	7
3347922	5
3347960	0
3348063	0
3348121	85
3348232	53
3348328	11
3348340	3
3348481	21
3348557	0
3348584	0
3348608	0
3348616	0
3348653	101
3348675	0
3348691	0
3348727	0
3348734	0
3348750	41
3348772	3
3348791	7
3348991	0
3349082	0
3349116	0
3349240	0
3349415	0
3349440	0
3349577	0
3349604	0
3349701	0
3349703	0
3349742	0
3349848	0
3349893	0
3349965	0
3350007	0
3350034	0
3350043	0
3350115	0
3350190	0
3350305	0
3350425	0
3350663	0
3350673	1
3350784	0
3350821	0
3350873	2
3350908	0
3350967	0
3351075	0
3351093	27
3351418	13
3351486	47
3351555	37
3351748	0
3351836	0
3351897	0
3351925	33
3352042	1
3352175	0
3352191	37
3352246	37
3352269	2
3352281	27
3352304	0
3352316	73
3352358	48
3352380	3
3352399	11
3352469	60
3352600	0
3352713	0
3352737	0
3352747	0
3352859	0
3352880	0
3353096	0
3353174	0
3353375	0
3353434	0
3353521	0
3353639	0
3353701	0
3353788	0
3353879	0
3354086	0
3354471	0
3354562	0
3354571	0
3354583	0
3354671	0
3355085	0
3355090	6
3355099	36
3355260	3
3355326	1
3355367	19
3355380	0
3355406	21
3355534	13
3355758	0
3355782	38
3355883	0
3355907	0
3355928	0
3356171	43
3356217	2
3356315	9
3356417	48
3356474	19
3356549	0
3356572	1
3356698	51
3356705	0
3356765	7
3356947	24
3356949	71
3356955	5
3357003	25
3357244	8
3357347	0
3357467	1
3357540	10
3357551	0
3357562	0
3357670	2
3357791	0
3357822	0
3357864	2
3357903	0
3357921	0
3358010	4
3358151	0
3358251	23
3358488	52
3358497	1
3358575	0
3358594	24
3358851	20
3358894	9
3359043	6
3359080	0
3359107	12
3359144	0
3359162	27
3359226	2
3359338	0
3359398	46
3359459	22
3359473	0
3359589	33
3359596	21
3359750	0
3359827	0
3359860	0
3359863	0
3359887	0
3359932	0
3359950	0
3360103	0
3360147	0
3360435	0
3360504	0
3360532	0
3360589	0
3360600	0
3360624	1
3360631	11
3360635	14
3360705	0
3360739	0
3360753	0
3360787	0
3361423	0
3361435	0
3361503	0
3361678	0
3361774	0
3361810	0
3361822	0
3361846	0
3362060	0
3362266	0
3362347	0
3362600	0
3362713	0
3362794	0
3362882	0
3363012	40
3363100	0
3363127	11
3363130	6
3363162	1
3363175	0
3363273	1
3363407	0
3363437	74
3363606	0
3363688	0
3363739	13
3363747	24
3363775	15
3363789	5
3363830	4
3363852	8
3363887	8
3363911	1
3363999	15
3364055	23
3364079	0
3364164	8
3364192	26
3364237	0
3364282	0
3364310	30
3364343	15
3364368	23
3364379	29
3364389	5
3364424	34
3364554	3
3364564	43
3364706	22
3364777	0
3365027	0
3365047	0
3365115	0
3365136	0
3365142	0
3365237	0
3365339	0
3365351	0
3365452	0
3365454	0
3365519	0
3365524	0
3365597	0
3365600	1
3365701	0
3365847	0
3365870	18
3365880	0
3365913	93
3365979	85
3366033	30
3366042	85
3366073	35
3366286	37
3366316	0
3366493	0
3366676	39
3366682	40
3366697	71
3366703	173
3366729	21
3366748	63
3366764	0
3366833	42
3366850	10
3366865	30
3366930	9
3367031	3
3367041	28
3367122	47
3367162	13
3367188	8
3367224	28
3367258	0
3367275	91
3367295	0
3367835	0
3367893	0
3367899	0
3367938	0
3367996	0
3368019	0
3368159	0
3368165	0
3368199	0
3368286	0
3368427	0
3368454	0
3368469	0
3368490	0
3368496	0
3368525	0
3368720	0
3368751	0
3368803	13
3368815	23
3368861	0
3368954	8
3369017	6
3369030	6
3369115	22
3369351	73
3369549	15
3369776	0
3369792	24
3369819	72
3369846	22
3369864	5
3369961	6
3369975	0
3369997	0
3370015	0
3370053	0
3370153	0
3370240	0
3370294	0
3370297	0
3370306	0
3370309	0
3370327	0
3370438	0
3370495	0
3370498	0
3370563	0
3370609	0
3370682	0
3370837	0
3370855	0
3370989	0
3371026	0
3371131	0
3371323	0
3371753	46
3371799	98
3371834	96
3371838	282
3371845	0
3371951	27
3372042	18
3372346	85
3372446	60
3372450	20
3372514	23
3372556	30
3372643	0
3372676	0
3373231	0
3373251	0
3373657	0
3373663	0
3373786	0
3373873	0
3374113	0
3374233	0
3374278	0
3374536	0
3374539	0
3374641	0
3374787	0
3374973	0
3374981	2
3375033	47
3375039	10
3375399	10
3375410	14
3375472	0
3375571	5
3375685	16
3375743	39
3375796	19
3375811	124
3375896	6
3375981	10
3376015	18
3376038	28
3376140	0
3376235	42
3376261	19
3376293	22
3376303	29
3376395	13
3376501	43
3376577	20
3376605	0
3376635	61
3376657	12
3376769	0
3376799	62
3376801	26
3376840	0
3376846	237
3376850	98
3376880	6
3376899	26
3377315	15
3377395	22
3377411	2
3377417	1
3377419	0
3377436	0
3377441	0
3377457	14
3377470	0
3377486	0
3377509	0
3377512	0
3377524	0
3377542	0
3377607	0
3377616	0
3377636	0
3377645	0
3377672	1
3377784	84
3377826	101
3377955	49
3377998	9
3378030	59
3378039	157
3378132	9
3378143	6
3378200	131
3378275	80
3378331	5
3378443	44
3378480	2
3378492	1
3378496	16
3378500	0
3378506	0
3378516	20
3378628	0
3378722	7
3378806	93
3378826	71
3378860	42
3378873	4
3378918	0
3378950	2
3378989	96
3378995	68
3378999	6
3379047	0
3379059	0
3379092	28
3379129	0
3379141	2
3379258	0
3379279	5
3379294	5
3379318	0
3379369	4
3379811	0
3379823	0
3379832	0
3379844	0
3379851	0
3379881	0
3379884	0
3379902	0
3379908	0
3379920	0
3379937	0
3379952	0
3379977	2
3380034	0
3380054	2
3380088	0
3380112	0
3380224	81
3380266	65
3380395	45
3380438	8
3380470	78
3380479	148
3380572	12
3380583	8
3380640	107
3380715	58
3380748	0
3380830	1
3380834	49
3380842	9
3380899	8
3381022	14
3381049	34
3381071	0
3381115	0
3381138	0
3381150	0
3381156	1
3381160	0
3381163	0
3381166	0
3381170	0
3381176	43
3381191	7
3381205	6
3381285	0
3381313	0
3381346	19
3381387	26
3381486	3
3381596	12
3381743	3
3381753	6
3381789	13
3381861	14
3382050	0
3382150	34
3382152	26
3382190	30
3382289	5
3382302	20
3382374	26
3382446	0
3382488	0
3382615	13
3382697	19
3382705	2
3382725	20
3382735	21
3382754	28
3382775	16
3382887	0
3382970	0
3383102	0
3383142	0
3383188	0
3383315	1
3383335	0
3383460	0
3383520	0
3383539	0
3383634	0
3383694	0
3383798	0
3383920	0
3384079	0
3384123	0
3384183	0
3384190	0
3384216	0
3384277	0
3384372	0
3384399	0
3384598	0
3384603	0
3384637	0
3384769	0
3384839	0
3384843	0
3384913	0
3385070	0
3385086	1
3385091	1
3385175	64
3385278	2
3385415	90
3385478	15
3385623	49
3385699	97
3385701	103
3385830	34
3385880	46
3385939	0
3385972	0
3386143	57
3386150	11
3386165	0
3386172	26
3386248	39
3386332	0
3386338	148
3386436	48
3386458	218
3386464	16
3386470	0
3386482	16
3386617	44
3386662	0
3386716	7
3386747	0
3386780	25
3386797	30
3386841	19
3386854	6
3386907	16
3386930	99
3386958	61
3387014	17
3387087	76
3387156	0
3387270	0
3387324	0
3387327	0
3387770	0
3387773	0
3387837	0
3387867	0
3387892	0
3387998	0
3388031	0
3388047	0
3388049	0
3388075	0
3388082	2
3388106	0
3388260	0
3388369	0
3388457	0
3388609	0
3388693	0
3388738	0
3388842	0
3388964	0
3388967	26
3388970	15
3388977	23
3389005	3
3389015	61
3389058	13
3389097	0
3389107	17
3389144	0
3389180	1
3389241	0
3389268	0
3389331	0
3389382	0
3389418	0
3389479	0
3389554	0
3389621	0
3389824	0
3390041	0
3390062	0
3390167	0
3390195	0
3390239	0
3390266	0
3390554	0
3390578	0
3390701	0
3390728	0
3390746	0
3390764	0
3390808	0
3390836	0
3390989	0
3391017	0
3391029	0
3391198	0
3391355	0
3391364	0
3391572	0
3391630	0
3391929	0
3392135	0
3392205	0
3392223	0
3392448	0
3392578	0
3392603	0
3392712	0
3392787	0
3392856	0
3392862	3
3392882	92
3392890	1
3392955	0
3392987	21
3393018	6
3393210	85
3393290	156
3393314	0
3393325	0
3393681	15
3393803	43
3393859	3
3393937	0
3393979	0
3394016	65
3394031	0
3394075	0
3394160	0
3394350	0
3394352	0
3394369	0
3394400	0
3394522	0
3394622	0
3394634	0
3394646	0
3394780	109
3394785	126
3394808	21
3394939	142
3394948	95
3395030	64
3395058	24
3395092	42
3395099	0
3395111	22
3395148	2
3395179	21
3395223	0
3395268	0
3395303	0
3395327	0
3395423	0
3395433	0
3395567	0
3395589	0
3395689	0
3395712	0
3395719	0
3395927	0
3396023	0
3396048	0
3396232	0
3396275	0
3396277	0
3396365	0
3396372	0
3396389	0
3396402	0
3396455	0
3396470	103
3396557	3
3396582	2
3396596	2
3396628	3
3396680	1
3396755	52
3396770	45
3396820	24
3396884	0
3396950	15
3396977	5
3396996	4
3397007	45
3397011	12
3397138	4
3397145	27
3397157	38
3397193	26
3397214	26
3397226	0
3397247	239
3397493	58
3397538	77
3397546	34
3397677	0
3397733	0
3397789	21
3397829	0
3397840	0
3397862	15
3398028	26
3398053	133
3398107	5
3398157	4
3398185	47
3398390	22
3398447	10
3398456	0
3398470	0
3398804	0
3398851	0
3398910	0
3399001	0
3399042	0
3399187	0
3399244	0
3399265	0
3399289	0
3399313	0
3399419	23
3399421	86
3399431	3
3399491	41
3399536	15
3399623	0
3399838	0
3399849	0
3399869	0
3400022	0
3400088	0
3400113	0
3400126	0
3400247	4
3400249	0
3400355	33
3400430	2
3400503	0
3400522	4
3400531	0
3400581	0
3400672	2
3400737	1
3400917	7
3401033	0
3401043	3
3401115	0
3401351	15
3401457	32
3401517	2
3401532	0
3401562	12
3401675	0
3401836	0
3401917	26
3401945	22
3402047	0
3402106	0
3402138	0
3402188	0
3402261	0
3402448	0
3402659	0
3402776	0
3402858	0
3402943	0
3402990	0
3403201	0
3403285	4
3403293	0
3403395	0
3403431	0
3403538	0
3403542	0
3403551	0
3403564	0
3403689	0
3403734	0
3403758	0
3403762	0
3403941	0
3404003	0
3404040	0
3404055	0
3404130	0
3404199	0
3404273	0
3404472	0
3404543	0
3404652	0
3404786	0
3404802	0
3404847	0
3404883	0
3404976	0
3404991	19
3405025	11
3405037	6
3405119	2
3405172	0
3405227	0
3405525	0
3405563	0
3405648	0
3405683	0
3405713	0
3405746	0
3405868	0
3405870	0
3405954	0
3406022	0
3406029	0
3406082	0
3406147	0
3406166	0
3406224	62
3406240	0
3406252	0
3406262	0
3406270	0
3406314	1
3406433	4
3406464	16
3406530	2
3406614	16
3406641	20
3406683	0
3406713	9
3406726	2
3406785	4
3406843	0
3406959	26
3406962	41
3407036	0
3407055	7
3407099	0
3407137	0
3407259	20
3407274	3
3407304	0
3407589	32
3407635	0
3407829	0
3407889	60
3408062	42
3408066	11
3408126	27
3408138	0
3408222	11
3408337	103
3408340	32
3408344	115
3408348	7
3408416	18
3408464	0
3408575	0
3408608	0
3408637	0
3408653	0
3408668	0
3408686	0
3408700	0
3408707	0
3408713	0
3408771	0
3408773	0
3408782	0
3408785	0
3408863	0
3408875	0
3408887	0
3408950	0
3408953	0
3409061	0
3409086	0
3409210	0
3409369	0
3409427	1
3409441	2
3409462	75
3409521	83
3409584	24
3409620	66
3409632	69
3409674	50
3409818	160
3409995	149
3409999	180
3410001	72
3410031	39
3410157	8
3410160	147
3410164	92
3410199	0
3410251	101
3410256	87
3410265	32
3410310	8
3410334	188
3410360	0
3410448	44
3410548	17
3410667	7
3410721	0
3410754	22
3410769	71
3410793	44
3410814	2
3410862	79
3410898	90
3410945	42
3411028	8
3411032	22
3411079	0
3411157	6
3411164	2
3411173	0
3411180	0
3411252	3
3411546	0
3411628	4
3411650	0
3411675	0
3411731	0
3411769	1
3411842	2
3411980	2
3412097	42
3412163	0
3412166	0
3412196	0
3412292	0
3412313	0
3412325	0
3412337	0
3412340	0
3412362	0
3412364	0
3412376	0
3412379	0
3412460	0
3412505	0
3412594	0
3412631	0
3412658	0
3412733	0
3412743	0
3412745	0
3412751	0
3412787	0
3412811	0
3412834	0
3412890	0
3413024	0
3413055	0
3413115	1
3413145	0
3413147	0
3413153	0
3413246	0
3413249	0
3413288	0
3413306	0
3413321	0
3413441	0
3413468	0
3413510	0
3413641	0
3413817	0
3413836	0
3413876	0
3413906	0
3413915	0
3413918	0
3413963	0
3413974	0
3414002	0
3414026	0
3414029	0
3414047	0
3414069	0
3414110	0
3414164	0
3414194	0
3414221	0
3414244	0
3414352	0
3414354	0
3414358	0
3414368	0
3414397	0
3414422	0
3414502	0
3414544	0
3414555	0
3414565	0
3414600	0
3414617	0
3414667	0
3414689	0
3414713	130
3414717	501
3414731	5
3414823	0
3414827	0
3414845	0
3414873	0
3414887	0
3414934	0
3414948	0
3414953	0
3414975	0
3415028	8
3415042	4
3415080	0
3415177	0
3415190	1
3415196	1
3415219	46
3415235	0
3415260	0
3415315	0
3415331	58
3415333	33
3415361	5
3415380	0
3415404	35
3415603	0
3415613	8
3415730	39
3415832	72
3415948	51
3415977	59
3415990	302
3416052	0
3416066	55
3416133	9
3416496	0
3416502	4
3416523	78
3416580	25
3416600	76
3416632	19
3416701	14
3416736	261
3416861	176
3416876	58
3416960	22
3416991	7
3417008	0
3417021	13
3417041	42
3417138	177
3417142	119
3417175	0
3417203	116
3417247	72
3417283	23
3417320	58
3417348	13
3417412	1
3417602	101
3417687	14
3417729	5
3417740	40
3417797	44
3417857	122
3417872	19
3417887	89
3417912	132
3417914	86
3417923	146
3418053	37
3418157	39
3418164	4
3418170	131
3418172	185
3418375	63
3418378	145
3418410	0
3418439	0
3418541	66
3418623	21
3418634	97
3418671	0
3418680	0
3418698	36
3418720	65
3418724	474
3418848	162
3418974	28
3419010	105
3419042	4
3419177	195
3419192	171
3419198	117
3419215	9
3419235	11
3419427	0
3419451	108
3419462	48
3419477	1
3419513	273
3419723	164
3419738	540
3419760	120
3419825	115
3419846	11
3419978	33
3420056	7
3420166	173
3420257	5
3420406	61
3420437	100
3420525	32
3420616	0
3420632	226
3420635	309
3420639	172
3420665	0
3420733	75
3420767	214
3420834	107
3420866	0
3420893	20
3420911	122
3420965	41
3421107	1
3421142	193
3421209	47
3421241	24
3421286	6
3421339	47
3421348	67
3421351	83
3421367	4
3421405	50
3421425	18
3421528	0
3421627	22
3421635	78
3421652	88
3421659	76
3421663	40
3421727	25
3421739	28
3421831	71
3421921	69
3421947	53
3422008	11
3422025	7
3422049	29
3422137	34
3422162	4
3422171	32
3422264	16
3422312	0
3422376	1
3422527	0
3422551	0
3422598	0
3422658	7
3422675	31
3422706	6
3422716	46
3422753	25
3422844	74
3422924	1
3422933	70
3422952	1
3423216	0
3423223	35
3423228	11
3423260	19
3423264	15
3423421	0
3423653	72
3423656	4
3423894	15
3423903	0
3423923	8
3424048	63
3424145	1
3424250	53
3424377	0
3424488	20
3424497	38
3424538	18
3424701	11
3424730	46
3424817	26
3425034	0
3425049	4
3425121	61
3425228	26
3425256	20
3425418	15
3425435	20
3425444	15
3425457	63
3425471	29
3425477	5
3425484	13
3425486	1
3425489	21
3425745	0
3425777	0
3425835	9
3425849	0
3426047	34
3426131	13
3426210	0
3426215	48
3426265	4
3426344	43
3426501	90
3426679	96
3426795	70
3426822	0
3426931	172
3426945	41
3426968	0
3427000	0
3427042	0
3427099	61
3427477	64
3427498	1
3427582	177
3427607	112
3427661	12
3427681	71
3427685	48
3427741	3
3427854	30
3427969	26
3427982	22
3428067	58
3428131	66
3428185	9
3428289	0
3428440	4
3428477	106
3428483	56
3428513	105
3428515	167
3428544	10
3428575	9
3428755	25
3429092	0
3429099	43
3429178	0
3429199	23
3429350	24
3429383	27
3429444	4
3429514	15
3429534	4
3429560	4
3429619	0
3429719	0
3429745	32
3429765	162
3429767	58
3429808	6
3429823	73
3429856	107
3429906	19
3429961	35
3429982	15
3430028	5
3430081	47
3430156	9
3430177	10
3430179	66
3430258	0
3430312	24
3430345	1
3430353	0
3430359	0
3430367	0
3430390	168
3430394	133
3430396	21
3430490	23
3430498	22
3430561	41
3430584	3
3430610	1
3430631	27
3430840	22
3430860	30
3430863	38
3431004	30
3431025	0
3431046	47
3431107	5
3431177	3
3431192	6
3431201	0
3431368	4
3431375	16
3431386	35
3431447	0
3431480	1
3431537	80
3431662	45
3431736	131
3431770	79
3431794	159
3431806	10
3431843	0
3431889	0
3431903	0
3431932	0
3432058	67
3432067	31
3432277	87
3432292	27
3432313	3
3432329	20
3432399	27
3432504	31
3432613	83
3432619	59
3432640	67
3432647	17
3432678	75
3432724	26
3432867	22
3432898	7
3432965	0
3432994	31
3433006	46
3433029	3
3433098	5
3433147	101
3433231	28
3433270	31
3433317	14
3433332	0
3433408	16
3433418	3
3433439	43
3433443	72
3433540	5
3433543	59
3433623	10
3433645	76
3433665	15
3433704	7
3433848	27
3433890	9
3434004	135
3434062	2
3434077	21
3434143	16
3434210	12
3434292	11
3434321	4
3434346	35
3434398	1
3434424	2
3434436	1
3434460	42
3434491	0
3434571	17
3434601	0
3434851	6
3434890	22
3434893	35
3435090	29
3435303	0
3435331	8
3435342	0
3435362	2
3435378	3
3435420	1
3435473	5
3435559	6
3435565	11
3435613	8
3435657	0
3435669	1
3435683	1
3435760	21
3435841	16
3435863	14
3435945	38
3435959	20
3435999	107
3436026	8
3436141	1
3436147	0
3436266	38
3436327	7
3436437	72
3436468	5
3436510	36
3436645	32
3436693	19
3436695	8
3436702	0
3436715	0
3436763	0
3436856	10
3437046	8
3437158	49
3437170	29
3437241	0
3437297	11
3437334	108
3437376	42
3437565	8
3437606	1
3437652	23
3437763	34
3437865	23
3437939	0
3438039	0
3438048	18
3438051	30
3438057	218
3438120	3
3438257	0
3438421	2
3438438	22
3438493	0
3438589	129
3438593	20
3438664	0
3438680	15
3438808	0
3438881	8
3438910	30
3438943	0
3438957	29
3438972	107
3439012	23
3439019	0
3439115	0
3439232	37
3439315	0
3439370	126
3439388	5
3439543	0
3439598	7
3439688	35
3439742	18
3439815	0
3439843	69
3439865	12
3439877	182
3439988	23
3440015	4
3440129	16
3440244	0
3440274	2
3440333	0
3440345	130
3440348	15
3440357	0
3440364	5
3440371	29
3440387	79
3440408	0
3440420	61
3440423	1
3440576	31
3440689	91
3440709	52
3440822	102
3440893	5
3440961	32
3440967	11
3441025	61
3441101	13
3441137	31
3441167	86
3441243	0
3441249	0
3441275	31
3441347	4
3441363	155
3441403	0
3441541	0
3441563	33
3441572	8
3441622	20
3441768	6
3441782	0
3441807	12
3441866	8
3441876	0
3441892	1
3442025	0
3442059	54
3442071	26
3442101	19
3442122	43
3442166	3
3442358	33
3442378	27
3442422	1
3442425	62
3442455	0
3442480	59
3442637	0
3442654	13
3442713	0
3442772	1
3442779	17
3442814	0
3442995	0
3443069	34
3443146	90
3443161	3
3443194	26
3443242	0
3443337	0
3443395	14
3443428	0
3443455	28
3443457	122
3443926	7
3444180	0
3444344	5
3444350	0
3444425	0
3444459	1
3444667	0
3444979	39
3445031	3
3445315	0
3445363	24
3445507	0
3445523	14
3445672	20
3445818	48
3445864	13
3445937	20
3445996	31
3446014	11
3446049	5
3446078	0
3446142	0
3446159	1
3446246	42
3446283	0
3446562	36
3446609	8
3446712	25
3446716	0
3446872	35
3446880	10
3446906	0
3446936	22
3447012	0
3447073	6
3447190	72
3447210	2
3447273	51
3447284	1
3447332	24
3447423	32
3447432	0
3447495	0
3447525	7
3447546	13
3447744	0
3447759	0
3447808	0
3447865	11
3447885	0
3447996	24
3448011	0
3448038	0
3448066	0
3448107	27
3448113	9
3448172	0
3448214	39
3448380	25
3448444	11
3448468	13
3448541	5
3448648	0
3448690	0
3448750	21
3448798	34
3448891	9
3448903	8
3448924	12
3448927	42
3448933	11
3448945	4
3449023	22
3449146	53
3449218	25
3449263	2
3449318	17
3449368	11
3449418	12
3449593	31
3449617	124
3449619	0
3449668	54
3449713	14
3449752	12
3449827	50
3449896	7
3450025	8
3450028	41
3450068	35
3450213	5
3450231	3
3450255	1
3450315	9
3450339	0
3450372	53
3450612	10
3450616	42
3450644	1
3450657	0
3450910	1
3451178	30
3451199	4
3451379	12
3451694	1
3451745	0
3451753	15
3451761	13
3451797	18
3451877	9
3451929	55
3452063	24
3452348	15
3452404	157
3452408	18
3452735	27
3452762	1
3452807	74
3452834	7
3452958	19
3452979	0
3453102	2
3453240	22
3453342	8
3453384	25
3453756	13
3453852	6
3453867	62
3453877	50
3453910	46
3454110	10
3454194	17
3454219	35
3454412	19
3454475	13
3454571	29
3454660	0
3454685	106
3455078	0
3455186	2
3455338	0
3455411	13
3455421	47
3455493	31
3455525	18
3455590	14
3455818	26
3455851	17
3455971	47
3455996	0
3456006	0
3456076	59
3456152	0
3456244	79
3456285	26
3456343	0
3456362	0
3456495	11
3456577	0
3456625	44
3456658	11
3456841	1
3456928	7
3456934	9
3456985	0
3457135	0
3457159	0
3457246	0
3457287	0
3457323	1
3457335	54
3457394	0
3457504	3
3457759	14
3457798	0
3458011	0
3458034	18
3458060	1
3458097	8
3458123	25
3458154	18
3458178	15
3458236	55
3458323	31
3458399	30
3458428	16
3458508	123
3458634	3
3458844	11
3459008	52
3459067	0
3459093	0
3459300	22
3459347	80
3459479	349
3459638	22
3459689	34
3459737	72
3459812	41
3459839	14
3459925	17
3460019	9
3460060	31
3460099	0
3460415	14
3460470	4
3460517	5
3460802	63
3460812	5
3460961	133
3460980	0
3461021	133
3461075	0
3461193	100
3461300	15
3461412	39
3461421	111
3461580	78
3461758	5
3461791	10
3461890	28
3461924	0
3461987	0
3462005	0
3462049	0
3462067	33
3462302	0
3462358	15
3462377	52
3462381	36
3462531	7
3462567	0
3462637	68
3462738	1
3462752	0
3462761	39
3462844	0
3462891	79
3462918	132
3462950	0
3462998	0
3463040	2
3463047	15
3463251	15
3463608	8
3463630	28
3463925	43
3463955	76
3463986	64
3464031	10
3464056	74
3464186	31
3464213	3
3464282	216
3464362	24
3464422	8
3464444	6
3464478	1
3464513	40
3464532	80
3464667	26
3464700	44
3464751	329
3464901	6
3465045	36
3465060	52
3465066	118
3465156	28
3465354	44
3465429	0
3465479	11
3465537	59
3465567	0
3465604	38
3465624	4
3465681	279
3465735	65
3465786	0
3465801	52
3465841	4
3465871	50
3465898	25
3465956	14
3465962	289
3465992	31
3466102	0
3466127	115
3466237	27
3466240	103
3466277	2
3466310	26
3466325	36
3466359	18
3466388	125
3466439	156
3466448	24
3466522	9
3466543	30
3466770	0
3466826	81
3466890	44
3466901	116
3466966	9
3466969	33
3467078	145
3467134	17
3467148	8
3467159	51
3467174	10
3467208	1
3467291	2
3467356	7
3467374	0
3467376	18
3467396	54
3467404	64
3467435	26
3467624	18
3467678	3
3467718	322
3467721	0
3467837	144
3467861	107
3467909	56
3467996	0
3468034	0
3468068	0
3468142	0
3468189	0
3468200	0
3468215	0
3468241	0
3468261	0
3468369	17
3468399	48
3468710	3
3468821	11
3468840	65
3468902	30
3468922	0
3469237	12
3469272	90
3469312	14
3469440	0
3469569	0
3469716	0
3469784	0
3469796	0
3469810	0
3469814	0
3469883	0
3469913	0
3469969	0
3470014	0
3470033	0
3470085	0
3470087	0
3470250	0
3470369	0
3470385	0
3470434	0
3470454	0
3470522	0
3470562	0
3470656	0
3470678	0
3470693	0
3470716	0
3470827	0
3470844	0
3470890	0
3471074	0
3471142	0
3471335	0
3471382	1
3471394	1
3471438	25
3471473	2
3471654	22
3471730	29
3471732	225
3471741	69
3471810	6
3471850	3
3471900	0
3471972	0
3472336	14
3472371	19
3472477	42
3472492	162
3472530	0
3472583	0
3472724	27
3472740	6
3472766	0
3472776	4
3472859	0
3472889	0
3472904	0
3472920	0
3472975	0
3473070	0
3473147	0
3473312	0
3473369	0
3473396	0
3473421	0
3473423	0
3473510	0
3473636	0
3473668	0
3473893	0
3473909	60
3474003	30
3474013	90
3474016	164
3474292	10
3474307	90
3474369	4
3474397	18
3474425	37
3474455	71
3474459	11
3474482	12
3474534	0
3474560	0
3474573	0
3474702	43
3474766	4
3474973	0
3475066	33
3475232	12
3475478	23
3475524	3
3475610	73
3475619	95
3475622	56
3475643	0
3475669	1
3475684	1
3475729	10
3475734	0
3475779	0
3475811	3
3475875	11
3475887	26
3475954	0
3476063	33
3476316	15
3476322	19
3476324	151
3476591	1
3476723	0
3476893	0
3477028	1
3477047	0
3477077	0
3477104	0
3477118	5
3477195	4
3477355	17
3477376	1
3477417	0
3477495	0
3477508	0
3477555	0
3477565	1
3477569	0
3477578	0
3477601	0
3477639	0
3477651	0
3477657	0
3477669	6
3477674	0
3477698	0
3477731	0
3477744	0
3477772	0
3477777	2
3477793	0
3477821	0
3477848	0
3477872	0
3477876	0
3477929	0
3477980	3
3478041	0
3478068	3
3478097	6
3478107	0
3478110	62
3478119	38
3478134	0
3478161	0
3478175	0
3478245	0
3478270	0
3478317	0
3478354	0
3478362	0
3478386	0
3478405	0
3478425	0
3478437	0
3478502	2
3478519	12
3478526	0
3478533	0
3478541	9
3478673	20
3478682	2
3478723	32
3478846	113
3478906	20
3478988	0
3479002	15
3479012	0
3479030	0
3479038	0
3479088	0
3479136	22
3479197	31
3479296	6
3479329	13
3479358	0
3479383	10
3479395	46
3479403	1
3479415	0
3479440	2
3479500	0
3479551	1
3479555	0
3479639	0
3479678	0
3479682	0
3479702	0
3479718	0
3479767	0
3479783	0
3479823	1
3479854	0
3479935	0
3480055	0
3480068	1
3480228	1
3480311	0
3480353	13
3480399	0
3480402	0
3480427	3
3480446	0
3480716	2
3480749	0
3480893	0
3480927	13
3480973	12
3481021	29
3481112	0
3481194	9
3481196	0
3481230	8
3481301	4
3481326	35
3481345	12
3481355	4
3481375	9
3481383	8
3481465	8
3481592	0
3481634	0
3481706	24
3481778	23
3481791	7
3481890	29
3481928	31
3481930	54
3482030	0
3482219	15
3482291	10
3482327	3
3482337	1
3482484	18
3482594	4
3482693	34
3482734	18
3482807	25
3482836	40
3482862	0
3482903	51
3482910	11
3482947	13
3482970	0
3483051	6
3483062	1
3483118	0
3483208	3
3483247	10
3483265	0
3483316	81
3483380	12
3483419	30
3483441	0
3483481	48
3483502	13
3483575	14
3483623	8
3483740	0
3483773	13
3483782	11
3483808	8
3483842	1
3483894	1
3483937	152
3483940	79
3483951	82
3484070	84
3484084	83
3484217	17
3484247	32
3484253	44
3484259	23
3484271	56
3484373	196
3484393	2
3484622	35
3484638	48
3484664	29
3484716	7
3484742	68
3484763	134
3484805	93
3484885	3
3485089	51
3485109	35
3485113	136
3485142	25
3485156	24
3485162	39
3485205	58
3485244	65
3485300	16
3485309	1
3485434	0
3485482	53
3485488	11
3485500	51
3485563	23
3485632	30
3485660	30
3485672	48
3485762	0
3485805	0
3485921	8
3485933	45
3485990	53
3486036	0
3486186	113
3486230	0
3486278	74
3486320	0
3486456	3
3486485	0
3486600	0
3486609	38
3486660	43
3486813	49
3486918	59
3486921	102
3486931	0
3486957	73
3487086	237
3487122	83
3487126	268
3487277	29
3487329	0
3487339	0
3487407	0
3487429	16
3487435	10
3487447	0
3487498	0
3487515	0
3487526	0
3487556	0
3487594	0
3487654	0
3487662	5
3487693	1
3487766	40
3487827	4
3487886	1
3487906	49
3488058	157
3488062	94
3488089	0
3488105	0
3488179	129
3488233	66
3488299	15
3488331	65
3488392	23
3488554	27
3488747	1
3488767	20
3488804	57
3488899	40
3489058	46
3489132	3
3489304	106
3489347	0
3489519	36
3489534	14
3489603	12
3489621	0
3489695	68
3489757	0
3489773	0
3489863	0
3489868	0
3489884	0
3489888	4
3489921	0
3489933	0
3489943	0
3489997	0
3490045	0
3490051	0
3490082	0
3490095	0
3490107	1
3490118	0
3490121	13
3490133	16
3490157	1
3490162	14
3490215	67
3490226	17
3490315	0
3490320	33
3490342	0
3490370	34
3490374	149
3490452	43
3490458	15
3490474	14
3490562	21
3490580	47
3490583	75
3490610	49
3490655	39
3490704	0
3490761	40
3490800	8
3490820	6
3490844	13
3490878	68
3490904	0
3490920	0
3491093	0
3491118	0
3491138	25
3491182	2
3491224	12
3491280	4
3491428	20
3491541	0
3491687	56
3491696	0
3491700	19
3491711	0
3491765	7
3491786	32
3492026	0
3492096	0
3492119	0
3492139	90
3492239	32
3492325	0
3492374	4
3492522	60
3492589	0
3492619	0
3492660	0
3492663	2
3492725	0
3492789	0
3492811	0
3492851	0
3492904	0
3492932	15
3493030	0
3493036	0
3493127	5
3493139	14
3493204	0
3493221	5
3493229	6
3493325	8
3493406	11
3493442	5
3493472	18
3493538	15
3493544	1
3493547	8
3493556	16
3493598	0
3493613	4
3493634	3
3493638	28
3493702	0
3493711	0
3493764	0
3493941	0
3493981	0
3494012	29
3494069	0
3494144	3
3494204	13
3494210	26
3494269	10
3494304	9
3494315	24
3494378	63
3494390	19
3494469	2
3494473	61
3494552	0
3494611	1
3494615	36
3494686	0
3494706	2
3494847	4
3494850	26
3494987	0
3495022	1
3495086	2
3495096	3
3495117	9
3495132	2
3495186	4
3495188	36
3495211	12
3495346	55
3495455	5
3495469	0
3495515	7
3495520	3
3495538	2
3495573	0
3495583	0
3495672	0
3495722	97
3495895	57
3495917	1
3496073	10
3496187	4
3496207	21
3496217	6
3496238	22
3496352	64
3496392	0
3496408	5
3496506	23
3496509	39
3496648	1
3496676	1
3496685	5
3496697	19
3496795	0
3496846	14
3496894	25
3496923	7
3497014	0
3497073	1
3497106	0
3497218	21
3497251	12
3497421	0
3497527	18
3497577	0
3497634	2
3497871	0
3497906	0
3497932	7
3497955	2
3497957	21
3497976	13
3498011	0
3498095	3
3498114	10
3498258	0
3498263	0
3498501	0
3498635	0
3498646	5
3498671	0
3498751	14
3498789	0
3498803	23
3498820	0
3498870	0
3498909	1
3498921	3
3498964	11
3498978	0
3499007	2
3499015	0
3499052	4
3499059	11
3499188	6
3499307	0
3499362	19
3499385	0
3499429	3
3499442	0
3499462	6
3499472	0
3499611	15
3499640	45
3499662	4
3499823	16
3499907	21
3499941	22
3499958	70
3499963	22
3499967	8
3499986	64
3500112	0
3500150	54
3500357	56
3500622	58
3500707	0
3500771	27
3500792	0
3500797	12
3500813	7
3500850	0
3500857	0
3500906	12
3500977	206
3501023	23
3501042	2
3501052	0
3501131	71
3501152	10
3501192	148
3501314	3
3501329	7
3501337	74
3501347	190
3501372	235
3501376	223
3501443	85
3501463	399
3501492	48
3501544	74
3501591	70
3501760	0
3501774	5
3501807	4
3501836	69
3501923	37
3502004	128
3502006	6
3502019	48
3502091	119
3502119	53
3502134	40
3502143	283
3502208	105
3502244	291
3502250	18
3502458	0
3502469	28
3502479	182
3502539	98
3502722	114
3502836	73
3502878	68
3502886	0
3502931	9
3502943	5
3502968	33
3503000	67
3503014	113
3503063	69
3503072	134
3503117	356
3503205	14
3503224	72
3503230	8
3503245	84
3503251	31
3503285	19
3503307	9
3503310	0
3503361	5
3503406	0
3503634	0
3503898	0
3503926	0
3503948	0
3503966	0
3503995	0
3504021	0
3504170	0
3504262	62
3504351	32
3504362	0
3504485	12
3504588	55
3504615	2
3504628	0
3504681	9
3504711	52
3504742	40
3504765	7
3504816	4
3504875	58
3504972	25
3504995	0
3505059	23
3505140	20
3505147	4
3505155	102
3505194	6
3505212	1
3505287	5
3505300	0
3505305	0
3505315	2
3505320	1
3505333	3
3505359	33
3505416	4
3505490	0
3505525	7
3505561	0
3505669	1
3505739	17
3505780	1
3505821	1
3505854	0
3505909	33
3506002	25
3506069	2
3506119	0
3506175	53
3506322	0
3506362	21
3506415	11
3506437	11
3506449	7
3506612	0
3506686	6
3506716	0
3506764	0
3506794	15
3506872	0
3506883	0
3506904	2
3507043	0
3507096	3
3507110	0
3507130	0
3507252	11
3507353	12
3507434	8
3507464	0
3507481	29
3507608	1
3507642	0
3507717	30
3507721	23
3507851	1
3507858	1
3507990	9
3508079	16
3508102	0
3508222	29
3508236	0
3508242	0
3508307	0
3508381	8
3508467	2
3508561	14
3508681	24
3508720	10
3508828	0
3508867	0
3508939	97
3508977	1
3509044	17
3509047	10
3509061	50
3509139	4
3509188	3
3509197	11
3509206	10
3509293	12
3509421	61
3509427	7
3509449	79
3509486	15
3509511	2
3509543	75
3509545	202
3509571	120
3509580	46
3509609	71
3509616	46
3509637	72
3509687	4
3509768	13
3509782	0
3509799	7
3510050	40
3510121	4
3510133	12
3510223	56
3510262	3
3510435	52
3510525	3
3510586	40
3510616	0
3510627	0
3510647	17
3510666	0
3510729	9
3510759	33
3510851	4
3510854	5
3510896	31
3511100	0
3511361	19
3511374	9
3511394	10
3511413	52
3511424	6
3511438	32
3511527	105
3511573	41
3511658	2
3511688	38
3511692	99
3511704	0
3511799	1
3511822	0
3511886	65
3511889	8
3511940	0
3511958	1
3511998	10
3512024	0
3512030	102
3512068	9
3512137	15
3512321	0
3512335	3
3512410	8
3512455	15
3512459	0
3512537	42
3512541	7
3512559	0
3512739	0
3512790	0
3512799	28
3512810	0
3512886	0
3512923	16
3513003	0
3513039	0
3513132	0
3513165	0
3513258	46
3513285	30
3513301	5
3513327	1
3513481	0
3513501	1
3513554	0
3513587	0
3513593	0
3513632	0
3513662	0
3513705	1
3513893	0
3513924	3
3514046	0
3514092	0
3514139	3
3514148	0
3514157	0
3514196	0
3514205	0
3514269	2
3514454	8
3514491	4
3514523	0
3514535	0
3514747	0
3514760	15
3514804	0
3514864	9
3514945	26
3514954	12
3514978	11
3515134	0
3515294	0
3515487	18
3515505	0
3515514	0
3515584	0
3515673	0
3515708	1
3515778	0
3515808	1
3515812	2
3515833	0
3515868	9
3515884	0
3515929	0
3515949	13
3516045	12
3516165	2
3516201	0
3516221	2
3516243	1
3516345	0
3516450	1
3516509	11
3516516	1
3516542	0
3516666	0
3516774	8
3517138	0
3517177	11
3517294	14
3517327	0
3517331	2
3517355	13
3517398	0
3517412	0
3517592	0
3517769	0
3517775	0
3517885	0
3517898	0
3517980	0
3518015	6
3518163	10
3518187	0
3518224	1
3518307	0
3518368	4
3518461	0
3518551	12
3518636	0
3518641	2
3518785	12
3518918	4
3518929	0
3518949	5
3518965	0
3519220	0
3519244	4
3519334	5
3519517	0
3519519	10
3519625	0
3519679	0
3519681	1
3519720	23
3519765	1
3519806	0
3519861	0
3519894	6
3519905	17
3519984	1
3520023	1
3520031	25
3520037	0
3520063	0
3520151	1
3520176	10
3520193	0
3520212	0
3520243	0
3520297	0
3520311	3
3520317	7
3520340	2
3520477	0
3520509	0
3520547	0
3520590	0
3520595	2
3520607	0
3520622	0
3520663	0
3520685	10
3520696	0
3520723	0
3520792	0
3520812	0
3520846	0
3520858	13
3520866	0
3520870	0
3520936	14
3520942	7
3520978	0
3521058	0
3521065	63
3521068	27
3521072	19
3521262	10
3521310	117
3521358	4
3521539	5
3521598	29
3521636	0
3521662	1
3521766	0
3521817	1
3521905	25
3521936	1
3521942	1
3521958	9
3522043	0
3522172	4
3522207	5
3522255	16
3522454	0
3522555	9
3522567	6
3522606	15
3522657	21
3522669	8
3522702	21
3522723	1
3522793	0
3522803	6
3522818	0
3522840	11
3522862	0
3523032	5
3523059	9
3523181	0
3523194	0
3523230	0
3523282	1
3523341	0
3523395	1
3523406	0
3523414	0
3523536	0
3523796	0
3523809	0
3523818	26
3523893	15
3523991	0
3524060	0
3524064	3
3524071	0
3524083	0
3524095	0
3524134	0
3524199	42
3524236	0
3524309	0
3524337	0
3524357	2
3524359	0
3524486	2
3524555	0
3524627	4
3524660	2
3524726	0
3524774	0
3524792	0
3524849	0
3525032	0
3525065	0
3525110	0
3525161	13
3525242	0
3525300	0
3525332	0
3525399	0
3525414	10
3525424	1
3525464	0
3525490	0
3525515	1
3525530	1
3525555	0
3525576	14
3525630	7
3525647	6
3525814	3
3525901	3
3526013	2
3526052	41
3526055	9
3526164	0
3526331	0
3526345	43
3526405	9
3526444	0
3526460	84
3526462	5
3526494	0
3526568	7
3526571	17
3526618	10
3526702	8
3526793	1
3526815	23
3526825	12
3526853	14
3526857	0
3526875	0
3526906	23
3526918	4
3527037	8
3527124	0
3527159	2
3527194	24
3527200	55
3527297	24
3527306	13
3527389	0
3527549	43
3527551	27
3527585	3
3527620	0
3527645	0
3527756	0
3527786	0
3527792	14
3527820	0
3527879	0
3527936	31
3528095	0
3528114	22
3528215	0
3528308	1
3528437	0
3528506	0
3528510	54
3528547	14
3528700	13
3528742	90
3528818	15
3528946	11
3529112	9
3529130	3
3529153	31
3529179	0
3529225	5
3529231	0
3529243	0
3529263	0
3529336	15
3529401	0
3529521	0
3529602	1
3529669	19
3529808	3
3529834	16
3529894	4
3529988	15
3530036	3
3530070	33
3530200	0
3530259	3
3530290	0
3530334	0
3530374	0
3530420	0
3530495	9
3530532	8
3530585	0
3530709	0
3530722	14
3530736	3
3530771	0
3530786	20
3530933	36
3531032	48
3531052	0
3531077	9
3531093	16
3531120	0
3531130	0
3531135	0
3531147	0
3531157	0
3531236	174
3531240	20
3531377	0
3531392	33
3531514	26
3531618	6
3531659	15
3531772	35
3531842	0
3531881	0
3531914	0
3532036	21
3532201	58
3532281	0
3532302	51
3532321	33
3532339	19
3532520	0
3532525	0
3532617	0
3532827	0
3532920	0
3532941	0
3532951	0
3533087	0
3533094	8
3533194	0
3533217	58
3533370	6
3533424	4
3533436	0
3533485	0
3533599	0
3533640	1
3533896	36
3533913	2
3533922	47
3534077	6
3534330	0
3534380	0
3534392	0
3534394	0
3534481	0
3534523	6
3534636	3
3534647	0
3534766	4
3534802	1
3534931	0
3534947	0
3534998	7
3535154	6
3535327	9
3535336	19
3535339	6
3535348	37
3535418	1
3535525	0
3535647	30
3535700	20
3535707	0
3535719	19
3535793	0
3535851	52
3535879	0
3535939	4
3536054	0
3536060	0
3536064	2
3536069	0
3536074	0
3536178	6
3536375	37
3536501	0
3536537	6
3536625	0
3536638	0
3536656	0
3536686	0
3536715	0
3536726	0
3536763	0
3536867	19
3536949	3
3536964	1
3537041	0
3537052	0
3537086	0
3537092	1
3537191	10
3537233	3
3537248	1
3537265	0
3537272	5
3537325	14
3537337	25
3537384	0
3537391	0
3537394	12
3537399	3
3537446	14
3537491	0
3537511	0
3537549	7
3537847	103
3537991	0
3538111	7
3538177	33
3538247	39
3538344	15
3538357	8
3538372	79
3538392	0
3538463	0
3538495	9
3538641	0
3538672	5
3538802	1
3539066	10
3539070	20
3539345	0
3539393	13
3539402	3
3539432	0
3539550	0
3539630	0
3539639	2
3539650	0
3539688	0
3539711	6
3539724	23
3539786	11
3539844	119
3540020	4
3540032	48
3540092	13
3540159	13
3540227	4
3540411	0
3540436	3
3540490	5
3540537	5
3540600	0
3540627	34
3540678	0
3540710	6
3540751	0
3540758	0
3540778	0
3540869	11
3540880	7
3540884	7
3540890	4
3540911	4
3540924	13
3540927	0
3540977	43
3540989	59
3541064	0
3541078	34
3541158	72
3541177	0
3541189	32
3541207	0
3541223	4
3541264	8
3541285	43
3541288	27
3541372	58
3541630	12
3541840	1
3541862	0
3541879	0
3541896	0
3541951	22
3541979	6
3542042	4
3542052	0
3542054	19
3542066	0
3542078	11
3542087	13
3542105	0
3542119	0
3542124	0
3542145	0
3542198	1
3542237	21
3542245	0
3542272	0
3542343	30
3542529	0
3542558	53
3542605	0
3542645	13
3542736	0
3542818	2
3542836	18
3542856	0
3542886	0
3542897	0
3542954	0
3542965	16
3542986	41
3543124	137
3543175	20
3543179	148
3543391	6
3543414	9
3543433	21
3543445	0
3543507	36
3543631	0
3543807	0
3543905	0
3543959	11
3544147	14
3544227	43
3544286	7
3544316	1
3544342	10
3544367	0
3544671	4
3544678	0
3544784	5
3544786	4
3544924	3
3544953	6
3545008	0
3545014	0
3545050	6
3545059	2
3545116	4
3545178	27
3545230	0
3545309	0
3545363	0
3545371	0
3545377	0
3545389	0
3545398	5
3545410	0
3545412	2
3545416	0
3545428	0
3545430	0
3545480	23
3545531	0
3545595	3
3545851	0
3545887	8
3546043	6
3546224	0
3546249	13
3546377	0
3546402	7
3546478	26
3546531	27
3546545	0
3546600	0
3546700	5
3546715	1
3546723	8
3546792	33
3546795	16
3546839	0
3546846	0
3546875	0
3546902	1
3547101	23
3547127	21
3547180	11
3547185	10
3547396	14
3547402	0
3547477	14
3547514	1
3547563	0
3547587	0
3547603	0
3547687	5
3547728	2
3547763	4
3547831	57
3548140	60
3548224	132
3548305	81
3548316	7
3548413	101
3548420	86
3548606	65
3548638	26
3548812	52
3548858	37
3548902	39
3548910	9
3548922	33
3548983	12
3548989	10
3549001	22
3549039	14
3549106	0
3549227	0
3549233	47
3549332	6
3549392	2
3549515	39
3549564	3
3549605	27
3549672	13
3549757	0
3549940	22
3549960	0
3549983	0
3549987	0
3550061	9
3550253	1
3550339	0
3550341	0
3550346	0
3550353	0
3550355	0
3550644	2
3550854	0
3550967	33
3551020	0
3551044	2
3551129	23
3551133	19
3551208	0
3551302	15
3551399	31
3551430	82
3551552	2
3551602	6
3551606	6
3551724	13
3551727	77
3551814	51
3551823	17
3551845	9
3552017	12
3552031	14
3552045	121
3552072	14
3552096	14
3552199	8
3552218	0
3552227	5
3552233	1
3552246	6
3552321	37
3552334	6
3552355	18
3552357	76
3552459	14
3552465	9
3552504	13
3552507	25
3552602	0
3552609	6
3552646	26
3552664	8
3552702	3
3552785	24
3552882	20
3552913	69
3553035	1
3553085	9
3553089	9
3553207	18
3553210	69
3553297	53
3553306	9
3553328	6
3553500	8
3553514	8
3553528	117
3553555	19
3553579	11
3553682	6
3553701	0
3553710	9
3553716	3
3553729	13
3553804	71
3553817	6
3553838	16
3553840	129
3553942	11
3553948	17
3553987	12
3553990	54
3554157	99
3554189	26
3554216	28
3554245	0
3554252	0
3554259	0
3554264	0
3554267	0
3554389	103
3554410	0
3554448	17
3554501	0
3554589	32
3554621	14
3554634	16
3554693	39
3554762	6
3554792	11
3554910	27
3554946	172
3554981	18
3555033	23
3555153	59
3555257	4
3555283	71
3555320	30
3555381	6
3555458	14
3555528	8
3555565	20
3555601	0
3555634	0
3555675	5
3555683	15
3555922	0
3555948	33
3556050	205
3556076	15
3556115	4
3556151	13
3556209	97
3556219	19
3556234	85
3556307	13
3556316	84
3556357	33
3556369	36
3556440	2
3556628	2
3556677	77
3556686	17
3556696	107
3556718	0
3556777	0
3556857	48
3556869	3
3556929	0
3556942	40
3556959	40
3556976	17
3556978	119
3557034	1
3557067	13
3557107	22
3557140	114
3557172	22
3557186	0
3557248	68
3557276	37
3557305	55
3557341	28
3557400	2
3557411	12
3557441	36
3557471	19
3557479	0
3557540	41
3557672	49
3557757	13
3557969	11
3557981	115
3558023	0
3558179	46
3558208	26
3558264	53
3558268	68
3558320	37
3558327	7
3558330	81
3558392	37
3558401	43
3558436	2
3558492	14
3558578	35
3558601	0
3558690	4
3558701	0
3558726	13
3558740	44
3558860	9
3558914	6
3558932	123
3558981	0
3559012	120
3559045	0
3559159	4
3559191	0
3559197	0
3559263	1
3559267	32
3559283	0
3559292	0
3559367	0
3559403	0
3559419	0
3559445	0
3559457	0
3559499	3
3559530	9
3559543	4
3559772	14
3559833	0
3559838	17
3559872	8
3560192	0
3560249	0
3560338	0
3560437	0
3560466	0
3560528	0
3560546	1
3560576	0
3560612	2
3560627	0
3560807	0
3560837	0
3560849	1
3560888	0
3560901	0
3560910	0
3560933	0
3560936	0
3560948	0
3561032	0
3561077	1
3561117	0
3561124	2
3561185	0
3561206	0
3561242	1
3561329	0
3561335	0
3561353	0
3561398	0
3561540	0
3561547	0
3561584	0
3561590	0
3561609	4
3561617	0
3561623	0
3561659	0
3561675	0
3561695	2
3561779	0
3561810	0
3561860	0
3561867	0
3561938	0
3561951	0
3561968	0
3561998	0
3562001	0
3562041	0
3562060	0
3562077	0
3562110	0
3562119	0
3562130	0
3562139	0
3562166	0
3562188	2
3562200	0
3562202	1
3562416	0
3562424	0
3562475	0
3562490	0
3562503	0
3562507	0
3562516	0
3562530	0
3562579	0
3562599	0
3562601	0
3562636	0
3562652	0
3562670	0
3562691	0
3562725	0
3562772	0
3562831	0
3562862	0
3562916	0
3562989	0
3563018	0
3563051	0
3563170	3
3563174	3
3563220	6
3563226	116
3563262	20
3563320	2
3563376	1
3563639	9
3563668	5
3563889	0
3563898	19
3563913	19
3563991	7
3564059	21
3564111	5
3564152	32
3564209	19
3564233	19
3564269	3
3564277	24
3564290	83
3564295	71
3564366	100
3564444	46
3564554	82
3564619	78
3564746	0
3564810	110
3564935	25
3564996	10
3565010	23
3565040	25
3565192	105
3565215	13
3565245	10
3565304	24
3565656	10
3565689	4
3565773	1
3565842	88
3565873	93
3565945	0
3565993	38
3566089	92
3566101	0
3566283	110
3566512	1
3566639	67
3566688	64
3566694	16
3566739	90
3566989	3
3567013	0
3567044	49
3567143	12
3567161	19
3567200	22
3567294	1
3567347	5
3567361	0
3567498	4
3567639	1
3567681	92
3567818	10
3567890	0
3567970	10
3568011	162
3568104	34
3568137	75
3568153	57
3568253	0
3568276	17
3568399	19
3568467	58
3568563	54
3568583	4
3568668	0
3568822	154
3568826	10
3568833	54
3568837	24
3568888	80
3569040	0
3569094	0
3569146	0
3569204	48
3569208	31
3569254	87
3569390	7
3569526	0
3569575	0
3569598	0
3569609	0
3569766	0
3569948	0
3569970	0
3570034	0
3570041	0
3570067	0
3570094	0
3570105	0
3570135	0
3570237	0
3570284	0
3570316	0
3570372	0
3570395	0
3570403	0
3570499	0
3570523	0
3570606	0
3570643	0
3570652	0
3570718	0
3570873	0
3570889	0
3570904	0
3571149	0
3571200	0
3571229	70
3571318	9
3571323	0
3571356	256
3571358	93
3571377	2
3571422	19
3571535	25
3571570	21
3571584	0
3571659	22
3571809	16
3571846	68
3572033	1
3572112	0
3572232	52
3572310	18
3572529	17
3572600	8
3572619	3
3572621	4
3572692	6
3572832	1
3573157	1
3573206	0
3573222	11
3573260	5
3573395	0
3573425	1
3573428	2
3573473	1
3573491	4
3573549	0
3573605	3
3573657	3
3573684	0
3573720	162
3573764	58
3573791	1
3573828	16
3573831	8
3573841	0
3573891	5
3574024	0
3574191	2
3574555	0
3574756	0
3574767	21
3574874	0
3574928	1
3574945	2
3575124	5
3575161	2
3575181	0
3575297	0
3575300	7
3575373	0
3575388	0
3575657	1
3575707	0
3575716	0
3575741	5
3575793	12
3575936	1
3576020	0
3576078	4
3576186	6
3576197	31
3576210	0
3576411	1
3576509	0
3576570	1
3576628	0
3576644	0
3576657	0
3576665	5
3576668	11
3576690	42
3576701	5
3576742	0
3576840	0
3576941	0
3576977	0
3576989	0
3577005	12
3577235	37
3577301	9
3577449	0
3577528	33
3577577	2
3577800	0
3577927	0
3577960	0
3577969	0
3578112	0
3578116	6
3578299	4
3578310	1
3578314	12
3578352	10
3578468	41
3578599	0
3578812	0
3578911	0
3579184	0
3579475	4
3579599	6
3579738	0
3579846	0
3579902	0
3579908	27
3579925	1
3580107	19
3580188	8
3580197	27
3580234	6
3580279	14
3580296	25
3580320	46
3580391	29
3580490	2
3580542	35
3580550	0
3580623	0
3580678	7
3580764	0
3580801	4
3580884	0
3580922	23
3581039	0
3581050	19
3581075	1
3581162	34
3581202	0
3581220	0
3581223	7
3581306	0
3581389	8
3581430	30
3581445	0
3581596	1
3581618	35
3581624	4
3581632	1
3581641	22
3581702	0
3581710	0
3581852	0
3581904	10
3581909	0
3581952	0
3582043	7
3582198	0
3582251	1
3582289	0
3582489	25
3582492	5
3582509	60
3582520	12
3582529	64
3582532	31
3582591	0
3582661	0
3582749	0
3582800	0
3582901	0
3582961	0
3582982	0
3583014	0
3583073	0
3583135	0
3583147	0
3583210	0
3583228	0
3583267	0
3583309	0
3583359	0
3583437	0
3583528	0
3583533	0
3583572	0
3583639	0
3583647	0
3583683	0
3583711	0
3583723	30
3583725	21
3583759	12
3583798	0
3583810	0
3583850	0
3583914	0
3583960	0
3583996	6
3584005	3
3584013	4
3584043	0
3584107	1
3584134	0
3584296	3
3584333	0
3584335	0
3584375	0
3584587	6
3584629	0
3584644	5
3584787	0
3584893	16
3584904	0
3584919	62
3584922	112
3584977	6
3585168	0
3585182	0
3585215	0
3585228	0
3585250	0
3585258	0
3585326	0
3585399	0
3585582	2
3585674	0
3585684	8
3585770	8
3585793	1
3585871	9
3585927	18
3585994	77
3585997	50
3586016	0
3586023	9
3586029	16
3586080	0
3586098	0
3586107	61
3586117	32
3586153	52
3586247	32
3586302	49
3586317	27
3586367	15
3586488	83
3586491	87
3586576	0
3586624	12
3586738	85
3586767	0
3586828	56
3586841	2
3586926	0
3586987	0
3587162	0
3587192	3
3587243	1
3587251	0
3587264	0
3587327	1
3587414	0
3587435	0
3587546	65
3587549	61
3587592	74
3587604	30
3587632	0
3587679	16
3587702	13
3587785	9
3587793	56
3587855	0
3587867	0
3587898	0
3588062	0
3588086	0
3588121	0
3588161	0
3588190	0
3588205	0
3588227	0
3588311	0
3588369	0
3588483	0
3588541	0
3588572	0
3588761	2
3588810	0
3588826	0
3588853	0
3588991	1
3589012	0
3589047	0
3589131	11
3589371	0
3589395	9
3589422	0
3589635	0
3589696	0
3589735	0
3589741	0
3589756	0
3589762	0
3589834	0
3589939	0
3590030	0
3590049	0
3590081	0
3590162	0
3590171	0
3590194	0
3590383	0
3590479	0
3590509	0
3590511	0
3590597	0
3590619	68
3590690	10
3590721	19
3590765	3
3590841	11
3590869	53
3590876	0
3590930	67
3591170	13
3591316	3
3591429	29
3591469	0
3591480	11
3591489	3
3591614	92
3591642	0
3591668	1
3591723	0
3591744	0
3591819	18
3591843	0
3591878	0
3591904	0
3591913	1
3591924	66
3592007	0
3592124	3
3592344	0
3592385	0
3592396	0
3592510	0
3592545	0
3592663	0
3592701	0
3592707	0
3592879	0
3592936	0
3592942	0
3592951	0
3593080	0
3593163	0
3593219	0
3593341	0
3593374	1
3593389	2
3593401	0
3593448	6
3593485	90
3593489	6
3593540	2
3593610	117
3593706	0
3593760	139
3593798	84
3593802	46
3593894	32
3593964	4
3594074	25
3594243	23
3594339	32
3594395	96
3594451	8
3594616	0
3594664	19
3594673	3
3594760	29
3594763	30
3594775	2
3594834	11
3594940	24
3594971	0
3594984	12
3594986	9
3595040	10
3595070	7
3595116	17
3595135	5
3595294	1
3595344	0
3595399	0
3595490	0
3595495	2
3595498	0
3595508	0
3595541	0
3595554	0
3595558	0
3595564	0
3595608	0
3595618	0
3595624	0
3595650	0
3595677	0
3595691	0
3595701	0
3595708	0
3595768	0
3595820	0
3595865	0
3595952	0
3595996	6
3596019	0
3596027	3
3596059	0
3596065	43
3596103	13
3596107	85
3596386	1
3596616	0
3596656	3
3596704	13
3596731	15
3596793	35
3596836	24
3596930	30
3596938	0
3596957	40
3597012	29
3597095	60
3597120	9
3597297	5
3597319	5
3597330	0
3597413	8
3597539	53
3597549	19
3597565	0
3597599	0
3597792	0
3597832	11
3597834	21
3597844	66
3597874	14
3597981	35
3598000	37
3598036	14
3598049	0
3598087	0
3598175	0
3598399	0
3598416	0
3598599	0
3598701	0
3598759	0
3598785	0
3598821	0
3598964	4
3599026	7
3599052	1
3599076	4
3599079	3
3599150	0
3599238	0
3599268	0
3599280	11
3599294	1
3599301	0
3599323	1
3599352	16
3599427	10
3599528	7
3599555	15
3599687	65
3599775	82
3599836	41
3599895	0
3600054	0
3600120	44
3600152	180
3600220	74
3600227	16
3600249	6
3600331	125
3600346	51
3600449	20
3600503	96
3600505	85
3600520	72
3600550	19
3600616	21
3600682	0
3600694	17
3600793	0
3600818	21
3600849	40
3600934	9
3601014	0
3601027	4
3601035	0
3601068	45
3601107	123
3601110	29
3601362	21
3601376	48
3601448	16
3601520	0
3601682	34
3601778	2
3601785	41
3601829	60
3601888	0
3601919	0
3601932	4
3602070	45
3602127	12
3602136	19
3602158	3
3602194	9
3602201	39
3602280	48
3602311	36
3602317	11
3602330	49
3602387	15
3602408	7
3602498	33
3602844	35
3602967	32
3602998	74
3603040	24
3603219	31
3603257	65
3603326	92
3603338	0
3603418	0
3603468	0
3603807	0
3604162	0
3604268	0
3604365	0
3604514	0
3604664	0
3604738	0
3605161	0
3605258	0
3605375	0
3605466	1
3605529	0
3605549	0
3605643	1
3605690	0
3605717	16
3605749	14
3605783	15
3605789	21
3605835	0
3605943	55
3605947	41
3605951	22
3605995	0
3606022	72
3606034	33
3606100	2
3606192	34
3606196	86
3606340	46
3606385	90
3606440	8
3606559	3
3606601	0
3606620	4
3606637	46
3606664	13
3606855	2
3606907	0
3606960	67
3607008	10
3607050	3
3607064	2
3607069	0
3607074	0
3607079	0
3607089	0
3607094	0
3607098	0
3607104	0
3607110	0
3607265	49
3607322	25
3607572	0
3607655	69
3607703	5
3607711	40
3607763	3
3607766	13
3607814	9
3607920	7
3607968	174
3607983	3
3608054	87
3608109	124
3608227	0
3608251	65
3608272	73
3608292	0
3608297	0
3608302	0
3608307	0
3608317	1
3608321	0
3608401	33
3608527	65
3608599	53
3608679	3
3608752	7
3608857	36
3608892	53
3608904	28
3608934	62
3608994	0
3609049	4
3609066	15
3609091	18
3609123	27
3609138	5
3609243	9
3609315	57
3609328	0
3609366	8
3609389	33
3609418	72
3609420	28
3609429	51
3609432	24
3609478	0
3609501	40
3609532	28
3609642	30
3609746	150
3609748	4
3609772	14
3609779	31
3609878	80
3609891	3
3609893	67
3609931	11
3609947	51
3609966	16
3609977	92
3610041	49
3610084	7
3610104	64
3610177	11
3610274	153
3610399	51
3610420	25
3610448	35
3610460	52
3610487	6
3610523	0
3610569	13
3610602	79
3610740	4
3610789	21
3610828	89
3610907	4
3610942	97
3611020	0
3611028	1
3611071	46
3611119	183
3611149	23
3611187	34
3611242	0
3611249	2
3611274	14
3611401	4
3611450	1
3611526	35
3611634	10
3611837	43
3611896	0
3611957	98
3611968	45
3611999	28
3612010	55
3612041	128
3612235	2
3612360	18
3612373	5
3612515	53
3612620	39
3612737	47
3612825	3
3612936	3
3612985	0
3613007	59
3613267	0
3613285	0
3613315	10
3613345	27
3613375	5
3613482	91
3613542	15
3613557	16
3613600	94
3613633	55
3613642	28
3613666	13
3613710	0
3613719	12
3613742	2
3613779	116
3613874	19
3613884	8
3613917	4
3613941	61
3613952	0
3614097	24
3614129	30
3614133	160
3614206	210
3614285	64
3614303	43
3614328	9
3614348	13
3614355	58
3614370	20
3614385	40
3614395	37
3614576	2
3614712	22
3614778	13
3614812	34
3614827	31
3614886	24
3614918	0
3614976	36
3614979	15
3615006	32
3615028	3
3615058	29
3615064	62
3615070	22
3615095	0
3615119	19
3615174	64
3615231	78
3615273	0
3615295	18
3615450	1
3615510	58
3615516	70
3615605	42
3615735	23
3615798	21
3615848	47
3615852	38
3615943	10
3615979	27
3616056	18
3616199	11
3616250	14
3616283	16
3616298	16
3616358	14
3616381	95
3616519	62
3616669	6
3616681	129
3616690	75
3616703	1
3616711	113
3616717	0
3616772	0
3616919	1
3616935	0
3617055	38
3617150	0
3617214	25
3617393	35
3617395	56
3617431	55
3617453	4
3617517	0
3617564	2
3617656	11
3617673	17
3617680	0
3617756	0
3617845	2
3617886	12
3618094	0
3618109	0
3618152	0
3618166	2
3618178	0
3618197	0
3618204	0
3618289	0
3618312	0
3618403	0
3618454	0
3618481	0
3618562	0
3618598	0
3618781	0
3618877	0
3618897	0
3618964	0
3619138	0
3619195	0
3619249	0
3619282	0
3619303	0
3619372	0
3619435	0
3619447	0
3619540	0
3619609	0
3619660	0
3619690	0
3619764	0
3619777	0
3619825	0
3619918	0
3619975	0
3619994	0
3620005	0
3620021	0
3620023	0
3620123	0
3620131	0
3620182	0
3620461	0
3620532	0
3620548	1
3620558	217
3620562	24
3620579	143
3620629	41
3620635	26
3620650	1
3620683	76
3620722	9
3620908	12
3620930	14
3620983	34
3621077	13
3621109	55
3621157	87
3621188	15
3621255	18
3621266	84
3621361	22
3621409	20
3621419	4
3621455	1
3621474	2
3621756	83
3621771	0
3622016	6
3622048	0
3622308	22
3622325	35
3622445	16
3622958	0
3623115	0
3623168	0
3623201	0
3623241	0
3623271	0
3623357	0
3623361	0
3623469	0
3623657	0
3623680	0
3623855	0
3624069	0
3624122	0
3624183	0
3624242	0
3624262	0
3624354	0
3624399	0
3624417	0
3624461	0
3624752	0
3624772	0
3624953	0
3625186	0
3625218	0
3625259	0
3625372	0
3625434	0
3625590	0
3625646	0
3625686	0
3625726	0
3625942	0
3625948	0
3626024	0
3626026	0
3626111	1
3626117	0
3626184	0
3626304	0
3626458	0
3626521	0
3626624	103
3626679	0
3626776	0
3626793	0
3626801	0
3626827	0
3626927	0
3626939	0
3627042	0
3627163	0
3627185	0
3627232	0
3627402	1
3627411	5
3627452	0
3627525	0
3627567	0
3627737	0
3627753	0
3627774	0
3627798	0
3627870	0
3627945	0
3628055	0
3628161	0
3628167	0
3628182	0
3628209	0
3628305	0
3628320	0
3628366	0
3628564	0
3628597	0
3628640	0
3628783	0
3628797	0
3628819	0
3628881	0
3628965	0
3629021	0
3629063	0
3629136	0
3629247	0
3629487	0
3629561	0
3629581	0
3629596	0
3629644	0
3629691	4
3629695	50
3629700	16
3629704	63
3629723	11
3629791	21
3629794	41
3629803	0
3629849	2
3629898	0
3629919	2
3630092	1
3630139	0
3630164	0
3630203	9
3630338	1
3630343	0
3630366	35
3630517	9
3630536	10
3630553	24
3630565	97
3630569	13
3630577	33
3630698	22
3630704	56
3630725	3
3630751	0
3630791	0
3630803	0
3630814	6
3630840	8
3630865	50
3630889	74
3630937	0
3630985	53
3631048	3
3631074	12
3631084	18
3631096	40
3631110	21
3631237	111
3631319	0
3631423	182
3631435	26
3631517	0
3631624	138
3631648	16
3631663	227
3631669	133
3631678	5
3631684	13
3631687	118
3631752	70
3631777	48
3631895	164
3631906	22
3631985	92
3632030	1
3632047	18
3632053	0
3632059	1
3632061	8
3632073	0
3632077	0
3632090	105
3632158	4
3632167	29
3632271	11
3632570	13
3632614	97
3632667	0
3632686	38
3632715	0
3632725	119
3632828	0
3632869	7
3632878	6
3632974	20
3632992	165
3633164	0
3633190	4
3633289	113
3633299	60
3633301	64
3633343	17
3633390	0
3633413	0
3633434	0
3633444	19
3633552	57
3633617	6
3633624	1
3633649	16
3633686	54
3633729	39
3633920	147
3633924	14
3633962	27
3633987	24
3634136	0
3634168	18
3634205	0
3634239	0
3634281	79
3634369	0
3634383	73
3634569	2
3634684	38
3634715	42
3634767	11
3634947	49
3634963	0
3635008	5
3635137	0
3635188	0
3635263	0
3635400	0
3635406	0
3635419	0
3635468	0
3635567	0
3635633	0
3635640	0
3635694	0
3635776	0
3635860	0
3635888	0
3635939	0
3635983	0
3636157	0
3636210	0
3636233	0
3636241	0
3636253	0
3636273	0
3636294	16
3636326	4
3636390	3
3636533	44
3636562	0
3636822	0
3636912	0
3637079	7
3637159	0
3637366	0
3637465	0
3637497	0
3637589	0
3637598	0
3637703	0
3637706	0
3637764	0
3637766	0
3637797	0
3637905	0
3637986	0
3638009	0
3638087	0
3638188	0
3638228	0
3638276	0
3638325	0
3638375	0
3638441	0
3638616	0
3638656	0
3638663	0
3638673	0
3638726	0
3638756	1
3638809	28
3638835	0
3639178	0
3639205	0
3639240	0
3639260	0
3639319	6
3639326	27
3639390	0
3639503	30
3639794	78
3639839	8
3639954	0
3640061	0
3640177	0
3640189	0
3640195	0
3640214	0
3640233	0
3640261	5
3640265	76
3640294	10
3640300	0
3640382	2
3640428	3
3640438	0
3640441	0
3640495	5
3640526	11
3640738	0
3640740	0
3640822	0
3640906	0
3640934	0
3641000	1
3641065	0
3641181	0
3641266	0
3641310	0
3641325	0
3641365	0
3641390	0
3641528	0
3641650	0
3641675	0
3641884	0
3642057	0
3642078	0
3642329	0
3642460	0
3642523	0
3642555	0
3642577	0
3642609	0
3642673	0
3642813	0
3642888	0
3642897	45
3642902	9
3643022	69
3643034	21
3643111	5
3643134	7
3643143	0
3643182	10
3643216	41
3643224	26
3643236	103
3643300	132
3643303	14
3643503	7
3643561	30
3643631	22
3643688	14
3643747	5
3643760	18
3643783	0
3643803	14
3643886	213
3643996	110
3644024	0
3644052	51
3644209	238
3644261	6
3644278	61
3644344	3
3644406	323
3644472	0
3644578	44
3644607	35
3644624	233
3644628	245
3644644	1
3644833	0
3644911	0
3644949	0
3644964	0
3645192	0
3645319	0
3645334	0
3645340	0
3645445	0
3645504	0
3645528	0
3645647	0
3645733	0
3645744	0
3645796	0
3645803	0
3645878	0
3645926	0
3645991	12
3646120	0
3646128	0
3646130	0
3646220	0
3646277	0
3646286	0
3646336	0
3646397	0
3646490	0
3646564	0
3646575	0
3646697	0
3646739	0
3646846	0
3646865	0
3646876	0
3646910	0
3646982	0
3647031	0
3647155	0
3647229	0
3647331	0
3647348	0
3647412	0
3647448	0
3647486	0
3647490	0
3647510	0
3647574	0
3647616	0
3647683	0
3647713	0
3647783	0
3647847	0
3647865	0
3647873	6
3647878	14
3647908	0
3647917	6
3647929	0
3648091	0
3648192	0
3648226	0
3648228	0
3648242	0
3648265	0
3648287	0
3648431	0
3648510	0
3648512	0
3648630	0
3648687	0
3648802	0
3648956	0
3649000	0
3649051	0
3649226	0
3649255	0
3649275	0
3649342	0
3649453	30
3649456	83
3649487	1
3649506	3
3649580	38
3649583	9
3649646	11
3649730	0
3649742	35
3649807	29
3649826	2
3649841	55
3649878	0
3650144	0
3650148	0
3650154	0
3650162	0
3650164	0
3650166	0
3650173	0
3650204	25
3650223	0
3650238	0
3650300	0
3650310	0
3650352	0
3650418	0
3650539	0
3650658	0
3650688	0
3650862	1
3650937	0
3651084	0
3651271	0
3651424	0
3651455	0
3651788	0
3651803	0
3651834	0
3652329	0
3652388	0
3652513	0
3652527	0
3652662	0
3652677	6
3652729	0
3652836	0
3652985	0
3653013	1
3653182	2
3653219	1
3653356	16
3653401	5
3653488	0
3653611	0
3653637	73
3653683	131
3653782	72
3653807	29
3653823	41
3653833	1
3653841	9
3654063	123
3654082	72
3654122	0
3654185	0
3654222	43
3654240	44
3654270	113
3654339	79
3654443	12
3654549	3
3654720	1
3654812	1
3654839	29
3655001	2
3655071	23
3655113	12
3655145	40
3655206	0
3655251	102
3655271	92
3655304	4
3655313	21
3655787	5
3655811	0
3655816	9
3655892	19
3655913	10
3655974	0
3656057	87
3656074	147
3656144	0
3656299	31
3656334	0
3656365	12
3656440	102
3656707	0
3656735	28
3656807	8
3656822	1
3656849	9
3656851	50
3656926	0
3656944	0
3656972	0
3657000	0
3657029	0
3657052	0
3657161	0
3657231	0
3657269	0
3657303	0
3657372	0
3657422	0
3657563	0
3657692	0
3657852	0
3657856	0
3657881	0
3657931	0
3658009	0
3658100	35
3658112	1
3658123	0
3658128	0
3658260	0
3658357	0
3658401	0
3658475	0
3658635	0
3658680	0
3658808	0
3658846	0
3658987	0
3659060	0
3659434	0
3659521	0
3659631	0
3659787	0
3659945	0
3659973	0
3659977	0
3660008	0
3660073	0
3660151	0
3660232	0
3660361	0
3660374	0
3660430	0
3660435	0
3660540	0
3660627	0
3660694	29
3660733	12
3660767	4
3660837	0
3660843	10
3661001	0
3661092	1
3661159	3
3661178	2
3661210	0
3661245	0
3661375	0
3661452	0
3661554	0
3661593	0
3661853	0
3662020	2
3662028	0
3662045	0
3662070	0
3662210	0
3662244	0
3662248	0
3662362	0
3662440	0
3662557	0
3662565	0
3662647	0
3662796	0
3662806	0
3662839	0
3662860	0
3662896	0
3662961	0
3662992	0
3663044	0
3663055	0
3663150	0
3663204	0
3663262	0
3663298	0
3663304	0
3663352	0
3663364	0
3663372	0
3663466	0
3663541	0
3663565	0
3663586	0
3663615	0
3663625	0
3664032	0
3664090	0
3664160	0
3664370	1
3664471	0
3664487	0
3664561	14
3664563	17
3664578	0
3664606	0
3664628	0
3664637	0
3664639	0
3664675	6
3664882	20
3664912	15
3664945	0
3664964	15
3665063	4
3665077	4
3665138	3
3665210	9
3665240	0
3665366	2
3665454	18
3665471	5
3665491	26
3665501	3
3665618	10
3665628	3
3665654	8
3665683	10
3665724	15
3665732	6
3665805	3
3665814	14
3665846	0
3665858	6
3665958	0
3666098	6
3666145	2
3666285	75
3666308	0
3666321	0
3666359	0
3666392	0
3666477	0
3666561	0
3666627	0
3666637	0
3666782	0
3666834	0
3666924	0
3666975	0
3666987	0
3667086	0
3667185	0
3667209	0
3667267	0
3667418	0
3667426	0
3667699	0
3667703	0
3667730	0
3667748	0
3667964	0
3667978	0
3667982	0
3668026	0
3668075	0
3668154	17
3668167	4
3668184	0
3668234	17
3668449	1
3668456	12
3668477	0
3668567	8
3668571	40
3668660	26
3668747	71
3668905	20
3668912	1
3669005	4
3669073	23
3669368	1
3669415	30
3669470	2
3669481	33
3669512	7
3669521	10
3669575	24
3669584	14
3669624	22
3669626	13
3669649	0
3669670	5
3669800	156
3669881	45
3669915	45
3669936	0
3669946	9
3669958	24
3669998	69
3670070	41
3670135	28
3670151	1
3670158	18
3670291	2
3670370	8
3670397	50
3670443	58
3670457	0
3670478	0
3670618	13
3670704	90
3670708	190
3670786	0
3670880	78
3670935	93
3670973	45
3671138	4
3671153	1
3671164	0
3671193	61
3671239	2
3671272	48
3671274	13
3671496	4
3671584	21
3671625	12
3671639	15
3671641	67
3671655	19
3671687	55
3671720	33
3671755	6
3671797	4
3671802	0
3671812	0
3671819	0
3671825	0
3671829	0
3671843	0
3671848	0
3671850	0
3671859	0
3671867	0
3671978	50
3672002	5
3672024	10
3672031	4
3672078	1
3672134	0
3672273	1
3672305	2
3672394	32
3672415	0
3672434	33
3672457	25
3672604	4
3672607	5
3672736	13
3672752	2
3672928	13
3672966	0
3673022	54
3673033	31
3673173	0
3673258	3
3673351	106
3673354	5
3673387	8
3673480	18
3673531	6
3673540	8
3673573	0
3673588	1
3673627	0
3673763	27
3673873	2
3673959	5
3674526	18
3674572	19
3674598	0
3674691	92
3674694	88
3674769	28
3674781	89
3674803	2
3674821	0
3674900	5
3675009	14
3675039	67
3675081	0
3675184	11
3675332	8
3675396	93
3675405	16
3675430	1
3675548	6
3675608	21
3675648	7
3675664	104
3675688	0
3675701	136
3675705	54
3675725	92
3675729	43
3675743	9
3675768	74
3675857	123
3675892	0
3675902	56
3675922	41
3675943	8
3676025	4
3676042	55
3676050	0
3676053	218
3676085	104
3676150	28
3676210	1031
3676216	559
3676276	273
3676328	247
3676348	644
3676350	564
3676357	342
3676393	176
3676431	0
3676512	62
3676733	34
3676769	20
3676963	19
3676984	89
3677018	321
3677334	21
3677340	105
3677362	2
3677403	92
3677635	3
3677916	63
3678024	24
3678208	17
3678248	111
3678290	88
3678301	14
3678389	12
3678397	0
3678417	0
3678443	17
3678646	1
3678689	5
3678736	0
3678747	11
3678824	58
3678884	0
3678924	81
3678936	0
3679175	6
3679229	40
3679343	0
3679361	47
3679372	9
3679437	8
3679486	13
3679524	0
3679638	8
3679776	0
3679797	63
3679808	0
3680057	14
3680154	0
3680204	15
3680376	13
3680402	52
3680511	0
3680520	0
3680594	0
3680696	43
3680786	68
3680834	3
3680883	20
3680896	22
3680900	9
3680933	12
3680975	5
3681016	0
3681311	38
3681441	32
3681630	60
3681684	129
3681812	36
3681843	0
3681955	0
3681983	19
3682031	0
3682039	34
3682058	12
3682108	52
3682124	0
3682198	123
3682220	66
3682243	14
3682499	59
3682553	0
3682744	9
3682756	34
3682891	10
3682926	0
3682950	6
3682994	15
3683032	1
3683120	72
3683169	16
3683187	0
3683238	19
3683245	128
3683409	3
3683433	26
3683468	27
3683556	42
3683572	10
3683663	0
3683792	14
3683796	57
3683799	60
3683829	12
3683919	52
3683949	15
3684056	0
3684112	39
3684291	4
3684340	0
3684411	2
3684550	29
3684569	0
3684648	0
3684681	2
3684704	6
3684738	17
3684741	3
3684796	0
3684825	4
3684828	0
3684860	0
3684866	71
3684900	7
3685035	0
3685054	0
3685095	3
3685104	0
3685153	0
3685215	17
3685235	0
3685276	0
3685424	0
3685537	0
3685920	0
3685972	37
3686021	17
3686142	0
3686155	0
3686178	0
3686242	4
3686259	0
3686395	14
3686434	7
3686683	0
3686811	16
3686867	3
3686913	11
3686939	0
3687068	11
3687091	4
3687252	0
3687277	34
3687440	46
3687500	0
3687548	0
3687561	45
3687663	11
3687676	1
3687804	0
3687806	0
3687905	0
3687977	0
3687998	0
3688015	0
3688054	0
3688079	0
3688106	0
3688163	0
3688261	0
3688268	0
3688277	0
3688391	0
3688457	0
3688512	0
3688810	0
3688841	0
3688901	0
3688904	0
3688911	0
3688971	0
3689018	0
3689028	0
3689042	0
3689138	0
3689180	0
3689305	0
3689459	0
3689469	3
3689490	76
3689565	0
3689587	6
3689640	0
3689778	0
3689889	0
3689926	2
3689998	0
3690043	0
3690277	0
3690332	2
3690334	4
3690359	0
3690409	0
3690542	0
3690716	0
3690752	1
3690804	0
3690842	0
3690892	0
3690942	0
3690947	52
3691277	44
3691299	14
3691321	0
3691330	7
3691403	0
3691504	2
3691639	1
3691681	1
3691685	0
3691732	0
3691736	0
3691749	10
3691782	31
3691789	94
3691793	0
3691811	1
3691970	7
3692007	0
3692031	2
3692040	4
3692102	0
3692131	0
3692134	0
3692250	0
3692289	2
3692351	0
3692402	20
3692416	1
3692611	0
3692702	2
3692742	0
3692842	0
3692865	0
3692873	29
3692897	0
3692947	0
3693215	1
3693325	0
3693352	0
3693448	27
3693546	11
3693554	3
3693590	0
3693597	3
3693629	1
3693637	0
3693683	0
3693758	13
3693866	29
3693910	9
3693949	5
3694169	29
3694211	16
3694340	0
3694439	22
3694498	49
3694519	32
3694566	23
3694702	6
3694762	0
3694786	4
3694892	8
3694901	4
3695006	0
3695029	2
3695429	10
3695470	1
3695479	16
3695511	0
3695620	2
3695622	49
3695748	38
3695847	0
3695912	0
3695963	0
3695966	25
3695974	3
3696111	72
3696157	107
3696163	35
3696313	23
3696441	0
3696535	5
3696569	20
3696618	0
3696693	31
3696706	0
3696808	0
3696896	51
3696930	31
3697067	0
3697099	0
3697143	117
3697277	79
3697279	126
3697281	114
3697303	15
3697317	3
3697357	93
3697359	110
3697412	6
3697414	18
3697572	8
3697663	5
3697768	1
3697834	38
3697869	8
3697924	45
3697959	1
3698032	70
3698125	16
3698152	20
3698173	11
3698203	74
3698224	3
3698246	9
3698253	4
3698266	0
3698279	23
3698308	1
3698343	17
3698418	5
3698638	8
3698753	0
3698995	3
3699072	6
3699087	9
3699165	1
3699210	11
3699260	0
3699276	14
3699368	0
3699378	8
3699444	24
3699486	2
3699552	6
3699576	0
3699702	4
3699751	71
3699757	8
3699816	101
3699937	42
3699957	3
3699998	0
3700029	47
3700063	4
3700112	9
3700148	75
3700275	0
3700295	21
3700374	142
3700386	1
3700396	41
3700413	59
3700519	41
3700576	0
3700583	5
3700652	4
3700746	72
3700789	74
3700812	73
3700838	5
3700840	9
3700846	55
3700877	1
3700958	7
3701015	101
3701069	104
3701072	32
3701183	61
3701198	22
3701229	1
3701238	27
3701240	10
3701259	41
3701312	0
3701391	0
3701405	0
3701461	0
3701495	0
3701590	5
3701766	9
3702051	10
3702102	79
3702156	17
3702237	15
3702320	0
3702376	0
3702408	9
3702467	15
3702544	18
3702592	0
3703074	1
3703116	2
3703133	13
3703363	3
3703396	5
3703539	5
3703541	69
3703725	9
3703885	4
3703966	4
3703975	17
3704015	3
3704066	0
3704081	0
3704144	31
3704164	84
3704175	0
3704184	0
3704206	21
3704255	0
3704272	30
3704286	38
3704375	31
3704396	85
3704426	11
3704433	0
3704510	0
3704800	11
3704926	42
3705007	21
3705014	31
3705095	0
3705189	1
3705260	10
3705282	5
3705396	9
3705570	7
3705612	4
3705657	0
3705720	5
3705727	5
3705798	16
3705800	3
3705902	0
3705928	1
3705999	0
3706021	0
3706098	27
3706104	44
3706179	47
3706218	0
3706233	1
3706308	21
3706379	0
3706422	6
3706635	0
3706711	3
3706788	0
3706812	0
3706833	0
3706853	0
3706917	0
3706938	5
3706941	52
3706983	0
3706992	0
3707132	111
3707144	114
3707366	0
3707384	34
3707450	0
3707525	26
3707814	1
3707922	25
3708015	1
3708059	0
3708078	0
3708212	24
3708290	0
3708374	3
3708455	209
3708499	0
3708527	0
3708589	49
3708610	137
3708671	44
3708687	25
3708801	2
3708840	0
3709043	0
3709062	3
3709159	0
3709274	0
3709482	4
3709491	80
3709494	31
3709528	60
3709537	7
3709577	48
3709629	36
3709658	1
3709706	0
3709717	0
3709761	10
3709784	19
3709863	9
3709879	72
3709947	1
3709987	1
3710031	18
3710053	0
3710086	97
3710191	0
3710218	12
3710228	0
3710243	49
3710395	89
3710544	3
3710628	30
3710725	33
3710756	103
3710878	0
3710928	18
3710932	4
3711050	22
3711053	53
3711140	48
3711149	17
3711171	10
3711343	11
3711357	3
3711371	147
3711398	15
3711422	8
3711525	9
3711544	1
3711553	6
3711559	2
3711572	20
3711647	51
3711660	9
3711681	20
3711683	176
3711785	29
3711791	9
3711830	28
3711833	50
3711950	60
3712128	13
3712158	3
3712266	27
3712542	13
3712779	14
3712832	23
3712835	68
3712878	4
3712899	4
3712978	57
3712985	37
3713019	0
3713026	31
3713055	5
3713093	38
3713217	19
3713351	138
3713399	24
3713498	26
3713651	17
3713688	0
3713719	0
3713736	0
3713749	19
3713809	0
3713829	26
3713868	0
3713903	7
3714015	7
3714283	112
3714451	28
3714523	73
3714653	31
3714695	1
3714749	21
3714767	0
3714812	5
3714828	25
3714896	74
3714953	2
3715061	42
3715217	2
3715250	11
3715331	58
3715376	7
3715457	61
3715586	129
3715625	75
3715701	19
3715710	0
3715739	95
3715795	10
3715865	21
3715877	1
3715933	14
3715958	49
3715967	0
3715997	0
3716015	24
3716019	0
3716062	12
3716138	6
3716434	83
3716491	36
3716629	42
3716647	40
3716653	1
3716734	0
3716764	29
3716770	7
3716800	8
3716802	8
3716929	5
3717053	0
3717163	47
3717171	0
3717179	2
3717210	1
3717294	15
3717302	53
3717304	55
3717380	0
3717453	7
3717459	0
3717642	2
3717682	3
3717753	149
3717804	6
3717821	10
3717840	3
3717852	24
3717947	0
3717960	27
3717992	3
3718046	1
3718079	0
3718104	4
3718176	154
3718179	15
3718218	0
3718372	4
3718479	25
3718659	20
3718809	2
3718930	11
3719026	0
3719332	2
3719345	0
3719837	0
3719962	22
3720015	20
3720035	14
3720085	0
3720101	1
3720125	5
3720162	0
3720357	0
3720381	1
3720610	172
3720632	42
3720667	100
3720687	85
3720694	51
3720708	18
3720906	7
3720935	0
3720973	3
3720983	7
3721016	8
3721225	59
3721292	21
3721323	0
3721381	81
3721391	0
3721399	6
3721407	2
3721444	5
3721485	49
3721533	0
3721542	54
3721574	16
3721606	8
3721615	53
3721675	47
3721767	2
3721866	35
3721880	1
3721903	0
3722022	19
3722032	9
3722172	3
3722223	0
3722241	0
3722325	1
3722350	25
3722622	0
3722638	12
3722641	0
3722681	1
3722784	0
3722793	0
3722795	0
3722817	0
3722982	0
3722997	0
3723058	0
3723087	0
3723218	0
3723225	0
3723369	0
3723395	0
3723402	0
3723588	0
3723601	0
3723730	0
3723790	0
3723868	0
3723877	0
3723886	18
3723898	86
3723912	0
3723939	18
3723945	116
3724020	16
3724143	21
3724218	0
3724275	48
3724447	16
3724717	2
3724787	0
3724842	22
3724987	26
3725040	2
3725051	16
3725060	4
3725153	5
3725192	38
3725213	1
3725270	13
3725315	1
3725351	9
3725384	50
3725386	3
3725411	0
3725459	60
3725591	0
3725661	4
3725673	7
3725794	28
3725822	1
3725882	29
3725885	1
3725906	15
3725916	42
3725974	10
3725995	24
3726033	9
3726036	80
3726056	0
3726066	0
3726115	40
3726129	5
3726229	0
3726315	0
3726365	0
3726418	0
3726433	0
3726492	0
3726496	0
3726661	0
3726673	12
3726688	2
3726764	0
3726901	0
3726958	0
3727063	0
3727138	0
3727282	5
3727560	5
3727569	3
3727675	0
3727717	0
3727769	0
3727951	0
3727955	0
3728050	0
3728166	0
3728292	0
3728358	0
3728436	0
3728451	0
3728479	0
3728502	0
3728625	0
3728700	0
3728849	0
3728870	10
3728961	0
3729304	0
3729338	0
3729358	0
3729383	3
3729469	21
3729491	17
3729536	9
3729554	67
3729638	40
3730075	7
3730108	3
3730188	13
3730212	11
3730249	7
3730523	8
3730547	23
3730577	38
3730692	5
3730727	135
3730731	7
3730800	0
3730815	3
3730817	13
3730860	0
3730875	0
3730890	1
3730917	0
3730944	7
3730962	0
3730986	0
3730998	0
3731013	1
3731033	0
3731046	0
3731058	0
3731061	0
3731086	0
3731154	0
3731202	0
3731328	0
3731577	48
3731787	0
3731883	186
3731896	141
3731905	41
3731919	86
3731949	28
3731996	205
3732024	21
3732180	0
3732251	13
3732275	43
3732305	154
3732309	47
3732420	3
3732455	185
3732459	3
3732528	12
3732540	0
3732543	1
3732545	6
3732588	0
3732603	0
3732618	1
3732645	0
3732672	10
3732690	0
3732714	0
3732726	0
3732741	0
3732761	0
3732774	0
3732786	0
3732789	0
3732814	0
3732882	0
3732930	7
3733266	2
3733297	0
3733336	0
3733365	0
3733392	1
3733408	0
3733498	0
3733500	0
3733524	0
3733563	13
3733578	1
3733644	1
3733690	21
3733835	74
3733863	73
3734002	68
3734150	30
3734198	22
3734236	35
3734249	12
3734455	0
3734472	0
3734596	0
3734632	0
3734679	0
3734760	0
3734766	0
3734781	1
3734871	0
3734934	5
3734938	32
3734949	0
3734978	11
3735027	62
3735090	2
3735331	12
3735410	23
3735421	0
3735441	0
3735447	56
3735451	20
3735520	7
3735615	29
3735622	0
3735683	8
3735721	74
3735738	0
3735763	44
3735830	25
3735860	24
3735864	5
3735975	2
3736010	48
3736014	14
3736035	1
3736083	0
3736098	0
3736100	12
3736143	1
3736158	0
3736173	0
3736194	0
3736200	0
3736227	5
3736245	0
3736269	0
3736281	0
3736296	0
3736316	0
3736329	0
3736341	0
3736344	0
3736369	0
3736437	6
3736457	13
3736487	17
3736646	2
3736688	11
3736741	0
3736756	25
3736892	11
3736941	6
3737058	25
3737060	44
3737062	66
3737092	10
3737367	1
3737574	0
3737763	34
3737985	0
3738051	3
3738330	0
3739165	1
3739216	0
3739225	0
3739273	0
3739461	2
3739538	0
3739570	0
3739684	0
3739744	8
3739879	0
3740059	1
3740176	0
3740189	12
3740225	2
3740316	4
3740380	3
3740389	0
3740416	1
3740482	0
3740491	17
3740596	4
3740608	0
3740890	24
3741160	0
3741187	6
3741316	16
3741478	5
3741544	0
3741610	2
3741646	0
3741662	37
3741670	0
3741676	0
3741757	0
3741779	47
3741928	0
3741979	15
3742034	6
3742187	14
3742189	11
3742230	4
3742327	0
3742501	0
3742510	11
3742683	35
3742758	12
3742774	3
3742967	54
3743025	49
3743053	55
3743095	79
3743136	17
3743172	2
3743214	24
3743232	56
3743290	119
3743360	31
3743370	56
3743404	38
3743406	135
3743530	0
3743696	33
3743773	97
3743780	26
3743883	2
3743935	158
3743985	38
3744254	24
3744277	0
3744491	21
3744617	105
3744655	41
3744852	0
3744882	45
3744896	36
3744910	54
3744976	0
3745062	22
3745141	0
3745152	124
3745207	14
3745393	6
3745459	33
3745612	0
3745746	27
3745810	2
3746001	90
3746185	29
3746278	81
3746310	177
3746328	18
3746368	131
3746378	32
3746410	0
3746515	4
3746667	16
3746673	31
3746681	39
3746691	98
3746785	0
3746871	61
3746896	46
3746926	36
3746941	7
3746944	53
3747202	14
3747265	30
3747295	0
3747308	64
3747375	76
3747511	13
3747522	86
3747533	6
3747833	113
3747961	10
3748004	10
3748015	0
3748042	0
3748206	167
3748366	20
3748449	58
3748653	133
3748657	7
3748708	4
3748726	14
3748743	65
3748909	18
3749187	66
3749776	30
3749816	18
3749905	37
3749912	2
3749924	33
3749995	7
3750058	0
3750171	5
3750232	54
3750498	45
3750523	32
3750532	5
3750553	14
3750757	5
3750895	1
3750955	0
3751004	11
3751152	178
3751375	1
3751378	57
3751396	14
3751484	80
3751594	1
3751619	1
3751630	0
3751663	0
3751678	0
3751681	3
3751687	0
3751691	0
3751846	62
3751850	145
3751858	5
3752055	58
3752200	35
3752233	21
3752235	131
3752239	80
3752290	8
3752308	0
3752325	71
3752342	5
3752413	0
3752485	7
3752535	5
3752566	0
3752629	0
3752653	0
3752711	0
3752739	18
3752743	10
3752767	1
3752798	9
3752895	16
3752937	16
3753141	0
3753309	19
3753363	0
3753438	6
3753448	0
3753461	14
3753489	36
3753498	0
3753508	40
3753517	55
3753547	26
3753653	1
3753698	38
3753802	40
3753863	60
3753930	9
3754107	34
3754115	1
3754345	13
3754425	0
3754465	0
3754757	47
3754827	26
3755179	2
3755207	21
3755292	11
3755328	0
3755347	0
3755443	31
3755457	21
3755595	41
3755635	51
3755695	16
3755700	59
3755717	4
3755725	35
3755739	0
3755874	13
3755928	26
3755960	1
3755987	31
3756018	12
3756050	0
3756076	25
3756113	52
3756124	0
3756226	27
3756362	36
3756479	1
3756721	119
3756755	1
3756847	0
3756878	0
3757034	8
3757093	96
3757123	22
3757303	37
3757373	2
3757497	6
3757519	16
3757574	0
3757700	24
3757730	0
3757835	4
3757957	148
3758212	80
3758414	46
3758494	12
3758524	44
3758532	51
3758534	106
3758546	35
3758577	106
3758610	62
3758765	89
3758860	55
3758969	0
3759064	82
3759134	11
3759167	23
3759239	8
3759364	356
3759446	4
3759539	0
3759718	61
3760015	45
3760068	0
3760166	1
3760196	22
3760200	164
3760470	18
3760476	27
3760666	93
3760846	101
3760936	50
3761062	19
3761117	2
3761165	0
3761366	3
3761531	59
3761990	33
3762000	97
3762008	22
3762125	57
3762147	45
3762170	0
3762176	0
3762212	10
3762218	4
3762331	95
3762404	0
3762454	149
3762548	10
3762554	24
3762614	3
3762643	62
3762698	36
3762713	0
3762716	10
3762737	0
3762818	0
3762827	8
3762859	7
3763175	1
3763297	93
3763380	97
3763541	0
3763715	30
3763797	0
3763824	21
3763835	0
3763866	18
3763910	75
3763950	0
3764118	0
3764224	12
3764254	52
3764404	246
3764474	74
3764477	24
3764579	4
3764675	0
3764704	26
3765058	159
3765281	49
3765392	0
3765428	6
3765443	0
3765455	0
3765491	0
3765536	0
3765552	0
3765596	0
3765602	0
3765611	0
3765632	0
3765672	0
3765765	66
3765773	0
3765970	63
3766150	41
3766223	0
3766240	6
3766244	1
3766325	0
3766355	0
3766450	22
3766481	0
3766541	0
3766657	56
3766724	4
3766813	10
3766855	18
3767059	0
3767227	40
3767344	0
3767387	7
3767397	0
3767438	85
3767601	0
3767615	68
3767673	6
3767712	4
3767738	3
3767758	25
3767779	71
3767824	154
3767854	33
3767863	15
3767956	115
3768166	15
3768173	49
3768190	112
3768206	6
3768645	1
3768742	62
3768767	84
3768806	6
3768858	120
3768908	0
3768977	112
3769048	23
3769099	0
3769187	17
3769206	0
3769234	42
3769236	67
3769289	234
3769429	56
3769503	19
3769514	0
3769575	1
3769591	220
3769669	9
3769686	1
3769697	7
3769722	26
3769846	0
3769879	0
3770137	0
3770241	0
3770331	0
3770366	0
3770400	0
3770540	0
3770664	0
3770675	0
3770790	0
3770884	0
3770897	0
3770908	0
3770915	0
3770921	0
3770931	0
3771003	23
3771070	17
3771094	68
3771150	13
3771182	12
3771381	10
3771420	116
3771462	45
3771468	4
3771489	24
3771503	39
3771583	8
3771656	12
3771704	10
3771798	23
3771913	28
3772033	84
3772037	112
3772119	7
3772269	0
3772316	141
3772342	0
3772402	6
3772418	10
3772424	0
3772436	49
3772443	17
3772645	190
3772667	16
3772703	23
3772792	54
3772810	43
3773062	79
3773076	41
3773188	17
3773283	2
3773339	1
3773390	0
3773588	8
3773681	0
3773779	0
3773885	0
3773893	0
3774071	0
3774078	3
3774082	57
3774318	82
3774340	11
3774401	17
3774527	16
3774600	0
3774606	13
3774626	33
3774654	4
3774711	11
3774727	0
3774792	4
3774917	75
3775147	0
3775201	6
3775258	10
3775292	20
3775433	4
3775539	14
3775626	0
3775654	1
3775729	6
3775777	0
3775787	4
3775879	25
3775905	40
3775941	38
3776060	1
3776125	1
3776140	0
3776165	8
3776235	0
3776394	0
3776525	135
3776595	28
3776626	13
3776818	7
3776982	0
3777170	30
3777216	10
3777311	12
3777398	112
3777415	0
3777490	24
3777505	26
3777621	7
3777704	34
3777734	27
3777789	40
3777812	102
3777927	60
3777937	0
3778058	21
3778178	0
3778246	127
3778331	31
3778370	44
3778403	9
3778544	45
3778672	50
3778680	0
3778752	17
3778812	112
3778854	21
3778922	89
3778953	13
3778997	16
3779047	11
3779082	21
3779165	40
3779236	5
3779297	11
3779478	2
3779503	7
3779728	0
3779770	0
3779908	0
3779947	0
3779958	5
3780217	0
3780309	4
3780355	0
3780421	0
3780478	4
3780512	66
3780516	12
3780588	32
3780618	66
3780627	11
3780852	61
3780909	0
3780933	3
3780954	69
3781120	0
3781170	9
3781233	5
3781293	69
3781320	38
3781476	0
3781488	24
3781536	4
3782033	33
3782137	0
3782348	0
3782486	11
3782561	20
3782636	19
3782690	16
3782873	5
3782909	15
3782975	37
3782991	0
3783071	31
3783149	0
3783181	0
3783325	9
3783500	0
3783530	0
3783542	0
3783551	10
3783557	8
3783631	0
3783692	29
3783785	0
3783839	0
3783869	6
3783970	9
3784426	0
3784442	0
3784452	0
3784508	0
3784658	1
3784757	7
3784784	13
3784826	17
3784905	8
3784966	0
3784968	0
3784986	0
3785031	1
3785075	256
3785077	80
3785223	4
3785258	1
3785266	0
3785276	1
3785307	0
3785485	11
3785573	0
3785585	0
3785604	0
3785745	24
3785897	1
3785937	1
3785952	6
3786036	0
3786038	6
3786076	4
3786085	0
3786142	30
3786228	55
3786264	4
3786302	2
3786359	69
3786374	4
3786625	0
3786633	0
3786648	0
3786819	0
3786876	0
3787100	0
3787176	0
3787274	0
3787472	0
3787692	0
3787807	3
3787837	3
3787842	2
3787854	0
3787941	22
3788260	8
3788494	28
3788725	16
3788741	21
3788794	6
3788938	8
3788969	114
3788997	0
3789041	0
3789063	0
3789089	8
3789149	0
3789227	3
3789236	15
3789464	24
3789490	0
3789510	6
3789525	22
3789538	0
3789578	7
3789803	2
3789824	0
3789881	20
3790072	4
3790083	1
3790089	0
3790202	3
3790288	10
3790294	21
3790300	30
3790344	11
3790430	7
3790482	8
3790515	9
3790577	59
3790591	66
3790612	18
3790795	12
3790900	5
3791036	35
3791064	44
3791078	48
3791082	35
3791098	11
3791128	71
3791151	4
3791233	5
3791297	0
3791300	9
3791328	0
3791341	10
3791345	3
3791358	0
3791375	0
3791377	0
3791380	3
3791399	24
3791460	14
3791482	0
3791526	0
3791551	0
3791555	0
3791583	0
3791586	0
3791597	0
3791632	4
3791728	19
3791733	146
3791737	31
3791741	0
3791771	0
3791777	0
3791793	5
3791827	0
3791862	0
3791875	0
3791903	0
3791910	0
3791920	0
3791941	0
3791972	0
3791987	0
3792015	0
3792035	2
3792041	0
3792161	16
3792171	0
3792198	4
3792200	16
3792233	0
3792249	0
3792293	4
3792346	1
3792423	53
3792469	45
3792495	8
3792510	0
3792533	7
3792608	0
3792622	0
3792653	0
3792683	0
3792687	0
3792695	0
3792726	0
3792728	3
3792731	12
3792752	3
3792754	0
3792839	0
3792848	0
3792851	0
3792861	0
3792885	0
3792909	0
3792961	11
3792987	0
3792997	0
3793056	0
3793058	0
3793067	0
3793095	0
3793097	0
3793153	0
3793158	4
3793160	16
3793191	0
3793207	0
3793245	0
3793277	0
3793286	0
3793296	0
3793345	0
3793366	3
3793378	0
3793384	0
3793387	0
3793416	0
3793438	0
3793441	0
3793445	1
3793488	0
3793496	3
3793500	0
3793515	1
3793582	7
3793606	43
3793646	0
3793877	25
3793982	0
3793998	0
3794100	0
3794133	0
3794194	0
3794229	22
3794293	0
3794313	6
3794429	1
3794471	81
3794503	0
3794516	2
3794519	21
3794546	0
3794568	0
3794617	14
3794621	2
3794679	3
3794713	7
3794756	0
3794950	4
3794958	0
3794993	0
3795022	50
3795097	29
3795132	2
3795148	20
3795234	2
3795311	32
3795314	17
3795353	12
3795359	18
3795461	153
3795463	18
3795484	2
3795497	56
3795572	9
3795585	2
3795591	2
3795600	0
3795619	3
3795722	22
3795746	12
3795773	148
3795787	9
3795801	16
3795973	2
3795995	14
3796004	33
3796091	87
3796094	7
3796212	8
3796216	8
3796266	1
3796388	99
3796419	27
3796516	9
3796679	0
3796710	0
3796836	2
3796971	48
3797076	7
3797081	5
3797089	0
3797138	94
3797466	17
3797512	2
3797522	21
3797580	8
3797635	61
3797694	3
3797766	0
3797810	21
3797880	6
3798031	17
3798095	24
3798108	8
3798130	2
3798153	0
3798187	0
3798229	0
3798298	0
3798396	26
3798437	9
3798458	2
3798515	1
3798598	3
3798658	0
3798673	0
3798701	0
3798728	0
3798747	0
3798755	0
3798764	0
3798779	8
3798783	13
3798817	14
3798866	15
3798882	30
3798897	2
3798899	3
3798918	0
3798935	15
3798970	14
3799033	0
3799056	0
3799062	4
3799085	0
3799105	0
3799111	0
3799130	0
3799173	1
3799265	3
3799279	0
3799282	70
3799295	67
3799301	24
3799331	27
3799335	59
3799484	28
3799736	3
3799802	48
3799951	18
3800096	4
3800102	9
3800151	4
3800155	0
3800167	0
3800171	0
3800174	1
3800280	23
3800285	4
3800438	2
3800452	81
3800482	0
3800494	42
3800550	38
3800728	2
3800865	0
3800925	1
3800970	35
3800974	30
3801024	0
3801091	0
3801108	24
3801203	26
3801536	37
3801726	139
3801729	75
3801733	53
3801802	0
3802016	45
3802091	42
3802261	1
3802388	0
3802579	0
3802745	0
3802871	0
3802951	0
3802985	2
3803032	2
3803062	0
3803207	0
3803442	7
3803578	1
3803629	0
3803677	0
3803776	0
3803863	9
3803908	0
3804026	26
3804100	1
3804112	27
3804331	9
3804430	9
3804461	7
3804563	36
3804735	34
3804805	12
3804892	12
3804948	102
3805022	7
3805038	1
3805085	9
3805106	16
3805161	0
3805300	400
3805444	154
3805446	136
3805491	90
3805555	92
3805572	64
3805598	8
3805638	5
3805743	36
3805772	50
3805807	8
3805815	0
3805824	0
3805833	3
3805850	8
3805913	26
3805955	28
3806015	34
3806022	0
3806051	43
3806167	20
3806201	0
3806212	15
3806269	0
3806278	64
3806341	50
3806344	37
3806440	8
3806539	6
3806576	0
3806779	0
3806800	0
3806936	25
3806966	16
3807094	3
3807122	16
3807163	35
3807187	6
3807298	24
3807307	12
3807396	40
3807534	0
3807556	16
3807598	0
3807607	0
3807751	0
3807788	0
3807824	2
3807831	23
3807833	0
3807842	0
3807923	0
3807994	0
3808178	1
3808279	0
3808361	7
3808508	0
3808520	70
3808571	14
3808623	0
3808628	23
3808651	2
3808698	4
3808762	0
3808897	0
3808902	14
3808941	0
3809313	50
3809346	6
3809355	114
3809357	62
3809629	7
3809644	0
3809662	0
3809703	4
3809859	0
3809982	14
3809985	4
3810036	8
3810135	2
3810581	0
3810770	1
3810939	6
3810996	23
3810998	6
3811128	8
3811169	15
3811293	1
3811502	66
3811558	0
3811754	0
3811838	0
3811853	0
3811910	1
3811924	3
3811957	32
3812053	26
3812069	24
3812077	0
3812151	5
3812262	35
3812374	26
3812410	92
3812523	7
3812572	22
3812576	25
3812613	57
3812629	65
3812666	2
3812682	11
3812790	0
3812862	0
3812995	0
3813034	0
3813243	0
3813277	0
3813563	0
3813726	0
3813790	0
3813848	0
3813915	0
3813978	0
3813998	0
3814013	0
3814047	0
3814182	0
3814271	8
3814303	1
3814330	2
3814400	2
3814445	7
3814520	5
3814615	1
3814621	2
3814649	15
3814692	14
3814730	0
3814808	0
3814857	0
3814959	2
3814962	0
3815057	0
3815068	0
3815108	2
3815111	17
3815156	0
3815192	15
3815229	4
3815306	6
3815473	9
3815511	14
3815598	3
3815642	0
3815876	0
3816123	0
3816232	12
3816264	0
3816277	0
3816297	0
3816341	0
3816379	2
3816401	5
3816404	0
3816443	0
3816521	0
3816596	0
3816696	11
3816731	0
3816742	0
3816777	0
3816810	0
3816996	0
3817037	0
3817188	16
3817218	14
3817309	4
3817332	16
3817353	34
3817369	35
3817371	32
3817381	5
3817388	12
3817397	30
3817431	2
3817443	0
3817526	0
3817541	17
3817572	49
3817576	0
3817635	13
3817644	53
3817708	0
3817752	41
3817836	0
3818033	4
3818107	5
3818182	1
3818205	36
3818310	0
3818340	10
3818387	10
3818402	1
3818423	51
3818438	28
3818444	0
3818531	25
3818684	9
3818754	28
3818805	7
3819011	32
3819020	5
3819092	15
3819131	0
3819210	12
3819284	0
3819324	0
3819338	18
3819479	42
3819542	0
3819686	22
3819854	13
3819935	65
3819945	40
3819959	172
3819971	36
3820067	8
3820070	224
3820163	205
3820169	20
3820224	161
3820266	53
3820281	13
3820510	18
3820572	3
3820586	0
3820597	0
3820629	2
3820654	5
3820713	0
3820745	8
3820808	3
3820953	22
3820971	23
3820993	78
3821020	150
3821023	49
3821048	44
3821057	0
3821162	0
3821173	60
3821223	85
3821232	17
3821240	22
3821326	214
3821455	81
3821496	3
3821671	0
3821682	6
3821731	56
3821744	0
3821804	32
3821830	7
3821881	21
3821888	1
3821904	32
3821994	54
3822021	52
3822054	1
3822071	71
3822073	14
3822165	2
3822199	0
3822205	21
3822212	8
3822326	10
3822332	16
3822347	56
3822364	1
3822574	5
3822621	0
3822759	108
3822782	41
3822832	33
3822871	26
3823016	9
3823107	23
3823166	132
3823240	101
3823244	81
3823285	77
3823364	39
3823377	32
3823379	66
3823505	15
3823618	67
3823643	40
3823772	40
3823850	12
3823959	186
3824001	35
3824016	71
3824027	3
3824038	44
3824043	2
3824061	21
3824213	8
3824275	24
3824283	45
3824352	82
3824505	35
3824575	44
3824601	15
3824679	93
3824689	5
3824756	51
3824825	37
3824843	6
3824906	0
3824930	77
3824956	0
3825054	9
3825065	0
3825123	2
3825146	1
3825392	1
3825442	0
3825454	0
3825459	0
3825468	0
3825480	0
3825485	0
3825524	0
3825548	0
3825625	10
3825700	5
3825828	27
3825844	26
3825870	57
3825909	17
3825975	41
3825981	95
3826075	4
3826105	6
3826162	22
3826234	75
3826281	0
3826344	32
3826355	4
3826406	44
3826421	47
3826425	50
3826440	10
3826478	41
3826498	9
3826734	251
3826736	36
3826757	138
3826884	0
3826917	10
3826921	67
3826969	5
3826996	118
3827067	109
3827142	48
3827274	6
3827412	37
3827424	0
3827430	217
3827442	4
3827605	157
3827640	11
3827650	0
3827886	0
3828019	3
3828061	9
3828270	0
3828316	11
3828369	63
3828549	3
3828627	181
3828642	52
3828706	131
3828720	24
3828825	0
3828880	43
3828894	25
3828916	49
3828928	22
3828942	31
3829012	0
3829038	0
3829215	0
3829223	0
3829312	0
3829336	0
3829435	0
3829518	0
3829619	0
3829635	0
3829737	0
3829966	0
3830033	0
3830050	0
3830092	0
3830096	0
3830111	0
3830120	4
3830123	0
3830212	0
3830240	0
3830369	0
3830384	0
3830438	0
3830447	0
3830564	0
3830617	0
3830770	0
3831423	0
3831504	0
3831621	0
3831644	0
3831715	0
3831744	61
3831754	40
3831876	2
3831894	37
3831899	25
3832057	10
3832059	1
3832099	12
3832131	26
3832175	0
3832209	7
3832230	8
3832245	5
3832257	8
3832327	4
3832664	79
3832706	0
3832879	28
3832998	14
3833210	20
3833225	46
3833489	7
3833549	96
3833585	0
3833602	2
3833684	7
3833803	28
3833815	10
3833838	0
3833856	0
3833875	0
3833882	0
3833924	0
3833931	4
3833981	0
3834306	75
3834476	55
3834479	68
3834541	10
3834553	25
3834618	0
3834707	1
3834725	16
3834748	1
3834756	0
3834759	0
3834780	0
3834785	0
3834791	0
3834820	27
3834829	3
3834842	16
3834888	2
3834910	6
3834931	41
3834957	19
3834964	32
3834976	16
3835091	4
3835271	5
3835288	5
3835328	43
3835378	33
3835398	7
3835530	4
3835571	0
3835618	12
3835656	0
3836222	0
3836239	17
3836337	7
3836345	4
3836450	1
3836462	0
3836470	2
3836501	0
3836694	0
3836757	1
3836927	0
3837052	1
3837082	0
3837092	3
3837100	0
3837164	0
3837167	0
3837212	0
3837227	0
3837248	0
3837257	0
3837485	0
3837564	0
3837627	0
3837642	0
3837650	0
3837652	0
3837665	0
3837713	0
3837861	8
3837978	0
3837996	0
3838058	0
3838093	3
3838135	1
3838231	0
3838264	0
3838346	1
3838399	2
3838441	0
3838468	0
3838789	0
3838800	13
3838824	4
3838827	1
3838869	26
3838891	0
3838911	2
3838980	32
3839013	1
3839055	1
3839091	3
3839282	4
3839293	1
3839329	0
3839448	0
3839466	0
3839483	2
3839495	0
3839579	3
3839606	0
3839808	0
3839829	0
3839857	0
3839918	0
3840076	0
3840188	0
3840285	0
3840329	0
3840362	0
3840396	1
3840409	0
3840438	0
3840660	0
3840717	0
3840812	0
3840821	0
3840828	0
3840880	0
3840899	0
3840955	0
3841005	0
3841012	0
3841064	0
3841123	0
3841285	0
3841307	0
3841378	0
3841392	0
3841468	0
3841517	0
3841608	24
3841751	11
3841788	49
3841836	0
3841839	1
3841848	0
3841879	19
3841906	1
3842015	0
3842028	0
3842064	36
3842107	7
3842134	7
3842168	5
3842206	62
3842231	6
3842250	10
3842261	10
3842272	1
3842336	21
3842372	3
3842432	0
3842443	2
3842445	4
3842456	0
3842459	0
3842461	6
3842521	0
3842589	20
3842626	7
3842643	1
3842661	37
3842701	52
3842703	80
3842726	9
3842795	17
3842830	69
3842839	1
3842861	1
3842872	31
3842876	201
3842897	0
3842935	39
3842947	62
3843074	36
3843091	0
3843113	0
3843134	0
3843164	0
3843169	0
3843223	0
3843229	0
3843240	3
3843242	0
3843253	0
3843256	5
3843258	2
3843285	96
3843313	0
3843326	0
3843386	7
3843423	0
3843440	0
3843490	0
3843498	0
3843523	0
3843536	0
3843593	0
3843628	0
3843637	1
3843651	0
3843670	0
3843674	3
3843695	0
3843745	1
3843984	9
3844009	72
3844036	13
3844043	48
3844066	66
3844102	1
3844192	43
3844199	12
3844267	1
3844342	0
3844470	0
3844635	23
3844781	21
3844785	11
3844793	36
3844814	18
3844840	0
3844959	27
3845024	2
3845095	0
3845122	12
3845249	0
3845387	0
3845539	3
3845543	1
3845642	50
3845670	0
3845714	30
3845735	0
3845759	9
3845803	0
3845987	0
3846006	0
3846139	0
3846304	0
3846328	38
3846330	2
3846371	0
3846436	115
3846542	38
3846566	40
3846599	2
3846621	0
3846676	0
3846714	65
3846764	0
3846767	0
3846776	0
3846807	67
3846834	0
3846941	2
3846954	17
3846990	9
3847033	5
3847060	9
3847094	13
3847132	32
3847157	4
3847176	9
3847187	6
3847198	0
3847262	29
3847298	11
3847358	0
3847369	12
3847371	4
3847382	0
3847385	2
3847387	1
3847439	0
3847444	1
3847446	0
3847455	0
3847467	2
3847515	13
3847552	12
3847569	10
3847600	22
3847621	73
3847627	16
3847652	8
3847665	0
3847721	0
3847756	11
3847765	0
3847779	25
3847798	14
3847806	19
3847818	34
3847823	9
3847828	32
3847861	9
3847879	26
3847939	31
3847992	0
3848045	0
3848099	9
3848156	3
3848231	24
3848477	23
3848504	60
3848510	0
3848513	2
3848516	5
3848550	5
3848666	17
3848690	31
3848717	85
3848719	105
3848770	7
3848859	15
3848897	5
3848900	5
3849205	3
3849226	20
3849280	43
3849304	58
3849320	2
3849395	3
3849404	11
3849407	84
3849428	12
3849447	20
3849591	0
3849601	0
3849763	26
3849901	107
3849989	26
3850060	43
3850091	17
3850166	0
3850240	5
3850349	0
3850435	0
3850454	12
3850510	77
3850550	61
3850553	24
3850721	36
3850778	35
3850914	227
3850916	37
3850946	53
3850949	60
3850968	0
3851018	20
3851090	4
3851102	68
3851155	35
3851212	11
3851292	22
3851294	86
3851372	11
3851396	6
3851417	6
3851669	12
3851679	2
3851775	14
3851810	17
3851885	33
3851973	95
3852207	0
3852606	0
3852669	0
3852711	8
3852760	4
3852805	0
3852956	0
3853380	16
3853383	11
3853489	7
3853603	3
3853633	106
3853641	13
3853666	31
3853679	15
3853732	15
3853753	46
3853827	3
3853852	85
3854026	66
3854120	109
3854169	77
3854171	302
3854212	55
3854275	15
3854300	15
3854450	0
3854561	6
3854591	1
3854685	9
3854692	5
3854900	163
3854921	62
3854979	0
3855014	0
3855090	101
3855177	0
3855196	0
3855244	0
3855297	0
3855312	0
3855352	0
3855492	0
3855562	0
3855607	0
3855733	0
3855757	0
3855799	0
3855868	0
3856016	0
3856039	0
3856099	0
3856123	0
3856130	0
3856282	0
3856288	0
3856356	0
3856390	0
3856457	0
3856611	0
3856651	0
3856685	0
3856862	0
3856865	0
3856984	0
3856993	0
3857029	0
3857050	0
3857082	23
3857099	0
3857127	1
3857178	45
3857244	103
3857283	69
3857301	101
3857470	0
3857484	34
3857514	27
3857565	0
3857662	0
3857676	5
3857748	0
3857758	0
3858013	1
3858061	0
3858130	0
3858146	0
3858157	1
3858279	0
3858288	1
3858312	91
3858417	13
3858873	7
3859089	46
3859217	115
3859289	96
3859297	169
3859596	20
3859697	28
3859721	41
3859745	13
3859772	25
3859885	15
3859968	14
3860107	38
3860109	14
3860118	177
3860124	13
3860139	41
3860144	0
3860160	32
3860583	0
3860613	0
3860635	0
3860666	0
3860683	0
3860941	0
3860964	0
3861066	0
3861094	0
3861188	0
3861226	0
3861241	0
3861279	0
3861294	0
3861550	2
3861585	44
3861605	7
3861688	0
3861721	0
3861798	0
3861821	0
3861955	0
3862017	0
3862031	0
3862152	0
3862197	0
3862295	0
3862332	0
3862347	0
3862524	0
3862560	0
3862577	0
3862679	0
3862702	9
3862804	47
3862942	12
3863059	27
3863080	67
3863105	24
3863127	36
3863129	153
3863235	188
3863386	1
3863450	27
3863520	31
3863650	19
3863678	0
3863703	14
3863829	14
3863907	23
3863976	6
3864134	0
3864140	0
3864194	24
3864224	4
3864227	8
3864258	5
3864585	0
3864639	0
3864938	0
3864966	0
3865017	0
3865035	32
3865039	4
3865167	52
3865177	84
3865249	0
3865437	28
3865457	39
3865463	0
3865499	0
3865600	41
3865637	7
3865703	1
3865715	17
3865784	17
3865814	49
3865860	0
3866037	46
3866065	0
3866126	23
3866216	6
3866255	32
3866291	0
3866356	9
3866447	0
3866571	4
3866637	0
3866853	7
3866984	0
3867094	0
3867182	14
3867196	0
3867245	0
3867377	7
3867416	0
3867554	0
3867566	0
3867597	0
3867734	0
3868073	21
3868125	0
3868134	0
3868156	0
3868187	0
3868430	5
3868475	0
3868497	0
3868519	10
3868536	7
3868568	27
3868690	3
3868752	0
3868782	3
3868967	0
3868975	0
3869000	0
3869053	1
3869088	0
3869099	1
3869120	0
3869151	1
3869159	168
3869207	0
3869223	18
3869255	3
3869271	2
3869348	11
3869354	4
3869583	0
3869621	40
3869697	1
3869821	13
3869885	17
3869896	0
3869945	4
3869965	1
3870046	0
3870085	21
3870097	65
3870276	7
3870338	1
3870583	13
3870600	2
3870647	18
3870688	0
3870729	1
3870738	9
3870751	31
3870904	0
3870918	45
3871010	4
3871151	23
3871189	37
3871264	3
3871283	2
3871310	36
3871444	10
3871485	30
3871489	120
3871513	25
3871864	146
3871867	27
3872095	4
3872104	34
3872219	17
3872253	2
3872288	67
3872422	73
3872635	0
3872714	5
3872744	17
3872754	11
3872784	0
3873040	41
3873042	7
3873054	0
3873070	60
3873106	0
3873116	41
3873165	0
3873191	0
3873238	54
3873249	42
3873331	4
3873423	47
3873427	102
3873435	161
3873452	66
3873596	3
3873604	0
3873735	53
3873830	0
3873886	8
3873898	3
3874009	1
3874253	17
3874258	99
3874309	26
3874326	37
3874337	0
3874396	0
3874407	26
3874533	0
3874550	0
3874563	2
3874596	86
3874639	55
3874667	60
3874694	4
3874748	4
3874783	3
3874795	0
3874865	5
3874868	18
3874880	20
3874904	1
3874913	0
3874926	0
3874929	42
3875015	9
3875020	29
3875049	0
3875088	29
3875166	1
3875173	3
3875211	0
3875240	0
3875313	23
3875442	46
3875509	34
3875511	3
3875524	3
3875601	7
3875652	1
3875681	0
3875751	14
3875765	0
3875811	37
3875860	49
3875862	30
3875958	0
3875992	29
3876030	9
3876033	0
3876056	0
3876072	33
3876232	0
3876292	0
3876414	0
3876640	0
3876667	0
3876688	0
3876694	0
3876749	0
3876841	0
3876956	0
3877036	0
3877043	0
3877070	0
3877219	0
3877302	0
3877323	0
3877331	0
3877380	0
3877472	0
3877599	0
3877611	0
3877633	14
3877644	2
3877665	0
3877680	0
3877719	0
3877905	0
3878160	0
3878184	0
3878250	0
3878296	0
3878371	0
3878396	0
3878400	0
3878510	0
3878592	0
3878717	4
3878765	0
3878805	0
3878839	1
3878848	0
3878851	0
3878904	0
3879040	0
3879055	0
3879151	0
3879232	0
3879235	0
3879258	0
3879265	0
3879307	0
3879352	0
3879433	0
3879453	5
3879487	0
3879835	0
3879876	0
3879880	0
3879956	0
3879964	0
3879990	0
3880028	0
3880074	0
3880168	0
3880188	0
3880213	0
3880249	0
3880279	0
3880406	44
3880441	1
3880466	1
3880509	0
3880570	0
3880598	0
3880604	0
3880612	0
3880618	0
3880624	0
3880651	0
3880699	0
3880809	0
3880833	0
3880898	6
3881000	0
3881033	0
3881054	46
3881076	7
3881124	7
3881197	0
3881301	26
3881359	0
3881382	0
3881416	8
3881428	87
3881446	21
3881450	30
3881467	61
3881557	13
3881667	2
3881691	84
3881695	37
3881709	4
3881713	8
3881800	21
3881868	52
3881992	13
3882003	0
3882026	0
3882077	0
3882102	0
3882107	0
3882124	0
3882186	0
3882385	0
3882436	0
3882438	0
3882454	0
3882508	0
3882515	0
3882547	0
3882556	0
3882625	0
3882721	0
3882844	0
3882868	0
3882878	0
3882897	0
3882937	0
3882968	0
3882991	0
3883054	0
3883102	0
3883229	0
3883336	0
3883346	0
3883362	0
3883406	1
3883424	0
3883619	2
3883627	0
3883645	0
3883691	0
3883703	0
3883715	0
3883852	0
3883948	1
3884032	0
3884194	8
3884218	9
3884243	8
3884314	72
3884333	22
3884341	5
3884381	7
3884648	26
3884692	42
3884713	29
3884755	34
3884771	15
3884848	26
3884996	6
3885139	19
3885188	4
3885203	48
3885280	32
3885327	2
3885332	80
3885397	0
3885456	5
3885482	30
3885535	4
3885569	88
3885608	17
3885714	5
3885731	4
3885885	0
3886026	0
3886034	0
3886128	0
3886137	15
3886335	0
3886445	21
3886470	3
3886718	6
3886755	1
3886766	30
3886930	88
3886949	5
3887048	0
3887123	0
3887180	2
3887198	21
3887324	0
3887373	0
3887439	0
3887662	43
3887773	0
3887802	0
3887818	0
3888021	0
3888111	0
3888173	0
3888199	8
3888375	61
3888424	27
3888484	2
3888648	46
3888702	30
3888744	0
3888824	0
3888916	0
3888925	5
3889041	58
3889045	64
3889089	42
3889122	0
3889201	41
3889233	2
3889572	65
3889601	23
3889651	15
3889707	12
3889715	3
3889772	9
3889841	34
3889865	6
3889903	11
3889910	0
3889959	4
3890045	98
3890059	26
3890076	33
3890119	0
3890160	5
3890204	124
3890379	27
3890399	0
3890431	1
3890506	13
3890606	14
3890747	8
3890773	1
3890951	0
3891033	13
3891130	42
3891161	58
3891283	1
3891333	14
3891337	7
3891455	29
3891458	62
3891545	68
3891554	6
3891576	5
3891748	12
3891762	8
3891776	86
3891803	20
3891827	12
3891930	11
3891949	1
3891958	4
3891964	2
3891977	10
3892052	53
3892065	6
3892086	17
3892088	98
3892190	6
3892196	17
3892235	45
3892238	25
3892358	1
3892402	37
3892418	1
3892534	1
3892545	5
3892551	48
3892563	16
3892593	14
3892597	45
3892626	59
3892646	13
3892662	6
3892696	0
3892707	54
3892752	7
3892827	0
3892845	13
3892862	43
3892899	28
3892903	24
3892914	30
3892918	4
3892920	16
3893041	28
3893064	14
3893100	67
3893104	6
3893106	32
3893163	2
3893297	0
3893363	27
3893409	8
3893427	10
3893463	177
3893481	6
3893524	32
3893692	5
3893709	21
3893715	97
3893763	57
3893767	17
3893781	31
3893787	7
3893796	26
3893947	97
3894065	0
3894074	0
3894099	19
3894101	18
3894119	4
3894124	8
3894215	26
3894253	8
3894349	7
3894436	2
3894452	78
3894520	32
3894527	8
3894566	0
3894581	1
3894598	9
3894624	4
3894653	31
3894780	34
3894821	46
3894896	1
3894908	69
3894910	59
3894949	0
3895025	49
3895061	74
3895067	8
3895260	39
3895335	0
3895410	22
3895686	0
3895720	0
3895754	12
3895761	5
3895784	0
3895856	13
3895931	0
3895952	3
3896010	34
3896119	45
3896129	11
3896326	25
3896342	127
3896440	33
3896459	3
3896585	94
3896709	13
3896727	0
3896831	27
3896963	49
3897088	1
3897349	12
3897497	17
3897513	41
3897574	24
3897640	0
3897745	26
3897754	11
3897766	14
3897818	15
3897897	9
3897988	11
3898064	13
3898107	0
3898142	0
3898189	0
3898448	3
3898477	1
3898616	11
3898663	0
3898707	0
3898724	0
3898820	13
3898886	3
3898910	9
3898952	0
3898966	17
3899149	13
3899221	5
3899234	12
3899275	0
3899305	44
3899356	8
3899407	0
3899429	72
3899431	56
3899534	0
3899664	22
3899713	0
3899749	25
3899796	46
3899836	22
3899919	64
3899927	0
3899990	0
3900003	20
3900134	0
3900136	16
3900144	32
3900169	79
3900231	5
3900248	22
3900322	55
3900370	125
3900372	24
3900396	40
3900532	27
3900618	20
3900631	27
3900635	19
3900640	84
3900663	21
3900694	42
3900705	7
3900767	2
3900811	6
3900819	1
3900868	5
3900972	8
3901101	21
3901245	76
3901254	5
3901438	18
3901469	21
3901504	11
3901664	0
3901816	143
3901828	3
3901893	28
3901946	41
3902041	51
3902055	108
3902212	3
3902243	102
3902245	319
3902297	0
3902330	3
3902356	0
3902453	17
3902510	20
3902633	55
3902652	76
3902655	66
3902829	12
3902837	25
3902928	19
3902951	47
3902993	10
3903001	2
3903013	0
3903035	35
3903058	0
3903075	7
3903145	11
3903173	103
3903176	83
3903253	325
3903340	40
3903386	32
3903393	3
3903435	6
3903549	10
3903578	17
3903597	79
3903683	31
3903710	1
3903728	50
3903854	41
3903884	2
3903938	37
3903947	28
3904029	1
3904225	10
3904259	3
3904291	6
3904320	4
3904378	75
3904466	16
3904526	17
3904576	1
3904639	13
3904653	3
3904706	40
3904715	9
3904793	91
3904797	371
3904802	29
3904951	53
3904987	1
3905006	12
3905055	22
3905089	2
3905159	1
3905233	18
3905264	189
3905450	2
3905603	125
3905805	54
3905864	46
3905882	2
3905895	0
3905916	39
3905949	20
3905983	50
3905985	63
3906038	38
3906255	4
3906354	207
3906358	132
3906411	25
3906554	79
3906640	157
3906667	41
3906684	71
3906848	52
3906906	102
3906951	0
3906975	78
3907018	23
3907032	0
3907040	53
3907134	72
3907198	4
3907214	1
3907298	50
3907302	72
3907318	183
3907372	10
3907461	11
3907464	5
3907515	1
3907561	0
3907590	27
3907594	4
3907693	12
3907703	23
3907737	3
3907756	23
3907762	0
3907768	25
3907790	0
3907803	14
3907819	0
3907845	183
3907951	1
3907975	70
3908056	0
3908064	0
3908157	7
3908183	3
3908239	48
3908245	27
3908249	1
3908256	0
3908341	0
3908388	0
3908413	0
3908488	0
3908627	0
3908704	0
3908725	0
3908733	0
3908736	0
3908772	0
3908799	0
3908823	0
3908893	0
3908901	0
3908917	0
3908989	0
3908999	0
3909037	0
3909187	0
3909206	0
3909333	0
3909352	0
3909428	0
3909456	0
3909500	0
3909510	0
3909532	0
3909540	0
3909572	0
3909616	0
3909648	0
3909729	0
3909772	0
3909915	0
3910034	33
3910186	66
3910230	0
3910263	9
3910276	50
3910326	66
3910350	1
3910392	52
3910474	61
3910609	0
3910618	5
3910642	0
3910645	1
3910660	18
3910720	8
3910762	14
3910897	1
3910918	15
3910951	3
3910957	1
3910998	0
3911047	50
3911101	0
3911145	9
3911157	0
3911208	1
3911239	0
3911270	7
3911357	48
3911405	0
3911466	26
3911554	4
3911597	19
3911794	14
3911834	23
3911842	4
3911855	7
3911931	11
3911978	88
3911987	31
3912083	0
3912110	0
3912278	4
3912332	0
3912377	15
3912397	26
3912420	0
3912443	61
3912494	67
3912517	0
3912631	1
3912707	3
3912968	12
3913216	13
3913226	54
3913255	23
3913314	0
3913330	9
3913370	38
3913391	92
3913430	11
3913466	12
3913560	16
3913576	8
3913591	55
3913692	12
3913756	57
3913761	23
3913786	0
3913875	3
3914230	6
3914366	147
3914372	203
3914463	46
3914589	23
3914684	2
3914791	78
3914842	9
3914900	19
3914918	84
3914934	4
3914960	24
3915023	0
3915026	42
3915054	0
3915090	0
3915103	0
3915143	125
3915152	17
3915418	0
3915433	19
3915523	12
3915706	3
3915720	2
3915722	27
3915822	46
3915908	10
3915932	20
3915951	54
3915954	10
3915974	71
3916019	14
3916100	7
3916114	18
3916127	0
3916198	6
3916255	12
3916286	15
3916288	51
3916355	20
3916676	20
3916729	9
3916945	23
3916955	0
3916987	56
3916996	27
3917032	0
3917114	7
3917126	9
3917130	4
3917234	24
3917255	9
3917282	32
3917343	0
3917409	0
3917569	15
3917731	2
3917867	2
3917894	15
3917903	44
3918044	11
3918246	18
3918265	37
3918307	41
3918338	0
3918400	63
3918406	44
3918455	0
3918468	23
3918522	3
3918532	2
3918613	20
3918620	8
3918623	44
3918642	29
3918704	0
3918742	45
3918792	12
3918924	21
3918969	20
3919002	1
3919100	7
3919156	19
3919163	0
3919179	1
3919195	38
3919220	0
3919245	0
3919262	9
3919280	0
3919282	18
3919291	2
3919400	0
3919419	0
3919433	4
3919489	0
3919541	12
3919547	58
3919550	94
3919554	134
3919567	0
3919581	62
3919596	8
3919640	108
3919649	106
3919727	29
3919778	69
3919887	0
3919956	0
3919979	13
3920111	0
3920135	151
3920153	3
3920223	0
3920234	11
3920277	14
3920300	104
3920302	0
3920315	83
3920346	1
3920412	0
3920447	10
3920468	46
3920509	16
3920553	0
3920897	14
3921057	24
3921097	28
3921135	44
3921201	22
3921208	4
3921242	0
3921254	8
3921256	45
3921324	3
3921429	38
3921494	44
3921615	0
3921647	5
3921678	13
3921783	2
3921973	32
3921983	0
3921997	41
3922186	13
3922222	0
3922228	0
3922234	12
3922245	13
3922344	60
3922369	100
3922447	11
3922474	42
3922485	22
3922496	33
3922530	5
3922540	10
3922589	77
3922616	27
3922662	72
3922704	5
3922764	22
3922782	2
3922845	15
3922962	22
3923034	4
3923103	41
3923145	1
3923154	57
3923164	17
3923170	5
3923215	39
3923224	64
3923301	48
3923304	141
3923320	0
3923524	1
3923639	0
3923661	7
3924019	2
3924135	0
3924303	1
3924336	0
3924364	0
3924478	13
3924615	42
3924690	0
3924722	0
3924845	10
3924895	12
3924903	0
3924996	1
3925006	0
3925112	0
3925138	1
3925250	1
3925365	13
3925412	7
3925482	0
3925648	15
3925777	0
3925789	32
3925798	50
3925819	95
3925876	60
3925892	25
3926122	22
3926125	129
3926170	37
3926191	2
3926209	5
3926215	91
3926264	2
3926299	0
3926326	39
3926333	0
3926372	11
3926464	66
3926575	0
3926631	8
3926639	1
3926671	10
3926684	41
3926742	10
3926887	17
3926931	2
3926953	42
3926966	6
3927006	29
3927040	4
3927061	0
3927134	0
3927157	5
3927209	0
3927236	0
3927293	0
3927332	2
3927545	1
3927854	0
3927937	0
3927980	0
3928064	0
3928075	10
3928193	0
3928307	0
3928442	0
3928451	0
3928460	0
3928774	3
3928820	1
3928873	8
3929117	1
3929333	2
3929390	0
3929426	0
3929480	0
3929618	0
3929627	0
3929681	1
3929716	73
3929783	0
3930100	1
3930335	0
3930662	0
3930830	0
3930913	3
3930983	20
3931014	113
3931030	50
3931062	87
3931079	1
3931091	31
3931115	30
3931128	5
3931132	57
3931144	41
3931258	9
3931333	2
3931367	17
3931378	5
3931397	26
3931426	4
3931442	80
3931945	0
3932074	0
3932092	0
3932239	5
3932409	3
3932419	0
3932557	3
3932605	0
3932686	0
3932752	0
3932983	0
3933076	0
3933160	0
3933196	3
3933214	0
3933223	0
3933283	0
3933514	0
3933550	0
3934153	0
3934756	4
3935238	0
3935317	0
3935407	0
3935853	0
3935932	0
3936022	0
3936468	0
3936721	0
3936730	0
3936887	29
3936892	23
3936939	3
3936987	9
3937037	55
3937057	32
3937080	105
3937175	32
3937215	19
3937217	74
3937294	36
3937309	78
3937369	54
3937453	0
3937478	52
3937535	48
3937671	102
3937766	4
3937774	2
3937861	52
3937886	0
3937926	2
3938261	0
3938284	32
3938296	26
3938431	90
3938450	3
3938502	4
3938636	18
3938684	0
3938736	88
3938743	45
3938820	22
3938838	36
3938889	0
3938949	62
3939051	17
3939054	27
3939083	23
3939201	0
3939232	1
3939346	24
3939382	154
3939392	117
3939451	35
3939470	2
3939511	19
3939575	25
3939603	21
3939673	35
3939684	22
3939706	40
3939725	18
3939752	0
3939769	12
3939848	24
3939963	123
3939967	132
3939979	25
3940009	23
3940054	74
3940091	0
3940271	4
3940346	0
3940348	3
3940446	0
3940575	0
3940653	0
3940764	10
3940857	3
3940922	1
3941086	0
3941148	0
3941232	2
3941250	0
3941340	5
3941379	0
3941492	2
3941828	1
3942184	0
3942220	0
3942265	1
3942312	4
3942343	2
3942559	0
3942697	3
3942733	8
3942790	0
3942799	5
3942874	0
3942892	0
3943030	0
3943210	0
3943282	5
3943480	3
3943519	2
3943684	0
3943777	0
3943792	3
3943843	2
3944173	4
3944218	0
3944239	0
3944545	0
3944824	0
3945064	1
3945140	0
3945232	0
3945253	23
3945347	11
3945357	1
3945413	22
3945509	2
3945590	31
3945671	96
3945689	14
3945702	2
3945743	116
3945746	43
3945864	39
3945882	164
3945885	85
3945900	76
3945913	10
3945927	0
3946047	4
3946122	2
3946156	26
3946167	9
3946186	29
3946215	4
3946231	96
3946734	0
3946863	0
3946881	0
3947028	1
3947112	0
3947250	0
3947334	0
3947592	1
3947685	0
3947943	0
3948036	0
3948183	0
3948276	0
3948534	1
3948771	0
3948836	1
3948986	0
3949047	0
3949134	1
3949371	0
3949589	0
3949650	0
3949971	0
3950286	0
3950295	0
3950304	0
3950530	126
3950581	76
3950588	31
3950756	0
3950789	3
3950800	0
3950868	7
3950899	39
3951079	22
3951089	1
3951145	27
3951241	6
3951322	35
3951403	55
3951421	8
3951434	4
3951475	58
3951478	30
3951632	0
3951769	0
3951897	14
3951973	0
3952018	21
3952075	19
3952132	46
3952141	52
3952204	0
3952222	6
3952231	0
3952272	99
3952315	4
3952363	57
3952384	14
3952468	43
3952535	17
3952552	14
3952577	40
3952631	32
3952655	0
3952665	0
3952903	3
3952975	5
3953149	0
3953194	24
3953235	0
3953309	5
3953334	0
3953512	0
3953682	10
3953706	30
3953761	4
3953856	4
3953942	41
3953985	0
3954075	1
3954107	0
3954169	10
3954216	0
3954225	2
3954245	0
3954251	0
3954285	3
3954376	35
3954473	0
3954618	0
3954839	0
3954870	0
3954888	45
3954974	0
3954989	2
3955056	0
3955156	0
3955302	0
3955430	0
3955564	62
3955630	0
3955657	28
3955716	70
3955728	19
3955852	13
3955876	46
3955887	1
3955918	11
3955942	53
3955951	21
3956045	15
3956233	42
3956252	25
3956338	0
3956405	1
3956471	0
3956483	0
3956599	13
3956693	46
3956724	20
3956739	8
3956787	184
3956884	0
3956931	69
3956955	7
3957035	174
3957117	6
3957180	101
3957222	7
3957355	80
3957405	11
3957510	6
3957521	17
3957583	14
3957595	8
3957688	11
3957713	15
3957799	16
3957810	5
3957814	45
3957836	19
3957890	0
3958062	12
3958201	51
3958262	35
3958264	8
3958399	24
3958411	60
3958552	13
3958585	36
3958594	108
3958609	10
3958641	0
3958695	46
3958736	14
3958738	8
3958798	11
3958853	0
3958903	121
3958912	53
3958954	27
3959017	7
3959048	0
3959063	30
3959244	1
3959405	2
3959460	7
3959505	3
3959574	14
3959595	7
3959689	3
3959730	0
3959753	34
3959907	22
3959955	2
3959991	0
3960023	40
3960042	27
3960134	7
3960158	9
3960160	1
3960196	29
3960309	2
3960432	37
3960563	0
3960675	0
3960821	5
3960839	12
3960847	44
3960890	19
3960954	0
3960993	18
3961060	0
3961088	13
3961095	21
3961141	51
3961288	83
3961394	20
3961414	67
3961540	133
3961552	14
3961593	26
3961599	0
3961633	103
3961666	46
3961785	6
3961792	158
3961918	4
3961933	11
3961946	6
3961963	4
3961980	176
3962025	12
3962044	0
3962105	4
3962180	12
3962288	0
3962312	74
3962315	33
3962364	23
3962508	29
3962512	20
3962514	46
3962525	10
3962529	81
3962578	0
3962588	0
3962592	0
3962598	0
3962623	24
3962681	13
3962720	51
3962745	3
3962813	83
3962927	74
3963151	2
3963167	8
3963191	2
3963230	2
3963278	18
3963311	0
3963353	0
3963362	0
3963395	0
3963457	3
3963596	2
3963614	1
3963626	32
3963636	0
3963645	0
3963720	1
3963839	32
3963985	0
3964043	6
3964065	5
3964108	0
3964204	3
3964231	0
3964259	24
3964294	1
3964330	29
3964455	0
3964463	0
3964561	8
3964648	0
3964659	0
3964693	0
3964731	6
3964786	0
3964808	0
3964810	0
3964846	0
3964870	0
3964872	0
3964882	0
3964903	0
3964911	0
3964939	4
3964958	0
3964972	0
3964974	0
3964991	0
3965004	0
3965008	0
3965017	0
3965060	0
3965080	0
3965089	0
3965125	0
3965142	0
3965174	9
3965192	0
3965204	0
3965211	20
3965215	1
3965233	1
3965235	1
3965282	5
3965309	0
3965329	0
3965340	0
3965354	0
3965383	2
3965415	58
3965426	0
3965438	0
3965555	0
3965622	51
3965712	14
3965737	0
3965791	0
3965883	0
3965898	0
3965961	0
3966017	17
3966109	0
3966124	34
3966223	0
3966227	8
3966239	0
3966268	0
3966280	0
3966298	0
3966481	12
3966510	2
3966528	0
3966531	0
3966592	0
3966631	43
3966639	18
3966658	7
3966712	8
3966739	8
3966790	1
3966838	0
3966938	4
3966973	0
3966999	38
3967078	7
3967111	10
3967157	0
3967218	54
3967227	0
3967362	0
3967378	0
3967386	0
3967410	0
3967435	0
3967437	0
3967504	52
3967508	29
3967514	0
3967533	17
3967542	2
3967618	0
3967637	0
3967661	0
3967755	1
3967787	24
3968081	0
3968161	2
3968316	24
3968318	0
3968333	10
3968359	7
3968363	0
3968438	0
3968487	0
3968496	0
3968504	0
3968524	3
3968570	0
3968672	0
3968689	43
3968790	41
3968792	27
3968801	15
3968864	2
3968897	12
3968975	10
3969020	25
3969073	0
3969119	11
3969135	0
3969185	0
3969236	0
3969243	0
3969251	0
3969256	0
3969267	0
3969269	0
3969286	0
3969288	0
3969298	0
3969300	0
3969306	0
3969312	0
3969391	48
3969412	0
3969489	0
3969503	4
3969573	154
3969575	29
3969660	73
3969741	18
3969880	17
3969889	31
3969945	87
3969981	102
3969987	13
3970028	115
3970156	51
3970225	28
3970273	19
3970284	11
3970325	0
3970372	41
3970459	0
3970474	16
3970517	0
3970695	0
3970702	62
3970816	142
3970819	67
3970854	15
3970866	0
3970965	20
3970985	1
3971219	29
3971246	18
3971276	5
3971370	1
3971396	4
3971459	2
3971534	0
3971801	0
3971831	0
3972020	0
3972086	10
3972095	0
3972172	0
3972214	31
3972418	21
3972602	11
3972618	4
3972625	96
3972672	2
3972740	7
3972754	0
3972864	11
3972906	59
3972918	2
3973072	0
3973278	38
3973593	123
3973661	20
3973762	97
3973783	26
3973859	8
3973871	33
3973970	0
3973982	157
3974240	1
3974270	32
3974417	52
3974444	29
3974478	24
3974618	45
3974637	31
3974691	17
3974786	3
3974866	2
3975125	2
3975177	6
3975237	48
3975295	25
3975357	21
3975434	4
3975493	0
3975511	0
3975533	0
3975535	0
3975545	0
3975642	0
3975665	8
3975745	39
3975767	3
3975818	4
3975885	0
3975893	0
3975902	0
3975905	0
3976007	0
3976049	3
3976141	28
3976272	0
3976274	0
3976366	0
3976388	0
3976438	0
3976518	0
3976622	0
3976642	1
3976646	0
3976718	0
3976730	0
3976746	0
3976807	0
3976839	1
3976910	0
3976931	0
3976940	0
3976943	0
3977000	13
3977003	1
3977047	0
3977108	0
3977150	0
3977172	1
3977195	0
3977240	34
3977278	0
3977306	0
3977322	0
3977376	0
3977390	67
3977477	0
3977602	0
3977670	76
3977790	0
3977864	0
3977886	0
3977952	0
3977979	0
3978099	0
3978117	0
3978169	0
3978286	27
3978311	0
3978456	0
3978529	2
3978554	2
3978658	5
3978700	36
3978816	0
3978843	1
3978881	8
3978902	19
3978916	1
3978982	0
3979005	0
3979047	12
3979159	12
3979246	13
3979282	0
3979312	24
3979330	19
3979332	5
3979339	12
3979344	0
3979414	28
3979435	10
3979457	0
3979504	34
3979618	0
3979627	1
3979648	12
3979675	15
3979679	0
3979701	9
3979814	1
3979944	0
3979964	2
3980014	3
3980066	0
3980069	0
3980084	11
3980263	0
3980276	4
3980282	0
3980369	3
3980423	0
3980522	0
3980562	0
3980603	4
3980808	0
3980833	0
3980839	0
3980891	0
3980910	0
3980968	0
3980974	0
3981043	22
3981149	0
3981187	0
3981246	4
3981271	0
3981273	2
3981284	2
3981292	2
3981344	20
3981459	4
3981607	19
3981713	0
3981815	1
3981819	0
3981828	6
3981864	1
3982017	5
3982279	1
3982313	3
3982423	0
3982556	5
3982591	0
3982682	7
3982685	0
3982739	4
3982765	0
3982788	0
3982826	0
3982877	3
3982946	0
3983185	0
3983198	1
3983264	0
3983272	0
3983389	7
3983392	0
3983407	7
3983485	0
3983581	1
3983630	0
3983656	0
3983701	2
3983724	8
3983748	8
3983803	21
3983831	13
3983920	0
3983966	0
3984021	10
3984174	1
3984324	3
3984343	16
3984351	10
3984370	7
3984443	0
3984451	0
3984458	0
3984498	23
3984553	29
3984592	0
3984603	0
3984631	55
3984638	1
3984654	21
3984744	29
3984817	0
3984883	0
3984957	0
3985002	19
3985350	3
3985369	14
3985379	11
3985524	1
3985579	19
3985589	7
3985625	1
3985634	0
3985654	0
3985706	0
3985709	0
3985724	0
3985742	0
3986170	3
3986418	2
3986588	18
3986591	12
3986909	34
3986914	12
3986967	39
3986971	24
3987010	11
3987073	3
3987094	45
3987097	42
3987107	24
3987215	5
3987287	92
3987321	6
3987349	0
3987386	33
3987410	54
3987419	24
3987428	37
3987558	23
3987562	104
3987571	39
3987717	57
3987759	21
3987892	1
3987955	35
3987981	0
3988204	69
3988364	0
3988526	0
3988575	0
3988577	20
3988691	27
3988814	8
3988854	0
3988864	1
3988994	88
3989111	5
3989173	0
3989194	0
3989283	0
3989288	0
3989307	0
3989311	0
3989386	10
3989602	3
3989802	0
3989989	0
3990009	0
3990073	18
3990083	3
3990228	21
3990282	46
3990285	5
3990318	31
3990434	0
3990460	0
3990504	0
3990525	0
3990612	9
3990630	0
3990810	0
3990840	0
3990891	85
3990895	0
3990915	0
3991047	0
3991250	1
3991355	3
3991421	0
3991469	4
3991488	23
3991533	0
3991539	15
3991659	0
3991692	0
3991772	0
3991799	6
3991811	2
3992146	8
3992344	0
3992361	2
3992442	3
3992591	41
3992764	25
3992785	12
3992839	16
3992888	11
3992893	28
3992902	168
3993043	2
3993053	95
3993146	1
3993239	22
3993350	24
3993356	93
3993365	79
3993368	48
3993511	27
3993520	0
3993590	0
3993656	87
3993695	1
3993701	1
3993734	3
3993794	1
3994040	0
3994214	31
3994310	5
3994373	22
3994480	19
3994604	12
3994640	30
3994686	0
3994751	13
3994859	9
3994910	14
3994919	3
3994940	7
3995073	0
3995190	17
3995217	0
3995250	0
3995398	2
3995506	0
3995534	0
3995627	9
3995651	0
3995772	0
3995784	0
3995796	2
3995984	0
3995997	0
3996047	0
3996112	6
3996192	47
3996196	0
3996269	0
3996304	0
3996354	15
3996611	0
3996695	0
3996703	2
3996917	0
3997074	1
3997114	0
3997130	62
3997143	14
3997174	28
3997247	4
3997251	71
3997296	9
3997338	0
3997355	1
3997371	29
3997429	7
3997443	10
3997488	4
3997576	1
3997593	0
3997625	9
3997668	12
3997682	14
3997705	0
3997783	13
3997821	0
3997883	37
3997916	59
3997992	17
3998018	0
3998035	16
3998066	12
3998086	58
3998091	48
3998100	1
3998143	2
3998207	16
3998316	0
3998375	1
3998431	17
3998579	14
3998588	23
3998621	0
3998815	39
3998907	30
3998914	29
3999169	0
3999256	10
3999399	20
3999541	1
3999624	5
3999763	25
3999780	0
3999815	0
3999844	0
3999869	3
3999878	3
4000043	17
4000106	31
4000190	0
4000240	11
4000600	0
4000687	4
4000710	2
4000714	53
4000716	13
4000766	0
4000885	1
4001002	0
4001209	5
4001310	13
4001386	0
4001530	4
4001539	9
4001690	80
4001775	0
4001780	0
4001785	0
4001804	0
4001820	2
4001871	27
4001939	8
4002083	4
4002452	15
4002488	1
4002620	65
4002764	5
4002923	0
4003046	37
4003070	0
4003223	0
4003281	0
4003303	0
4003337	0
4003433	0
4003466	0
4003479	0
4003519	0
4003523	0
4003574	0
4003690	0
4003791	0
4003895	45
4003927	0
4004201	0
4004399	8
4004645	0
4004804	11
4004885	38
4004965	0
4005011	7
4005025	5
4005100	1
4005142	20
4005208	40
4005387	1
4005425	63
4005454	4
4005482	9
4005534	0
4005559	29
4005725	2
4005798	3
4005824	0
4005872	6
4006041	0
4006116	2
4006290	0
4006421	0
4006568	0
4006585	0
4006606	0
4006619	0
4006751	0
4006760	0
4006768	4
4006991	0
4007006	16
4007061	40
4007081	0
4007084	0
4007258	0
4007339	1
4007345	0
4007472	0
4007511	0
4007543	5
4007584	0
4007662	0
4007699	24
4007778	3
4007832	12
4007901	0
4007991	40
4008105	0
4008126	120
4008156	3
4008176	33
4008310	0
4008321	6
4008339	0
4008405	0
4008436	5
4008520	0
4008635	13
4008644	17
4008744	4
4008756	14
4008797	2
4008823	0
4008899	5
4008992	0
4009004	3
4009118	0
4009150	0
4009173	0
4009240	2
4009296	1
4009407	0
4009477	0
4009491	4
4009512	1
4009526	10
4009612	3
4009793	0
4009842	1
4009857	0
4009900	27
4009952	1
4009984	1
4010018	0
4010116	15
4010257	5
4010314	73
4010356	4
4010462	20
4010571	0
4010715	5
4010821	13
4010849	2
4010871	27
4010927	0
4010979	5
4011024	1
4011076	3
4011079	1
4011128	5
4011168	0
4011241	22
4011257	1
4011266	8
4011320	20
4011536	0
4011552	0
4011603	0
4011692	4
4011701	0
4011732	0
4011762	0
4011764	0
4011821	4
4011882	0
4011889	15
4011902	2
4011923	3
4012052	30
4012091	2
4012110	0
4012398	23
4012451	5
4012478	2
4012489	0
4012516	2
4012520	0
4012535	0
4012541	0
4012559	0
4012569	0
4012573	2
4012749	15
4012793	4
4012815	5
4012836	23
4012884	6
4013003	0
4013076	39
4013139	84
4013170	5
4013226	39
4013564	6
4013661	18
4013670	9
4013703	9
4013739	22
4013966	58
4014003	4
4014041	12
4014068	41
4014145	40
4014164	11
4014218	3
4014222	87
4014237	0
4014252	2
4014312	1
4014322	2
4014353	6
4014404	3
4014425	0
4014658	0
4014821	35
4014825	115
4014957	2
4015000	0
4015187	5
4015362	0
4015427	21
4015461	0
4015479	56
4015697	17
4015710	0
4015758	3
4015873	34
4016019	0
4016050	1
4016119	16
4016279	55
4016386	3
4016421	47
4016445	0
4016457	0
4016460	0
4016466	0
4016494	2
4016541	9
4016556	2
4016597	103
4016626	0
4016670	0
4016743	0
4016762	3
4016822	0
4016828	0
4016947	2
4016988	2
4017014	20
4017076	6
4017122	0
4017129	1
4017178	0
4017196	0
4017260	2
4017269	15
4017309	0
4017358	80
4017473	0
4017494	6
4017501	0
4017608	9
4017667	9
4017691	3
4017799	71
4017803	52
4017923	43
4017940	9
4017947	29
4018109	61
4018193	20
4018231	15
4018260	8
4018306	2
4018360	49
4018384	6
4018489	2
4018501	19
4018550	63
4018664	0
4018806	8
4018834	10
4018857	5
4018912	33
4018966	95
4019088	16
4019160	15
4019182	0
4019184	2
4019217	0
4019241	6
4019248	16
4019292	1
4019296	17
4019304	0
4019311	1
4019315	0
4019413	0
4019423	1
4019437	43
4019446	1
4019540	0
4019578	5
4019650	7
4019707	0
4019759	0
4019918	9
4019979	13
4020023	0
4020041	13
4020080	15
4020092	11
4020194	0
4020210	0
4020315	0
4020343	13
4020433	0
4020527	49
4020607	19
4020729	15
4020735	107
4020751	2
4020807	5
4020885	33
4020919	12
4021318	20
4021366	8
4021398	10
4021415	6
4021473	21
4021560	2
4021760	0
4021823	0
4022142	0
4022148	0
4022162	0
4022216	0
4022290	0
4022304	0
4022306	0
4022461	0
4022527	0
4022563	0
4022574	0
4022714	0
4022833	0
4023023	0
4023033	0
4023055	0
4023087	0
4023105	0
4023108	0
4023222	0
4023287	0
4023310	0
4023330	0
4023506	0
4023516	0
4023525	0
4023543	0
4023562	0
4023564	0
4023616	0
4023669	0
4023697	0
4023778	0
4023792	0
4023856	0
4023863	0
4023891	0
4023956	0
4023995	9
4024048	0
4024073	0
4024130	0
4024249	0
4024353	0
4024452	0
4024535	0
4024537	0
4024621	0
4024650	0
4024670	0
4024686	0
4024708	0
4024814	0
4024833	0
4025032	0
4025069	0
4025130	0
4025195	0
4025219	0
4025250	0
4025403	0
4025458	0
4025560	0
4025586	0
4025623	0
4025670	0
4025692	0
4025744	0
4025754	6
4025767	0
4025802	0
4025836	2
4025887	0
4025925	16
4025941	159
4025945	355
4025948	74
4025957	11
4026253	1
4026308	1
4026437	7
4026471	93
4026514	80
4026542	6
4026555	33
4026611	15
4026644	9
4026720	17
4026864	24
4026874	2
4026922	39
4026983	74
4027064	59
4027210	0
4027290	8
4027308	1
4027447	6
4027501	0
4027675	0
4027685	113
4027763	10
4027809	40
4027858	1
4027927	2
4027970	111
4028049	12
4028059	123
4028063	50
4028116	0
4028153	4
4028247	67
4028263	14
4028344	0
4028421	0
4028466	106
4028488	34
4028550	11
4028682	5
4028784	7
4028901	0
4028949	38
4028966	0
4029144	95
4029148	4
4029204	0
4029276	0
4029289	0
4029369	0
4029460	0
4029466	0
4029500	0
4029559	0
4029562	0
4029707	0
4029855	0
4029898	0
4029908	0
4029912	0
4029945	0
4029952	0
4030022	0
4030036	1
4030046	0
4030089	0
4030114	0
4030203	0
4030297	0
4030408	0
4030413	0
4030625	0
4030653	0
4030682	0
4030718	90
4030725	25
4030744	43
4030925	1
4030948	0
4030970	33
4031025	22
4031062	34
4031092	0
4031306	3
4031344	0
4031383	13
4031417	17
4031487	0
4031584	5
4031592	22
4031714	0
4031921	0
4032035	1
4032153	18
4032159	7
4032238	2
4032251	0
4032257	1
4032359	39
4032378	1
4032408	0
4032446	0
4032854	0
4032905	3
4032990	4
4033078	71
4033098	11
4033153	5
4033218	0
4033277	0
4033378	0
4033407	0
4033456	0
4033491	6
4033545	20
4033557	0
4033598	4
4033637	0
4033659	103
4033715	0
4033758	0
4033790	21
4033858	7
4034079	3
4034085	44
4034096	3
4034140	0
4034195	20
4034224	4
4034229	21
4034360	37
4034386	15
4034551	0
4034583	0
4034854	0
4034894	0
4034923	0
4035029	0
4035128	0
4035135	0
4035410	0
4035492	0
4035518	0
4035560	0
4035575	0
4035592	0
4035676	0
4035704	0
4035706	0
4035755	0
4035876	11
4035887	95
4035895	0
4035916	0
4035935	0
4036022	40
4036076	16
4036149	0
4036226	1
4036271	19
4036286	14
4036318	37
4036402	32
4036483	0
4036500	32
4036516	63
4036718	39
4036748	0
4036774	22
4036778	8
4036794	23
4036861	23
4037050	2
4037059	0
4037086	0
4037176	0
4037404	0
4037482	0
4037582	0
4037632	0
4037673	0
4037809	0
4037823	15
4037970	25
4038045	5
4038089	66
4038145	0
4038276	64
4038312	1
4038315	36
4038330	54
4038338	0
4038417	0
4038815	0
4038861	0
4038891	0
4038980	0
4039073	0
4039082	0
4039102	0
4039152	0
4039209	0
4039281	0
4039404	0
4039569	0
4039621	0
4039718	0
4039787	0
4039892	0
4039901	0
4040028	0
4040102	0
4040109	0
4040141	0
4040385	0
4040450	0
4040579	0
4040643	0
4040779	0
4040804	0
4040868	0
4040891	0
4040915	0
4040934	7
4040950	29
4040974	4
4041039	3
4041046	30
4041118	0
4041150	0
4041176	0
4041231	0
4041384	0
4041404	0
4041484	0
4041504	0
4041529	0
4041535	2
4041561	16
4041574	0
4041646	0
4041685	0
4041720	0
4041818	0
4041830	0
4041840	0
4041870	0
4041890	0
4041901	0
4042069	0
4042085	0
4042146	0
4042154	0
4042156	0
4042182	0
4042246	0
4042278	0
4042287	0
4042296	0
4042363	0
4042434	0
4042448	0
4042496	0
4042580	0
4042613	0
4042626	0
4042767	0
4042858	0
4042889	0
4042954	0
4043025	0
4043132	44
4043193	0
4043261	11
4043308	37
4043351	12
4043360	0
4043421	7
4043433	25
4043616	30
4043680	3
4043757	25
4043797	14
4043811	0
4043858	0
4043943	5
4044042	2
4044065	0
4044129	0
4044159	0
4044192	0
4044288	0
4044316	0
4044329	0
4044396	0
4044455	0
4044494	0
4044627	0
4044644	0
4044739	0
4044788	0
4044905	0
4044958	0
4045061	0
4045074	0
4045145	0
4045272	0
4045275	0
4045349	0
4045452	0
4045459	0
4045753	0
4045828	0
4045865	0
4045932	0
4045950	0
4045976	0
4046040	0
4046076	0
4046126	0
4046220	0
4046297	0
4046347	0
4046369	29
4046419	103
4046458	28
4046483	14
4046541	0
4046569	0
4046765	0
4046786	0
4046801	0
4047004	0
4047038	0
4047067	0
4047141	0
4047157	0
4047310	0
4047383	0
4047425	0
4047479	0
4047686	2
4047741	15
4047749	0
4047775	27
4047885	21
4047971	0
4048050	110
4048112	8
4048197	101
4048278	3
4048299	103
4048395	22
4048416	0
4048631	0
4048746	0
4048817	0
4048819	0
4048915	0
4048926	32
4048947	6
4049034	0
4049164	0
4049170	0
4049214	0
4049269	0
4049332	0
4049595	0
4049723	0
4049745	0
4049755	0
4049901	0
4049950	0
4050086	0
4050124	0
4050233	0
4050306	0
4050388	0
4050451	0
4050505	0
4050509	0
4050586	0
4050610	0
4050639	0
4050653	0
4050676	0
4050728	0
4050868	0
4050883	0
4050905	4
4050907	55
4050970	12
4050991	0
4051088	0
4051336	0
4051364	0
4051379	0
4051426	0
4051448	1
4051483	1
4051539	0
4051706	2
4051733	0
4051735	0
4051748	0
4051792	0
4052073	0
4052193	0
4052438	1
4052458	0
4052500	0
4052536	0
4052710	0
4052803	0
4052815	2
4052855	0
4052937	0
4052951	0
4052965	0
4052989	0
4053033	0
4053097	0
4053121	12
4053733	0
4053748	58
4053969	30
4054007	131
4054061	61
4054237	60
4054240	17
4054367	3
4054420	58
4054446	332
4054450	79
4054514	6
4054648	0
4054680	1
4054779	19
4054996	27
4055011	3
4055041	25
4055043	190
4055045	175
4055092	51
4055130	23
4055138	88
4055163	37
4055195	7
4055261	44
4055322	29
4055338	39
4055349	3
4055377	0
4055391	0
4055476	51
4055535	5
4055549	38
4055637	0
4055750	0
4056103	82
4056123	52
4056168	19
4056193	318
4056367	207
4056387	12
4056442	23
4056447	106
4056457	6
4056464	0
4056480	73
4056502	15
4056565	86
4056592	99
4056617	12
4056624	5
4056672	2
4056727	6
4056789	8
4056851	0
4056875	26
4056877	32
4056879	50
4056896	0
4056958	2
4057038	0
4057052	0
4057060	1
4057064	0
4057080	0
4057099	0
4057154	0
4057168	1
4057172	0
4057188	0
4057191	0
4057195	2
4057208	0
4057216	0
4057218	0
4057231	0
4057259	0
4057268	0
4057283	1
4057331	19
4057355	0
4057365	0
4057377	7
4057429	21
4057432	153
4057454	91
4057469	17
4057499	0
4057525	0
4057531	0
4057547	0
4057549	0
4057557	1
4057559	0
4057573	14
4057591	0
4057753	12
4057923	12
4057934	39
4057941	68
4058000	35
4058029	136
4058071	0
4058101	2
4058137	13
4058165	43
4058174	9
4058177	140
4058365	40
4058374	50
4058487	130
4058514	0
4058556	17
4058578	67
4058626	49
4058773	0
4058955	6
4058994	45
4059033	23
4059062	3
4059100	5
4059104	9
4059126	6
4059139	8
4059231	58
4059384	0
4059396	0
4059410	0
4059472	28
4059501	0
4059645	19
4059652	0
4059669	27
4059747	10
4059844	67
4059891	169
4059921	1
4059968	31
4060101	28
4060152	49
4060164	7
4060254	83
4060270	13
4060285	15
4060434	41
4060517	37
4060609	55
4060755	9
4060770	43
4060820	96
4060873	0
4060895	16
4060916	7
4061209	92
4061351	0
4061438	30
4061456	5
4061605	71
4061611	115
4061647	77
4061776	2
4061932	62
4062019	72
4062048	3
4062079	9
4062118	52
4062182	9
4062193	38
4062228	15
4062380	155
4062394	1
4062412	20
4062451	0
4062461	0
4062463	0
4062500	0
4062508	23
4062520	6
4062539	0
4062570	9
4062577	0
4062591	0
4062605	0
4062624	33
4062693	7
4063018	50
4063060	0
4063174	28
4063255	10
4063280	15
4063355	22
4063426	4
4063434	11
4063440	0
4063467	0
4063482	0
4063494	0
4063506	0
4063545	0
4063654	0
4063764	0
4063882	0
4063899	0
4063986	0
4064107	0
4064164	0
4064310	0
4064609	0
4064691	0
4064738	0
4064833	0
4064920	0
4065031	0
4065172	0
4065348	2
4065363	5
4065371	11
4065443	0
4065528	3
4065544	11
4065667	7
4065669	50
4065712	6
4065979	35
4066108	0
4066189	0
4066211	0
4066328	0
4066435	0
4066513	0
4066544	0
4066771	0
4066825	0
4066864	0
4066956	0
4067150	0
4067201	0
4067365	0
4067523	0
4067535	32
4067650	0
4067692	0
4067698	0
4067713	0
4067725	0
4067747	0
4067786	0
4067977	0
4067997	0
4068081	0
4068099	20
4068169	31
4068210	31
4068283	35
4068326	62
4068332	42
4068362	31
4068432	17
4068494	8
4068608	99
4068645	0
4068709	20
4068777	49
4068875	36
4069017	54
4069111	29
4069169	20
4069176	0
4069261	35
4069323	30
4069326	64
4069392	0
4069434	29
4069451	18
4069479	0
4069495	0
4069507	23
4069547	10
4069639	32
4069668	0
4069728	3
4069754	3
4069775	0
4069817	2
4069867	9
4070049	1
4070108	4
4070141	114
4070195	0
4070288	4
4070351	45
4070364	19
4070389	1
4070497	1
4070588	53
4070647	48
4070677	33
4070690	22
4070723	10
4070883	11
4070936	0
4071300	0
4071326	21
4071335	27
4071466	40
4071520	53
4071547	210
4071625	36
4071667	53
4071692	27
4071697	5
4071757	40
4071795	6
4071823	7
4071846	55
4071855	27
4071861	50
4071889	37
4071951	3
4072024	1
4072031	10
4072069	124
4072073	22
4072080	2
4072103	35
4072228	0
4072244	0
4072308	58
4072369	24
4072501	1
4072569	19
4072703	0
4072720	0
4072727	4
4072729	9
4072774	15
4072811	0
4072871	0
4072939	0
4072965	0
4072975	0
4073061	0
4073147	0
4073157	0
4073221	0
4073261	0
4073268	0
4073280	0
4073300	0
4073324	0
4073354	0
4073396	0
4073414	0
4073479	0
4073569	0
4073605	0
4073743	0
4073801	0
4073827	58
4073853	0
4073906	0
4073912	0
4073972	0
4074034	0
4074125	0
4074132	0
4074150	0
4074189	0
4074305	0
4074329	0
4074498	0
4074506	0
4074591	0
4074767	0
4074848	0
4074882	0
4074998	0
4075049	0
4075101	0
4075204	0
4075310	0
4075391	0
4075481	0
4075491	0
4075634	0
4075648	15
4075659	0
4075672	0
4075681	4
4075790	2
4075813	0
4075825	7
4075834	0
4075856	11
4075910	0
4076069	14
4076138	1
4076186	34
4076214	0
4076234	17
4076265	39
4076328	0
4076356	36
4076382	0
4076436	14
4076597	51
4076645	0
4076701	25
4076788	0
4076867	39
4076891	28
4077125	23
4077180	0
4077214	37
4077298	16
4077452	15
4077485	42
4077533	41
4077622	0
4077652	145
4077709	1
4077741	32
4077767	109
4077785	1
4077850	2
4077969	89
4078020	1
4078118	20
4078136	24
4078176	0
4078299	0
4078367	1
4078391	0
4078449	0
4078487	0
4078543	51
4078700	5
4078734	4
4078740	0
4078748	3
4078761	17
4078778	6
4078899	17
4078972	15
4079403	14
4079423	42
4079438	5
4079444	15
4079586	0
4079592	62
4079603	89
4079624	18
4079691	11
4079783	13
4079961	47
4079990	5
4080021	5
4080046	6
4080072	0
4080096	8
4080114	49
4080315	138
4080324	33
4080330	1
4080336	0
4080393	30
4080501	131
4080540	41
4080676	15
4080690	70
4080751	0
4080763	42
4080817	19
4080974	56
4081040	29
4081067	0
4081139	76
4081241	0
4081352	4
4081414	24
4081444	0
4081465	17
4081476	12
4081496	26
4081518	62
4081520	17
4081551	0
4081573	0
4081580	0
4081596	0
4081608	0
4081655	14
4081696	0
4081764	0
4081856	0
4081918	0
4082045	0
4082051	0
4082099	0
4082118	0
4082164	0
4082378	0
4082546	0
4082628	0
4082660	0
4082702	0
4082786	0
4082874	0
4082885	2
4082913	8
4082917	7
4082933	1
4083034	0
4083044	0
4083065	0
4083098	0
4083184	0
4083207	0
4083239	0
4083260	0
4083406	0
4083438	0
4083547	0
4083569	0
4083635	0
4083674	0
4083701	0
4083836	0
4083857	0
4083880	0
4083901	0
4083926	0
4083997	0
4084277	0
4084399	0
4084577	0
4084625	0
4084633	2
4084749	0
4084772	0
4084807	0
4084924	0
4084959	0
4085004	0
4085008	0
4085017	0
4085121	0
4085245	0
4085352	0
4085372	0
4085443	0
4085470	0
4085472	0
4085507	0
4085514	0
4085580	0
4085614	0
4085698	0
4085739	0
4085791	0
4085827	0
4085887	0
4086025	0
4086153	0
4086178	0
4086263	0
4086304	0
4086328	0
4086340	0
4086359	0
4086404	0
4086410	0
4086412	0
4086421	0
4086433	0
4086526	0
4086541	0
4086784	0
4086910	0
4086916	0
4086969	0
4087038	0
4087044	0
4087082	0
4087117	0
4087189	0
4087249	0
4087260	0
4087318	0
4087333	0
4087458	0
4087470	0
4087487	14
4087491	113
4087532	0
4087578	28
4087613	8
4087676	50
4087733	32
4087790	30
4087807	315
4087861	0
4087878	1
4087908	0
4088000	0
4088169	0
4088185	0
4088248	30
4088332	125
4088379	7
4088405	52
4088449	119
4088503	5
4088542	0
4088619	0
4088630	0
4088659	0
4088782	3
4088817	0
4088944	32
4089170	0
4089192	32
4089227	5
4089281	50
4089380	9
4089465	18
4089542	0
4089545	52
4089579	0
4089591	4
4089594	0
4089611	7
4089968	0
4089980	20
4089997	0
4090045	0
4090075	0
4090214	2
4090279	0
4090332	0
4090421	0
4090474	0
4090574	14
4090595	27
4090658	6
4090778	1
4090865	19
4090900	31
4090993	0
4091048	0
4091057	0
4091208	0
4091256	7
4091322	0
4091360	0
4091367	7
4091485	0
4091525	0
4091595	1
4091694	0
4091730	1
4091750	27
4091784	1
4091813	3
4091823	0
4091920	0
4091926	0
4091976	0
4092008	6
4092072	3
4092134	11
4092157	1
4092237	5
4092240	29
4092413	43
4092490	22
4092513	1
4092694	0
4092785	1
4092799	0
4092822	79
4092951	11
4092967	1
4093103	0
4093163	15
4093201	1
4093246	0
4093370	23
4093424	5
4093441	7
4093454	0
4093481	1
4093545	0
4093726	0
4093732	5
4093817	74
4093867	7
4093962	12
4093970	0
4093993	150
4094068	21
4094391	0
4094420	3
4094475	0
4094522	8
4094613	14
4094704	10
4094740	6
4094763	16
4094780	0
4094791	12
4094807	2
4094823	54
4094829	36
4095046	0
4095103	17
4095107	113
4095208	0
4095226	0
4095341	70
4095388	20
4095407	0
4095503	24
4095578	19
4095612	0
4095623	3
4095682	0
4095708	16
4095721	6
4095760	0
4095763	3
4095796	0
4095955	7
4096174	0
4096201	6
4096258	3
4096488	17
4096590	0
4096645	10
4096870	12
4096888	0
4096938	0
4096944	8
4097039	1
4097106	7
4097108	14
4097393	47
4097422	5
4097461	0
4097528	15
4097900	5
4098089	0
4098285	4
4098325	30
4098397	0
4098427	56
4098709	3
4098716	0
4098805	8
4099087	0
4099156	0
4099356	3
4099527	42
4099633	0
4099645	0
4099655	1
4099662	2
4099665	0
4099667	7
4099695	0
4099730	24
4099760	0
4099813	30
4100017	15
4100111	1
4100129	0
4100326	70
4100347	26
4100353	0
4100364	3
4100404	0
4100422	0
4100428	21
4100504	17
4100622	2
4100633	0
4100653	19
4100660	0
4100663	19
4100686	0
4100779	0
4100806	0
4100836	32
4100844	5
4100847	15
4100850	31
4100958	0
4100967	2
4100994	0
4101038	7
4101044	1
4101101	3
4101176	103
4101179	3
4101203	0
4101215	9
4101219	63
4101227	17
4101311	0
4101433	22
4101440	23
4101576	0
4101770	0
4101872	0
4102187	0
4102277	4
4102311	1
4102403	47
4102465	34
4102501	13
4102537	0
4102585	1
4102669	0
4102700	3
4102721	0
4102796	5
4102827	0
4102858	0
4102915	0
4102985	0
4103111	0
4103233	22
4103248	0
4103408	0
4103455	15
4103493	0
4103573	1
4103593	0
4103602	0
4103808	0
4103930	25
4103953	0
4103979	0
4104049	0
4104095	0
4104158	0
4104176	0
4104190	0
4104391	0
4104411	0
4104481	22
4104496	2
4104574	2
4104593	6
4104659	0
4104716	8
4104743	3
4104776	25
4104842	9
4105019	8
4105070	1
4105105	0
4105174	4
4105218	0
4105233	0
4105270	0
4105391	0
4105430	0
4105439	17
4105469	0
4105565	4
4105625	14
4105659	1
4105728	0
4105805	0
4105860	11
4105926	0
4106095	1
4106097	0
4106109	0
4106175	0
4106401	0
4106427	1
4106493	0
4106514	0
4106539	0
4106562	0
4106637	0
4106706	0
4106755	0
4106818	2
4106907	12
4106988	0
4106998	5
4107054	2
4107274	17
4107356	49
4107360	4
4107443	0
4107616	30
4107632	0
4107702	0
4107708	0
4107780	51
4107845	16
4107873	3
4107943	16
4107957	2
4108003	41
4108054	0
4108198	7
4108294	17
4108316	32
4108378	66
4108430	0
4108443	42
4108753	8
4108788	26
4108807	4
4108825	9
4108912	1
4108921	4
4108957	0
4108974	0
4109014	0
4109029	11
4109032	0
4109061	9
4109161	1
4109198	1
4109367	0
4109374	8
4109384	0
4109437	3
4109449	56
4109476	3
4109479	20
4109504	60
4109528	0
4109531	22
4109643	0
4109687	2
4109698	66
4109786	32
4109798	2
4109811	27
4109897	43
4109923	1
4109970	0
4110067	124
4110218	15
4110233	20
4110361	0
4110396	0
4110507	18
4110561	32
4110594	20
4110676	8
4110710	54
4110770	8
4110808	73
4110945	18
4110955	0
4111242	0
4111286	0
4111330	0
4111439	13
4111521	88
4111655	0
4111696	0
4111791	0
4111821	0
4111847	0
4111963	0
4111996	0
4112041	0
4112058	0
4112235	0
4112329	2
4112349	0
4112368	0
4112385	0
4112403	0
4112407	0
4112535	0
4112699	0
4112712	0
4112732	0
4112736	0
4112807	0
4112899	0
4112918	0
4112957	0
4113379	0
4113417	0
4113472	0
4113543	0
4113645	0
4113669	0
4113831	23
4113846	2
4113892	3
4113936	0
4114000	3
4114218	25
4114356	1
4114384	0
4114395	6
4114505	2
4114568	0
4114627	0
4114649	16
4114729	0
4114920	0
4115060	0
4115083	0
4115146	0
4115205	0
4115288	0
4115336	110
4115625	8
4115646	2
4115658	0
4115752	19
4115795	5
4115849	4
4115867	0
4115929	23
4115944	24
4115978	0
4115980	49
4116125	16
4116135	4
4116185	8
4116344	68
4116381	7
4116450	33
4116482	0
4116527	6
4116555	1
4116583	57
4116589	3
4116614	1
4116625	2
4116797	0
4116861	0
4117328	17
4117362	82
4117437	0
4117452	7
4117515	32
4117577	33
4117611	30
4117710	41
4117718	10
4117843	0
4117850	1
4117928	0
4118000	36
4118193	0
4118238	1
4118285	17
4118294	0
4118326	0
4118589	16
4118622	57
4118651	5
4118672	0
4118683	19
4118693	23
4118702	19
4118709	20
4118727	17
4118844	43
4118880	0
4118915	0
4118945	39
4118971	0
4118980	14
4119046	0
4119111	0
4119173	0
4119184	0
4119257	0
4119272	0
4119283	0
4119307	0
4119419	0
4119546	0
4119588	0
4119808	0
4119935	0
4119999	0
4120074	0
4120108	0
4120232	0
4120278	0
4120285	0
4120330	0
4120369	0
4120377	0
4120400	0
4120430	0
4120449	0
4120466	0
4120500	0
4120520	0
4120687	0
4120781	0
4120802	0
4120938	0
4121030	0
4121232	22
4121256	9
4121277	0
4121295	0
4121317	0
4121328	0
4121356	25
4121377	0
4121416	18
4121541	0
4121615	66
4121637	0
4121664	13
4121673	9
4121699	31
4121825	1
4121831	0
4121846	6
4121848	95
4121882	36
4121887	7
4121960	1
4121991	0
4122042	31
4122081	21
4122086	7
4122089	5
4122200	1
4122278	0
4122322	2
4122399	22
4122460	0
4122511	25
4122523	14
4122661	0
4122687	5
4122721	8
4122808	4
4122923	0
4122991	0
4123003	8
4123051	6
4123114	20
4123137	3
4123170	0
4123203	0
4123213	0
4123226	3
4123287	0
4123335	4
4123338	1
4123444	6
4123542	1
4123570	0
4123597	4
4123679	0
4123987	1
4124002	10
4124008	2
4124077	2
4124153	0
4124173	7
4124201	0
4124305	69
4124524	32
4124583	17
4124667	20
4124774	106
4124952	2
4124985	9
4125076	4
4125083	0
4125146	18
4125162	0
4125264	17
4125318	10
4125335	5
4125568	0
4125585	13
4125640	1
4125665	10
4125710	101
4125733	17
4125779	25
4125786	10
4125860	0
4125986	0
4126028	28
4126100	11
4126190	27
4126199	0
4126262	0
4126277	12
4126306	0
4126447	0
4126550	3
4126562	45
4126679	7
4126699	0
4126739	0
4126817	5
4126834	13
4126934	59
4126939	0
4126951	5
4126973	0
4127055	37
4127061	4
4127077	18
4127188	38
4127196	6
4127320	14
4127377	11
4127474	0
4127599	11
4127675	19
4127691	0
4127732	123
4127798	0
4127812	0
4128199	2
4128224	20
4128319	5
4128396	220
4128426	0
4128437	14
4128460	38
4128533	11
4128674	0
4128719	34
4128731	2
4128838	28
4128882	11
4128930	4
4129021	158
4129039	9
4129041	92
4129124	3
4129204	0
4129254	98
4129277	37
4129297	84
4129304	30
4129366	1
4129455	15
4129494	4
4129502	0
4129525	0
4129606	0
4129648	5
4129723	7
4129827	15
4129910	16
4129947	31
4130023	7
4130049	178
4130051	111
4130072	40
4130074	38
4130149	20
4130206	1
4130261	16
4130327	83
4130455	91
4130523	78
4130547	2
4130583	31
4130673	0
4130706	17
4130721	0
4130730	0
4130738	36
4130751	8
4130766	0
4130784	69
4130802	0
4130820	1
4130859	0
4130877	29
4130917	37
4130948	12
4130970	3
4130981	0
4131052	1
4131169	0
4131346	28
4131435	27
4131441	106
4131586	87
4131593	1
4131631	2
4131686	0
4131760	85
4131762	72
4131776	0
4131802	40
4131817	55
4131868	47
4131888	39
4131898	46
4131986	4
4132040	0
4132068	6
4132178	2
4132238	0
4132252	12
4132281	0
4132377	19
4132433	6
4132463	4
4132518	0
4132666	6
4132846	24
4132850	13
4132929	26
4132992	10
4133007	5
4133047	0
4133083	0
4133233	30
4133393	5
4133443	15
4133483	40
4133564	36
4133602	1
4133609	0
4133645	9
4133760	0
4133786	4
4133857	2
4133990	5
4134075	22
4134227	8
4134279	3
4134291	33
4134412	17
4134488	0
4134504	4
4134547	14
4134627	2
4134670	0
4134688	6
4134768	6
4134849	0
4134870	20
4134911	0
4134956	0
4135013	1
4135037	0
4135053	0
4135065	4
4135078	6
4135080	5
4135439	0
4135451	18
4135489	31
4135794	1
4135848	0
4136068	5
4136141	1
4136194	0
4136224	5
4136376	0
4136385	9
4136573	12
4136725	0
4136744	0
4136785	2
4136847	9
4136850	2
4136882	8
4136998	27
4137003	3
4137046	5
4137098	4
4137177	10
4137179	5
4137304	21
4137308	4
4137370	0
4137383	49
4137424	9
4137470	5
4137478	43
4137481	6
4137492	14
4137594	0
4137715	4
4137914	0
4137979	0
4137996	0
4138314	0
4138321	4
4138381	0
4138435	7
4138549	10
4138560	69
4138628	89
4138726	0
4138819	11
4138855	51
4138935	12
4138984	17
4138994	13
4139011	7
4139025	24
4139036	0
4139092	58
4139215	19
4139265	9
4139310	37
4139343	47
4139497	86
4139585	13
4139595	60
4139608	47
4139611	11
4139637	3
4139663	23
4139681	0
4139694	2
4139883	8
4139916	11
4139940	53
4140009	16
4140133	1
4140143	0
4140274	8
4140278	23
4140301	60
4140305	64
4140307	10
4140354	84
4140564	4
4140609	125
4140632	4
4140641	4
4140653	0
4140661	0
4140741	2
4140755	100
4140757	9
4140779	6
4140899	20
4140923	1
4140953	0
4140966	1
4140974	10
4141008	0
4141026	0
4141172	4
4141216	3
4141302	0
4141314	6
4141336	0
4141356	4
4141374	3
4141380	48
4141397	0
4141503	0
4141562	19
4141578	0
4141657	1
4141670	22
4141691	5
4141740	0
4141787	9
4141790	0
4141800	0
4141886	1
4142010	0
4142097	1
4142150	0
4142185	1
4142198	34
4142209	0
4142235	12
4142255	3
4142361	28
4142378	0
4142414	3
4142534	0
4142618	21
4142660	62
4142663	24
4142759	1
4142855	1
4142894	13
4142898	12
4142927	7
4143068	51
4143159	4
4143208	0
4143252	0
4143313	1
4143391	27
4143470	41
4143622	4
4143670	0
4143694	0
4143746	4
4143923	19
4144015	5
4144309	0
4144478	0
4144533	0
4144549	0
4144657	0
4144706	0
4144836	0
4144854	4
4144897	0
4144925	3
4144928	0
4144965	0
4144979	3
4144996	0
4145027	0
4145145	0
4145197	6
4145301	0
4145388	1
4145463	0
4145516	0
4145558	7
4145704	26
4145838	0
4145906	7
4145916	0
4145943	2
4145952	82
4146057	0
4146105	168
4146138	0
4146228	18
4146246	89
4146402	37
4146560	0
4146641	1
4146728	37
4146774	8
4146846	31
4146902	12
4146972	4
4147207	0
4147250	13
4147412	3
4147469	4
4147488	9
4147544	103
4147613	105
4147617	70
4147887	18
4147922	0
4148014	6
4148270	87
4148322	0
4148364	65
4148395	233
4148429	28
4148440	0
4148455	18
4148583	5
4148802	5
4148858	4
4148893	27
4148937	1
4149037	13
4149081	5
4149096	17
4149105	0
4149146	11
4149270	20
4149450	93
4149453	50
4149462	54
4149564	0
4149667	1
4149690	2
4149704	4
4149770	0
4149951	48
4149953	25
4150006	1
4150107	43
4150116	41
4150127	142
4150131	84
4150157	0
4150209	25
4150260	0
4150341	18
4150350	36
4150374	45
4150506	27
4150662	9
4150707	134
4150749	69
4150752	16
4150785	27
4150899	48
4151001	25
4151061	23
4151169	29
4151191	0
4151283	7
4151315	0
4151356	2
4151423	0
4151555	0
4151800	0
4151839	0
4151912	0
4151929	0
4152032	0
4152098	0
4152197	0
4152381	0
4152397	0
4152415	0
4152621	0
4152643	0
4152812	0
4152829	0
4152918	0
4152964	0
4152989	0
4152992	0
4153006	0
4153144	0
4153451	0
4153526	0
4153639	0
4153701	20
4153754	17
4153785	124
4153914	41
4153945	4
4153947	1
4154053	0
4154153	0
4154236	0
4154422	0
4154533	0
4154560	0
4154575	0
4154596	0
4154704	0
4154738	0
4154949	0
4154977	0
4155013	0
4155031	0
4155048	0
4155077	0
4155145	0
4155181	0
4155232	0
4155296	0
4155318	0
4155379	0
4155410	0
4155510	0
4155577	0
4155580	0
4155625	0
4155762	0
4155783	0
4155850	11
4155866	25
4155930	11
4156054	53
4156103	15
4156113	16
4156126	3
4156179	20
4156234	11
4156252	37
4156383	0
4156398	0
4156410	11
4156594	13
4156661	0
4156743	29
4156767	29
4156948	10
4156967	2
4157147	4
4157163	0
4157187	0
4157499	0
4157681	0
4157801	0
4157864	0
4158023	0
4158037	0
4158222	0
4158266	0
4158353	0
4158447	0
4158475	0
4158561	0
4158585	0
4158613	0
4158621	0
4158661	0
4158702	0
4158966	0
4159087	0
4159098	42
4159110	0
4159245	12
4159281	15
4159299	70
4159502	75
4159596	109
4159673	57
4159699	5
4159771	41
4159778	210
4159802	1
4159857	235
4159881	10
4160019	11
4160206	0
4160371	1
4160459	0
4160577	0
4160702	10
4160731	0
4160740	106
4160749	30
4161102	236
4161163	15
4161178	29
4161197	44
4161230	8
4161239	11
4161365	5
4161427	0
4161558	33
4161643	5
4161668	8
4161745	10
4161766	0
4161797	36
4161805	0
4161889	13
4161949	0
4162059	1
4162315	23
4162324	35
4162343	4
4162360	28
4162507	7
4162512	55
4162514	18
4162516	72
4162550	1
4162583	0
4162705	0
4162751	17
4162761	25
4162781	23
4162852	0
4162909	2
4162967	1
4162981	8
4162988	0
4163003	0
4163071	7
4163147	5
4163183	6
4163211	5
4163231	0
4163249	42
4163252	5
4163309	34
4163399	0
4163407	26
4163417	0
4163512	4
4163604	0
4163630	0
4163650	15
4163654	2
4163762	2
4163777	29
4163779	0
4163804	0
4163819	22
4163840	2
4163870	0
4163974	2
4164046	7
4164050	18
4164054	9
4164088	9
4164104	5
4164119	24
4164136	0
4164201	0
4164233	53
4164288	0
4164327	32
4164340	16
4164361	15
4164391	26
4164451	4
4164473	9
4164479	0
4164497	0
4164535	4
4164658	0
4164668	10
4164707	0
4164733	0
4164742	49
4164853	23
4164891	34
4164894	12
4164955	2
4165054	36
4165100	30
4165109	9
4165174	0
4165185	0
4165332	0
4165439	0
4165533	0
4165574	0
4165731	0
4165890	0
4165915	0
4166063	0
4166209	0
4166264	0
4166305	0
4166366	0
4166395	0
4166427	0
4166454	0
4166543	0
4166547	0
4166554	0
4166575	0
4166640	0
4166714	0
4166750	0
4166797	0
4166890	0
4166899	0
4166920	0
4166929	37
4167026	9
4167037	7
4167107	0
4167162	0
4167196	0
4167208	0
4167218	0
4167264	0
4167308	0
4167356	0
4167380	0
4167386	0
4167413	0
4167465	0
4167474	0
4167491	0
4167558	0
4167634	0
4167645	0
4167723	0
4167755	0
4167839	0
4167891	0
4167966	0
4168066	0
4168101	0
4168134	0
4168242	0
4168265	0
4168274	0
4168288	0
4168340	10
4168342	2
4168441	0
4168470	115
4168473	0
4168510	26
4168515	0
4168535	0
4168543	0
4168573	0
4168703	80
4168713	16
4168774	35
4168780	31
4168787	18
4168892	6
4169013	0
4169065	71
4169110	57
4169306	60
4169393	0
4169476	1
4169495	14
4169562	0
4169607	81
4169718	0
4169806	14
4169877	84
4169885	54
4169889	24
4169900	0
4169927	1
4169966	31
4170018	20
4170045	36
4170064	0
4170076	24
4170091	0
4170115	0
4170177	6
4170193	0
4170210	12
4170291	74
4170310	107
4170345	20
4170430	0
4170573	83
4170591	0
4170679	35
4170830	15
4170860	14
4170905	116
4171088	36
4171228	100
4171242	47
4171263	104
4171270	105
4171273	57
4171319	112
4171330	16
4171390	18
4171514	34
4171528	82
4171593	4
4171636	1
4171700	66
4171770	29
4171839	7
4171865	0
4171959	5
4172026	0
4172164	5
4172236	0
4172248	7
4172262	21
4172269	0
4172462	43
4172592	53
4172602	19
4172680	0
4172804	0
4172863	7
4172875	1
4172904	5
4172916	15
4172920	106
4172933	0
4172947	30
4172971	13
4173015	9
4173099	7
4173125	53
4173153	2
4173278	58
4173322	0
4173330	97
4173334	28
4173363	6
4173365	7
4173392	19
4173426	13
4173503	46
4173512	16
4173563	11
4173613	59
4173619	16
4173629	40
4173678	20
4173685	3
4173694	25
4173757	23
4173834	37
4174013	15
4174045	80
4174066	31
4174111	37
4174230	66
4174318	13
4174331	124
4174389	8
4174437	0
4174484	2
4174498	4
4174581	1
4174586	49
4174620	12
4174638	2
4174649	4
4174666	57
4174723	17
4174939	0
4174949	14
4174972	103
4175012	69
4175088	7
4175110	25
4175143	84
4175248	0
4175303	39
4175490	0
4175667	13
4175981	56
4175987	61
4176017	57
4176029	15
4176125	0
4176179	14
4176237	39
4176262	65
4176317	50
4176710	48
4176746	28
4176888	0
4176972	3
4177113	30
4177444	3
4177467	52
4177634	50
4177667	64
4177719	4
4177788	93
4177868	11
4177883	6
4177971	12
4178046	4
4178162	13
4178265	7
4178270	7
4178290	0
4178321	0
4178391	27
4178420	19
4178475	5
4178528	15
4178547	74
4178555	33
4178595	8
4178613	56
4178814	29
4179066	29
4179133	52
4179274	9
4179441	218
4179501	127
4179510	68
4179613	88
4179623	13
4179732	60
4179813	72
4179828	27
4179862	4
4179868	0
4179944	0
4179956	2
4180038	2
4180063	3
4180106	70
4180209	16
4180551	53
4180744	0
4180764	21
4180794	12
4180859	27
4180890	0
4180937	32
4180949	1
4181087	0
4181137	0
4181154	0
4181168	98
4181220	21
4181353	67
4181367	6
4181387	0
4181442	21
4181479	28
4181569	31
4181648	59
4181681	51
4181777	19
4181780	45
4181828	94
4181844	2
4181898	0
4181943	16
4182011	133
4182076	0
4182104	38
4182314	26
4182363	26
4182468	13
4182503	89
4182523	52
4182572	0
4182618	20
4182626	93
4182696	4
4182699	26
4182784	53
4182866	1
4182950	190
4183005	65
4183010	64
4183099	10
4183192	1
4183202	103
4183330	0
4183350	4
4183374	37
4183378	117
4183458	26
4183607	11
4183646	4
4183701	43
4183754	40
4183767	0
4183943	33
4183970	168
4184030	12
4184051	45
4184168	8
4184301	0
4184339	99
4184557	84
4184659	10
4184694	92
4184705	79
4184876	72
4184880	65
4184903	14
4184906	42
4184917	3
4184983	19
4185009	10
4185190	132
4185244	24
4185251	13
4185254	12
4185436	2
4185543	31
4185668	83
4185672	17
4185747	33
4185821	22
4185845	42
4186077	129
4186086	0
4186179	3
4186221	1
4186237	192
4186394	13
4186446	24
4186512	22
4186529	35
4186594	15
4186744	39
4186756	10
4186841	6
4186845	12
4186891	0
4186929	58
4187124	55
4187135	68
4187177	87
4187214	5
4187283	70
4187305	49
4187337	13
4187346	19
4187364	49
4187460	27
4187630	82
4187670	17
4187674	168
4187696	25
4187721	35
4187784	9
4187803	28
4187852	17
4187863	39
4188111	38
4188146	38
4188169	0
4188231	20
4188271	0
4188311	31
4188342	0
4188552	89
4188657	134
4188817	0
4188835	0
4188879	119
4188889	29
4189236	0
4189318	42
4189416	0
4189436	3
4189464	0
4189501	11
4189528	2
4189745	5
4189775	25
4189789	0
4189824	0
4189840	11
4189974	22
4190019	35
4190051	4
4190072	59
4190168	5
4190226	138
4190230	130
4190268	34
4190299	31
4190350	0
4190397	32
4190410	13
4190455	0
4190459	0
4190463	0
4190468	0
4190472	0
4190477	0
4190493	126
4190531	4
4190574	50
4190695	54
4190761	62
4190782	99
4190865	0
4190867	0
4190881	0
4190883	0
4190889	0
4190910	0
4190940	67
4190950	4
4190963	68
4191014	17
4191065	1
4191121	0
4191183	38
4191213	35
4191256	116
4191362	9
4191365	62
4191373	82
4191376	20
4191442	75
4191555	37
4191922	59
4191966	62
4192049	21
4192119	1
4192199	20
4192208	74
4192236	6
4192331	108
4192422	51
4192752	3
4192758	23
4192856	52
4192886	0
4192946	2
4192957	24
4193009	31
4193026	29
4193043	21
4193245	176
4193287	0
4193334	58
4193338	24
4193341	67
4193428	60
4193534	2
4193617	34
4193787	0
4193896	0
4193916	35
4193992	10
4194004	78
4194025	35
4194063	0
4194070	10
4194151	42
4194168	0
4194175	51
4194194	93
4194425	32
4194479	50
4194507	10
4194516	0
4194628	57
4194724	4
4194742	41
4194776	32
4195048	25
4195072	26
4195147	20
4195180	11
4195297	116
4195312	19
4195321	11
4195358	37
4195417	16
4195495	69
4195562	0
4195570	0
4195572	0
4195580	0
4195590	0
4195604	7
4195613	8
4195742	11
4195763	0
4195782	16
4195866	31
4195876	39
4195885	24
4195924	26
4195978	31
4195994	16
4196033	89
4196209	25
4196219	5
4196282	81
4196290	35
4196318	13
4196325	0
4196350	43
4196428	21
4196447	15
4196532	0
4196571	28
4196610	101
4196696	19
4196731	23
4196754	0
4196760	0
4196763	0
4196766	0
4196769	0
4196774	0
4196776	0
4196794	6
4196806	95
4196823	21
4196856	14
4196889	10
4196906	131
4196910	54
4197069	2
4197107	29
4197192	0
4197236	0
4197275	50
4197353	71
4197401	32
4197418	13
4197489	0
4197583	26
4197634	13
4197688	50
4197724	14
4197778	36
4197807	23
4197874	7
4197911	35
4197945	29
4197990	20
4198044	22
4198052	6
4198091	77
4198124	177
4198143	66
4198176	15
4198195	37
4198282	62
4198353	67
4198356	63
4198384	156
4198443	19
4198480	12
4198587	45
4198611	7
4198675	20
4198801	110
4198837	7
4198842	30
4198884	24
4198893	101
4198904	0
4198946	7
4199027	44
4199193	77
4199271	0
4199289	8
4199343	0
4199374	0
4199407	10
4199497	0
4199628	0
4199908	0
4199984	0
4200143	0
4200235	0
4200258	0
4200428	0
4200433	8
4200512	22
4200516	264
4200638	0
4200693	0
4200714	0
4200730	0
4200790	0
4200887	0
4201149	0
4201221	0
4201243	0
4201329	0
4201370	0
4201408	0
4201468	0
4201492	1
4201583	2
4201585	8
4201626	16
4201630	27
4201741	32
4201830	6
4201888	6
4201910	9
4201919	1
4201949	0
4201977	0
4202073	27
4202078	10
4202156	0
4202268	62
4202295	55
4202342	19
4202363	36
4202375	20
4202466	52
4202491	0
4202540	33
4202552	64
4202638	0
4202694	15
4202746	0
4202756	0
4202763	5
4202926	0
4202966	25
4203004	102
4203039	0
4203064	0
4203078	0
4203122	0
4203209	53
4203283	12
4203289	0
4203307	61
4203309	108
4203470	31
4203482	28
4203540	18
4203629	0
4203834	30
4203868	0
4203921	0
4203943	2
4204062	30
4204074	37
4204201	0
4204249	0
4204357	33
4204406	0
4204517	0
4204542	0
4204564	0
4204605	0
4204808	0
4204816	3
4204858	0
4204980	9
4205104	0
4205184	1
4205238	5
4205257	18
4205259	1
4205302	0
4205304	73
4205373	0
4205531	8
4205563	29
4205603	30
4205647	0
4205709	1
4205736	0
4205783	0
4205831	13
4205897	0
4205907	8
4206016	4
4206041	11
4206158	0
4206194	0
4206209	66
4206226	0
4206251	0
4206319	115
4206341	1
4206343	83
4206458	0
4206514	3
4206608	0
4206660	61
4206676	9
4206875	30
4206956	26
4207043	26
4207106	22
4207130	2
4207164	1
4207175	13
4207278	0
4207369	12
4207400	5
4207622	3
4207649	0
4207790	22
4207839	1
4207859	22
4207868	35
4207884	0
4207901	22
4207904	7
4207976	7
4208015	36
4208021	122
4208141	78
4208205	37
4208252	11
4208447	54
4208453	17
4208486	2
4208615	54
4208660	0
4208745	15
4208754	4
4208774	33
4208795	0
4208879	10
4208992	0
4209055	0
4209066	36
4209069	10
4209084	21
4209107	0
4209141	31
4209158	15
4209167	16
4209202	13
4209250	0
4209308	7
4209392	36
4209533	0
4209558	12
4209581	8
4209612	8
4209632	0
4209702	18
4209707	27
4209761	1
4209822	0
4209824	0
4209837	0
4209906	0
4209930	0
4209981	0
4210300	0
4210363	0
4210385	0
4210576	0
4210603	0
4210823	0
4210937	0
4211039	0
4211087	0
4211105	0
4211259	0
4211280	17
4211343	1
4211352	89
4211365	9
4211388	19
4211549	20
4211594	9
4211629	90
4211646	85
4211675	71
4211677	84
4211711	51
4211874	6
4211963	62
4212008	6
4212044	15
4212055	3
4212111	11
4212140	64
4212146	17
4212279	8
4212293	0
4212304	0
4212316	0
4212369	0
4212386	10
4212393	4
4212399	0
4212435	0
4212446	3
4212462	0
4212516	13
4212522	16
4212672	5
4212690	0
4212720	1
4212732	1
4212792	0
4212834	71
4212852	18
4212854	5
4212899	9
4212919	2
4213006	5
4213027	17
4213117	0
4213158	0
4213198	3
4213253	4
4213343	13
4213366	18
4213509	0
4213547	0
4213567	0
4213639	2
4213733	14
4213801	68
4213827	0
4213838	14
4213888	2
4213949	52
4213960	5
4214085	9
4214122	28
4214160	42
4214206	15
4214227	23
4214268	37
4214282	18
4214341	8
4214376	0
4214397	6
4214432	8
4214453	39
4214480	36
4214538	1
4214546	36
4214574	7
4214584	7
4214650	81
4214653	4
4214693	1
4214733	10
4214781	15
4214853	16
4215242	29
4215250	2
4215302	0
4215379	2
4215517	111
4215888	2
4215892	60
4215895	29
4215917	0
4215923	36
4215939	36
4215947	150
4215956	25
4216060	55
4216083	25
4216136	0
4216257	20
4216264	3
4216282	17
4216407	0
4216455	26
4216526	3
4216544	0
4216612	0
4216703	2
4216921	163
4217011	4
4217033	17
4217036	21
4217082	0
4217095	0
4217107	0
4217136	0
4217197	0
4217251	0
4217280	0
4217285	131
4217300	22
4217354	10
4217452	0
4217471	1
4217648	10
4217677	0
4217720	0
4217870	21
4217879	20
4217910	30
4217950	40
4217966	1
4217993	9
4218018	2
4218038	26
4218049	24
4218061	0
4218118	0
4218281	36
4218384	8
4218420	13
4218514	27
4218551	9
4218558	10
4218609	21
4218689	68
4218845	0
4218861	29
4219003	117
4219015	29
4219039	15
4219219	54
4219232	42
4219313	70
4219432	52
4219475	24
4219517	68
4219538	55
4219566	16
4219612	86
4219690	102
4219750	104
4219803	35
4219849	11
4219903	18
4219992	5
4220003	7
4220148	20
4220182	86
4220235	17
4220247	91
4220361	82
4220386	25
4220395	74
4220397	8
4220413	101
4220421	66
4220463	11
4220667	1
4220669	41
4220747	0
4220791	7
4220910	123
4221017	23
4221032	0
4221054	2
4221077	0
4221088	11
4221138	0
4221189	131
4221209	8
4221220	63
4221254	0
4221256	0
4221266	0
4221277	0
4221493	26
4221503	51
4221538	15
4221621	9
4221722	0
4221744	1
4221773	17
4221838	33
4221878	2
4221986	3
4222001	25
4222084	34
4222108	0
4222287	0
4222398	0
4222539	63
4222570	130
4222574	103
4222600	51
4222697	17
4222754	8
4222793	0
4222824	0
4222851	0
4222857	0
4222868	0
4222918	11
4223005	3
4223022	6
4223041	6
4223059	21
4223099	0
4223151	0
4223160	20
4223442	50
4223489	19
4223529	2
4223543	0
4223575	59
4223654	11
4223854	2
4223856	75
4223883	0
4223932	0
4224093	0
4224157	0
4224178	0
4224207	0
4224256	0
4224334	0
4224461	0
4224475	0
4224674	0
4224688	0
4224757	0
4224888	0
4224899	0
4224932	0
4225066	0
4225085	54
4225101	0
4225153	7
4225156	21
4225180	0
4225185	1
4225206	2
4225283	71
4225313	0
4225380	0
4225398	12
4225444	1
4225462	5
4225514	10
4225524	6
4225581	45
4225661	43
4225664	0
4225707	18
4225733	0
4225919	16
4225933	0
4225942	4
4225961	5
4226037	0
4226068	0
4226077	0
4226085	17
4226264	65
4226339	43
4226467	16
4226504	4
4226592	14
4226670	10
4226705	106
4226741	37
4226786	3
4226858	80
4226874	7
4226894	46
4226900	18
4226924	5
4226948	27
4226979	4
4227004	0
4227011	12
4227013	7
4227063	47
4227072	0
4227101	71
4227125	0
4227161	12
4227172	2
4227196	0
4227252	0
4227399	0
4227406	0
4227478	0
4227588	0
4227695	0
4227701	0
4227730	0
4227763	0
4227808	0
4227945	0
4227965	0
4228055	0
4228154	0
4228178	0
4228374	0
4228389	0
4228426	0
4228440	0
4228448	0
4228485	0
4228553	0
4228616	0
4228641	0
4228705	0
4228827	0
4228832	0
4228864	0
4228901	0
4228946	0
4229048	0
4229132	0
4229161	0
4229224	0
4229257	0
4229272	0
4229276	0
4229303	0
4229361	0
4229459	57
4229571	0
4229646	0
4229688	0
4229811	0
4229862	0
4229888	0
4229991	0
4230132	0
4230249	0
4230267	0
4230276	65
4230283	17
4230295	88
4230297	13
4230374	5
4230393	88
4230441	137
4230550	67
4230591	5
4230603	0
4230651	62
4230734	69
4230761	17
4230777	40
4230779	123
4230783	113
4230800	0
4230872	21
4230908	69
4230914	52
4230926	32
4231063	9
4231079	55
4231085	72
4231109	11
4231119	23
4231122	100
4231174	5
4231199	118
4231340	38
4231342	39
4231370	13
4231376	49
4231393	2
4231412	30
4231415	27
4231443	10
4231469	63
4231485	54
4231508	23
4231559	83
4231705	32
4231901	63
4232075	22
4232078	59
4232131	15
4232204	54
4232286	0
4232304	103
4232353	2
4232399	10
4232434	2
4232553	0
4232595	1
4232606	0
4232642	40
4232657	26
4232661	44
4232712	176
4232813	111
4232817	144
4232907	14
4232973	2
4233063	4
4233099	0
4233123	2
4233147	2
4233168	38
4233214	3
4233321	0
4233344	19
4233384	169
4233452	7
4233543	3
4233684	56
4233728	19
4233786	45
4233810	98
4233924	6
4233954	28
4234146	43
4234342	2
4234365	0
4234449	7
4234682	36
4234693	76
4234705	0
4234774	37
4234791	75
4234811	62
4234819	57
4234846	45
4234888	67
4234891	47
4234895	45
4234903	5
4234986	2
4235115	87
4235274	104
4235340	38
4235384	170
4235404	131
4235441	100
4235476	15
4235550	0
4235586	0
4235603	0
4235615	0
4235631	0
4235684	0
4235756	0
4235816	0
4235871	0
4235943	0
4235974	41
4235980	1
4236109	0
4236134	0
4236193	0
4236346	0
4236385	0
4236548	0
4236626	0
4236632	0
4236690	0
4236771	0
4236775	0
4236815	0
4236817	0
4236845	0
4236863	0
4236896	0
4236935	0
4236959	0
4237015	0
4237034	0
4237176	0
4237199	0
4237219	0
4237247	0
4237302	0
4237340	13
4237359	0
4237427	0
4237558	0
4237618	0
4237700	0
4237820	0
4237853	0
4237883	0
4237924	0
4237976	0
4238014	0
4238048	0
4238109	3
4238160	10
4238219	0
4238417	0
4238427	0
4238470	0
4238512	0
4238557	0
4238578	0
4238728	0
4238773	0
4238791	0
4238831	0
4238923	0
4238941	0
4239017	0
4239088	0
4239142	0
4239146	0
4239292	0
4239538	0
4239556	0
4239598	0
4239601	0
4239676	0
4239691	0
4239694	0
4239700	0
4239730	0
4239876	0
4239883	0
4239910	0
4239937	0
4239950	0
4240046	0
4240067	0
4240081	0
4240088	2
4240116	0
4240131	0
4240156	0
4240269	0
4240382	0
4240445	0
4240611	0
4240697	0
4240704	0
4240753	0
4240871	0
4240926	0
4240965	0
4240967	0
4240977	0
4240980	0
4241019	0
4241022	0
4241063	0
4241077	0
4241113	0
4241407	0
4241449	0
4241557	0
4241595	0
4241677	0
4241695	0
4241699	0
4241717	0
4241964	0
4242023	0
4242064	0
4242128	0
4242139	0
4242202	0
4242231	0
4242257	0
4242262	0
4242561	0
4242581	0
4242645	0
4243041	0
4243182	0
4243202	0
4243219	0
4243236	0
4243239	0
4243270	0
4243323	9
4243384	0
4243397	0
4243425	4
4243454	0
4243598	0
4243707	0
4243713	0
4243818	0
4243830	0
4243842	0
4243866	0
4243872	0
4243874	0
4243995	0
4244057	0
4244128	0
4244236	0
4244275	0
4244279	0
4244287	0
4244290	0
4244296	0
4244329	0
4244331	0
4244639	0
4244661	0
4244869	0
4244896	0
4244914	0
4244917	0
4244925	0
4245075	0
4245200	0
4245204	0
4245226	0
4245286	0
4245298	0
4245313	0
4245400	0
4245418	0
4245471	0
4245547	0
4245556	0
4245708	0
4245918	0
4245937	0
4245979	0
4245986	0
4246048	0
4246072	0
4246142	0
4246240	0
4246423	0
4246469	0
4246543	0
4246561	0
4246588	0
4246928	0
4247147	0
4247542	0
4247595	0
4247634	0
4247646	0
4247688	0
4247691	0
4247767	0
4247841	0
4247937	0
4247964	0
4247999	0
4248246	0
4248248	0
4248264	0
4248267	0
4248270	0
4248334	0
4248496	0
4248532	0
4248586	0
4248633	0
4248645	0
4248735	0
4248811	0
4248879	0
4248888	0
4248949	0
4248965	0
4249069	0
4249128	0
4249178	0
4249194	0
4249216	0
4249233	0
4249278	0
4249289	0
4249365	0
4249395	0
4249423	0
4249453	0
4249455	0
4249594	0
4249620	0
4249743	0
4249751	0
4249787	0
4249845	0
4249986	20
4250008	0
4250029	35
4250046	36
4250055	61
4250067	30
4250147	2
4250274	34
4250288	37
4250326	19
4250406	27
4250440	21
4250443	14
4250503	21
4250632	11
4250659	1
4250688	0
4250708	17
4250725	0
4250809	18
4250818	35
4250868	28
4250889	12
4250907	7
4250961	26
4250968	7
4250995	23
4251079	0
4251095	14
4251133	14
4251189	0
4251195	0
4251221	0
4251227	12
4251233	8
4251235	0
4251237	0
4251244	0
4251251	2
4251272	38
4251279	70
4251329	14
4251344	70
4251371	53
4251407	67
4251410	7
4251414	54
4251533	49
4251564	25
4251683	20
4251703	0
4251709	1
4251764	84
4251795	2
4252029	23
4252066	15
4252292	20
4252453	64
4252477	87
4252541	67
4252841	25
4252925	5
4252937	17
4252966	0
4253042	40
4253100	27
4253121	6
4253187	13
4253345	29
4253498	208
4253662	0
4253678	18
4253696	8
4253815	86
4254013	5
4254071	0
4254155	1
4254164	5
4254217	11
4254270	0
4254339	21
4254381	95
4254432	5
4254503	37
4254517	0
4254536	115
4254551	1
4254559	16
4254724	0
4254892	0
4254904	0
4254958	0
4255067	0
4255177	0
4255267	0
4255405	0
4255411	0
4255453	0
4255546	0
4255594	0
4255684	0
4255903	0
4255958	0
4255978	0
4256099	0
4256135	0
4256268	0
4256304	0
4256337	0
4256352	0
4256373	0
4256415	0
4256529	0
4256580	0
4256706	0
4256745	0
4256784	0
4256832	0
4256874	0
4256988	0
4257414	0
4257438	0
4257492	0
4257582	0
4257672	0
4257831	0
4258035	0
4258086	0
4258164	0
4258189	0
4258202	0
4258221	0
4258227	0
4258422	0
4258452	0
4258491	0
4258716	0
4258776	0
4258803	0
4258899	0
4259025	0
4259064	0
4259133	0
4259464	0
4259766	0
4259775	0
4259835	0
4259995	0
4260069	0
4260105	0
4260279	0
4260401	0
4260504	0
4260510	0
4260558	0
4260600	0
4260624	0
4260789	0
4261025	0
4261130	0
4261228	0
4261271	0
4261313	0
4261392	0
4261543	0
4261680	0
4261737	0
4261784	0
4261788	0
4261806	0
4261815	0
4261825	0
4261932	0
4261939	0
4262189	0
4262196	0
4262229	0
4262473	0
4262492	0
4262645	0
4262667	0
4262676	0
4262864	0
4262925	0
4262952	0
4263108	0
4263213	0
4263294	0
4263314	0
4263382	0
4263393	0
4263399	0
4263433	0
4263460	0
4263507	2
4263531	4
4263538	0
4263565	0
4263639	0
4263643	0
4263688	0
4263811	0
4263880	0
4263895	0
4263941	0
4263944	0
4263947	0
4263982	0
4263988	0
4264038	0
4264066	0
4264119	0
4264132	0
4264167	0
4264179	0
4264226	0
4264391	0
4264469	0
4264496	0
4264522	26
4264554	4
4264566	0
4264602	0
4264637	6
4264642	0
4264653	0
4264709	0
4264742	2
4264761	8
4264773	22
4264862	9
4264871	61
4264887	21
4265123	8
4265195	0
4265250	0
4265327	125
4265336	70
4265397	1
4265415	14
4265453	35
4265476	9
4265534	23
4265566	0
4265659	97
4265702	0
4265714	24
4265718	6
4265743	76
4265756	2
4265767	27
4265798	52
4265821	18
4265888	0
4265911	0
4265927	0
4265977	0
4266079	0
4266187	0
4266274	0
4266295	0
4266424	0
4266460	0
4266472	0
4266526	0
4266598	0
4266679	0
4266756	0
4266797	0
4266895	0
4266934	0
4266988	3
4267075	8
4267107	15
4267192	1
4267216	0
4267231	0
4267289	0
4267357	0
4267367	0
4267375	0
4267439	0
4267482	0
4267533	0
4267645	0
4267662	0
4267697	0
4267720	0
4267729	0
4267774	0
4267804	0
4267902	0
4267934	0
4267952	0
4268015	0
4268041	0
4268122	0
4268224	0
4268248	0
4268300	0
4268320	0
4268323	0
4268344	0
4268463	0
4268575	0
4268639	0
4268641	0
4268643	0
4268698	0
4268773	0
4268812	0
4268821	0
4268892	0
4268901	0
4269022	0
4269104	0
4269136	0
4269163	0
4269183	0
4269227	0
4269284	0
4269314	0
4269362	0
4269374	0
4269434	0
4269542	0
4269599	0
4269620	0
4269631	0
4269688	0
4269704	0
4269803	0
4269869	0
4269875	0
4270115	4
4270132	47
4270171	0
4270396	0
4270632	0
4270731	0
4270890	0
4270989	0
4271103	0
4271226	0
4271254	0
4271307	0
4271334	0
4271378	0
4271427	0
4271440	0
4271461	0
4271487	0
4271508	0
4271540	0
4271552	0
4271699	0
4271736	0
4271751	0
4271800	0
4272006	0
4272183	0
4272191	0
4272258	0
4272262	0
4272282	0
4272320	0
4272378	0
4272515	0
4272543	0
4272549	0
4272557	0
4272563	0
4272589	0
4272629	0
4272671	0
4272674	0
4272707	0
4272740	0
4272785	0
4272806	0
4272844	0
4272896	0
4272905	0
4272926	0
4273043	0
4273067	0
4273071	0
4273082	0
4273100	0
4273172	0
4273193	0
4273307	0
4273327	0
4273355	0
4273394	0
4273424	0
4273440	0
4273443	0
4273469	0
4273511	0
4273653	101
4273658	0
4273793	0
4273795	0
4273804	0
4273825	0
4273894	0
4273995	0
4274007	0
4274101	0
4274134	0
4274182	0
4274201	0
4274258	0
4274453	0
4274493	0
4274527	0
4274618	0
4274629	0
4274641	9
4274769	5
4274837	18
4274845	21
4274855	76
4274874	17
4274901	3
4274904	0
4274910	7
4274922	8
4275007	3
4275106	0
4275167	12
4275219	42
4275231	20
4275305	19
4275379	35
4275435	12
4275624	10
4275678	33
4275703	59
4275717	103
4275723	34
4275759	14
4275780	63
4275800	0
4276004	0
4276011	26
4276036	50
4276104	0
4276194	2
4276281	55
4276295	2
4276308	110
4276353	92
4276377	52
4276611	8
4276620	20
4276674	26
4276691	24
4276920	9
4276967	3
4276978	3
4277007	17
4277027	0
4277109	24
4277154	16
4277217	1
4277337	81
4277340	53
4277354	111
4277357	39
4277383	143
4277458	49
4277487	33
4277513	12
4277588	73
4277670	36
4277780	0
4277838	29
4277925	49
4277929	17
4277948	0
4277971	16
4278005	8
4278146	5
4278169	18
4278219	46
4278261	0
4278291	31
4278323	0
4278402	50
4278573	64
4278616	7
4278667	0
4278799	1
4278829	1
4278840	18
4278847	1
4278871	0
4278913	9
4278999	0
4279082	1
4279170	12
4279286	2
4279454	0
4279574	10
4279585	6
4279592	15
4279761	0
4279836	2
4279852	14
4279898	5
4279955	16
4279969	2
4280054	34
4280195	34
4280212	0
4280237	0
4280326	5
4280347	0
4280448	2
4280475	2
4280600	20
4280623	9
4280671	7
4280678	0
4280827	134
4280843	1
4280890	34
4280940	11
4280950	0
4281023	5
4281127	15
4281275	15
4281305	11
4281403	0
4281451	3
4281503	2
4281580	2
4281613	1
4281657	1
4281662	2
4281696	13
4281736	1
4281738	0
4281762	2
4281989	1
4282004	3
4282038	6
4282057	10
4282464	2
4282503	13
4282536	7
4282539	11
4282578	5
4282605	34
4282622	0
4282714	2
4282783	13
4282789	5
4282802	2
4282806	16
4282832	0
4282883	0
4282913	0
4283042	0
4283142	35
4283152	0
4283170	0
4283182	13
4283257	1
4283315	0
4283349	0
4283364	9
4283463	0
4283520	0
4283539	5
4283551	0
4283692	0
4283753	0
4283785	0
4283864	2
4283899	0
4283908	0
4283914	2
4283953	0
4284053	0
4284093	0
4284158	0
4284186	4
4284202	50
4284237	5
4284291	1
4284316	28
4284332	19
4284378	1
4284415	27
4284568	38
4284611	0
4284644	0
4284646	13
4284670	0
4284711	0
4284714	12
4284739	0
4284776	2
4284787	0
4284794	0
4284812	0
4284821	0
4284915	2
4284930	3
4284947	0
4284986	0
4285034	0
4285070	42
4285076	23
4285089	0
4285160	3
4285232	0
4285247	4
4285260	323
4285372	59
4285396	9
4285450	122
4285457	63
4285514	0
4285522	30
4285550	1
4285655	0
4285676	43
4285723	56
4285759	44
4285791	17
4285823	32
4285839	4
4285852	0
4285879	37
4285899	2
4285952	57
4285991	64
4285997	124
4286048	8
4286053	41
4286089	10
4286137	25
4286200	0
4286277	1
4286362	16
4286393	0
4286422	48
4286444	40
4286482	3
4286494	0
4286513	22
4286559	15
4286581	8
4286607	95
4286645	0
4286675	15
4286724	0
4286741	5
4286789	0
4286845	3
4286862	11
4286882	0
4286936	20
4286946	5
4286958	0
4286990	1
4286999	0
4287056	93
4287069	264
4287071	98
4287099	4
4287110	446
4287113	127
4287120	0
4287136	12
4287157	20
4287199	7
4287202	69
4287216	0
4287235	50
4287362	0
4287404	0
4287465	17
4287489	0
4287520	54
4287550	32
4287564	1
4287577	0
4287600	0
4287617	10
4287652	27
4287655	207
4287702	5
4287711	31
4287751	180
4287773	45
4287854	127
4287868	68
4287927	0
4287960	2
4288091	0
4288111	5
4288117	5
4288131	13
4288158	172
4288386	23
4288409	0
4288439	80
4288459	1
4288530	27
4288650	1
4288656	5
4288671	3
4288693	2
4288719	0
4288735	8
4288745	27
4288854	0
4288860	0
4288869	0
4288874	0
4288897	0
4288899	0
4288945	0
4288962	0
4288971	0
4288988	0
4288993	0
4288998	0
4289015	0
4289053	1
4289111	0
4289178	0
4289263	0
4289270	0
4289275	6
4289329	3
4289344	2
4289357	0
4289402	0
4289424	15
4289426	25
4289473	15
4289677	1
4289746	11
4289844	20
4289890	7
4290005	19
4290040	0
4290051	0
4290064	16
4290228	0
4290286	23
4290341	6
4290360	1
4290389	3
4290437	24
4290443	0
4290474	1
4290616	13
4290649	0
4290699	1
4290727	12
4290732	0
4290756	0
4290811	1
4290815	0
4290824	0
4290831	0
4290841	0
4290848	0
4290882	0
4290888	0
4290900	0
4290906	0
4290928	0
4290973	0
4291007	0
4291122	3
4291178	20
4291317	0
4291349	4
4291593	9
4291603	0
4291638	2
4291654	14
4291803	13
4291818	0
4291828	15
4291832	3
4291853	0
4291864	0
4291870	1
4291915	0
4291952	17
4291987	27
4291999	44
4292013	20
4292020	0
4292044	2
4292054	5
4292095	0
4292099	3
4292106	31
4292127	16
4292131	22
4292290	3
4292326	9
4292389	4
4292410	0
4292422	0
4292433	0
4292437	0
4292459	0
4292555	17
4292588	42
4292635	0
4292700	66
4292730	97
4292747	0
4292771	0
4292784	20
4292816	49
4292856	67
4292992	0
4293034	4
4293060	119
4293064	224
4293096	121
4293212	60
4293216	23
4293290	16
4293335	27
4293344	1
4293353	0
4293356	84
4293363	8
4293382	50
4293386	151
4293404	52
4293455	92
4293469	0
4293547	10
4293572	78
4293580	0
4293794	79
4293801	4
4293803	99
4293823	12
4293839	50
4293869	16
4293933	0
4293963	0
4294028	6
4294176	57
4294216	40
4294228	2
4294275	0
4294435	29
4294463	235
4294509	69
4294610	11
4294658	47
4294720	34
4294727	13
4294778	296
4294893	1
4294940	57
4294953	0
4294969	35
4294989	0
4295029	0
4295031	133
4295074	78
4295094	93
4295120	20
4295235	1
4295354	0
4295374	175
4295461	60
4295472	0
4295484	5
4295579	36
4295722	40
4295798	282
4295844	0
4295864	24
4295901	27
4295937	5
4295949	53
4295965	27
4296039	27
4296052	0
4296060	0
4296163	49
4296213	0
4296273	0
4296317	58
4296323	36
4296333	25
4296347	83
4296382	80
4296390	64
4296394	42
4296405	0
4296464	99
4296542	69
4296575	122
4296646	113
4296662	28
4296688	95
4296850	32
4296905	8
4296937	17
4296972	13
4297051	0
4297097	86
4297248	1
4297276	153
4297346	0
4297415	0
4297466	36
4297469	19
4297513	51
4297603	212
4297696	20
4297723	129
4297804	3
4297895	143
4298032	68
4298119	194
4298162	115
4298253	240
4298273	107
4298314	48
4298483	18
4298610	56
4298653	86
4298659	78
4298735	66
4298756	82
4298852	8
4298889	53
4298932	8
4299204	31
4299214	17
4299242	43
4299284	11
4299290	10
4299332	46
4299393	0
4299513	0
4299572	31
4299631	114
4299696	23
4299744	5
4299796	33
4299800	0
4299805	8
4299809	26
4299825	141
4299848	13
4299854	0
4299867	26
4299885	9
4299956	7
4299976	4
4300062	29
4300071	0
4300093	3
4300122	0
4300135	0
4300189	0
4300212	4
4300214	1
4300237	0
4300250	0
4300309	3
4300354	0
4300379	1
4300394	0
4300429	29
4300447	0
4300454	0
4300457	26
4300488	0
4300497	0
4300499	42
4300531	0
4300538	0
4300542	0
4300550	0
4300552	0
4300584	0
4300606	0
4300628	0
4300639	0
4300647	1
4300688	1
4300693	28
4300831	6
4300934	0
4300974	0
4300998	51
4301040	23
4301115	32
4301165	0
4301203	9
4301229	4
4301302	0
4301314	0
4301371	0
4301391	3
4301464	11
4301578	8
4301685	16
4301717	2
4301742	6
4301843	36
4301861	19
4301904	14
4301919	36
4302147	18
4302192	44
4302197	158
4302388	0
4302466	30
4302607	0
4302636	12
4302669	24
4302754	24
4302790	0
4302796	0
4302814	0
4302829	1
4302846	63
4303037	9
4303074	9
4303157	9
4303242	0
4303372	0
4303382	11
4303493	2
4303557	9
4303577	25
4303611	57
4303641	11
4303643	22
4303697	25
4303708	0
4303728	0
4303790	0
4303836	0
4303847	9
4303884	18
4303934	2
4303943	6
4303998	20
4304115	25
4304165	6
4304216	31
4304243	5
4304311	54
4304391	58
4304425	74
4304475	5
4304585	68
4304735	5
4304868	17
4304929	0
4304974	8
4305035	0
4305077	5
4305084	10
4305162	4
4305166	9
4305176	6
4305186	19
4305235	0
4305434	0
4305443	4
4305500	15
4305574	24
4305590	0
4305632	10
4305673	0
4305715	2
4305722	2
4305767	5
4305874	0
4305969	55
4306058	79
4306061	100
4306072	22
4306097	118
4306124	13
4306175	14
4306226	95
4306277	0
4306307	14
4306355	50
4306415	0
4306476	32
4306535	111
4306552	96
4306555	23
4306622	4
4306636	14
4306763	0
4306856	0
4306972	73
4307002	113
4307006	52
4307031	0
4307041	2
4307044	6
4307144	2
4307194	15
4307202	11
4307220	0
4307277	6
4307297	8
4307418	19
4307611	65
4307741	61
4307779	8
4307834	13
4307892	0
4308005	0
4308068	0
4308158	0
4308242	0
4308347	0
4308392	0
4308406	0
4308428	0
4308445	0
4308452	0
4308475	0
4308490	0
4308528	0
4308553	0
4308589	0
4308614	0
4308707	0
4308740	0
4308763	0
4308949	0
4309009	0
4309051	0
4309104	4
4309358	4
4309447	0
4309636	2
4309717	8
4309908	2
4309988	14
4310092	15
4310115	3
4310137	7
4310172	0
4310193	0
4310244	21
4310279	0
4310379	23
4310424	11
4310572	1
4310586	28
4310682	22
4310726	1
4310742	0
4310762	7
4310795	20
4310977	72
4311114	48
4311125	21
4311313	0
4311464	34
4311497	2
4311572	36
4311628	40
4311634	40
4311704	0
4311714	0
4311819	0
4311845	78
4311951	0
4311972	0
4312024	0
4312117	0
4312133	0
4312200	0
4312435	0
4312622	0
4312631	0
4312678	0
4312770	0
4312831	0
4312838	7
4312859	23
4312905	2
4312909	21
4312914	0
4312920	21
4312924	22
4312972	46
4313058	45
4313072	167
4313153	104
4313266	3
4313286	87
4313336	39
4313338	103
4313367	6
4313401	0
4313472	57
4313508	3
4313529	2
4313567	7
4313629	26
4313655	17
4313717	24
4313776	200
4313785	60
4313824	2
4313844	192
4313848	28
4313936	27
4313958	111
4314028	29
4314072	61
4314106	69
4314156	0
4314174	1
4314193	0
4314207	0
4314222	0
4314233	0
4314237	0
4314265	0
4314268	7
4314281	0
4314285	0
4314304	0
4314308	0
4314324	0
4314334	16
4314343	0
4314355	0
4314365	0
4314376	0
4314396	0
4314415	0
4314440	24
4314458	0
4314500	0
4314588	14
4314822	1
4314899	90
4314981	40
4315028	12
4315049	40
4315094	4
4315102	0
4315166	0
4315293	28
4315306	44
4315343	4
4315484	11
4315498	126
4315646	25
4315659	239
4315747	133
4315915	0
4315995	0
4316056	0
4316089	0
4316124	0
4316139	0
4316180	17
4316231	0
4316341	0
4316472	0
4316487	0
4316497	0
4316507	9
4316517	0
4316565	0
4316645	77
4316669	0
4316785	14
4316810	37
4316902	74
4316906	15
4316912	12
4316933	2
4316945	4
4316966	26
4317007	3
4317049	0
4317075	9
4317104	67
4317179	5
4317207	2
4317238	46
4317241	11
4317270	0
4317328	1
4317342	55
4317385	12
4317428	0
4317532	0
4317598	0
4317616	0
4317680	0
4317700	0
4317714	0
4317747	0
4317778	0
4317800	0
4317812	0
4317817	0
4317830	0
4317864	0
4317871	15
4317893	0
4317920	10
4318069	7
4318123	5
4318261	0
4318323	0
4318411	0
4318426	2
4318460	6
4318488	13
4318510	24
4318525	43
4318534	37
4318564	17
4318670	2
4318715	43
4318819	19
4318880	45
4318947	7
4319124	25
4319132	4
4319362	18
4319442	0
4319482	7
4319564	15
4319619	43
4319672	0
4319741	28
4319945	18
4320034	6
4320108	24
4320157	0
4320271	12
4320328	18
4320332	142
4320344	23
4320471	45
4320542	0
4320596	89
4320687	128
4320696	38
4320718	21
4320723	140
4320804	21
4320891	0
4320918	0
4320987	0
4320991	0
4321078	0
4321136	0
4321232	0
4321297	0
4321308	0
4321333	0
4321380	0
4321389	0
4321461	0
4321495	0
4321533	8
4321563	1
4321574	7
4321576	32
4321629	1
4321650	0
4321659	1
4321666	4
4321676	0
4321688	37
4321721	0
4321739	31
4321992	0
4322107	5
4322112	16
4322174	76
4322203	25
4322247	21
4322290	5
4322332	92
4322341	0
4322355	0
4322368	1
4322392	9
4322426	54
4322523	20
4322585	31
4322597	0
4322655	3
4322715	0
4322913	42
4323127	49
4323135	0
4323255	0
4323464	0
4323475	6
4323613	0
4323629	0
4323633	7
4323639	0
4323725	0
4323748	4
4323806	2
4323810	1
4323819	2
4323835	3
4323896	4
4323914	2
4323917	10
4324073	65
4324083	0
4324136	12
4324162	7
4324174	3
4324413	0
4324488	0
4324503	0
4324505	0
4324677	38
4324847	0
4325025	27
4325087	1
4325143	0
4325160	0
4325216	37
4325311	32
4325406	80
4325490	3
4325610	8
4325670	46
4325742	57
4325932	0
4326106	0
4326113	0
4326147	10
4326154	1
4326165	0
4326176	9
4326182	15
4326265	52
4326269	16
4326294	5
4326338	10
4326428	7
4326494	1
4326506	2
4326545	9
4326585	2
4326633	1
4326794	17
4326824	26
4326835	0
4326902	8
4326937	2
4326947	28
4327019	40
4327125	17
4327133	13
4327211	1
4327223	29
4327229	5
4327232	19
4327359	0
4327376	56
4327400	1
4327465	16
4327472	54
4327502	0
4327556	92
4327661	5
4327669	7
4327701	4
4327711	70
4327714	33
4327761	0
4327857	21
4327890	1
4327909	16
4327915	2
4327985	21
4328084	0
4328148	39
4328167	4
4328328	17
4328359	2
4328374	2
4328481	1
4328501	14
4328503	144
4328550	1
4328579	8
4328675	0
4328749	29
4329206	38
4329217	4
4329346	0
4329417	8
4329486	0
4329506	31
4329548	33
4329551	0
4329574	8
4329586	0
4329672	19
4329742	95
4329767	4
4329806	20
4329817	36
4329856	2
4329860	14
4329871	0
4329911	7
4329923	8
4329955	0
4330045	32
4330056	0
4330106	0
4330114	0
4330141	0
4330186	0
4330210	0
4330217	0
4330242	0
4330277	0
4330285	0
4330360	0
4330657	0
4330664	0
4330676	0
4330770	0
4330981	0
4331019	0
4331129	0
4331496	0
4331588	0
4331654	0
4331760	0
4331842	0
4331861	0
4331958	0
4331964	0
4331983	0
4331998	0
4332042	0
4332071	0
4332116	0
4332132	0
4332198	0
4332248	0
4332264	0
4332282	0
4332295	0
4332352	0
4332387	0
4332443	0
4332527	0
4332555	0
4332616	0
4332711	0
4332863	0
4332910	0
4332974	0
4333139	0
4333169	0
4333196	0
4333233	0
4333308	0
4333395	0
4333427	0
4333435	0
4333578	0
4333663	0
4333728	0
4333746	0
4333806	0
4333830	0
4333884	0
4333954	0
4333968	0
4334025	0
4334077	0
4334094	0
4334113	0
4334131	0
4334175	0
4334327	0
4334414	0
4334463	0
4334557	0
4334718	0
4334724	0
4334816	0
4334838	0
4334842	0
4334844	0
4334927	0
4334952	0
4335149	0
4335243	0
4335249	0
4335397	0
4335487	0
4335593	0
4335630	0
4335669	0
4335702	0
4335780	0
4335938	0
4335967	0
4335991	0
4336002	0
4336168	0
4336231	0
4336233	0
4336249	0
4336258	0
4336266	0
4336329	3
4336359	23
4336448	0
4336456	6
4336492	21
4336495	23
4336518	80
4336546	0
4336587	0
4336627	0
4336631	0
4336705	31
4336742	0
4336776	24
4336787	24
4336800	18
4336828	4
4336835	4
4336845	3
4336874	79
4336953	60
4336957	56
4337020	9
4337088	8
4337210	4
4337333	43
4337451	13
4337568	0
4337605	45
4337662	26
4337678	2
4337753	30
4337845	0
4338012	69
4338079	25
4338388	2
4338459	42
4338619	55
4338630	1
4338642	62
4338671	0
4338691	0
4338699	0
4338705	0
4338737	0
4338776	17
4338795	0
4338805	37
4338815	15
4338827	37
4338847	0
4338920	1
4338940	0
4338948	0
4338956	0
4338975	35
4338988	0
4338999	6
4339005	10
4339022	4
4339063	18
4339066	44
4339076	0
4339097	17
4339258	0
4339304	111
4339349	24
4339357	3
4339444	0
4339631	0
4339813	0
4339832	0
4339949	0
4339981	0
4340002	0
4340050	0
4340052	0
4340229	40
4340242	0
4340374	0
4340404	0
4340432	0
4340444	0
4340458	0
4340482	0
4340488	0
4340502	0
4340636	0
4340640	0
4340697	0
4340729	0
4340740	0
4340786	0
4340797	0
4340857	0
4340900	0
4340904	0
4340911	0
4341093	0
4341276	0
4341294	0
4341688	2
4341704	1
4341711	18
4341719	1
4341725	9
4341817	1
4341835	0
4341850	3
4341868	5
4341928	16
4341976	27
4342001	0
4342023	0
4342033	40
4342118	32
4342154	10
4342197	11
4342556	2
4342591	51
4342596	0
4342621	2
4342638	0
4342740	14
4342780	13
4342838	36
4342865	9
4342925	7
4343044	22
4343052	68
4343270	17
4343310	13
4343457	12
4343469	41
4343481	17
4343561	27
4343587	10
4343668	1
4343726	12
4343755	4
4343763	7
4343770	0
4343789	0
4343836	64
4343858	9
4343917	3
4344121	38
4344185	20
4344238	0
4344387	0
4344406	3
4344450	47
4344501	0
4344537	8
4344551	5
4344610	13
4344639	0
4344688	19
4344805	2
4344818	4
4344886	11
4345048	0
4345097	1
4345113	0
4345161	28
4345173	0
4345215	53
4345248	0
4345333	158
4345402	174
4345468	203
4345501	139
4345618	51
4345661	116
4345700	0
4345786	58
4345815	117
4345832	88
4345871	6
4345929	21
4345955	0
4345988	49
4346000	46
4346047	107
4346050	251
4346183	104
4346185	44
4346198	0
4346321	0
4346377	32
4346425	15
4346440	117
4346443	381
4346467	0
4346478	25
4346616	4
4346687	0
4346787	117
4346859	87
4346915	1
4346970	76
4346979	20
4346992	73
4347042	69
4347123	85
4347143	0
4347172	144
4347248	229
4347268	19
4347317	14
4347329	43
4347391	3
4347487	43
4347609	117
4347613	293
4347662	0
4347711	1
4347758	3
4347821	0
4347943	71
4347966	51
4347991	37
4348015	185
4348035	70
4348389	8
4348398	4
4348420	0
4348553	0
4348611	36
4348657	0
4348680	116
4348755	198
4348770	115
4348835	26
4349023	71
4349079	76
4349197	56
4349215	21
4349246	6
4349281	36
4349340	6
4349353	182
4349373	144
4349404	0
4349517	79
4349565	9
4349730	27
4349792	122
4349894	1
4349984	101
4350033	92
4350118	148
4350228	16
4350307	0
4350382	103
4350493	0
4350512	14
4350555	156
4350729	106
4350777	1
4350783	35
4350799	37
4350823	0
4350866	44
4350868	0
4350885	0
4350892	77
4350898	159
4350915	0
4351177	85
4351219	74
4351280	82
4351284	65
4351475	59
4351537	252
4351608	14
4351629	0
4351666	46
4351677	245
4351711	167
4351731	59
4351866	0
4352099	28
4352366	44
4352429	96
4352442	128
4352477	2
4352498	86
4352639	0
4352675	29
4352697	4
4352759	0
4352762	19
4352815	0
4352920	0
4352936	1
4352971	0
4353071	27
4353092	0
4353097	10
4353156	36
4353158	69
4353199	11
4353228	51
4353246	25
4353311	39
4353471	90
4353710	77
4353880	36
4353914	108
4354024	111
4354127	11
4354164	19
4354235	40
4354387	40
4354435	59
4354541	39
4354580	0
4354639	40
4354662	68
4354705	69
4354774	52
4354930	34
4355001	104
4355115	49
4355119	301
4355153	21
4355213	3
4355293	17
4355322	223
4355324	77
4355380	39
4355399	7
4355529	7
4355690	135
4355740	4
4355766	63
4355794	90
4355808	135
4355897	0
4355981	0
4356015	0
4356021	38
4356130	0
4356188	10
4356294	14
4356364	101
4356423	58
4356507	0
4356516	205
4356540	61
4356550	5
4356613	37
4356690	243
4356707	78
4356779	51
4356829	0
4356854	157
4356856	42
4356988	56
4357104	49
4357146	103
4357214	0
4357622	0
4357710	1
4357813	120
4357822	15
4357912	95
4357952	0
4358066	9
4358210	5
4358275	48
4358332	30
4358339	69
4358364	31
4358368	177
4358380	126
4358440	13
4358597	2
4358720	15
4358777	3
4358813	0
4359047	35
4359116	0
4359285	3
4359395	56
4359554	26
4359578	32
4359596	0
4359626	8
4359635	0
4359644	3
4359668	0
4359683	0
4359700	4
4359777	5
4359825	96
4359854	39
4359856	85
4359874	45
4359931	70
4359950	6
4359953	122
4359964	58
4360063	2
4360072	9
4360171	0
4360183	24
4360187	11
4360196	7
4360206	96
4360216	5
4360228	1
4360244	12
4360294	1
4360350	10
4360357	32
4360377	12
4360415	0
4360450	19
4360452	46
4360652	29
4360734	139
4360755	1
4360793	126
4360921	18
4361133	0
4361166	0
4361284	32
4361312	34
4361345	76
4361354	2
4361396	40
4361416	137
4361426	73
4361445	0
4361471	170
4361518	84
4361559	32
4361748	6
4361755	25
4361861	49
4361927	18
4361953	68
4361976	0
4362102	58
4362119	22
4362125	182
4362127	72
4362134	2
4362143	13
4362164	57
4362210	4
4362231	3
4362289	0
4362325	6
4362345	178
4362374	25
4362534	178
4362569	29
4362653	42
4362779	458
4362804	42
4362816	103
4362882	162
4362925	2
4362966	15
4363095	209
4363123	23
4363137	0
4363153	16
4363283	80
4363404	137
4363440	53
4363500	9
4363583	45
4363617	3
4363647	159
4363677	36
4363736	213
4363925	320
4363957	0
4364094	0
4364107	73
4364123	121
4364206	16
4364270	12
4364321	288
4364482	6
4364598	0
4364729	162
4364808	22
4364925	33
4364988	5
4365022	1
4365028	0
4365089	3
4365098	7
4365131	5
4365139	7
4365146	0
4365157	22
4365204	3
4365255	0
4365350	13
4365359	0
4365374	1
4365385	47
4365389	3
4365417	1
4365458	24
4365463	2
4365499	5
4365580	0
4365700	32
4365778	50
4365847	23
4365881	10
4365936	5
4365948	9
4365990	0
4366050	2
4366160	0
4366279	24
4366297	12
4366325	11
4366564	20
4366600	36
4366620	1
4366635	2
4366657	40
4366802	1
4366820	4
4366853	0
4366983	0
4367086	6
4367094	0
4367125	0
4367258	5
4367371	0
4367442	9
4367576	0
4367649	15
4367685	10
4367771	0
4367827	10
4367835	10
4367911	0
4367917	10
4367948	0
4367976	0
4368110	0
4368120	0
4368184	39
4368194	0
4368211	29
4368223	0
4368345	11
4368368	0
4368464	0
4368510	0
4368546	5
4368591	12
4368710	0
4368769	2
4368775	14
4368871	21
4368906	0
4368975	4
4369029	12
4369063	4
4369092	3
4369124	2
4369200	12
4369217	12
4369230	24
4369308	92
4369389	13
4369493	0
4369814	7
4369901	0
4369967	2
4369989	47
4370076	4
4370120	48
4370144	0
4370231	1
4370248	0
4370269	12
4370333	32
4370362	0
4370380	7
4370407	34
4370439	0
4370455	0
4370555	19
4370559	70
4370615	26
4370722	0
4370737	3
4370760	86
4370770	7
4370778	0
4370880	10
4370950	3
4371007	26
4371048	7
4371094	1
4371429	17
4371466	0
4371535	0
4371545	13
4371580	16
4371583	181
4371664	39
4371671	102
4371675	23
4371760	0
4371781	0
4371793	0
4371806	0
4371846	0
4371889	2
4371941	9
4371945	0
4371959	0
4372028	1
4372045	2
4372067	5
4372120	34
4372138	43
4372242	18
4372274	33
4372362	6
4372411	0
4372436	17
4372447	6
4372487	0
4372615	72
4372628	13
4372640	0
4372650	0
4372660	0
4372691	0
4372714	0
4372754	0
4372772	0
4372775	0
4372791	0
4372851	0
4372856	3
4372895	0
4372919	0
4372949	2
4372957	4
4372993	0
4372999	73
4373054	2
4373086	50
4373259	42
4373268	56
4373302	89
4373328	3
4373337	117
4373340	78
4373370	0
4373464	5
4373565	2
4373571	2
4373630	51
4373727	31
4373763	0
4373772	82
4373775	2
4373829	173
4373872	67
4373904	8
4373965	60
4374102	15
4374155	0
4374169	0
4374171	35
4374240	0
4374342	0
4374384	55
4374405	0
4374448	35
4374452	48
4374483	0
4374495	0
4374529	1
4374564	4
4374573	0
4374591	2
4374613	125
4374656	88
4374662	31
4374762	0
4374900	12
4374961	5
4375232	0
4375385	52
4375407	15
4375430	7
4375462	41
4375585	2
4375653	75
4375864	137
4375868	56
4375916	107
4375940	41
4375991	83
4376064	71
4376219	35
4376241	16
4376320	1
4376360	7
4376384	12
4376409	18
4376422	25
4376440	4
4376464	9
4376573	0
4376579	0
4376581	63
4376670	93
4376743	57
4376917	4
4376923	80
4376935	13
4376978	0
4377081	49
4377317	0
4377556	0
4377616	8
4377628	0
4377833	0
4377839	0
4377913	6
4377999	0
4378017	52
4378087	3
4378114	11
4378130	3
4378198	69
4378200	0
4378252	8
4378255	0
4378333	14
4378345	0
4378426	75
4378504	0
4378626	3
4378717	0
4378786	13
4378809	11
4378828	0
4378853	1
4378905	7
4379017	3
4379231	13
4379326	12
4379332	0
4379543	30
4379726	70
4379991	3
4380011	0
4380072	8
4380159	6
4380316	6
4380457	26
4380549	8
4380631	21
4380689	22
4380975	15
4381033	8
4381135	0
4381138	4
4381216	2
4381288	29
4381443	15
4381537	56
4381756	47
4381843	8
4381867	23
4382068	31
4382124	0
4382199	22
4382214	31
4382280	26
4382360	57
4382376	21
4382455	0
4382510	5
4382544	20
4382573	7
4382590	162
4382829	29
4382867	10
4382880	1
4382960	0
4383059	0
4383114	80
4383137	8
4383179	12
4383186	83
4383280	25
4383286	30
4383352	45
4383445	20
4383531	7
4383669	33
4383790	0
4383831	16
4383932	74
4383979	39
4384003	52
4384025	20
4384031	33
4384091	55
4384186	4
4384268	4
4384294	15
4384363	4
4384370	27
4384385	41
4384397	29
4384475	80
4384558	0
4384599	0
4384654	0
4384718	115
4384957	11
4384987	0
4385164	0
4385175	3
4385218	11
4385231	15
4385334	1
4385337	4
4385449	0
4385586	43
4385593	43
4385672	58
4385709	21
4385745	28
4385861	0
4385984	33
4386146	0
4386187	0
4386209	0
4386228	1
4386235	0
4386248	0
4386277	0
4386305	5
4386405	22
4386458	7
4386487	163
4386498	66
4386568	18
4386584	3
4386595	0
4386626	95
4386697	3
4386722	95
4386744	224
4386792	71
4386796	125
4386811	2
4386820	7
4386910	82
4386923	25
4386961	12
4387030	97
4387080	0
4387120	23
4387162	114
4387232	148
4387277	1
4387314	16
4387346	54
4387379	0
4387437	0
4387478	10
4387483	20
4387487	0
4387495	0
4387498	0
4387543	0
4387550	0
4387552	0
4387572	0
4387580	0
4387589	0
4387608	0
4387623	0
4387629	0
4387633	0
4387667	0
4387697	0
4387703	0
4387742	0
4387744	0
4387825	0
4387831	0
4387837	0
4387876	0
4387907	0
4387910	0
4387915	0
4387937	0
4387942	0
4387973	0
4388022	0
4388064	0
4388093	0
4388096	0
4388135	3
4388189	54
4388227	72
4388229	48
4388238	4
4388249	2
4388316	13
4388336	0
4388338	19
4388345	0
4388358	0
4388365	0
4388383	54
4388388	0
4388422	0
4388434	0
4388439	0
4388459	0
4388464	10
4388467	0
4388481	6
4388494	0
4388496	5
4388567	0
4388596	21
4388615	0
4388628	35
4388654	0
4388743	1
4388749	0
4388917	0
4389044	0
4389365	37
4389383	76
4389395	3
4389406	22
4389543	27
4389560	25
4389581	118
4389954	65
4389962	25
4390014	4
4390072	0
4390157	112
4390195	1
4390197	45
4390347	13
4390443	32
4390573	6
4390625	11
4390654	28
4390793	0
4390952	61
4390972	16
4391029	132
4391048	59
4391182	6
4391219	68
4391275	11
4391328	29
4391362	12
4391423	0
4391430	5
4391442	22
4391506	22
4391572	130
4391607	11
4391769	13
4391776	57
4391809	29
4391883	0
4391902	0
4392040	0
4392120	0
4392142	0
4392181	0
4392205	0
4392244	0
4392445	0
4392521	1
4392545	0
4392756	0
4392897	0
4392925	0
4392971	0
4393004	0
4393132	0
4393179	0
4393218	0
4393263	93
4393354	30
4393396	53
4393399	27
4393478	33
4393549	59
4393585	93
4393606	0
4393613	24
4393616	10
4393694	10
4393847	0
4393924	0
4394037	16
4394085	171
4394101	0
4394134	0
4394143	0
4394184	0
4394203	0
4394269	0
4394457	0
4394596	0
4394670	0
4394702	0
4394742	0
4394767	0
4394831	0
4394867	0
4395207	0
4395239	0
4395276	0
4395348	0
4395415	0
4395592	0
4395639	0
4395646	0
4395678	0
4395745	0
4395749	0
4395753	0
4395862	0
4395975	0
4396034	0
4396101	0
4396160	0
4396173	0
4396209	0
4396219	0
4396316	0
4396360	0
4396392	0
4396446	0
4396457	0
4396467	0
4396473	0
4396583	0
4396611	0
4396632	0
4396711	0
4396743	0
4396773	0
4396844	0
4396928	0
4397024	0
4397187	0
4397215	0
4397225	0
4397242	0
4397258	0
4397345	0
4397353	0
4397566	0
4397601	0
4397644	0
4397650	0
4397660	0
4397748	1
4397777	0
4397850	0
4397866	0
4397896	0
4397941	0
4397948	0
4397963	0
4397974	0
4398060	0
4398063	0
4398091	0
4398105	0
4398142	0
4398145	0
4398149	0
4398272	0
4398275	0
4398281	0
4398508	49
4398590	12
4398891	0
4398901	0
4398929	94
4399047	0
4399127	3
4399157	18
4399318	0
4399381	21
4399553	24
4399580	24
4399687	17
4399784	1
4399996	242
4399998	0
4400019	14
4400160	0
4400259	104
4400314	1
4400362	27
4400381	40
4400462	19
4400502	59
4400603	0
4400697	34
4400708	22
4400822	27
4400904	0
4400921	11
4400973	74
4400998	0
4401013	0
4401078	3
4401224	14
4401311	20
4401568	34
4401609	58
4401634	0
4401675	0
4401695	19
4401707	15
4401771	0
4401786	0
4401853	14
4401960	0
4401982	0
4401997	0
4402084	0
4402170	0
4402190	0
4402285	0
4402416	0
4402520	0
4402586	0
4402625	0
4402705	0
4402725	0
4402783	0
4402797	0
4402827	0
4402881	4
4402895	15
4402943	0
4402972	0
4403035	0
4403150	0
4403207	0
4403256	4
4403269	0
4403310	0
4403347	2
4403367	4
4403459	0
4403502	0
4403605	0
4403629	0
4403653	0
4403677	0
4403694	0
4403728	0
4403785	0
4403797	0
4403817	0
4403848	0
4403855	0
4403985	0
4404069	0
4404075	0
4404108	0
4404252	0
4404311	0
4404384	0
4404391	0
4404484	0
4404491	0
4404570	0
4404586	32
4404610	0
4404642	0
4404735	0
4404748	0
4404864	0
4404978	0
4405019	0
4405052	0
4405093	0
4405102	0
4405320	0
4405331	1
4405344	0
4405384	13
4405421	52
4405426	32
4405442	0
4405453	0
4405596	0
4405630	0
4405634	7
4405659	3
4405690	0
4405699	0
4405734	0
4405786	0
4405830	0
4405851	0
4406047	0
4406162	0
4406179	0
4406194	0
4406205	0
4406235	0
4406320	0
4406327	0
4406457	0
4406489	0
4406533	0
4406728	0
4406758	0
4406779	0
4406845	0
4406865	0
4406896	0
4406903	0
4406969	0
4406995	0
4406998	0
4407091	0
4407237	0
4407266	0
4407277	0
4407311	0
4407395	0
4407416	0
4407638	0
4407660	17
4407795	5
4407866	6
4407920	0
4408097	0
4408106	3
4408115	6
4408136	6
4408171	0
4408177	2
4408232	4
4408247	2
4408252	0
4408314	0
4408379	46
4408475	3
4408511	31
4408729	2
4408918	1
4408931	0
4409186	1
4409342	0
4409431	0
4409456	0
4409473	0
4409514	0
4409529	0
4409533	0
4409600	0
4409620	0
4409722	0
4409757	0
4409783	0
4409791	0
4409852	0
4409858	0
4409878	0
4409998	0
4410079	0
4410150	0
4410172	0
4410202	0
4410205	0
4410322	0
4410334	0
4410416	0
4410440	3
4410447	0
4410453	5
4410481	0
4410503	0
4410513	0
4410543	0
4410549	0
4410579	0
4410599	2
4410800	0
4410844	0
4410869	0
4410945	0
4411027	0
4411037	0
4411120	0
4411225	0
4411274	0
4411278	0
4411340	0
4411358	0
4411421	0
4411434	0
4411449	0
4411453	0
4411513	0
4411573	0
4411588	0
4411597	0
4411616	4
4411655	3
4411684	0
4411702	0
```
