## Supplementary material for "Statistical Analysis of Variability in TnSeq Data Across Conditions Using Zero-Inflated Negative Binomial Regression": Test Data and Example Files: A3.wig

```
location	count
60	0
72	0
102	0
188	0
246	0
333	0
360	0
426	0
448	0
471	0
483	0
494	0
504	0
514	0
525	0
534	0
601	0
653	0
670	0
706	0
741	0
784	0
794	0
843	0
989	0
1092	0
1104	0
1267	0
1278	0
1345	0
1423	0
1522	0
1552	5
1635	2
1779	1
1782	0
1788	0
1847	0
1858	7
1921	0
2001	0
2012	0
2063	0
2104	0
2141	0
2232	0
2290	0
2315	0
2318	0
2333	0
2344	0
2363	0
2387	0
2404	0
2427	0
2479	0
2507	0
2537	0
2591	0
2648	0
2738	0
2774	0
2845	0
2920	0
3027	0
3056	0
3066	0
3070	0
3119	0
3131	0
3145	0
3222	0
3228	0
3277	0
3283	2
3329	1
3372	0
3379	0
3384	0
3396	0
3412	0
3425	2
3441	0
3467	0
3471	0
3513	0
3591	0
3682	0
3708	3
3728	1
3739	0
3770	1
3782	1
3796	0
3833	3
3925	2
3960	0
3967	0
3986	3
4011	3
4028	0
4094	0
4118	0
4121	3
4130	0
4158	0
4207	0
4217	0
4353	3
4664	0
4721	0
4789	0
4912	0
4961	0
4970	0
4989	0
4995	80
5066	55
5120	10
5128	0
5170	25
5230	0
5273	0
5287	0
5336	0
5364	0
5420	0
5439	0
5517	0
5547	0
5579	0
5586	0
5623	0
5631	0
5669	0
5687	0
5792	0
5977	0
5996	0
6055	0
6128	0
6230	0
6249	0
6286	0
6403	0
6490	0
6502	0
6526	0
6605	0
6612	0
6672	0
6729	0
6793	0
6809	0
6856	0
6944	0
6983	0
7067	0
7077	0
7093	0
7225	0
7265	0
7299	12
7383	0
7392	0
7470	0
7551	0
7578	0
7620	0
7686	0
7763	0
7767	0
7798	0
7865	0
7970	0
8031	0
8077	0
8099	0
8127	0
8219	0
8236	0
8288	0
8295	0
8338	0
8391	0
8394	0
8436	0
8486	0
8546	0
8786	0
8858	0
8874	0
8901	0
9030	0
9045	0
9100	3
9150	0
9165	0
9419	0
9465	0
9492	0
9503	0
9519	0
9526	0
9542	0
9564	0
9624	0
9776	58
9816	5
9850	0
9877	29
9894	1
9903	21
10023	0
10104	0
10277	0
10299	0
10414	0
10426	14
10583	2
10600	0
10608	0
10769	8
10826	119
10857	0
10876	0
10884	0
10892	0
10894	0
10907	0
10923	0
10953	0
11096	7
11119	0
11131	0
11176	0
11198	1
11207	16
11289	32
11301	0
11422	104
11444	0
11530	110
11556	121
11618	12
11659	1
11675	109
11679	113
11733	124
11739	60
11743	153
11749	0
11787	19
11848	9
12042	19
12054	9
12145	0
12250	48
12352	157
12466	20
12491	16
12512	0
12530	0
12621	46
12663	21
12750	22
12798	25
13025	252
13046	59
13079	11
13155	2
13168	2
13275	0
13309	28
13322	11
13325	209
13369	13
13459	0
13469	0
13486	0
13560	76
13567	10
13595	0
13608	0
13669	0
13686	0
13699	0
13772	0
13852	0
13903	0
14021	11
14059	21
14080	83
14088	10
14096	66
14177	7
14367	0
14421	0
14454	0
14621	32
14661	38
14665	80
14667	0
14677	3
14749	6
14758	32
14782	0
14813	33
14821	25
14872	24
14902	1
14938	0
14968	0
15023	0
15084	0
15114	1
15221	0
15245	0
15269	0
15304	0
15327	0
15366	0
15464	0
15515	2
15576	1
15591	2
15657	0
15773	0
15812	0
15927	0
16161	0
16184	0
16273	0
16433	0
16520	0
16535	0
16558	0
16683	0
16794	0
16851	0
16872	0
16926	0
17015	0
17176	0
17190	0
17205	0
17247	0
17313	0
17333	0
17439	0
17476	8
17483	0
17586	4
17862	0
17981	0
18010	0
18123	0
18140	0
18161	0
18215	0
18454	0
18488	0
18527	0
18666	0
18693	0
18725	0
18907	0
19038	0
19043	0
19081	0
19100	0
19107	0
19134	0
19138	1
19151	0
19179	0
19194	0
19226	0
19239	0
19259	0
19310	0
19453	0
19461	1
19582	0
19667	0
19693	0
19760	0
19771	0
19829	0
19838	0
19914	0
19935	0
19951	0
19963	0
19973	0
19984	0
20002	0
20037	0
20044	0
20092	1
20178	2
20211	0
20234	19
20266	1
20278	7
20345	8
20349	2
20376	0
20456	0
20497	10
20547	3
20650	0
20671	1
20680	2
20712	0
20756	1
20787	0
20859	4
20883	7
21041	0
21204	0
21210	1
21266	3
21359	0
21414	0
21477	0
21481	2
21548	0
21608	0
21777	0
22070	1
22092	0
22118	5
22144	10
22187	0
22195	1
22199	0
22202	0
22279	0
22314	0
22338	0
22454	0
22460	0
22578	0
22590	0
22625	0
22817	0
22836	0
22887	0
22932	0
23083	0
23099	0
23125	0
23153	0
23205	0
23330	0
23361	0
23381	6
23394	3
23413	1
23442	0
23512	0
23550	2
23582	2
23640	1
23663	0
23681	0
23723	7
23807	5
23856	0
23933	0
23947	0
24102	0
24136	0
24159	0
24174	0
24183	0
24207	0
24231	0
24237	0
24261	0
24282	0
24309	0
24318	0
24336	0
24351	0
24372	0
24384	0
24402	0
24447	0
24483	0
24492	0
24501	0
24534	0
24552	0
24564	0
24579	0
24621	0
24633	0
24657	0
24678	0
24696	0
24714	0
24732	0
24750	0
24768	0
24801	0
24819	0
24840	0
24909	0
24921	0
24924	0
24960	0
24986	0
25069	2
25099	0
25143	9
25168	6
25170	18
25252	5
25260	17
25438	78
25505	9
25528	3
25613	15
25616	245
25624	102
25730	99
25796	2
25832	0
25844	31
25906	0
25914	136
25960	12
25967	9
26040	36
26067	3
26141	166
26175	7
26183	59
26193	60
26197	75
26261	3
26280	12
26290	0
26300	7
26377	60
26417	0
26622	35
26742	18
26780	22
26831	25
26838	0
26860	62
26873	3
26932	99
27213	88
27245	43
27252	21
27299	100
27354	7
27367	0
27399	6
27410	173
27470	0
27482	0
27484	0
27518	0
27526	0
27528	0
27530	0
27534	0
27558	2
27566	0
27569	0
27578	0
27683	0
27703	0
27784	0
27906	0
27925	0
27994	0
28003	0
28005	0
28145	0
28208	0
28232	0
28263	0
28368	52
28455	20
28512	1
28661	0
28670	27
28679	0
28687	0
28705	89
28803	0
28914	28
28974	13
29010	114
29205	18
29270	44
29354	29
29403	11
29457	15
29516	4
29567	43
29587	1
29605	12
29620	5
29659	34
29667	225
29671	48
29776	47
29892	3
29920	16
29923	33
30009	0
30119	0
30195	0
30271	45
30449	14
30479	12
30679	8
30911	0
30968	24
31004	0
31066	75
31075	87
31149	135
31153	146
31223	11
31261	0
31323	12
31381	9
31410	0
31589	38
31597	48
31684	5
31701	3
31810	0
31825	82
31967	0
31978	1
32045	36
32051	0
32134	34
32163	4
32197	3
32253	39
32403	0
32434	117
32493	48
32518	2
32673	17
32755	6
32777	152
32886	20
32910	17
32995	0
33023	0
33045	11
33058	253
33113	39
33152	0
33217	148
33355	0
33359	43
33449	0
33490	1
33533	0
33560	0
33650	0
33797	16
33805	0
33857	20
33861	71
33863	7
33901	0
33907	4
33927	5
33933	0
33942	0
34010	0
34028	0
34158	0
34163	0
34182	0
34207	0
34241	0
34313	6
34364	7
34367	30
34401	21
34418	43
34420	5
34504	34
34590	9
34679	286
34688	11
34743	17
34849	0
34874	55
34893	0
34937	0
34999	0
35021	0
35075	2
35079	13
35117	0
35119	0
35135	0
35160	0
35182	0
35203	0
35206	0
35213	0
35250	2
35261	16
35293	0
35304	0
35326	0
35343	0
35353	0
35388	0
35409	0
35422	0
35453	0
35480	0
35489	0
35570	43
35630	0
35703	66
35750	0
35781	7
35873	17
35910	44
36029	48
36191	59
36326	39
36356	39
36368	16
36428	18
36455	308
36515	86
36519	53
36606	0
36677	30
36734	11
36802	27
37093	55
37125	9
37184	2
37214	92
37224	14
37353	48
37361	66
37404	2
37512	0
37626	35
37666	25
37674	1
37752	16
37775	33
37784	103
37829	6
37944	55
37977	9
38003	107
38047	4
38065	30
38096	35
38133	41
38249	23
38363	12
38444	227
38517	90
38588	6
38846	68
38902	0
39125	8
39290	48
39312	11
39343	117
39845	70
39873	28
39878	5
39937	0
39941	40
39967	66
40011	29
40025	529
40141	94
40156	40
40200	10
40238	83
40326	5
40392	12
40474	199
40496	67
40543	17
40585	0
40849	18
40876	0
40930	22
40961	9
41179	57
41242	10
41248	29
41374	96
41427	41
41496	17
41593	9
41632	6
41718	4
41727	0
41910	49
41915	35
41986	1
42060	0
42083	0
42208	78
42276	70
42362	64
42434	4
42473	0
42493	2
42644	15
42713	28
42806	1
42852	1
42854	16
42881	7
43245	3
43421	13
43515	0
43547	201
43549	166
43634	0
43640	0
43642	0
43660	0
43698	0
43796	0
43838	0
43856	0
43865	0
43885	0
43902	0
43937	0
43944	0
43966	0
44069	0
44094	0
44100	0
44102	0
44145	0
44249	0
44261	0
44298	0
44302	0
44408	0
44600	0
44684	0
44720	0
44798	0
44849	0
44864	0
44869	0
44937	0
44952	0
44968	0
44984	0
44986	0
45017	0
45140	0
45167	0
45239	0
45315	0
45353	0
45401	0
45413	0
45464	0
45524	0
45563	0
45590	0
45623	0
45647	0
45649	0
45659	0
45665	0
45686	0
45731	0
45784	0
45804	0
45830	0
45841	0
45854	0
45920	0
46009	0
46014	0
46072	0
46087	0
46100	0
46164	0
46192	0
46271	0
46295	0
46320	0
46432	0
46469	24
46503	0
46515	5
46525	0
46532	0
46568	0
46576	0
46779	5
46959	4
47084	1
47097	8
47119	7
47220	0
47224	0
47301	0
47316	0
47363	1
47367	5
47391	17
47459	5
47577	13
47610	26
47682	2
47706	0
47907	43
48038	6
48079	0
48087	32
48104	27
48108	76
48203	4
48282	9
48388	11
48446	78
48450	67
48466	15
48481	11
48489	5
48514	231
48648	0
48654	65
48663	53
48691	0
48730	9
48765	5
48782	18
48870	10
48895	6
48954	58
48983	42
48991	0
49038	8
49290	96
49388	24
49553	0
49616	28
49656	65
49750	44
49934	73
49951	0
49973	6
50022	0
50097	0
50214	0
50265	0
50552	0
50641	0
50655	0
50691	0
50778	0
50781	0
50803	0
50955	0
50987	0
51012	0
51015	0
51018	0
51104	0
51125	0
51138	0
51146	16
51186	0
51297	0
51453	138
51519	17
51609	4
51611	77
51621	8
51675	0
51745	3
51765	0
51793	0
51804	0
51806	5
51838	0
51880	41
51892	3
51899	0
51907	326
51967	60
52123	40
52127	153
52129	139
52180	150
52189	32
52204	0
52366	52
52524	29
52541	125
52659	64
52706	124
52709	38
52746	0
52774	5
52797	36
52829	29
52837	2
52844	1
52873	36
52918	0
53033	6
53114	8
53152	12
53187	0
53242	17
53488	1
53634	0
53648	3
53702	1
53740	0
53809	0
53888	7
53977	0
53987	18
54091	5
54113	1
54128	0
54146	3
54173	12
54300	0
54560	1
54635	9
54638	13
54703	1
54752	0
54759	4
54869	6
54872	3
55025	0
55058	0
55081	2
55085	4
55104	0
55191	0
55232	0
55251	0
55288	3
55337	0
55354	0
55398	0
55421	5
55523	2
55557	3
55609	7
55639	23
55764	0
55793	31
55832	0
55992	0
56005	12
56008	6
56020	0
56028	0
56041	29
56054	2
56077	10
56128	23
56152	6
56154	14
56161	0
56182	63
56188	5
56204	0
56215	14
56225	0
56351	0
56399	14
56518	0
56536	0
56713	3
56819	0
56839	5
57040	42
57043	47
57047	229
57049	13
57154	11
57180	0
57275	5
57389	1
57507	12
57612	18
57699	1
57731	47
57875	21
57928	0
57953	58
57982	1
58046	41
58102	4
58188	0
58198	0
58244	0
58281	0
58336	0
58366	0
58457	1
58477	11
58519	11
58523	15
58700	0
58756	0
58819	0
58831	0
58916	0
59110	0
59172	0
59212	0
59239	0
59355	2
59371	0
59402	23
59478	5
59486	0
59581	2
59590	6
59638	0
59744	0
59836	3
59862	40
59983	43
60024	1
60068	0
60123	5
60132	2
60149	0
60159	0
60208	0
60233	0
60253	43
60270	9
60287	0
60331	17
60342	3
60354	0
60412	0
60450	0
60535	0
60547	0
60564	1
60588	0
60609	0
60696	0
60744	0
60747	0
60790	0
60816	0
60822	0
60882	0
61001	0
61307	1
61401	0
61431	0
61547	0
61553	0
61625	0
61814	0
61885	0
61986	0
62045	0
62067	0
62113	0
62158	0
62164	0
62194	0
62206	0
62307	0
62310	0
62324	0
62569	0
62730	0
62791	0
62825	0
62971	0
63191	37
63209	15
63238	2
63374	135
63376	97
63428	19
63464	93
63491	119
63498	49
63518	0
63573	52
63623	30
63753	4
63755	5
63785	0
63797	14
63799	33
63822	0
63860	20
63881	30
63884	86
63887	15
63905	23
63915	0
64020	0
64041	0
64070	0
64176	0
64178	0
64303	0
64344	0
64417	0
64437	0
64515	0
64549	0
64569	0
64578	0
64600	0
64685	0
64688	0
64705	0
64713	0
64797	0
64820	0
64911	0
64952	20
64983	20
65106	101
65122	0
65166	10
65223	46
65312	3
65320	2
65431	61
65497	13
65546	47
65548	11
65663	22
65689	33
65712	91
65755	2
65837	36
65930	0
65984	26
66032	52
66058	3
66062	56
66095	6
66230	0
66272	32
66361	1
66383	10
66407	1
66446	0
66508	8
66575	74
66649	0
66656	73
66689	0
66761	0
66784	0
67006	0
67068	20
67124	11
67133	1
67135	0
67153	0
67244	28
67287	6
67296	36
67313	18
67361	20
67895	15
67913	26
67952	13
68147	58
68182	22
68219	1
68234	14
68243	20
68253	58
68273	15
68307	7
68318	48
68357	41
68374	170
68377	111
68384	8
68404	0
68441	0
68574	0
68591	3
68605	3
68723	0
68730	0
68734	7
68789	7
68858	0
68869	0
68891	31
69041	18
69082	0
69118	0
69167	0
69187	46
69278	15
69298	0
69313	0
69336	91
69364	49
69372	0
69419	2
69441	0
69586	64
69588	71
69622	0
69649	3
69654	153
69658	14
69672	5
69741	17
69789	24
69803	0
69820	0
69847	103
69925	2
69996	0
70018	0
70025	0
70027	147
70096	12
70099	1
70132	0
70174	7
70195	67
70201	16
70203	0
70387	0
70432	6
70450	50
70456	0
70531	50
70539	3
70567	7
70580	0
70696	0
70725	0
70741	58
70818	0
70840	2
70906	14
70930	0
70960	0
70985	0
71095	0
71140	19
71155	19
71263	0
71297	11
71396	0
71516	0
71554	4
71568	4
71585	14
71591	0
71634	33
71676	127
71678	57
71831	12
71919	56
72028	7
72046	0
72073	85
72086	0
72106	0
72118	0
72252	0
72330	0
72353	0
72356	0
72385	0
72503	0
72515	0
72609	0
72633	0
72651	0
72767	0
72823	0
72854	0
72920	0
72986	0
73028	0
73244	0
73346	0
73412	0
73491	1
73546	0
73601	0
73679	0
73796	0
73958	0
73984	0
74042	0
74092	0
74126	0
74174	0
74189	0
74221	0
74278	0
74310	0
74317	0
74339	0
74371	0
74444	0
74480	0
74559	0
74569	0
74575	1
74693	0
74719	5
74746	0
74758	0
74905	0
75044	0
75046	1
75100	0
75125	0
75139	2
75153	0
75186	72
75200	0
75239	0
75241	0
75250	0
75272	4
75283	12
75497	11
75610	117
75612	0
75805	0
75823	4
75859	10
75878	18
75980	12
76066	4
76094	17
76102	0
76195	17
76295	24
76712	0
76724	1
76886	21
77002	0
77052	0
77105	28
77189	3
77286	1
77382	31
77419	0
77527	13
77638	0
77647	0
77835	0
77922	0
77952	17
78290	4
78361	11
78439	18
78460	5
78475	3
78564	0
78625	7
78659	0
78700	9
78703	6
78718	0
78730	93
78781	201
78918	0
79149	32
79253	22
79322	148
79362	1
79395	64
79424	24
79471	0
79482	0
79721	44
79784	125
79822	65
79891	18
79914	22
80112	0
80140	0
80146	0
80225	23
80349	55
80382	0
80423	18
80518	95
80548	0
80609	37
80784	71
80829	32
81162	13
81176	13
81193	25
81213	225
81217	122
81242	16
81371	31
81393	9
81442	1
81459	18
81549	0
81563	32
81573	0
81607	5
81668	9
81709	24
81712	167
81724	33
81732	10
81893	82
81916	3
81924	44
82001	10
82035	34
82358	63
82414	32
82501	1
82514	15
82582	11
82584	10
82663	28
82683	5
82762	2
82804	0
82823	7
82909	2
82993	28
83111	31
83138	8
83236	0
83323	18
83354	12
83400	28
83406	9
83563	39
83582	9
83735	74
83843	2
83937	3
83943	14
83963	30
83978	11
83989	53
84062	12
84078	183
84170	1
84230	2
84310	0
84350	88
84431	72
84490	34
84505	13
84517	0
84540	38
84556	0
84614	39
84739	11
84808	6
84830	68
84869	77
84915	5
84927	5
84949	57
84953	66
85007	45
85110	5
85132	0
85163	5
85175	37
85220	72
85273	19
85297	19
85572	63
85634	40
85717	6
85870	0
85912	0
85973	12
85983	0
86100	35
86132	2
86269	110
86277	48
86356	24
86375	28
86426	64
86433	9
86445	40
86483	0
86489	0
86506	0
86511	0
86524	0
86610	0
86618	11
86678	9
86695	0
86706	6
86832	0
86921	8
87121	0
87128	24
87273	1
87285	2
87306	15
87340	8
87430	6
87583	1
87602	48
87612	5
87628	24
87771	53
87872	28
87952	34
88012	8
88073	0
88229	112
88277	9
88296	0
88424	10
88436	13
88451	4
88601	17
88628	48
88662	0
88678	111
88729	5
88775	216
88951	8
88960	2
89268	66
89367	9
89380	172
89468	3
89475	0
89513	0
89520	0
89546	4
89590	59
89744	31
89794	31
89814	0
89882	50
89914	46
89979	2
89991	0
90012	0
90098	18
90237	25
90287	103
90318	12
90494	32
90584	0
90604	160
90616	3
90808	11
90932	60
90936	29
91069	22
91162	20
91213	0
91278	0
91288	4
91350	8
91934	0
92032	42
92131	71
92133	9
92152	4
92191	24
92193	159
92266	1
92275	20
92291	6
92331	1
92335	43
92390	3
92404	0
92635	6
92813	23
92854	9
92970	5
93196	0
93291	13
93431	0
93600	0
93770	25
94212	21
94241	12
94253	7
94266	1
94342	0
94425	7
94469	0
94482	10
94535	0
94561	3
94608	0
94773	7
94869	2
95039	0
95407	3
95442	0
95460	0
95546	0
95564	0
95591	1
95608	0
95633	0
95681	0
95724	0
95794	0
95837	0
96140	3
96185	0
96264	0
96316	0
96389	8
96455	14
96510	6
96563	0
96639	21
96644	0
96652	2
96685	0
96715	0
96869	0
96887	0
96909	0
96917	0
96933	3
96971	0
96977	41
97068	30
97099	0
97270	0
97282	0
97327	0
97332	0
97396	0
97467	2
97506	0
97578	40
97589	0
97620	0
97665	5
97685	0
97704	8
97715	0
97785	1
97820	0
97885	22
97890	47
98089	0
98149	34
98257	48
98294	3
98310	139
98327	31
98346	81
98376	14
98393	19
98434	0
98465	57
98549	14
98610	112
98689	8
98706	17
98748	0
98815	20
98833	0
98960	41
99020	27
99134	77
99148	0
99185	19
99319	11
99340	0
99441	0
99543	2
99606	4
99635	0
99729	22
99788	0
99845	26
99937	111
100017	29
100065	0
100173	70
100176	53
100203	23
100253	1
100307	0
100456	3
100502	34
100514	59
100626	17
100802	13
100884	0
100980	42
101079	72
101092	0
101120	33
101163	17
101191	65
101195	2
101243	8
101316	22
101328	0
101406	30
101640	20
101683	1
101694	10
101712	9
101847	10
101861	5
102090	2
102132	0
102228	6
102382	3
102453	53
102528	32
102609	3
102680	32
102806	0
102813	0
102886	0
103038	5
103049	0
103103	0
103211	2
103402	3
103531	12
103627	18
103806	3
103954	27
104031	17
104047	55
104089	18
104110	24
104154	34
104421	15
104461	5
104469	21
104488	94
104559	27
104584	14
104608	16
104803	23
104949	0
105086	0
105093	0
105109	0
105143	0
105174	0
105185	48
105195	7
105205	0
105246	0
105256	14
105285	50
105316	17
105326	79
105328	86
105413	124
105423	21
105504	19
105525	6
105583	7
105600	20
105729	57
105771	7
105805	20
105860	1
105868	0
105874	1
105905	0
105930	0
105936	4
105979	0
106014	2
106029	0
106035	26
106038	7
106047	1
106102	0
106151	0
106320	87
106352	35
106364	2
106480	23
106488	9
106532	0
106598	0
106664	175
106685	3
106739	21
106802	24
106804	1
106826	0
106833	5
106855	1
106903	0
106923	9
106926	2
106938	37
107021	0
107028	10
107030	8
107036	4
107103	45
107223	0
107242	29
107275	0
107285	22
107325	57
107433	6
107449	34
107453	102
107463	3
107550	13
107589	2
107693	0
107714	2
107732	34
107762	0
107792	6
107794	1
107855	72
107924	2
107944	10
108056	4
108126	0
108146	0
108176	5
108194	0
108269	4
108282	0
108341	0
108353	24
108390	4
108562	0
108583	0
108593	0
108689	0
108715	0
108804	1
108847	44
108851	91
108896	0
108949	15
108973	1
109021	0
109029	0
109067	0
109076	0
109101	1
109194	0
109212	12
109223	0
109241	0
109282	1
109289	2
109314	2
109407	1
109518	28
109819	66
109821	0
109913	31
110014	0
110037	1
110057	16
110071	0
110073	40
110091	0
110146	21
110196	8
110218	0
110312	76
110337	53
110421	0
110470	21
110571	0
110597	0
110708	13
110913	47
110926	0
110955	0
110967	0
111010	0
111080	0
111145	50
111208	0
111402	3
111525	17
111575	0
111723	10
111746	0
111819	0
111935	0
112084	0
112109	1
112170	4
112270	0
112321	0
112335	17
112499	0
112510	90
112700	7
112774	0
112903	31
112919	219
112923	45
112967	0
112989	0
113030	14
113092	15
113110	31
113130	9
113163	9
113171	0
113224	1
113392	15
113459	38
113514	42
113568	41
113577	25
113649	21
113672	9
113709	0
113824	23
113921	2
114030	0
114046	39
114226	0
114248	1
114282	56
114323	25
114434	0
114509	3
114555	57
114586	0
114702	61
114847	0
114855	9
114900	24
114909	38
114923	7
115032	45
115075	18
115294	78
115302	0
115336	0
115415	16
115432	0
115458	124
115488	5
115560	79
115647	17
115699	0
115714	25
115750	23
115758	13
115813	3
115833	0
115855	47
115923	0
115931	22
115941	0
116072	0
116095	26
116149	13
116317	8
116361	20
116471	0
116646	0
116705	0
116730	136
116800	2
116844	0
116952	9
117011	0
117036	9
117165	4
117194	0
117210	117
117237	0
117244	0
117377	0
117501	17
117514	19
117534	1
117548	0
117619	101
117637	11
117645	0
117699	0
117728	0
117784	0
117858	0
117879	0
118003	0
118069	0
118106	0
118136	0
118147	0
118236	0
118310	0
118338	0
118444	0
118479	0
118497	0
118561	0
118684	0
118700	0
118758	0
118783	0
118814	0
118854	0
118889	0
118945	0
118966	0
118974	0
119089	0
119208	0
119210	0
119217	0
119237	0
119250	0
119298	0
119307	0
119352	0
119432	0
119444	0
119451	0
119527	0
119567	0
119631	0
119655	0
119727	0
119745	1
119913	0
119933	0
120042	13
120118	12
120253	62
120307	16
120407	4
120571	0
120623	40
120788	13
120879	5
120889	42
120899	52
120937	89
120986	1
121168	0
121178	0
121248	3
121288	33
121388	67
121394	131
121439	22
121497	52
121545	60
121763	287
121767	74
121853	75
121913	5
121947	50
122042	26
122101	76
122190	15
122208	50
122217	37
122228	0
122240	3
122301	0
122385	26
122441	20
122491	5
122539	160
122563	8
122593	64
122606	41
122640	12
122652	0
122693	28
122761	18
122831	73
122833	22
122989	18
123009	10
123046	24
123119	25
123218	0
123240	15
123343	97
123467	0
123490	0
123517	0
123519	33
123609	155
123668	0
123769	5
123826	1
123870	0
123893	90
123903	45
123907	41
123909	0
124142	2
124146	122
124149	0
124165	6
124216	0
124295	1
124324	1
124340	0
124359	0
124376	50
124387	2
124600	16
124719	0
124783	17
125012	2
125018	14
125289	65
125334	28
125368	1
125374	32
125466	43
125576	0
125589	0
125602	28
125617	30
125641	0
125656	34
125663	60
125820	7
125840	0
125937	0
126056	0
126095	52
126160	0
126428	0
126690	0
126809	0
126826	14
126960	12
127056	0
127093	0
127116	0
127154	0
127157	0
127178	0
127229	0
127332	0
127341	2
127389	60
127500	33
127728	8
127836	0
127850	0
128015	0
128022	0
128070	6
128106	1
128145	0
128151	0
128162	15
128302	14
128376	0
128386	4
128613	5
128694	7
128774	23
128817	1
128901	13
128980	12
129113	1
129181	14
129228	24
129266	0
129318	28
129393	2
129428	7
129493	101
129705	33
129786	0
129809	0
129824	0
129857	5
129885	84
129966	0
130016	53
130071	142
130104	123
130127	0
130260	0
130350	17
130488	30
130555	17
130561	0
130570	2
130584	134
130599	3
130613	37
130696	49
130705	1
130784	0
130926	38
131034	161
131137	64
131146	19
131155	71
131326	15
131339	16
131439	0
131495	0
131540	5
131551	3
131563	11
131638	2
131738	29
131774	2
131865	3
131892	0
131927	38
132045	0
132075	2
132135	0
132274	1
132282	0
132351	0
132372	0
132390	2
132399	0
132527	19
132561	1
132636	6
132666	0
132741	0
132750	12
132836	9
132868	125
132949	64
132973	171
133000	25
133017	97
133092	1
133134	79
133138	69
133246	27
133276	0
133315	156
133372	81
133408	51
133425	95
133428	41
133601	0
133627	144
133633	77
133783	0
133831	33
133866	0
133913	11
134015	16
134054	55
134072	0
134087	24
134115	0
134211	2
134303	9
134330	0
134357	17
134391	5
134398	53
134429	1
134464	8
134467	104
134504	24
134625	30
134653	48
134667	0
134915	0
134984	49
134989	29
134998	26
135042	18
135075	19
135132	6
135245	0
135365	0
135400	35
135461	0
135475	4
135481	19
135602	107
135633	26
135658	13
135674	2
135736	1
135772	3
135818	11
135822	2
135831	0
135892	0
135968	0
136003	0
136036	0
136087	8
136098	3
136157	35
136161	3
136210	0
136275	3
136368	23
136373	3
136377	6
136433	0
136455	0
136465	0
136489	10
136512	0
136591	1
136619	0
136644	0
136676	0
136710	0
136721	0
136746	0
136752	0
136764	18
136790	0
136853	8
136904	3
136919	1
136967	0
136989	9
137013	0
137041	0
137054	9
137066	0
137121	1
137149	0
137205	0
137213	0
137279	5
137291	0
137305	0
137351	3
137440	0
137481	0
137516	4
137585	15
137605	0
137611	0
137675	86
137679	8
137694	0
137702	0
137853	0
137905	2
137921	0
137983	0
138020	18
138024	37
138081	1
138098	58
138168	52
138213	23
138265	1
138414	22
138509	9
138580	6
138609	17
138614	61
138628	139
138634	25
138763	31
138795	69
138925	17
138997	7
139073	0
139117	3
139265	14
139354	0
139449	7
139509	19
139536	14
139559	1
139661	12
139876	1
139995	15
140104	22
140115	5
140167	0
140185	0
140211	8
140235	44
140266	0
140311	23
140342	43
140365	1
140404	40
140420	4
140434	12
140452	28
140486	89
140534	20
140565	109
140618	71
140719	11
140750	23
140885	0
140946	31
140997	0
141001	19
141064	62
141108	0
141158	0
141219	38
141273	37
141368	17
141394	40
141409	24
141463	0
141481	0
141594	7
141681	3
141693	3
141716	0
141766	0
141791	0
141809	0
141934	0
142025	100
142069	60
142164	0
142291	0
142298	0
142398	10
142424	0
142469	0
142571	0
142627	19
142688	0
142719	0
142739	0
142882	0
142950	0
143005	102
143008	0
143169	0
143189	15
143278	30
143364	0
143372	27
143374	15
143456	0
143507	1
143715	18
143717	1
143780	47
143923	56
143935	0
143944	12
143954	0
143965	1
144653	0
144698	2
144830	0
144832	0
144957	0
145026	0
145048	0
145191	0
145199	1
145218	0
145252	0
145401	0
145424	0
145622	0
145626	10
145643	0
145677	5
145740	0
145871	0
146020	0
146034	0
146053	0
146092	0
146187	10
146285	0
146298	2
146314	22
146347	0
146530	0
146683	0
146686	0
146790	12
146878	0
146930	0
147063	50
147189	0
147195	39
147243	0
147251	0
147300	0
147477	4
147516	1
147823	53
147826	10
147878	5
147881	0
147939	0
147948	0
147976	0
147985	2
148006	0
148093	13
148189	46
148193	48
148226	1
148242	6
148351	106
148451	0
148466	0
148486	17
148567	26
148612	0
148619	0
148623	0
148701	3
148747	10
148750	12
148764	1
148779	1
148871	0
148884	0
148941	0
148960	0
149102	0
149149	0
149153	0
149185	0
149220	43
149304	0
149341	0
149391	0
149449	5
149465	39
149547	6
149590	0
149714	7
149789	33
149936	6
150284	0
150391	0
150430	0
150555	4
150631	0
150730	0
150870	35
150872	54
150992	0
151061	97
151071	0
151097	10
151118	42
151122	12
151140	0
151359	30
151485	41
151506	6
151792	16
151808	30
151829	25
151934	7
151943	53
152111	6
152174	8
152226	4
152453	0
152469	0
152550	0
152595	0
152622	0
152640	0
152711	0
152799	0
152808	0
152811	0
152838	1
152913	0
152952	0
153045	0
153154	0
153192	1
153352	0
153382	0
153411	0
153417	1
153426	0
153558	0
153561	4
153684	0
153711	0
153717	0
153867	1
153972	0
154029	0
154059	0
154123	6
154176	11
154229	1
154296	0
154339	0
154369	0
154384	0
154389	0
154413	0
154455	0
154512	0
154546	0
154588	0
154642	0
154691	0
154714	0
154738	0
154757	0
154769	0
154800	0
154845	0
154869	0
154944	0
154983	0
155121	0
155219	0
155337	0
155346	0
155439	0
155493	0
155514	0
155526	0
155591	7
155598	20
155619	10
155680	23
155729	46
155764	10
155772	7
155861	61
155960	10
155982	119
156086	10
156103	140
156184	21
156212	13
156237	95
156240	50
156281	19
156304	2
156306	156
156310	105
156398	17
156430	0
156442	0
156635	0
156670	0
156704	0
156736	41
156795	13
156830	0
156838	3
156946	19
157033	1
157051	9
157054	30
157140	0
157163	1
157183	43
157189	20
157219	7
157231	2
157282	64
157285	53
157324	80
157357	0
157432	0
157454	0
157490	2
157504	0
157523	0
157532	0
157598	24
157602	46
157605	0
157721	0
157815	23
157821	28
158076	32
158109	8
158143	26
158289	3
158419	2
158432	0
158635	5
158654	10
158673	0
158708	9
158759	34
158838	45
158929	0
158938	2
159043	29
159047	2
159080	3
159220	0
159255	5
159259	31
159511	42
159589	28
159663	13
159679	15
159690	6
159729	7
159835	0
160003	28
160110	0
160185	31
160212	0
160262	57
160299	31
160425	4
160431	125
160433	61
160544	73
160566	16
160637	13
160712	49
160791	6
160855	0
160939	7
160964	64
161242	75
161347	9
161380	119
161383	77
161444	26
161470	0
161605	110
161699	132
161720	13
161739	13
161754	102
161875	22
162009	29
162011	41
162209	112
162225	3
162278	77
162288	3
162354	20
162405	38
162453	90
162537	72
162643	40
162762	0
162789	9
162794	0
162843	1
162874	2
162941	0
162952	30
163044	0
163090	27
163150	0
163194	0
163260	48
163264	25
163283	2
163293	0
163298	6
163315	0
163325	0
163348	15
163401	33
163499	0
163522	59
163532	63
163566	48
163692	3
163730	222
163819	255
163872	133
163932	0
163952	5
163963	108
164000	25
164070	47
164096	0
164295	8
164351	14
164384	0
164395	15
164401	0
164412	215
164465	8
164476	129
164770	2
164804	77
164816	0
164828	106
164966	16
164984	15
165003	9
165065	1
165123	5
165128	45
165158	23
165280	49
165300	3
165432	77
165450	18
165493	18
165593	10
165672	133
165711	180
165822	38
165922	107
165970	81
166047	162
166050	192
166182	79
166238	0
166257	95
166299	44
166350	55
166518	81
166623	5
166673	15
166860	52
166927	11
166984	13
167046	7
167061	3
167063	97
167083	0
167090	6
167118	127
167145	39
167148	62
167159	0
167199	42
167211	0
167221	0
167250	1
167286	0
167296	0
167303	15
167305	110
167333	113
167396	5
167443	0
167547	0
167567	4
167837	12
168109	0
168156	14
168382	6
168447	10
168613	0
168633	23
168703	16
168775	152
168815	0
168987	0
169041	4
169155	54
169171	28
169206	127
169271	36
169303	172
169309	137
169314	36
169353	12
169378	31
169393	3
169438	61
169480	0
169498	5
169568	0
169578	0
169933	11
169945	0
169969	48
169984	11
170031	3
170053	2
170073	1
170138	30
170199	0
170241	93
170357	1
170430	169
170448	118
170452	119
170478	74
170557	102
170597	33
170663	31
170687	82
170816	13
170961	10
171029	79
171031	0
171050	84
171133	39
171153	9
171175	0
171177	0
171182	26
171186	6
171191	20
171195	2
171199	27
171241	3
171269	13
171398	0
171486	12
171519	91
171591	0
171624	24
171654	41
171751	34
171790	0
171805	33
171810	108
171838	2
171955	30
171981	25
172235	16
172326	4
172396	5
172443	6
172455	16
172484	2
172488	85
172525	22
172560	9
172593	137
172623	70
172654	0
172779	151
172783	5
172934	0
172968	19
173139	48
173162	400
173164	160
173166	6
173174	155
173176	127
173193	15
173216	69
173228	5
173382	83
173424	0
173465	0
173545	133
173584	5
173623	30
173671	71
173680	47
173693	29
173713	38
173722	44
173830	167
173836	49
173956	148
174041	177
174112	189
174244	20
174467	0
174475	60
174486	18
174546	5
174619	1
174657	86
174702	18
174706	38
174715	0
174796	42
174798	5
174863	4
174894	8
174902	113
175038	21
175190	130
175203	4
175212	26
175222	46
175257	7
175320	59
175358	124
175383	56
175456	21
175500	13
175539	31
175618	14
175689	24
175695	10
175714	3
175746	54
175765	0
175790	10
175798	19
175848	4
175861	60
175974	0
175987	1
175993	20
176064	63
176076	25
176200	20
176232	17
176307	86
176395	28
176425	44
176462	1
176493	18
176539	0
176586	0
176664	0
176689	10
176778	0
176812	8
176838	0
177008	12
177044	36
177072	8
177100	14
177177	31
177190	0
177337	172
177341	33
177355	57
177509	116
177512	91
177570	115
177713	22
177726	12
177745	43
177773	0
177850	4
177866	35
178017	5
178043	47
178064	3
178081	111
178181	162
178184	192
178231	35
178256	142
178276	13
178285	4
178296	0
178319	0
178346	4
178358	178
178373	0
178397	39
178405	23
178435	8
178447	52
178574	27
178639	24
178694	0
178696	271
178778	24
178792	0
178827	12
178849	12
178872	42
179021	16
179109	5
179148	0
179164	23
179182	60
179186	47
179223	1
179243	36
179254	58
179333	21
179340	7
179374	61
179451	0
179464	80
179470	110
179489	10
179549	76
179609	100
179858	33
179870	0
179876	26
179891	1
180008	252
180011	11
180027	142
180029	9
180046	9
180051	76
180054	0
180089	173
180100	59
180152	0
180179	46
180191	41
180206	24
180233	133
180285	17
180394	34
180451	68
180533	123
180562	9
180582	116
180589	24
180606	81
180619	17
180767	40
180804	61
180843	4
180855	20
180949	3
180995	9
181020	42
181041	17
181119	12
181200	0
181217	0
181235	37
181271	10
181418	0
181494	0
181555	0
181595	0
181610	1
181630	0
181678	0
182100	2
182339	0
182434	0
182462	17
182523	13
182716	27
182733	65
182979	7
183017	34
183108	10
183117	3
183174	19
183219	131
183223	153
183232	5
183243	200
183343	4
183350	2
183403	9
183433	0
183442	10
183506	43
183533	41
183546	31
183557	0
183565	12
183584	0
183597	1
183612	26
183791	10
183912	0
183922	0
184049	6
184051	5
184194	0
184214	1
184304	0
184604	5
184626	0
184718	38
184724	8
185062	4
185080	24
185107	5
185379	0
185484	13
185859	5
185992	4
186022	0
186103	1
186141	7
186175	1
186298	1
186397	0
186414	16
186475	7
186506	0
186521	0
186547	10
186563	0
186599	3
186661	32
186704	49
186728	52
186771	0
186778	25
186811	13
186850	88
186867	0
186927	161
186933	66
186936	108
186969	27
187041	107
187047	36
187101	14
187119	194
187182	57
187192	75
187233	131
187266	36
187290	30
187458	0
187549	135
187555	223
187559	138
187566	2
187581	0
187596	219
187599	50
187692	70
187702	37
187708	24
187714	27
187728	148
187737	18
187761	74
187773	21
187831	294
187834	140
187852	8
187909	29
187961	47
187972	0
187990	22
187999	42
188011	239
188017	234
188026	18
188063	13
188080	22
188092	75
188120	0
188126	31
188129	12
188181	51
188189	50
188199	103
188214	0
188233	18
188265	25
188339	2
188365	4
188407	50
188441	47
188481	0
188546	109
188578	14
188640	106
188665	3
188763	10
188830	229
188866	48
188873	19
188916	0
188992	50
189020	0
189040	1
189059	56
189125	10
189155	54
189158	60
189210	20
189218	50
189236	1
189245	2
189308	7
189362	267
189365	107
189381	12
189383	68
189414	2
189443	31
189458	156
189464	27
189533	13
189545	19
189560	15
189567	54
189614	114
189663	3
189684	19
189728	109
189758	0
189810	16
189873	0
189965	63
189979	0
189987	9
190002	86
190015	0
190125	30
190144	1
190178	71
190253	16
190265	46
190326	15
190494	0
190503	1
190506	70
190510	7
190514	48
190523	19
190540	32
190580	13
190592	47
190594	0
190609	14
190698	0
190785	17
190859	0
190892	1
191000	0
191058	0
191089	0
191111	6
191157	1
191204	19
191365	4
191416	3
191574	27
191769	18
191807	0
191850	0
191925	0
191930	2
191983	1
192056	0
192166	2
192275	2
192370	15
192417	0
192449	7
192451	6
192479	1
192543	21
192579	0
192679	18
192710	0
192918	0
193048	16
193074	56
193108	129
193229	64
193232	16
193254	0
193337	15
193368	64
193415	10
193432	26
193487	53
193501	9
193560	4
193568	7
193657	259
193737	0
193747	0
193795	0
193858	0
193860	0
193873	0
193876	0
194107	113
194204	1
194306	54
194308	121
194321	38
194423	32
194799	0
194904	0
194931	17
194938	37
194988	110
195028	17
195034	59
195051	12
195160	58
195242	1
195301	0
195480	0
195490	96
195558	174
195639	147
195656	23
195698	14
195756	97
195857	1
195892	1
195973	91
196043	0
196143	0
196170	3
196241	2
196257	78
196292	53
196314	67
196426	0
196456	208
196488	52
196575	0
196653	0
196667	0
196681	3
196698	186
196721	69
196741	0
196754	4
196829	33
196886	43
197034	1
197055	0
197089	49
197390	33
197417	77
197516	2
197718	46
197811	89
197814	115
197858	3
198071	18
198198	38
198215	116
198255	8
198276	91
198285	60
198375	118
198378	50
198384	1
198492	92
198525	3
198574	47
198596	42
198617	20
198629	45
198631	26
198727	134
198729	3
198752	102
198823	103
198885	3
198889	177
198932	0
198956	44
199083	6
199192	17
199348	25
199402	97
199404	29
199438	16
199458	94
199479	0
199486	24
199514	23
199523	126
199527	144
199553	0
199589	0
199601	77
199631	9
199643	0
199675	12
199677	172
199681	26
199777	66
199813	14
199840	62
199852	21
199871	7
199878	40
200000	16
200007	86
200009	46
200071	0
200095	42
200138	6
200160	40
200187	3
200204	0
200211	26
200419	23
200561	20
200700	94
200711	3
200808	37
200829	86
200900	1
200915	10
201019	23
201036	3
201053	30
201056	7
201102	78
201213	6
201241	27
201326	7
201335	145
201434	46
201469	121
201516	271
201519	9
201579	86
201592	207
201685	41
201836	18
201916	14
201919	19
201959	33
202082	15
202135	7
202236	4
202447	3
202465	6
202491	1
202594	10
202627	93
202651	123
202674	46
202744	6
202756	177
202837	115
202863	0
202895	113
202935	30
202938	49
203028	4
203111	40
203126	27
203141	81
203316	10
203412	24
203422	152
203514	0
203527	95
203557	80
203593	28
203640	18
203653	18
203686	6
203724	1
203856	0
203908	10
203917	25
203942	62
203963	22
203990	70
204216	92
204225	143
204367	0
204504	24
204689	2
204726	119
204772	33
204800	11
204835	0
204864	24
204948	13
205026	57
205059	176
205085	0
205170	4
205210	25
205281	4
205296	26
205307	7
205310	161
205336	0
205346	69
205385	5
205406	22
205414	13
205432	101
205490	31
205550	150
205582	7
205586	221
205978	0
205986	8
206047	96
206060	2
206124	71
206177	13
206236	0
206267	211
206374	177
206384	39
206398	16
206593	24
206620	36
206633	43
206663	112
206665	55
206708	58
206793	65
206805	2
207034	7
207105	0
207156	22
207214	83
207238	37
207273	12
207379	0
207418	84
207420	68
207595	26
207628	1
207671	0
207695	35
207722	34
207928	60
208008	43
208089	8
208149	9
208205	10
208212	3
208220	0
208292	40
208311	8
208313	72
208429	7
208528	24
208603	0
208676	57
208724	15
208744	13
208791	103
208803	116
208825	73
208911	2
208918	4
208930	4
209171	0
209245	48
209326	118
209371	43
209398	1
209448	11
209457	0
209518	46
209572	315
209581	0
209602	32
209668	4
209702	100
209811	5
209871	30
209912	61
209933	66
209957	26
210009	5
210022	7
210101	29
210131	48
210215	6
210275	23
210378	31
210393	10
210404	1
210490	3
210496	18
210563	5
210594	20
210617	7
210626	33
210646	0
210740	36
210827	2
210857	0
210891	5
210936	0
211008	0
211110	0
211130	0
211184	0
211310	0
211322	0
211329	0
211337	0
211389	0
211447	0
211485	0
211508	0
211512	0
211558	0
211571	0
211587	0
211590	0
211633	0
211635	1
211718	0
211729	0
211795	0
211889	0
211913	0
211929	0
212102	0
212118	1
212276	1645
212320	29
212426	29
212472	5
212517	51
212548	0
212566	35
212596	5
212612	20
212641	20
212644	20
212676	1
212744	0
212757	2
212912	17
212989	24
213122	58
213159	194
213208	3
213222	0
213273	14
213283	4
213285	49
213345	27
213364	10
213366	7
213472	9
213493	3
213551	47
213818	1
213846	119
213918	57
213945	0
214036	123
214073	1
214084	0
214091	71
214143	37
214221	0
214266	26
214315	106
214335	23
214380	28
214440	84
214464	138
214522	10
214589	47
214626	145
214741	4
214836	21
214848	63
214923	38
214954	52
215198	50
215273	5
215279	0
215316	11
215318	17
215360	10
215512	0
215555	0
215558	0
215572	0
215615	5
215758	37
215835	0
215893	40
215915	0
215924	0
215992	1
216018	49
216026	0
216074	5
216199	0
216229	19
216375	81
216453	1
216473	0
216499	0
216512	0
216620	0
216639	4
216867	3
216888	16
216942	0
217083	0
217099	40
217126	12
217295	5
217314	0
217341	0
217374	1
217387	0
217424	0
217431	43
217661	8
217740	0
217902	6
217926	0
217986	63
217988	13
218001	3
218054	0
218097	21
218099	17
218182	0
218217	0
218259	35
218287	0
218365	0
218383	99
218389	36
218428	2
218524	28
218538	44
218594	0
218608	24
218612	66
218616	0
218618	0
218620	2
218625	6
218627	1
218633	0
218640	0
218697	0
218782	0
218818	0
218979	1
219144	1
219146	33
219203	5
219295	64
219363	0
219415	0
219466	0
219489	11
219610	66
219675	27
219697	50
219706	4
219755	0
219797	23
219857	0
219874	8
219903	0
219913	18
219985	0
219995	0
220040	0
220051	0
220059	0
220064	0
220273	0
220284	0
220361	0
220369	0
220389	0
220459	0
220567	0
220632	0
220654	0
220683	0
220798	0
220870	0
221061	0
221069	0
221202	0
221235	0
221246	0
221468	0
221730	34
221775	23
221784	2
221797	25
221804	32
221813	107
221847	28
221866	20
221887	2
221908	18
221977	55
222210	60
222215	0
222226	81
222316	22
222379	72
222383	152
222426	4
222456	23
222479	25
222737	14
222769	6
222937	21
222981	0
223001	88
223007	126
223041	30
223076	16
223156	2
223312	6
223349	163
223406	2
223480	0
223526	3
223561	19
223604	65
223642	28
223660	50
223905	0
224111	58
224133	55
224175	7
224348	64
224351	123
224396	85
224426	59
224570	15
224624	127
224660	69
224692	0
224712	64
224723	95
224753	24
224816	39
224857	34
224861	128
225013	70
225028	12
225052	72
225110	150
225112	12
225182	19
225272	35
225382	25
225388	0
225465	112
225479	24
225493	39
225501	80
225661	58
225840	34
225853	2
225906	16
225920	30
225948	0
226037	76
226123	0
226175	31
226183	7
226267	1
226349	11
226366	22
226385	57
226445	4
226459	47
226503	0
226583	0
226633	4
226651	0
226663	0
226666	13
226712	0
226729	0
226778	0
226826	0
226868	43
226909	8
226994	0
227009	60
227086	137
227098	164
227102	219
227110	7
227113	95
227138	19
227309	112
227312	79
227372	0
227560	89
227685	64
227801	2
227870	0
227902	15
227933	185
228025	103
228113	7
228163	85
228253	26
228329	18
228471	106
228559	0
228722	1
228828	53
228906	170
228946	10
229252	4
229283	0
229303	48
229345	0
229363	6
229374	23
229384	4
229418	20
229426	67
229429	52
229534	142
229543	74
229558	45
229568	2
229597	11
229720	56
229726	7
229852	65
229918	2
229954	217
229990	55
230080	23
230288	6
230386	4
230409	50
230448	50
230458	95
230582	1
230598	0
230601	0
230603	0
230626	0
230707	78
230781	21
231069	78
231194	47
231284	0
231381	24
231425	49
231462	168
231553	245
231587	104
231599	0
231606	7
231610	0
231612	0
231620	8
231624	2
231765	16
231771	63
231788	21
231799	76
231816	15
231894	59
232069	45
232358	1
232391	4
232448	7
232513	23
232538	0
232541	60
232580	0
232616	0
232676	11
232866	5
232939	3
233018	0
233147	6
233272	2
233275	1
233355	38
233477	10
233640	0
233699	22
233701	6
233759	35
233768	16
233852	0
233938	0
233951	28
233974	17
234107	2
234226	0
234323	0
234376	3
234401	0
234473	0
234512	27
234517	12
234589	7
234699	2
234749	0
234784	1
234834	5
234895	14
234904	78
234991	2
235057	10
235101	0
235144	7
235147	3
235212	1
235237	0
235253	0
235258	0
235291	0
235312	0
235347	0
235405	0
235473	10
235477	1
235562	0
235576	4
235673	0
235708	0
235831	9
235945	28
235981	0
235989	1
236017	0
236020	17
236034	1
236068	6
236093	0
236101	13
236257	10
236289	0
236360	1
236394	1
236423	0
236483	1
236673	40
236678	2
236692	6
236704	13
236771	66
236775	6
236922	0
236977	1
236987	0
237008	0
237034	45
237037	53
237390	0
237400	0
237482	15
237659	63
237697	1
237712	15
237778	0
237893	25
237910	19
237995	1
238114	11
238122	2
238174	15
238217	0
238243	21
238299	20
238570	61
238573	23
238622	20
238648	0
238681	55
238780	0
238908	23
238933	0
238961	10
239000	0
239229	8
239301	1
239392	2
239447	6
239464	7
239590	11
239796	0
239856	0
239969	33
240264	1
240303	21
240403	24
240434	13
240523	0
240547	22
240731	7
240761	0
240817	8
240870	18
240943	28
241014	27
241026	15
241054	2
241058	34
241080	0
241114	0
241182	0
241210	10
241224	20
241318	2
241347	10
241501	22
241557	25
241691	59
241749	20
241922	22
241977	0
242214	1
242261	0
242273	1
242318	9
242346	9
242391	2
242414	0
242519	2
242539	0
242624	5
242807	1
242815	1
242868	5
243006	9
243056	7
243058	23
243086	0
243108	1
243125	0
243220	18
243226	0
243246	1
243255	26
243263	0
243317	30
243321	105
243352	33
243372	16
243866	1
243878	5
243895	49
243921	18
243945	63
244008	0
244026	0
244045	21
244111	75
244218	0
244243	0
244273	20
244485	59
244558	1
244622	1
244696	5
245165	0
245226	0
245296	0
245397	0
245408	0
245504	0
245809	1
245819	0
245826	0
245845	0
245979	0
246042	0
246085	0
246151	0
246231	0
246343	0
246384	0
246497	0
246516	0
246564	0
246615	0
246695	0
246882	0
246939	0
246987	0
247137	0
247188	0
247250	0
247271	0
247284	0
247290	0
247320	0
247329	35
247352	56
247450	17
247474	21
247527	8
247537	0
247670	0
247723	47
247993	45
248038	74
248053	7
248120	10
248160	0
248206	4
248213	0
248311	0
248391	2
248405	0
248581	0
248702	0
248733	0
248862	15
248868	0
248919	0
248942	57
248966	0
249111	13
249150	0
249281	9
249297	29
249436	52
249534	8
249610	0
249618	25
249726	3
249791	0
249924	47
249942	8
250004	7
250048	0
250106	0
250134	8
250260	0
250302	38
250439	33
250488	86
250494	0
250528	0
250582	88
250846	12
250939	27
251154	2
251190	114
251400	25
251628	6
251630	1
251666	0
251675	0
251690	0
251704	0
251730	5
251734	3
251741	2
251745	0
251762	0
251766	1
251811	0
251936	1
251989	0
252040	1
252127	0
252157	0
252174	0
252232	0
252388	0
252427	0
252439	0
252472	0
252483	0
252568	0
252571	0
252706	0
252771	0
252904	0
252949	0
253116	0
253195	0
253210	0
253463	0
253595	5
253600	3
253617	87
253650	168
253670	0
253800	27
253877	19
253891	2
254050	93
254333	12
254585	39
254704	43
254754	18
254767	0
254830	47
254845	0
254854	29
254872	0
254909	0
254911	40
254946	37
254978	63
254993	3
255070	13
255088	32
255114	4
255182	0
255219	89
255272	116
255294	75
255310	33
255325	50
255367	26
255381	8
255424	1
255563	3
255573	6
255636	69
255661	36
255697	56
255831	18
255934	72
255982	123
256018	32
256082	12
256148	26
256175	14
256177	15
256189	25
256208	2
256376	88
256379	34
256393	9
256421	12
256565	8
256634	0
256755	57
256757	90
256778	11
256886	0
256957	0
256964	0
256981	0
257066	55
257069	44
257151	14
257219	0
257234	1
257246	21
257298	0
257318	1
257336	37
257393	0
257547	68
257550	0
257559	32
257642	21
257666	2
257720	7
257722	0
257752	0
257802	10
257814	0
257820	0
257833	31
257846	12
257902	3
257925	14
257940	1
257991	0
258051	7
258234	25
258485	0
258531	113
258651	71
258681	8
258705	11
258747	13
258751	85
258873	61
258891	8
258918	0
258925	0
258952	4
259047	0
259055	21
259098	6
259192	9
259240	20
259248	0
259363	3
259533	0
259554	25
259608	0
259617	0
259657	0
259668	1
259703	0
259710	0
259760	3
259780	6
259794	3
259852	7
259908	0
259924	0
259934	2
259937	15
259973	0
260043	8
260049	0
260089	30
260157	6
260209	67
260247	0
260254	6
260302	0
260387	20
260455	4
260479	5
260503	7
260583	69
260587	8
260647	7
260649	0
260690	0
260702	61
260840	42
260866	0
260894	6
260963	9
261087	11
261123	15
261131	96
261133	29
261140	0
261230	18
261309	15
261431	11
261437	104
261458	22
261470	6
261511	33
261555	0
261577	0
261654	22
261888	35
262048	21
262169	0
262287	0
262344	3
262432	0
262452	43
262461	64
262492	2
262537	81
262543	0
262551	55
262632	27
262722	9
262800	31
262851	10
262867	11
262887	3
262889	0
262921	0
262934	0
262961	1
263026	11
263039	12
263098	16
263190	14
263214	7
263245	30
263261	39
263340	0
263383	0
263394	0
263574	7
263631	9
263640	15
263701	0
263857	2
263886	0
263926	6
264021	9
264038	20
264049	14
264055	1
264095	0
264103	1
264222	12
264241	0
264313	54
264427	58
264562	53
264582	77
264658	46
264674	10
264690	4
264729	1
264882	5
264890	54
264898	6
264943	57
264972	0
265117	34
265184	88
265197	10
265261	77
265287	0
265299	1
265315	12
265332	120
265343	0
265379	0
265412	4
265495	17
265506	7
265553	22
265785	1
265831	2
265975	8
265982	0
266015	17
266151	2
266184	41
266293	3
266302	0
266314	0
266401	34
266434	6
266449	0
266527	17
266572	81
266646	0
266660	9
266740	0
266829	0
266837	0
266841	2
266863	0
266948	4
267006	47
267080	5
267101	0
267141	0
267355	19
267409	45
267658	4
267681	9
267689	26
267742	4
267764	81
267825	0
267861	0
267864	25
267881	0
267951	0
267962	0
267968	0
268038	0
268074	0
268104	0
268155	0
268262	0
268380	0
268416	0
268447	0
268468	0
268527	0
268554	0
268639	29
268649	26
268654	0
268738	0
268804	0
268867	0
268876	0
268880	0
268959	0
268996	0
269015	0
269021	0
269083	0
269111	0
269128	0
269333	0
269345	0
269360	0
269436	0
269514	0
269575	0
269627	0
269724	0
269835	8
269876	74
269895	0
270009	0
270044	0
270272	0
270384	0
270437	0
270500	0
270528	0
270536	0
270608	0
270668	0
270713	0
270737	0
270740	0
270781	0
270785	0
270871	0
271046	0
271139	0
271173	0
271221	0
271280	0
271433	0
271452	0
271487	0
271491	0
271505	0
271542	0
271575	0
271758	0
271816	0
271873	0
271971	0
272016	0
272091	0
272094	0
272132	0
272184	0
272196	0
272232	0
272256	0
272264	0
272292	0
272331	0
272337	0
272370	0
272672	0
272728	0
272761	0
272763	0
272792	0
272812	0
272972	51
273041	0
273054	35
273240	0
273376	0
273412	0
273508	0
273574	0
273593	0
273775	0
273831	0
273847	0
273941	0
274039	0
274107	0
274174	0
274238	97
274307	111
274385	194
274390	127
274461	4
274474	10
274586	30
274606	20
274706	83
274853	0
274866	0
274914	0
274916	0
274918	0
274924	0
274935	0
274937	30
274939	53
274990	2
275107	177
275161	34
275181	85
275287	50
275317	0
275351	0
275638	12
275647	27
275665	112
275671	105
275737	90
275802	10
275857	13
275948	209
275952	53
275975	66
276012	27
276057	79
276091	28
276193	19
276242	28
276259	55
276289	10
276325	99
276337	94
276343	9
276365	13
276487	69
276507	43
276547	157
276550	64
276625	51
276661	22
276697	136
276709	48
276724	10
276805	85
276850	68
276886	40
276940	96
276950	20
276988	15
277021	19
277030	40
277202	11
277225	63
277326	56
277380	63
277464	0
277510	23
277541	31
277583	6
277702	33
277747	38
277762	138
277863	14
278011	5
278052	60
278076	29
278084	34
278118	165
278202	48
278304	21
278317	65
278430	129
278750	22
278861	379
278954	27
278975	11
278990	5
279068	52
279107	126
279110	85
279329	45
279377	11
279458	4
279527	14
279606	0
279644	2
279672	31
279711	0
279733	7
279903	23
279948	2
280103	0
280146	11
280258	7
280312	0
280321	0
280414	6
280476	15
280617	6
280626	27
280698	1
280701	5
280863	0
280892	0
280951	57
281035	3
281077	19
281096	21
281154	0
281196	13
281215	2
281284	0
281290	1
281308	4
281385	28
281406	0
281413	0
281464	1
281521	0
281546	0
281574	0
281617	0
281695	0
281724	0
281883	18
281891	2
282005	6
282064	4
282067	2
282253	18
282286	39
282415	3
282466	19
282544	13
282548	46
282589	10
282621	11
282650	66
282758	0
282850	0
282875	0
283039	0
283063	0
283082	0
283231	0
283314	0
283423	0
283614	0
283741	0
283750	0
283970	0
284107	0
284318	0
284388	0
284414	0
284768	0
284786	0
284846	0
285038	0
285074	0
285092	0
285175	0
285198	0
285256	0
285266	0
285291	0
285548	0
285634	0
285649	0
285787	0
285939	0
286165	0
286214	0
286531	0
286652	0
286658	0
286807	0
286899	4
286903	0
286909	0
286914	0
287111	10
287122	5
287159	109
287211	0
287307	0
287441	37
287599	2
287695	12
287785	7
287798	18
287810	0
287951	0
288080	3
288130	55
288199	0
288214	6
288350	0
288379	1
288384	15
288390	33
288394	0
288403	0
288439	0
288450	0
288508	0
288515	0
288575	0
288581	3
288584	1
288717	2
288722	0
288724	0
288758	0
288868	0
288940	0
289052	0
289075	2
289080	6
289092	1
289103	0
289140	64
289227	17
289339	33
289359	21
289365	5
289375	34
289473	41
289483	23
289503	14
289635	10
289655	5
289766	0
289813	0
289815	82
289829	0
289846	0
289859	7
289903	3
289954	0
289985	0
289995	4
290104	1
290154	13
290362	0
290388	1
290467	10
290491	0
290515	2
290601	0
290655	42
290741	6
290806	0
290951	2
291467	5
291516	2
291545	0
291703	3
291711	5
291817	11
291827	2
291920	0
292045	0
292071	25
292077	132
292083	0
292093	23
292098	42
292108	6
292121	72
292124	97
292185	51
292220	3
292264	7
292397	8
292435	1
292522	10
292620	4
292766	1
292803	15
292816	2
292856	5
292864	0
292887	10
293053	5
293086	7
293125	0
293132	3
293151	0
293182	1
293248	8
293508	180
293592	2
293608	2
293761	66
293792	74
293922	0
294057	0
294093	0
294297	1
294327	2
294342	0
294399	2
294428	0
294522	2
294528	2
294552	0
294669	1
294687	1
294776	3
294851	0
294945	1
295042	3
295178	0
295218	0
295251	1
295259	0
295594	0
295623	0
295674	4
295684	11
295699	4
295709	0
295723	51
295725	7
295736	94
295761	77
295775	2
295779	22
295796	0
295838	19
295856	55
295867	18
295890	110
295924	2
295953	2
295972	38
295986	3
296124	0
296309	0
296411	2
296444	2
296491	13
296499	1
296501	6
296533	12
296562	30
296572	0
296596	0
296625	28
296665	0
296686	13
296853	44
296859	0
296873	0
296893	0
296895	15
296933	0
296945	0
296972	0
296982	0
297075	35
297155	29
297231	14
297267	24
297281	25
297326	11
297344	118
297362	18
297390	86
297404	34
297472	49
297489	0
297508	0
297517	3
297533	39
297590	0
297726	36
297746	28
297815	0
297836	12
297932	11
297939	0
298027	13
298104	1
298117	0
298146	1
298159	7
298253	2
298261	0
298395	2
298480	0
298494	0
298540	0
298559	0
298746	1
298844	1
298855	7
298864	19
298906	5
298909	0
299049	1
299081	2
299130	3
299206	1
299229	18
299239	0
299280	0
299303	1
299326	5
299339	0
299350	3
299423	0
299463	30
299467	0
299502	0
299552	0
299616	0
299638	0
299678	2
299710	14
299770	0
299789	0
299882	12
299917	3
299944	6
300130	0
300235	0
300319	3
300427	8
300493	15
300548	9
300681	5
300702	0
300741	6
300771	6
300778	0
300803	3
300842	11
300886	7
300944	0
300976	0
301051	5
301144	0
301175	1
301177	19
301186	0
301234	5
301281	8
301291	0
301294	4
301306	0
301309	2
301312	18
301344	0
301347	9
301444	0
301459	3
301465	4
301480	30
301513	4
301657	14
301679	19
301694	12
301739	0
301793	22
301834	0
301855	6
302054	0
302066	1
302077	91
302080	143
302084	9
302109	41
302164	5
302174	43
302222	26
302261	71
302327	2
302552	0
302590	62
302656	26
302681	0
302710	25
302712	18
302738	0
302811	190
302840	9
302854	61
302871	0
303025	64
303049	116
303051	20
303090	0
303097	6
303125	46
303128	24
303199	15
303229	25
303280	9
303306	18
303363	0
303488	35
303540	0
303747	0
303751	0
303776	0
303790	0
303811	16
303988	188
304060	1
304154	3
304325	2
304494	4
304547	4
304597	0
304684	59
304795	7
304849	0
304897	0
304907	0
304925	11
305017	8
305060	50
305098	14
305119	26
305122	94
305266	135
305390	5
305406	4
305478	0
305498	35
305535	9
305548	1
305599	4
305753	42
305799	0
305807	7
305861	90
305906	62
306039	30
306173	0
306264	21
306341	2
306360	92
306681	6
306719	0
306816	4
306911	13
306935	26
307091	0
307130	23
307188	42
307261	3
307410	11
307473	16
307651	50
307750	11
307816	8
307834	6
307961	0
308075	11
308085	57
308091	8
308268	10
308282	24
308407	2
308549	0
308602	10
308617	0
308665	42
308674	14
308754	35
308775	9
308807	43
308816	18
308824	1
308909	145
308911	103
308922	52
308932	47
308934	8
309078	85
309120	25
309249	4
309295	0
309324	47
309331	9
309345	7
309383	30
309426	0
309494	43
309597	20
309630	3
309659	38
309673	7
309763	54
309848	35
309946	0
310071	0
310236	111
310276	3
310283	10
310295	0
310308	0
310322	7
310400	0
310540	0
310613	110
310630	4
310705	0
310740	0
310837	0
310903	19
311098	18
311136	0
311212	4
311312	20
311461	0
311517	0
311551	0
311604	0
311655	0
311664	0
311703	0
311739	0
311856	0
311925	0
311957	0
311987	0
312009	16
312081	13
312102	10
312124	6
312162	4
312227	2
312233	0
312259	0
312548	23
312625	0
312659	0
312670	1
312695	0
312730	0
312760	65
312766	18
312819	0
312835	11
312868	0
312919	47
313084	22
313141	0
313209	0
313245	0
313268	0
313291	10
313293	15
313314	17
313450	101
313488	0
313519	0
313540	28
313582	22
313584	49
313600	40
313776	0
313795	0
313918	0
313993	1
314168	12
314178	34
314205	3
314236	0
314270	0
314310	0
314410	3
314435	13
314478	34
314523	4
314616	0
314643	2
314840	6
314865	3
314879	115
314931	16
314945	10
314997	0
315038	0
315073	0
315116	27
315131	23
315143	6
315178	130
315259	0
315291	87
315335	0
315369	23
315423	12
315632	0
315907	91
315909	40
316012	11
316135	21
316149	6
316234	0
316260	127
316299	22
316381	1
316415	30
316447	0
316501	0
316566	9
316741	52
317091	155
317095	73
317141	39
317186	0
317313	11
317377	64
317381	12
317514	0
317526	1
317548	14
317562	5
317709	22
317828	69
317856	0
317931	0
317960	5
317970	125
317973	66
318145	21
318210	127
318357	0
318363	12
318435	55
318571	4
318734	40
318807	52
318825	12
318827	196
319267	8
319305	15
319443	172
319516	0
319530	77
319827	9
319905	43
320030	43
320109	1
320157	0
320271	17
320283	62
320326	173
320499	47
320523	79
320542	2
320626	1
320652	23
320658	107
320802	84
320856	40
320996	1
321033	0
321220	65
321226	17
321237	26
321259	0
321273	5
321290	1
321325	79
321361	85
321465	1
321605	107
321655	103
321853	5
322035	29
322123	142
322153	11
322435	16
322585	37
322614	6
322636	60
322675	34
322681	39
322689	94
322720	100
322724	78
322878	66
322888	0
322977	54
322997	180
323000	75
323007	29
323025	73
323053	2
323088	153
323100	110
323121	80
323238	35
323267	17
323280	39
323290	7
323307	52
323310	93
323312	121
323319	4
323357	18
323429	0
323504	4
323798	0
323896	12
323978	22
324029	40
324248	121
324398	51
324401	78
324425	72
324534	33
324555	9
324572	4
324630	57
324660	77
324714	40
324734	0
324874	2
324951	7
325056	23
325068	4
325283	12
325389	53
325507	19
325591	0
325656	88
325665	163
325763	24
325848	53
325908	7
325932	116
326057	0
326136	32
326140	57
326160	15
326197	45
326236	95
326247	73
326263	24
326267	115
326281	6
326336	23
326359	2
326366	29
326447	9
326624	2
326786	21
326808	2
326839	35
326870	6
326936	39
327015	0
327251	21
327357	8
327379	46
327390	28
327428	0
327476	14
327479	29
327609	107
327628	12
327755	94
327964	73
328000	2
328099	80
328106	3
328223	0
328249	3
328334	2
328363	13
328393	0
328433	60
328446	53
328449	36
328511	4
328530	1
328533	1
328543	0
328593	0
328648	15
328702	0
328903	27
328970	1
329080	0
329090	0
329104	0
329239	9
329265	0
329285	0
329329	19
329515	45
329527	34
329551	0
329602	30
329725	2
329730	20
329742	0
329745	0
329806	8
329823	1
329889	0
329933	0
329948	0
329961	0
330030	4
330036	0
330060	0
330080	0
330171	11
330174	73
330180	48
330362	1
330518	9
330738	0
330761	0
330860	49
330864	50
330875	6
330897	29
330934	0
331001	0
331029	0
331080	61
331386	0
331483	2
331489	39
331533	27
331636	7
331658	8
331686	0
331696	0
331704	5
331718	9
331722	16
331861	0
331893	3
331943	0
332017	53
332021	41
332083	24
332102	3
332129	15
332151	143
332177	59
332179	20
332198	2
332246	0
332327	5
332378	110
332384	0
332452	1
332666	36
332697	28
332709	15
332725	18
332758	2
332807	7
332819	35
332987	0
333011	119
333141	31
333213	60
333223	260
333231	35
333291	0
333347	8
333378	0
333385	30
333429	9
333438	12
333503	53
333651	1
333736	0
333746	0
333850	3
333905	1
333998	2
334370	14
334469	0
334498	0
334537	2
334576	0
334823	0
334885	0
334894	0
334969	0
334987	0
335207	1
335227	0
335678	0
335681	0
335906	3
335983	3
336051	4
336126	69
336280	0
336325	51
336382	63
336437	35
336451	87
336561	45
336706	0
336763	0
336896	8
336947	0
337189	27
337222	1
337438	11
337700	19
337703	24
337715	3
337762	33
337771	0
338192	2
338209	0
338669	3
338746	2
338814	8
338889	87
339020	0
339043	0
339088	6
339147	0
339154	6
339181	3
339193	9
339206	12
339315	8
339321	0
339357	54
339363	28
339478	14
339503	46
339559	143
339580	114
339593	20
339655	18
339784	31
339826	159
339961	16
339977	81
340054	12
340056	73
340107	16
340168	54
340181	72
340192	0
340307	0
340338	0
340349	33
340525	3
340531	17
340614	4
340646	170
340696	15
340710	27
340716	97
340977	0
340985	21
341003	6
341015	41
341115	46
341247	10
341259	26
341331	2
341550	58
341578	22
341658	88
341666	38
341733	56
341795	0
341811	34
341836	0
341944	0
341963	0
341968	48
341979	0
341987	12
342003	5
342031	155
342082	0
342087	1
342097	8
342140	21
342215	0
342227	0
342286	0
342294	0
342480	1
342499	0
342514	0
342559	0
342627	0
342685	0
342735	0
342832	0
342952	0
342999	0
343333	0
343480	0
343591	0
343672	0
343800	0
343821	0
343974	0
343982	0
343991	0
344115	0
344293	0
344327	0
344367	0
344462	0
344830	0
344928	0
344956	0
344973	0
344976	0
345016	0
345048	0
345129	0
345145	0
345161	0
345186	0
345322	0
345332	0
345339	0
345407	0
345420	0
345425	0
345613	0
345630	0
345750	0
345767	0
345887	0
345944	0
345948	0
345953	0
345957	0
346128	0
346138	0
346141	0
346203	0
346317	0
346425	0
346543	0
346601	0
346688	0
346732	0
346766	0
346971	0
347159	0
347233	0
347363	0
347389	0
347462	0
347480	0
347520	0
347579	0
347645	0
347715	0
347732	0
347747	0
347767	0
347854	0
347924	0
348088	0
348106	0
348175	0
348199	0
348206	0
348218	0
348243	0
348252	0
348354	0
348373	0
348431	0
348448	1
348472	0
348492	0
348521	0
348541	0
348785	0
348857	0
348915	0
349059	0
349097	0
349226	0
349254	0
349283	0
349347	0
349540	0
349550	0
349728	0
349736	0
349879	0
349908	0
349912	0
349972	0
349988	0
350014	0
350055	0
350086	0
350098	0
350136	0
350157	0
350232	0
350263	0
350361	0
350403	0
350465	0
350527	0
350556	0
350568	0
350618	0
350676	0
350703	0
350803	0
350812	0
350816	0
350852	0
350914	0
351018	0
351067	0
351083	0
351101	0
351183	0
351215	0
351457	1
351474	0
351502	0
351524	0
351545	0
351767	0
351771	0
351804	0
351806	0
351863	0
351869	0
351898	0
351908	0
351985	0
351998	0
352052	0
352136	0
352146	38
352257	0
352259	0
352327	0
352343	0
352410	0
352450	0
352484	0
352526	0
352559	0
352713	0
352721	0
352776	0
352837	0
353034	8
353192	0
353295	0
353435	0
353450	0
353457	0
353505	0
353524	0
353583	0
353631	0
353714	0
353735	0
354154	0
354244	0
354251	0
354274	0
354292	0
354323	0
354388	0
354463	0
354674	0
354697	0
354914	0
354974	0
355114	0
355164	0
355338	0
355448	0
355472	0
355524	0
355536	0
355572	0
355852	0
355947	0
355958	0
355982	0
356022	0
356045	0
356164	0
356198	0
356210	0
356305	0
356416	0
356501	0
356513	0
356545	0
356606	0
356630	0
356818	46
356824	0
356908	52
356988	0
357050	52
357054	66
357067	9
357085	3
357126	0
357138	6
357152	19
357259	2
357273	91
357275	54
357290	0
357316	0
357340	92
357383	0
357391	0
357404	0
357451	12
357466	0
357478	7
357481	14
357517	30
357554	4
357799	3
357843	22
357942	0
358086	49
358124	3
358168	98
358189	3
358225	17
358306	42
358583	0
358609	0
358619	2
358631	21
358669	6
358672	0
358726	76
358730	17
358770	0
358864	1
358884	14
358954	0
358982	0
359107	45
359117	0
359124	0
359222	3
359532	12
359622	90
359630	21
359726	85
359759	66
359837	29
359849	2
359980	0
359988	7
360013	39
360020	12
360090	0
360100	22
360125	39
360137	35
360143	46
360188	42
360203	142
360205	177
360286	1
360310	49
360350	12
360402	0
360419	65
360490	0
360498	0
360517	3
360549	16
360557	34
360591	1
360602	34
360641	0
360656	13
360709	2
360726	55
360758	4
360767	14
360812	0
360831	0
360848	0
360865	0
360877	0
360899	50
360947	0
361055	5
361073	30
361085	22
361203	1
361210	82
361212	15
361227	72
361231	129
361251	12
361282	9
361477	81
361517	23
361592	96
362326	0
362517	8
362578	0
362590	0
362742	5
362746	5
362752	8
362782	0
362820	0
362935	0
363016	0
363130	47
363134	62
363169	80
363230	1
363236	7
363239	76
363251	30
363396	79
363404	33
363412	0
363435	4
363450	33
363527	34
363738	0
363776	9
363797	38
363804	0
363814	0
363836	128
363866	103
363916	30
363932	3
364026	93
364144	82
364174	99
364201	9
364251	106
364255	61
364381	28
364421	20
364467	46
364509	1
364514	0
364524	0
364534	0
364567	60
364698	0
364741	2
364754	17
364758	51
364834	0
364941	91
365130	60
365178	86
365304	51
365565	1
365589	40
365693	95
365695	83
365762	21
365798	100
365865	36
365894	1
365918	37
366035	128
366077	46
366140	264
366151	7
366158	2
366188	18
366296	24
366304	0
366342	8
366400	47
366451	3
366481	7
366491	9
366541	56
366559	23
366734	76
366881	0
366887	5
366907	84
366967	67
367027	162
367052	0
367088	23
367157	22
367160	74
367345	27
367407	67
367436	3
367512	123
367580	0
367746	7
367809	63
367834	4
367840	0
367891	24
367921	10
367981	45
367999	13
368011	68
368066	58
368289	12
368387	0
368396	3
368417	2
368435	11
368447	54
368452	115
368482	13
368570	27
368722	313
368726	25
369083	1
369098	0
369131	0
369177	51
369191	31
369224	2
369235	5
369241	4
369259	2
369289	50
369329	8
369349	13
369383	5
369419	26
369443	2
369572	30
369659	0
369680	6
369710	1
369745	89
369753	11
369805	19
369863	0
369911	4
369973	46
370001	11
370036	1
370124	109
370190	0
370208	1
370262	33
370298	3
370301	0
370314	5
370365	8
370367	88
370371	23
370395	0
370416	0
370447	1
370477	0
370537	21
370616	0
370622	6
370838	0
370868	0
370933	1
370993	2
371025	52
371063	0
371113	13
371213	2
371281	98
371438	0
371498	0
371516	13
371535	14
371549	0
371562	0
371609	0
371640	0
371657	0
371687	0
371723	0
371735	1
371751	0
371765	11
371800	1
371811	20
371830	55
371890	5
371908	0
371921	3
371969	33
372027	12
372035	0
372299	0
372346	21
372406	40
372494	48
372554	28
372557	8
372566	0
372596	25
372608	2
372626	0
372664	30
372668	0
372764	63
372821	38
372881	39
372887	15
372929	0
372941	7
372981	0
372987	0
373013	0
373034	0
373075	0
373077	21
373107	3
373121	0
373253	16
373282	4
373301	20
373313	59
373317	11
373371	45
373373	32
373392	3
373510	0
373578	0
373644	0
373659	0
373674	0
373707	0
373739	12
373777	1
373794	5
373799	0
373887	1
373929	12
373967	18
373995	84
373999	17
374315	41
374318	40
374404	53
374419	9
374431	0
374460	0
374483	2
374513	62
374573	57
374591	0
374603	63
374607	17
374633	112
374663	135
374919	7
375029	62
375178	0
375251	42
375293	33
375436	0
375497	20
375505	0
375610	15
375665	74
375673	1
375718	12
375746	37
375757	15
375769	2
375772	80
375780	5
375805	0
375818	12
375844	25
375859	34
375890	0
375919	136
375944	6
376078	17
376140	14
376256	56
376389	0
376499	68
376544	6
376583	14
376610	0
376674	0
376825	25
376889	20
376926	2
376958	17
376970	35
377002	83
377064	37
377100	17
377107	31
377170	16
377217	36
377261	1
377297	40
377375	26
377381	0
377405	0
377477	37
377534	0
377546	0
377580	0
377695	31
377701	15
377723	9
377741	0
377827	2
377886	0
377944	15
377965	10
378105	40
378146	1
378158	2
378198	0
378222	0
378276	4
378278	0
378320	14
378332	1
378408	44
378585	8
378695	12
378724	17
378736	0
378778	4
378790	21
378850	6
378869	0
378946	5
378986	0
379003	3
379075	0
379081	10
379160	1
379171	6
379187	1
379224	49
379279	92
379281	19
379349	7
379416	3
379544	15
379703	0
379720	0
379770	0
379808	0
380037	0
380061	0
380076	26
380102	3
380229	25
380331	0
380432	0
380465	0
380490	32
380492	1
380509	2
380515	0
380535	0
380555	0
380559	50
380609	0
380627	0
380652	0
380684	0
380719	0
380902	6
380915	0
381069	65
381125	4
381141	0
381158	0
381207	0
381233	0
381411	3
381494	0
381795	1
381797	0
381907	16
381976	0
382031	0
382286	0
382459	19
382462	5
382468	24
382499	57
382709	59
382711	7
382751	50
382826	5
382874	2
382940	83
383372	98
383376	266
383378	29
383405	103
383411	28
383461	0
383548	85
383552	100
383593	10
383607	79
383896	1
383955	8
383974	29
384133	58
384265	82
384280	12
384301	24
384376	10
384445	0
384484	2
384512	0
384573	20
384653	65
384830	13
384846	31
384879	61
384894	8
384989	8
385073	0
385174	11
385218	61
385349	23
385359	54
385380	108
385420	65
385484	4
385616	60
385652	0
385743	0
385766	13
385788	36
385825	11
385892	2
385946	7
385976	13
385983	50
386074	44
386089	15
386230	7
386266	1
386293	20
386327	13
386466	28
386521	22
386559	53
386713	7
386800	39
386866	36
387091	0
387133	45
387181	36
387197	59
387358	1
387421	3
387490	0
387503	1
387598	103
387780	0
387814	18
387839	31
387846	75
387850	38
387854	26
387865	0
387875	0
387904	1
387908	5
387992	36
388093	28
388162	76
388170	0
388180	0
388204	64
388235	77
388357	101
388387	13
388440	119
388443	156
388482	4
388518	0
388539	181
388570	228
388723	24
388970	2
389065	2
389092	17
389128	41
389148	26
389152	63
389168	19
389183	16
389247	22
389287	8
389313	10
389349	0
389361	17
389398	93
389430	0
389467	56
389528	0
389536	14
389763	0
389777	0
389804	62
389821	8
389891	0
389928	10
389973	0
389998	1
390219	28
390328	46
390369	23
390379	99
390432	10
390473	7
390581	0
390611	26
390687	0
390694	10
390817	2
390825	0
390889	36
390913	47
390979	1
390987	0
390995	1
391003	38
391162	2
391300	0
391303	0
391307	0
391329	1
391331	0
391372	0
391395	0
391473	1
391583	1
391586	0
391781	3
391795	0
391813	0
391821	0
391851	1
391877	4
391892	6
392058	52
392120	119
392141	42
392169	53
392171	200
392249	68
392261	0
392437	0
392516	83
392530	0
392546	30
392625	0
392638	0
392649	11
392661	28
392697	0
392726	0
392965	5
392996	115
393097	1
393182	13
393313	52
393316	0
393347	0
393382	0
393405	0
393419	0
393433	0
393477	0
393512	2
393532	0
393690	6
393770	13
393874	0
393876	79
393897	2
393930	2
393975	112
393993	3
394001	0
394062	0
394079	0
394091	0
394099	0
394166	81
394180	0
394243	4
394254	0
394373	1
394420	10
394438	15
394489	4
394542	0
394550	36
394661	0
394815	0
394859	0
394867	41
394941	1
394997	0
395013	0
395246	13
395288	87
395292	52
395348	4
395566	40
395570	180
395635	8
395696	20
395712	0
395903	0
395945	30
395951	119
396011	13
396095	5
396098	0
396155	0
396158	0
396169	0
396171	0
396274	0
396295	0
396340	18
396422	13
396460	63
396489	2
396511	24
396585	87
396656	6
396735	37
396751	37
396871	1
397009	0
397037	0
397173	11
397180	16
397215	30
397293	16
397390	0
397402	0
397433	4
397456	106
397459	84
397478	25
397490	66
397584	28
397678	21
397718	30
397827	11
397935	28
397968	5
397992	148
398193	85
398225	0
398241	3
398274	0
398337	1
398375	64
398443	94
398646	77
398657	3
398700	0
398742	0
398760	0
398763	0
398886	0
398991	0
399057	0
399064	0
399081	0
399156	0
399174	0
399180	0
399214	0
399237	0
399264	0
399278	0
399486	0
399491	0
399495	0
399536	0
399549	30
399564	0
400077	0
400096	4
400109	0
400128	0
400146	0
400155	0
400158	0
400167	0
400357	0
400477	2
400506	27
400524	33
400543	3
400567	40
400683	48
400732	92
401164	33
401265	95
401275	24
401317	16
401325	4
401372	11
401412	263
401416	273
401503	36
401572	15
401731	73
401822	3
401874	68
401883	0
401899	0
402060	0
402074	0
402090	0
402268	0
402348	0
402363	0
402400	0
402444	0
402459	0
402534	0
402616	0
402651	0
402702	0
402784	0
402792	0
402837	0
402888	0
402900	0
402919	0
403047	0
403408	0
403420	0
403597	0
403642	0
403676	0
403688	0
403977	0
404001	0
404016	0
404106	0
404127	0
404316	0
404382	0
404412	0
404418	0
404448	0
404589	0
404599	0
404626	0
404692	0
404844	0
404962	0
405017	0
405118	0
405263	0
405272	0
405291	0
405336	0
405399	0
405442	0
405466	0
405567	0
405577	0
405579	0
405665	0
405750	0
405812	0
405861	19
405884	63
405936	10
405941	0
405971	13
406046	2
406110	0
406124	0
406130	114
406160	0
406201	0
406264	37
406637	44
406716	0
406743	23
406768	0
407006	0
407020	15
407109	1
407405	12
407422	4
407499	105
407544	10
407606	3
407629	13
407645	20
407792	0
407816	1
407831	17
407843	0
408065	46
408154	0
408326	0
408411	68
408476	25
408511	4
408527	0
408584	0
408595	0
408606	0
408632	0
408697	0
408738	0
409052	6
409131	118
409156	0
409171	3
409188	12
409208	0
409216	0
409242	12
409298	41
409373	5
409380	36
409469	0
409673	0
409781	12
409828	23
409832	30
409862	0
409940	0
409966	0
410054	0
410207	46
410230	0
410537	0
410547	7
410645	0
410687	12
410772	15
410788	8
410862	30
410879	20
410966	7
411001	236
411004	26
411130	7
411166	77
411171	61
411356	0
411362	40
411418	2
411549	25
411662	1
411763	0
411775	14
411808	0
411820	12
411976	15
412116	83
412280	32
412289	0
412308	50
412372	0
412410	90
412412	136
412557	0
412682	0
412808	0
412826	13
412878	0
413502	38
413596	18
413643	0
413802	52
413836	23
413845	3
413903	33
413931	8
413967	2
414169	2
414368	97
414490	217
414499	0
414644	25
414691	16
414759	0
414791	1
414800	38
414824	20
414885	48
414893	0
414914	38
414933	3
414946	18
414966	21
414975	77
414980	3
415001	40
415034	24
415104	44
415175	111
415184	113
415238	0
415317	25
415393	0
415426	37
415476	0
415593	228
415616	124
415668	322
415710	37
415906	0
415932	21
416019	133
416092	0
416139	46
416146	107
416148	171
416187	43
416292	0
416300	15
416324	18
416403	20
416425	0
416443	16
416586	31
416595	103
416614	0
416649	443
416685	9
416700	60
416790	54
416854	0
416896	2
416913	19
416954	24
417038	62
417148	18
417226	4
417238	137
417350	74
417432	0
417449	0
417462	0
417474	0
417505	0
417530	0
417579	0
417620	0
417653	0
417669	0
417760	0
417859	0
417907	0
418033	0
418125	0
418241	0
418257	5
418310	0
418353	0
418419	0
418551	0
418634	0
418651	0
418666	0
418785	0
418795	3
418808	0
418811	1
418829	0
418839	13
418843	3
418859	0
418882	15
418902	9
418930	0
418944	0
418986	2
418988	86
419045	103
419142	18
419173	12
419339	109
419375	31
419559	0
419646	93
419703	12
419715	0
419794	0
419813	0
419817	0
420070	0
420090	0
420150	0
420167	0
420179	0
420195	0
420297	0
420603	0
420640	0
420938	0
420956	0
421077	0
421364	0
421386	0
421441	0
421511	0
421578	0
421755	0
421922	0
421927	0
422001	0
422076	0
422196	0
422222	0
422332	0
422365	0
422414	49
422485	0
422539	0
422628	0
422662	0
422817	0
422963	0
423114	0
423233	0
423283	0
423399	0
423498	0
423509	0
423577	4
423630	53
423688	0
423700	9
423728	125
423732	43
423786	4
423872	23
424031	11
424082	6
424133	1
424145	45
424155	3
424209	46
424247	26
424263	6
424270	68
424324	19
424604	10
424633	53
424654	99
424676	35
424711	5
424728	43
424774	30
424797	69
424830	0
424844	6
424854	13
424884	68
424962	44
424974	143
424978	31
425004	37
425051	19
425064	24
425154	141
425231	25
425350	0
425538	150
425568	118
425587	0
425727	120
425781	16
425812	69
425826	36
426149	222
426187	64
426288	120
426372	27
426402	108
426406	23
426417	80
426432	3
426552	54
426655	58
426719	0
427140	102
427144	0
427170	25
427189	0
427214	0
427246	0
427483	0
427518	65
427595	28
427742	4
427787	43
427822	3
427835	38
427909	15
427942	0
427987	23
427997	1
428025	69
428124	72
428139	94
428154	68
428164	0
428214	84
428274	62
428289	110
428314	40
428503	0
428554	0
428655	84
428672	4
428685	80
428689	27
428710	21
428715	131
428815	7
428843	77
428899	8
428983	50
429076	26
429109	10
429115	0
429179	39
429181	65
429209	36
429229	14
429253	7
429271	0
429335	31
429352	56
429421	0
429507	81
429537	28
429597	56
429615	35
429627	81
429631	0
429687	32
429961	1
430062	48
430079	0
430092	88
430096	70
430122	97
430220	106
430376	25
430390	4
430428	240
430508	11
430576	13
430790	37
430800	72
430868	49
430890	0
430904	81
430975	14
430999	7
431019	143
431079	108
431094	66
431152	52
431203	0
431439	119
431443	1
431469	25
431473	15
431494	27
431499	177
431713	29
431735	15
431801	0
431956	39
432096	38
432161	37
432170	6
432194	0
432247	0
432301	0
432349	0
432351	3
432361	0
432400	0
432426	7
432441	3
432486	40
432511	0
432520	0
432535	0
432604	6
432658	16
432664	0
432801	43
432831	9
432861	21
432893	5
432916	0
433020	16
433193	0
433223	0
433255	12
433327	0
433450	1
433500	23
433518	0
433530	9
433555	28
433575	65
433579	30
433590	72
433622	5
433680	92
433717	0
433813	0
433828	0
433849	14
434050	7
434220	35
434262	5
434366	48
434466	13
434634	78
434682	76
434691	0
434773	9
434832	78
434849	52
434938	17
434957	30
434994	17
435127	6
435162	0
435185	4
435405	49
435432	62
435581	0
435659	0
435702	0
435731	0
435791	0
435821	0
435905	0
435965	0
436011	0
436061	0
436067	0
436150	0
436244	0
436341	0
436361	0
436374	0
436410	0
436412	0
436434	0
436445	0
436566	0
436632	0
436673	0
436719	0
436798	2
436808	0
436830	8
436835	4
436864	0
436866	7
436944	0
436981	0
437027	0
437074	0
437110	0
437177	0
437201	0
437351	0
437402	0
437423	0
437473	0
437506	32
437642	51
437759	26
437783	45
437864	384
437997	118
438018	160
438048	43
438057	74
438080	60
438212	75
438286	142
438367	49
438386	0
438423	17
438451	18
438511	0
438518	10
438526	71
438532	15
438723	2
438779	18
438801	0
438922	9
438993	0
439238	0
439423	12
439432	4
439459	0
439486	0
439601	1
439697	74
439737	41
439764	10
439800	36
439833	31
439925	0
440005	0
440065	166
440221	24
440311	61
440397	97
440403	121
440605	3
440706	25
440731	64
440761	50
440781	5
440830	26
440956	0
440996	192
441207	76
441267	6
441275	0
441354	0
441369	0
441417	0
441459	0
441498	0
441526	0
441657	0
441696	0
441759	0
441987	0
442044	0
442057	0
442225	0
442239	0
442275	0
442294	0
442335	4
442382	35
442441	0
442463	0
442578	0
442657	0
442726	0
442759	0
442775	0
442837	0
442846	0
442915	0
443020	1
443034	1
443069	4
443128	27
443166	123
443276	14
443298	0
443308	8
443384	20
443437	5
443573	46
443579	64
443620	46
443699	7
443711	0
443725	43
443857	4
443890	0
443896	0
443915	17
443918	117
444053	15
444198	11
444214	2
444224	18
444243	5
444359	14
444507	1
444523	123
444533	17
444662	38
444957	13
444985	15
445253	0
445264	0
445271	8
445273	5
445284	1
445316	0
445391	25
445567	0
445608	56
445623	1
445631	0
445647	47
445663	85
445701	12
445787	86
445799	22
446148	32
446284	5
446305	11
446332	0
446366	52
446382	6
446443	0
446599	11
446657	0
446712	0
446825	10
446879	0
446999	0
447007	3
447075	100
447168	0
447179	0
447198	0
447309	0
447396	0
447449	2
447464	0
447601	0
447707	12
447719	10
447736	23
447747	0
447784	12
447797	8
447809	9
447839	0
447864	0
447948	2
447959	0
447981	0
447992	4
448072	11
448211	0
448243	0
448544	0
448552	0
448560	5
448605	0
448768	0
448829	35
448854	8
448867	0
448977	0
449031	0
449406	1
449612	0
449646	5
449741	0
449853	0
449862	0
449868	61
449889	39
450026	2
450141	64
450449	0
450459	0
450481	0
450498	0
450513	0
450537	0
450560	0
450636	2
450669	0
450697	7
450699	9
450720	24
450738	12
450774	0
450799	6
450885	0
450984	7
450993	50
451080	23
451082	4
451148	0
451200	0
451380	0
451419	0
451493	47
451505	0
451623	0
451680	22
451763	8
451816	9
451865	12
451956	2
452059	7
452160	0
452260	0
452386	0
452468	0
452635	0
452679	4
452710	14
452739	0
453007	30
453046	14
453172	17
453189	32
453243	14
453247	55
453267	1
453299	0
453453	0
453505	130
453596	52
453625	9
453687	10
453718	0
453853	10
453905	0
454092	0
454137	1
454151	0
454168	16
454185	0
454219	28
454221	80
454260	6
454278	4
454409	35
454446	6
454474	0
454565	5
454900	29
454917	4
454946	0
455026	34
455309	94
455330	0
455385	48
455389	6
455451	4
455486	0
455494	1
455500	0
455531	7
455673	0
455727	0
455786	56
455922	1
455962	59
455964	20
455971	5
455987	64
456067	0
456140	24
456191	4
456270	14
456302	0
456343	4
456412	0
456437	14
456569	4
456579	0
456682	9
456736	1
456771	0
456777	0
456828	4
456895	20
456968	5
456999	107
457014	23
457033	6
457067	105
457160	0
457202	101
457209	0
457245	0
457355	8
457368	7
457394	120
457400	40
457477	0
457565	13
457646	42
457733	112
457843	14
457882	0
457904	0
457940	0
458003	0
458012	0
458025	0
458048	0
458066	0
458194	0
458223	0
458281	0
458284	0
458472	29
458624	0
458906	0
458919	0
459069	0
459106	0
459161	0
459183	0
459255	0
459324	0
459329	4
459507	0
459599	0
459792	0
459986	0
460031	0
460040	0
460088	0
460266	0
460493	0
460860	0
460862	0
460931	0
460991	0
461045	0
461077	0
461252	0
461513	0
461531	0
461690	0
461740	0
461857	0
461871	0
461950	0
461962	0
461991	0
462084	0
462122	87
462217	85
462248	0
462316	41
462391	53
462412	24
462436	128
462438	44
462454	5
462658	122
462661	9
462673	15
462715	3
462903	1
462994	52
463009	47
463078	39
463108	0
463160	5
463180	0
463306	0
463353	9
463365	0
463383	1
463566	36
463594	39
463686	90
463730	165
463902	57
463930	0
464050	0
464296	4
464337	0
464417	22
464468	0
464711	38
464718	163
464737	18
464825	32
464903	12
464910	19
464930	54
464993	53
464996	74
465041	78
465084	274
465162	5
465319	1
465414	0
465420	16
465446	54
465480	20
465511	26
465644	9
465776	4
465799	0
465845	61
465856	0
465863	4
466021	21
466153	68
466285	0
466322	19
466334	15
466436	7
466492	14
466607	12
466663	7
466674	36
466700	9
466781	3
466790	21
466974	11
466999	22
467001	130
467092	0
467100	2
467256	1
467282	0
467309	14
467321	59
467375	1
467396	28
467429	12
467432	11
467544	16
467586	12
467599	6
467678	2
467703	37
467715	24
467790	32
467871	5
467958	1
467987	17
468008	20
468142	253
468146	58
468187	9
468218	0
468250	7
468259	0
468291	49
468299	77
468379	10
468506	42
468531	0
468877	65
468942	40
469072	40
469238	136
469485	9
469572	0
469600	28
469611	33
469647	2
469741	46
469842	0
469863	0
469918	38
469920	76
470133	10
470148	18
470154	44
470205	155
470211	45
470220	0
470314	0
470482	0
470540	0
470599	0
470614	0
470655	42
470707	3
470724	23
470794	0
470822	0
470904	0
470910	19
470931	37
470975	0
471212	0
471231	6
471317	0
471327	19
471417	0
471429	8
471468	0
471546	7
471615	14
471653	0
471683	0
471882	10
472039	2
472269	12
472308	25
472476	5
472543	25
472579	0
472676	168
472683	112
472708	43
472857	88
472896	33
472971	3
472995	23
473106	79
473216	27
473228	35
473582	0
473824	0
473834	91
474228	35
474268	2
474365	2
474388	9
474478	79
474595	50
474701	112
474767	42
474797	0
474844	167
474856	92
474967	10
475052	29
475073	75
475143	1
475230	14
475262	18
475328	107
475345	103
475372	4
475440	103
475451	0
475458	0
475586	68
475743	4
475803	28
475900	96
476056	10
476142	0
476185	3
476192	0
476215	2
476222	0
476249	0
476268	0
476317	64
476348	0
476428	1
476468	0
476486	0
476492	0
476548	32
476550	6
476587	0
476643	1
476683	9
476713	10
476770	18
476809	0
476962	0
477137	1
477327	17
477331	62
477369	2
477393	25
477396	106
477415	8
477448	29
477490	7
477508	0
477549	0
477568	59
477574	7
477658	2
477718	2
477787	0
477872	0
477982	11
477997	0
478021	0
478053	0
478085	0
478090	3
478126	0
478135	0
478155	0
478270	28
478570	0
478639	11
478684	0
478695	0
478713	0
478933	0
478993	5
479439	0
479500	28
479598	1
479694	4
479764	54
479780	0
479908	1
479938	0
480036	39
480239	19
480317	1
480339	41
480359	1
480433	4
480500	177
480571	46
480706	14
480722	3
480786	40
480950	13
480977	50
481001	42
481018	4
481144	1
481202	89
481369	81
481446	9
481514	12
481570	80
481602	69
481614	64
481633	22
481695	0
481705	14
481818	2
481848	2
481899	5
481979	27
482012	60
482015	9
482027	9
482039	0
482071	1
482170	0
482268	4
482276	49
482281	0
482289	0
482303	17
482369	32
482372	1
482414	1
482438	36
482490	1
482600	7
482646	0
482672	4
482674	41
482714	48
482825	230
482932	15
482942	5
483076	0
483096	2
483109	5
483138	12
483169	0
483217	1
483268	22
483363	1
483389	35
483448	55
483490	28
483508	0
483618	34
483661	27
483711	0
483745	1
483756	0
483765	0
483790	0
483796	14
483818	92
483820	23
483954	0
483961	2
483988	6
483990	19
484052	0
484101	0
484103	0
484130	0
484134	64
484137	0
484142	1
484179	0
484202	11
484218	1
484254	0
484275	0
484282	85
484302	7
484368	80
484372	7
484389	16
484393	2
484404	9
484414	11
484438	0
484461	0
484478	0
484487	1
484489	0
484527	0
484537	0
484543	0
484564	0
484570	0
484574	0
484637	0
484653	0
484669	0
484696	0
484720	0
484726	0
484756	0
484813	0
484848	0
484857	0
484861	0
484866	2
484887	0
484897	0
484902	0
484931	0
484964	12
484988	7
485044	14
485070	100
485074	30
485103	0
485106	6
485111	18
485164	0
485185	2
485209	0
485221	0
485228	0
485260	46
485340	11
485343	0
485357	0
485371	0
485386	0
485400	0
485408	0
485419	0
485428	0
485443	0
485472	0
485514	1
485536	0
485545	0
485548	0
485580	0
485598	0
485613	0
485631	0
485646	0
485671	0
485696	0
485707	0
485721	0
485760	0
485785	7
485799	0
485828	2
485841	0
485849	3
485873	0
485913	0
485937	0
485943	0
485949	0
485964	0
485982	0
485996	10
486047	20
486096	20
486116	0
486149	0
486157	0
486212	0
486234	0
486237	0
486249	0
486296	6
486320	0
486336	0
486350	0
486363	0
486371	0
486397	0
486417	16
486435	0
486438	0
486447	0
486468	0
486471	0
486480	0
486490	0
486501	0
486563	6
486582	4
486597	0
486627	0
486654	0
486702	0
486722	27
486744	1
486791	0
486794	0
486831	0
486843	0
486846	0
486861	0
486928	0
486959	0
486966	10
486986	21
487053	2
487146	4
487164	2
487196	16
487432	39
487474	1
487665	0
487671	0
487681	22
487690	0
487750	0
487797	8
487846	2
488042	61
488332	50
488346	9
488382	16
488593	0
488623	160
488703	20
488801	221
488883	27
488906	93
488910	1
488918	15
488936	29
488984	231
488992	41
489008	5
489083	14
489144	0
489182	1
489213	0
489230	0
489237	0
489248	0
489257	0
489274	0
489282	0
489316	0
489324	0
489372	0
489389	0
489393	0
489402	0
489413	0
489445	0
489469	75
489534	46
489538	113
489546	8
489594	0
489620	0
489650	0
489682	3
489714	17
489735	0
489758	0
489762	0
489776	0
489826	0
489833	0
489842	0
489887	2
489891	0
489899	0
489940	0
490001	29
490030	0
490067	5
490146	33
490285	4
490353	2
490373	39
490392	45
490491	25
490539	0
490580	43
490660	74
490713	57
490761	57
490768	79
490774	44
490802	14
490807	3
490853	0
490977	7
491026	3
491074	2
491137	0
491198	5
491245	2
491248	7
491272	1
491302	0
491335	10
491367	0
491392	1
491417	1
491488	0
491675	0
491683	5
491711	1
491810	2
491839	3
491914	0
491939	10
491952	0
491984	34
492008	9
492062	0
492113	17
492277	1
492288	14
492318	0
492358	19
492362	69
492366	48
492411	0
492438	57
492493	0
492544	15
492583	0
492693	7
492722	43
492762	0
492834	2
492862	24
492871	9
492890	0
493080	0
493127	0
493141	0
493196	0
493242	0
493314	0
493359	0
493367	3
493417	6
493484	0
493592	0
493687	0
493703	56
493761	11
493782	6
493809	18
493859	27
494188	0
494249	4
494289	28
494324	2
494334	0
494361	3
494435	0
494559	19
494662	0
494668	5
494706	65
494736	2
494748	0
494786	1
494851	14
494855	49
495016	9
495066	18
495114	0
495137	0
495431	0
495543	0
495572	0
495625	0
495663	0
495696	0
495800	0
495878	0
496017	0
496085	0
496221	0
496230	0
496259	0
496272	0
496332	0
496398	0
496404	0
496427	0
496497	0
496521	0
496551	0
496617	0
496632	0
496821	0
496866	0
496895	0
496914	0
496929	0
497059	0
497327	0
497381	0
497477	0
497508	0
497516	0
497530	0
497655	0
497768	0
497888	0
498310	0
498360	0
498494	0
498512	0
498541	0
498655	0
498694	0
498815	0
498827	0
498842	0
498887	0
498917	0
499038	0
499060	0
499120	0
499183	0
499260	0
499266	0
499280	0
499294	0
499329	0
499375	0
499463	0
499629	2
499648	0
499664	2
499666	0
499677	3
499703	16
499709	88
499737	10
499797	0
499809	0
500067	243
500173	14
500306	45
500345	47
500367	10
500496	0
500542	0
500612	0
500679	0
500766	0
500791	0
500801	0
500857	0
500987	0
501032	7
501040	1
501055	11
501105	14
501164	0
501350	0
501548	0
501755	0
501804	0
501856	0
501901	0
501932	0
501953	0
501966	0
501991	0
502109	0
502262	0
502291	0
502331	0
502345	0
502389	0
502428	0
502457	0
502482	0
502505	0
502574	0
502712	0
502757	0
502762	0
502796	0
502803	0
502857	0
502875	0
502932	0
503059	0
503125	0
503164	0
503201	46
503214	50
503216	73
503245	10
503276	0
503290	14
503299	0
503305	29
503363	0
503381	0
503403	14
503415	0
503486	0
503573	0
503585	17
503606	0
503680	2
503742	0
503760	0
503767	1
503889	0
503976	2
504013	50
504131	0
504134	11
504187	2
504421	0
504474	0
504519	5
504558	3
504567	8
504592	0
504635	0
504657	8
504714	1
504737	0
504837	125
504866	6
504887	5
504909	11
504924	74
505042	9
505083	16
505107	0
505177	5
505195	0
505392	25
505407	36
505458	60
505478	5
505506	33
505590	58
505667	0
505725	63
505748	56
505763	12
506103	45
506151	200
506280	15
506338	2
506416	11
506420	16
506521	1
506565	124
506574	0
506583	3
506684	30
506690	61
506745	5
506802	24
506811	37
506823	15
506875	13
507054	66
507069	39
507092	0
507101	16
507141	50
507162	76
507359	0
507397	0
507469	2
507595	0
507607	11
507677	0
507695	0
507705	7
507813	0
507835	0
507947	0
507969	0
507987	0
508103	0
508111	0
508115	0
508235	0
508405	0
508430	0
508435	0
508469	0
508489	0
508581	0
508594	0
508604	5
508709	0
508958	0
509024	0
509040	0
509090	0
509129	0
509196	0
509351	0
509364	0
509390	0
509489	0
509522	0
509564	0
509618	0
509902	0
510012	0
510059	0
510077	0
510135	0
510167	0
510240	14
510251	7
510267	1
510325	0
510336	4
510381	31
510433	38
510445	141
510460	0
510519	58
510522	16
510583	53
510604	3
510640	11
510670	0
510718	11
510789	32
510800	17
511241	0
511257	59
511293	0
511400	16
511689	35
511734	0
511784	0
511841	0
511871	0
511902	28
512189	10
512505	45
512585	0
512607	96
512824	69
513028	22
513140	34
513227	96
513303	14
513358	0
513502	2
513617	0
513703	11
513776	5
513840	1
514053	6
514239	0
514668	0
514683	4
514779	43
514806	3
514812	31
514970	1
514996	14
515207	9
515276	6
515324	52
515377	79
515553	28
515663	51
515850	0
515861	11
515865	6
515873	27
515882	0
516004	0
516012	10
516021	0
516076	74
516089	21
516186	13
516195	4
516201	3
516230	0
516233	8
516395	1
516412	0
516444	0
516450	22
516486	0
516672	10
516899	33
516906	19
516935	0
517010	1
517153	0
517184	97
517237	68
517250	72
517369	0
517424	14
517467	13
517477	0
517488	3
517498	0
517708	2
517763	4
517774	0
517807	17
517903	0
517927	0
517994	0
518054	0
518124	0
518203	0
518278	0
518358	0
518388	0
518407	0
518412	19
518427	7
518470	5
518625	0
518655	0
518674	0
518678	0
518694	0
518735	0
518904	0
518907	0
518968	0
519084	15
519110	0
519285	0
519319	0
519407	1
519413	0
519439	0
519442	3
519482	0
519494	0
519591	11
519602	1
519722	4
519734	1
519824	9
519853	19
519885	33
519920	12
519946	11
519965	65
520035	39
520052	3
520093	8
520227	9
520323	17
520455	0
520511	9
520527	118
520539	55
520569	39
520629	1
520681	13
520739	285
520804	207
520807	93
520867	21
520960	9
520992	12
521013	39
521015	214
521075	58
521156	0
521209	0
521262	0
521349	61
521353	82
521371	38
521423	27
521455	3
521511	10
521613	6
521668	234
521705	0
521769	98
521771	115
521832	0
521848	8
521926	7
521980	90
521988	0
522011	0
522027	25
522069	6
522168	70
522177	20
522232	98
522234	245
522318	6
522351	61
522382	134
522493	3
522535	68
522537	50
522665	44
522695	125
522722	99
522751	24
522890	77
523026	64
523058	36
523372	39
523514	17
523540	0
523568	0
523820	106
523823	75
523948	151
524032	0
524117	54
524171	45
524250	39
524500	12
524585	17
524697	0
524708	0
524738	0
524769	0
524798	0
524809	0
524857	0
524935	0
524999	0
525035	0
525049	0
525052	0
525068	0
525119	0
525349	0
525361	0
525472	1
525476	0
525508	0
525660	1
525747	0
525774	0
525879	0
525952	0
526096	134
526132	28
526147	20
526267	39
526299	3
526353	0
526375	0
526478	96
526561	10
526597	2
526651	0
526765	40
526782	28
526931	0
527203	125
527300	27
527331	0
527372	0
527518	69
527521	115
527615	0
527630	12
527734	27
527750	1
527770	0
527788	87
527877	1
527898	26
527910	0
527936	0
527999	11
528006	32
528025	6
528036	0
528174	170
528214	6
528290	17
528328	180
528405	0
528416	0
528422	0
528451	0
528544	0
528548	0
528629	0
528687	0
528803	0
528837	0
529180	0
529199	0
529211	0
529259	0
529336	0
529477	0
529554	0
529682	0
530054	0
530300	196
530305	0
530329	47
530395	86
530471	14
530478	0
530538	30
530663	4
530675	7
530710	57
530739	35
530755	36
530794	8
530821	9
530855	80
530876	35
530923	0
530942	45
530984	0
531169	0
531216	43
531366	18
531413	0
531470	0
531479	0
531500	37
531748	0
531790	5
531842	51
531879	4
531930	99
531990	68
531994	85
532049	80
532083	8
532137	0
532228	53
532256	0
532270	126
532306	24
532321	176
532325	33
532335	35
532386	26
532398	7
532507	28
532572	49
532574	180
532643	91
532669	9
532700	50
532729	72
532732	172
532746	68
532762	52
532806	1
532827	0
532891	0
532904	0
532912	0
532952	17
532980	65
532990	0
533008	38
533014	0
533123	5
533287	18
533403	11
533525	31
533546	0
533673	0
533746	14
533753	0
533780	55
533914	0
533936	64
533951	208
533954	53
534086	4
534224	61
534251	6
534258	0
534287	50
534311	15
534407	0
534412	15
534485	19
534503	0
534533	9
534575	78
534671	82
534745	10
534783	3
534802	1
534826	3
534901	9
534959	0
534995	13
535039	119
535042	121
535120	36
535139	66
535213	0
535261	29
535273	25
535300	0
535309	34
535347	38
535376	125
535411	21
535494	27
535516	83
535590	0
535620	10
535633	11
535651	2
535683	116
535693	121
535714	18
535734	82
535797	17
536002	101
536053	11
536064	66
536066	154
536105	9
536154	2
536230	297
536350	21
536424	0
536534	19
536555	37
536741	57
536748	48
536751	9
536759	33
536781	97
536822	2
536829	282
536847	57
536931	40
536965	23
537031	184
537135	6
537144	59
537153	23
537207	16
537344	15
537358	28
537388	0
537419	0
537434	9
537497	0
537523	13
537539	33
537578	64
537656	54
537787	47
537869	46
537894	37
537956	32
537968	0
538028	31
538040	42
538172	41
538232	56
538328	135
538409	50
538451	47
538484	124
538558	18
538575	1
538651	20
538714	5
538803	0
538849	32
538924	13
538961	25
539034	6
539056	0
539115	0
539145	0
539178	0
539240	14
539257	0
539292	0
539307	0
539355	0
539441	7
539478	0
539550	15
539659	0
539701	0
539735	0
539753	0
539759	0
539809	0
539862	0
539865	5
539889	52
539969	0
539974	1
540057	0
540102	0
540144	1
540166	0
540218	13
540235	2
540247	14
540251	40
540266	7
540278	1
540304	6
540360	0
540399	34
540433	94
540475	82
540515	18
540546	4
540599	24
540608	103
540611	50
540653	10
540670	11
540677	0
540684	0
540732	28
540741	0
540750	33
540766	7
540829	1
540839	0
540855	48
540858	0
540876	0
540903	18
540921	0
540953	31
540961	12
541000	6
541064	19
541083	15
541120	2
541149	0
541181	0
541184	1
541188	0
541215	3
541222	8
541225	1
541275	18
541363	16
541408	0
541464	0
541485	0
541488	0
541513	3
541517	3
541519	5
541566	0
541595	6
541598	2
541613	1
541646	5
541662	0
541708	0
541712	0
541750	0
541763	4
541804	0
541908	26
541952	11
541964	4
541998	13
542012	18
542018	6
542023	0
542027	9
542040	1
542062	16
542081	0
542088	0
542099	0
542110	125
542115	0
542130	15
542151	70
542281	28
542313	11
542331	101
542401	48
542584	44
542661	27
542721	7
542780	6
542798	2
542906	40
542957	55
542963	0
542976	1
542982	0
543030	0
543074	103
543087	3
543111	99
543164	32
543176	49
543193	61
543236	25
543259	0
543300	11
543402	66
543477	2
543524	0
543580	13
543606	113
543648	178
543749	20
543861	16
543870	94
543872	82
544013	126
544034	2
544105	0
544132	27
544220	13
544274	0
544329	19
544409	1
544514	13
544735	5
544740	81
544927	41
544937	52
544959	103
545104	108
545128	20
545159	1
545186	67
545192	49
545198	34
545205	22
545233	22
545239	25
545246	0
545362	0
545368	0
545379	47
545415	0
545440	0
545514	0
545529	0
545625	0
545634	0
545637	0
545650	0
545670	0
545711	0
545824	0
545831	0
545836	23
545880	0
545893	0
545959	7
546112	6
546313	12
546334	48
546353	13
546355	52
546412	20
546604	20
546680	0
546775	35
546806	116
546832	6
546863	18
546911	7
546969	0
546989	0
547039	69
547210	3
547247	65
547283	37
547300	102
547362	43
547441	2
547476	47
547484	83
547487	23
547494	0
547497	48
547500	16
547504	15
547507	20
547510	24
547514	0
547517	28
547525	2
547536	0
547546	0
547555	17
547564	17
547590	0
547610	1
547692	23
547695	8
547774	1
547790	0
547800	0
547827	0
547836	1
547867	0
547881	33
547920	0
547977	0
548148	0
548181	214
548226	38
548259	10
548316	52
548352	3
548360	21
548411	0
548452	0
548533	102
548637	20
548643	24
548681	18
548712	88
548742	1
548862	3
549030	3
549100	10
549225	26
549333	61
549396	90
549402	138
549423	34
549527	25
549569	117
549573	31
549634	0
549646	1
549649	0
549674	49
549723	31
549735	0
549783	55
550031	0
550059	92
550125	28
550275	81
550431	68
550620	56
550743	34
550778	0
550804	7
550827	27
550830	178
550926	25
550962	41
551007	14
551055	20
551064	13
551091	19
551142	66
551172	18
551180	46
551259	3
551330	6
551429	13
551597	3
551619	50
551690	0
551699	32
551707	73
551763	9
551780	1
551846	20
551999	0
552201	0
552214	11
552219	5
552230	54
552232	116
552236	82
552261	122
552276	8
552314	91
552323	63
552368	28
552494	16
552500	67
552503	210
552506	103
552548	25
552551	125
552573	42
552604	30
552609	0
552626	0
552662	0
552722	0
552735	0
552754	0
552851	0
552863	0
552882	0
552950	0
553003	0
553048	0
553089	0
553097	0
553141	0
553178	0
553193	0
553390	0
553442	0
553486	0
553502	0
553510	0
553529	0
553534	0
553554	0
553593	0
553724	0
553833	0
554081	0
554088	26
554161	56
554304	59
554317	2
554374	2
554388	0
554483	0
554490	4
554562	12
554586	9
554629	32
554643	112
554675	2
554703	22
554716	69
554740	55
554749	0
554858	43
554888	64
554904	7
555013	10
555028	37
555063	12
555118	0
555132	43
555174	50
555240	2
555374	37
555405	77
555417	23
555444	11
555480	2
555507	20
555511	31
555603	41
555687	46
555734	29
555839	68
555843	105
555858	173
555864	61
555966	0
556055	107
556209	129
556267	11
556296	89
556321	3
556354	71
556431	34
556679	2
556914	34
556979	6
557013	22
557034	102
557161	7
557192	15
557205	158
557286	2
557304	0
557314	7
557438	0
557483	0
557517	0
557529	0
557617	0
557794	0
557845	0
557863	0
557949	0
558022	0
558213	0
558304	0
558352	0
558390	0
558442	0
558463	0
558595	1
558616	0
558622	0
558646	0
558691	0
558730	0
558814	50
558920	4
559079	2
559142	13
559149	1
559257	12
559422	1
559495	9
559574	0
559619	2
559675	0
559701	37
559747	22
559753	21
559763	49
559819	26
559843	4
559852	10
559855	0
559901	4
559912	0
559933	9
559967	4
559984	10
559996	11
560097	0
560143	5
560163	24
560191	0
560283	19
560326	12
560350	0
560357	10
560401	3
560403	2
560460	0
560501	2
560581	0
560594	1
560622	3
560662	11
560671	42
560680	23
560749	78
560830	0
560852	14
560885	0
560921	0
560930	0
560939	2
561020	0
561074	0
561275	0
561458	0
561605	0
561617	2
561668	0
561714	0
561776	4
561801	188
561955	40
562015	101
562094	5
562102	173
562106	268
562110	162
562163	58
562183	0
562200	58
562222	79
562254	0
562305	45
562308	66
562362	286
562364	153
562386	0
562406	77
562421	75
562437	13
562454	48
562467	134
562673	132
562720	26
562727	13
562844	4
562925	17
563052	1
563072	3
563105	30
563145	4
563240	9
563246	11
563281	26
563418	2
563451	28
563464	2
563467	27
563537	19
563553	1
563578	89
563754	1
563825	6
563851	2
563907	59
563926	9
564039	82
564184	5
564262	2
564388	19
564412	15
564460	0
564543	122
564714	134
564758	2
564911	82
564945	0
564961	0
564978	94
565012	40
565018	5
565171	30
565200	32
565264	87
565329	0
565368	12
565372	47
565383	98
565444	4
565482	4
565595	180
565624	70
565706	66
565757	104
565769	1
565779	8
565783	27
565795	38
565928	15
566042	18
566058	0
566075	0
566082	18
566116	2
566172	38
566213	26
566279	50
566397	23
566475	19
566504	3
566518	50
566550	96
566589	85
566591	60
566667	11
566721	58
566772	0
566831	78
566884	200
566965	19
566985	73
567103	0
567223	17
567265	52
567345	7
567781	10
567965	0
568045	0
568164	0
568310	0
568343	0
568389	0
568442	0
568460	0
568550	0
568570	0
568572	0
568638	0
568835	4
568987	2
569018	197
569117	0
569144	1
569223	127
569237	2
569344	9
569346	3
569370	69
569411	10
569440	20
569469	32
569487	0
569543	7
569739	83
569776	0
569821	16
569956	1
570042	113
570051	25
570065	16
570098	137
570150	14
570264	0
570375	278
570381	22
570436	115
570448	59
570484	0
570515	51
570528	4
570534	0
570583	0
570805	0
570826	0
570874	0
570965	0
571038	0
571064	0
571169	0
571346	0
571400	0
571469	0
571606	0
571614	0
571649	67
571690	67
571741	2
571750	0
571760	15
572040	139
572061	77
572085	9
572097	33
572243	73
572293	102
572385	101
572388	17
572399	4
572427	33
572454	2
572468	114
572580	4
572643	52
572655	240
572679	32
572687	9
572747	43
572792	78
572823	148
572826	10
572841	49
572886	21
572950	0
573047	81
573050	104
573066	0
573078	6
573178	41
573181	67
573200	58
573359	7
573377	103
573460	9
573478	75
573747	0
573816	61
573819	42
573828	17
573843	22
573928	7
573990	26
573998	4
574062	24
574153	39
574166	28
574262	0
574291	21
574406	42
574455	8
574597	4
574698	66
574704	21
574720	38
574725	25
574817	0
574925	2
574964	0
575038	100
575078	0
575085	13
575120	9
575209	0
575220	18
575561	0
575717	0
575789	0
575792	0
575813	0
575947	0
576126	0
576132	0
576401	0
576671	0
576692	2
576729	3
576741	1
576856	39
577016	139
577018	1
577051	30
577063	7
577090	33
577160	48
577241	30
577286	29
577339	136
577397	54
577455	25
577501	62
577622	15
577726	6
577736	3
577834	33
577880	15
577887	67
578006	52
578100	76
578122	15
578136	5
578281	5
578294	200
578318	0
578341	4
578428	0
578580	0
578597	0
578680	0
578705	0
578750	0
578786	0
578849	0
578915	0
579071	0
579112	0
579116	0
579176	8
579261	0
579280	49
579316	0
579339	0
579571	76
579596	83
579722	77
579802	63
579822	32
579884	69
580001	0
580010	0
580028	0
580035	0
580056	1
580086	34
580173	0
580210	0
580413	5
580498	49
580610	8
580687	25
580764	5
580991	0
580999	261
581057	10
581103	111
581118	12
581301	162
581370	68
581441	0
581478	8
581493	0
581531	1
581788	0
581855	22
581879	114
581886	53
582006	0
582154	25
582315	14
582786	14
582798	7
582820	0
583044	41
583169	0
583191	14
583263	18
583350	28
583357	25
583381	0
583411	42
583424	26
583564	31
583574	27
583727	4
583867	61
583878	88
583902	3
583911	14
583989	6
584040	0
584058	26
584076	6
584094	125
584158	99
584357	4
584388	16
584503	26
584547	146
584555	10
584584	42
584694	0
584696	0
584873	0
585044	6
585172	22
585223	0
585277	2
585373	15
585409	0
585424	100
585428	21
585454	0
585469	0
585509	0
585526	0
585602	0
585647	0
585834	0
585899	0
586072	0
586101	0
586142	0
586233	3
586265	17
586323	78
586337	4
586375	29
586718	44
586812	0
587004	0
587052	3
587086	6
587092	22
587130	8
587202	21
587415	0
587502	0
587607	0
587698	7
587769	1
587776	0
587802	0
587869	0
588158	8
588167	0
588173	1
588197	4
588243	26
588276	22
588310	0
588370	48
588400	4
588418	71
588496	0
588533	14
588658	5
588692	58
588789	129
588838	37
588868	28
588918	3
589011	0
589171	90
589185	96
589354	6
589476	15
589703	48
589887	11
589906	64
590059	2
590115	0
590189	0
590221	0
590236	0
590396	0
590416	0
590432	0
590496	0
590638	0
590817	0
590844	0
590859	0
590961	0
590994	8
591007	5
591013	0
591022	5
591031	0
591045	24
591122	20
591146	0
591237	4
591333	0
591348	14
591438	2
591456	24
591462	22
591464	98
591488	20
591577	60
591620	36
591645	8
591720	7
591760	8
591768	0
591887	0
591963	51
592004	22
592092	8
592169	14
592184	0
592194	36
592226	7
592238	21
592293	36
592501	0
592536	19
592566	34
592575	7
592586	7
592620	4
592659	19
592688	37
592705	2
592729	0
592735	1
592751	0
592785	21
592799	0
592858	0
593091	15
593140	8
593387	73
593399	0
593460	40
593474	0
593493	0
593500	3
593527	2
593539	0
593592	27
593643	23
593654	0
593689	1
593748	2
593827	20
593829	20
593875	139
593908	88
593940	77
593944	203
593953	334
593962	295
594009	39
594043	130
594064	20
594097	204
594100	334
594227	107
594274	30
594298	10
594460	40
594502	11
594610	20
594632	53
594649	31
594661	228
594712	23
594794	84
594806	28
594915	0
594974	0
594986	0
595068	0
595135	0
595148	0
595178	0
595262	0
595329	3
595336	27
595343	22
595401	15
595452	0
595465	21
595484	0
595491	0
595678	0
595690	0
595797	0
595839	0
595876	0
595883	0
595899	0
595978	0
596085	0
596107	0
596131	0
596140	0
596154	0
596369	0
596394	5
596400	1
596439	1
596448	0
596510	0
596588	0
596594	2
596610	0
596645	0
596652	1
596657	23
596661	8
596682	4
596685	91
596694	9
596711	2
596723	24
596733	76
596779	0
596848	144
596852	30
596948	48
596987	22
597022	0
597097	35
597142	0
597177	13
597323	5
597359	0
597438	0
597446	0
597499	189
597501	2
597531	0
597616	53
597628	163
597639	1
597658	92
597724	129
597780	39
597786	6
597830	35
597838	9
597848	87
597852	12
598000	3
598007	0
598024	0
598039	7
598069	12
598135	87
598162	3
598191	1
598241	4
598399	0
598411	96
598533	0
598539	42
598571	0
598581	9
598585	3
598599	0
598619	0
598658	0
598689	2
598692	1
598733	29
598758	0
598786	27
598845	0
598856	0
598863	0
598868	0
598908	0
598918	0
598924	0
598967	0
598976	0
598983	0
599023	0
599037	0
599043	0
599052	0
599093	10
599127	4
599155	1
599157	1
599175	52
599236	0
599394	1
599405	63
599437	15
599469	7
599488	0
599519	11
599564	0
599577	0
599586	6
599627	0
599652	0
599662	0
599716	0
599778	0
599796	1
599838	1
599874	1
599889	32
599990	0
600106	9
600159	0
600311	22
600346	38
600348	86
600367	0
600379	2
600387	77
600392	0
600405	0
600413	0
600476	0
600509	0
600609	0
600616	0
600677	0
600702	0
600708	0
600717	0
600816	0
601039	0
601150	0
601169	0
601205	0
601297	0
601345	0
601373	0
601458	0
601609	0
601643	0
601689	0
601762	0
601844	0
601870	0
601874	0
602079	0
602128	0
602161	0
602243	0
602278	0
602290	0
602294	0
602311	0
602315	0
602395	0
602787	9
602836	0
602896	0
602955	0
603093	0
603228	0
603314	0
603361	0
603441	0
603583	0
603636	0
603701	0
603770	0
604065	0
604082	0
604199	0
604234	0
604272	0
604353	0
604517	0
604554	0
604588	0
604600	0
604620	0
604754	0
604774	0
604795	0
604799	0
605042	0
605064	0
605140	0
605175	0
605199	0
605226	0
605255	0
605280	0
605379	0
605433	0
605451	0
605480	0
605509	0
605525	0
605559	0
605569	0
605588	57
605624	23
605646	137
605667	16
605719	29
605746	0
605892	1
605977	22
606164	0
606296	51
606517	0
606520	0
606529	0
606719	0
606839	1
606868	39
606886	30
606905	4
606929	49
607045	47
607094	114
607526	35
607627	86
607637	20
607679	23
607687	2
607734	13
607774	237
607778	299
607865	53
607934	17
608063	23
608080	1
608086	0
608139	132
608200	59
608212	9
608230	32
608441	34
608465	53
608532	75
608542	71
608585	0
608597	0
608616	0
608638	0
608649	0
608707	11
608731	48
608748	15
608760	6
608784	53
608856	7
608897	57
608990	82
609034	104
609118	103
609159	52
609217	155
609259	1
609319	117
609451	290
609453	90
609565	22
609607	21
609772	189
609795	5
609823	74
609907	133
609998	4
610012	11
610111	19
610123	15
610205	24
610209	428
610272	20
610293	1
610301	20
610329	91
610331	92
610452	0
610615	3
610670	26
610681	74
610836	60
610916	11
610939	235
610960	4
611083	36
611176	28
611221	0
611302	56
611334	0
611383	105
611392	50
611509	22
611555	5
611635	59
612072	28
612097	0
612117	25
612182	6
612195	56
612237	8
612257	57
612317	35
612350	15
612402	27
612558	102
612600	136
612676	44
612742	54
612761	9
612848	51
612898	0
612958	2
612991	21
612995	29
613049	0
613097	0
613131	22
613221	0
613272	1
613278	11
613288	1
613330	76
613335	47
613573	10
613630	93
613788	25
613814	2
613853	28
613887	63
613889	75
614047	71
614094	11
614102	3
614158	5
614238	5
614298	100
614330	38
614350	14
614405	93
614465	3
614528	15
614592	36
614597	14
614662	0
614687	293
614716	4
614791	69
614800	6
614830	0
614869	0
614923	0
614987	0
615033	0
615037	0
615163	0
615187	0
615205	0
615236	0
615303	0
615364	0
615474	0
615493	0
615535	0
615684	0
615810	0
615833	0
615891	0
615989	0
616062	0
616101	0
616279	0
616292	0
616386	0
616561	0
616592	0
616600	0
616706	0
616717	0
616781	0
616811	18
616916	0
617014	0
617174	0
617185	0
617287	0
617299	0
617341	0
617551	0
617613	0
617622	0
617917	0
618057	0
618375	0
618428	0
618515	0
618589	0
618758	0
618842	0
618864	0
618992	0
619037	0
619088	0
619136	0
619154	0
619283	0
619418	0
619741	0
619746	0
619930	0
620064	0
620070	0
620146	0
620162	0
620224	0
620293	0
620362	0
620401	0
620447	0
620535	0
620581	0
620627	0
620665	0
620716	0
620725	0
620823	0
620851	0
620954	0
621050	26
621096	3
621105	56
621108	128
621156	15
621179	77
621186	7
621261	124
621360	2
621567	53
621585	4
621669	38
621702	3
621728	0
621767	10
621778	31
622125	62
622135	28
622242	38
622278	1
622307	60
622309	40
622320	0
622346	0
622378	0
622386	0
622633	0
622665	1
622754	12
622801	0
622812	0
622855	32
622867	0
622967	20
622979	34
623054	32
623204	0
623218	0
623360	0
623444	31
623485	0
623560	0
623674	68
623864	25
623977	0
624194	0
624456	1
624510	55
624528	6
624578	17
624634	0
624700	7
624728	74
624887	10
624913	0
625008	261
625016	45
625104	0
625145	28
625353	78
625388	63
625422	10
625483	4
625492	140
625517	30
625566	31
625643	0
625751	0
625794	0
625919	0
625965	0
625972	0
626031	0
626037	0
626058	0
626262	0
626274	0
626459	50
626508	61
626556	23
626643	1
626664	0
626814	107
626856	4
627006	0
627040	0
627045	4
627309	0
627512	9
627608	32
627623	41
627776	2
627806	4
627857	11
627869	20
627899	0
628060	0
628119	11
628166	218
628302	10
628326	25
628533	18
628622	156
628697	11
628743	0
628758	9
628802	0
628947	83
628956	36
629098	32
629144	28
629154	55
629229	63
629281	83
629289	0
629344	16
629354	0
629496	28
629634	36
629832	87
629926	0
629939	3
629961	38
629967	35
629979	0
629989	138
630020	11
630170	6
630231	0
630317	13
630404	10
630489	1
630549	65
630675	6
630769	5
630787	2
630811	46
630829	31
630977	44
631106	18
631131	71
631673	12
631708	22
631809	0
631819	7
631905	1
631954	10
632220	0
632286	17
632410	23
632464	8
632554	0
632605	39
632619	23
632687	0
632820	44
632830	26
632928	3
632976	0
633016	0
633059	45
633091	0
633304	0
633331	0
633339	0
633377	0
633413	0
633432	0
633434	0
633584	0
633613	0
633684	0
633710	0
634037	0
634171	0
634203	0
634247	0
634299	0
634339	0
634420	54
634491	0
634509	0
634569	0
634855	0
634883	0
634887	0
634942	0
634975	0
635096	0
635134	0
635160	0
635172	0
635269	0
635400	0
635537	0
635577	0
635743	0
635832	0
635884	1
635886	0
635916	41
635939	24
636000	15
636002	24
636022	1
636145	1
636160	0
636197	5
636463	0
636490	1
636558	0
636643	2
636698	5
636735	8
636766	38
636770	0
636847	3
636962	3
636994	0
637044	1
637329	2
637335	0
637491	0
637514	6
637531	13
637554	9
637565	11
637603	98
637637	17
637747	4
637818	2
637872	4
637908	133
637929	8
637946	18
637984	28
637991	12
638213	6
638255	2
638258	44
638286	1
638345	87
638403	58
638448	0
638465	168
638468	100
638700	2
638932	37
638949	60
638953	7
638992	31
639016	4
639022	19
639060	0
639100	0
639304	0
639315	0
639364	0
639376	0
639427	0
639610	0
639616	0
639751	0
639844	0
639994	23
640025	25
640099	0
640165	31
640181	11
640322	0
640439	7
640566	24
640579	37
640840	171
640859	0
640871	0
640966	16
640986	66
641051	17
641100	0
641165	0
641466	51
641469	99
641524	45
641559	0
641636	22
641715	76
641748	64
641751	61
641792	2
641823	31
641826	11
641886	46
641917	3
641945	17
641975	39
642047	43
642125	48
642136	8
642162	39
642175	5
642222	45
642242	4
642399	61
642447	0
642536	16
642558	24
642568	39
642653	8
642734	3
642743	0
642782	5
642825	2
642861	11
642878	0
643103	0
643140	0
643225	0
643345	69
643414	5
643490	107
643591	0
643645	20
643758	0
643777	0
643811	0
643840	4
643876	21
643948	74
644086	2
644178	28
644383	3
644391	18
644485	19
644497	0
644515	0
644538	0
644646	0
644697	0
644738	0
644979	0
645113	0
645146	0
645164	0
645444	0
645457	69
645485	3
645520	1
645590	0
645696	7
645838	5
645860	22
645890	37
645909	24
645991	13
646020	32
646055	1
646118	15
646160	0
646170	14
646273	65
646296	0
646478	0
646583	0
646625	0
646673	0
646768	0
646922	0
647151	0
647184	0
647227	0
647484	0
647547	0
647552	0
647673	0
647701	0
647822	0
647966	0
648024	0
648053	0
648071	0
648147	0
648150	0
648232	0
648256	0
648269	0
648289	0
648298	0
648339	0
648419	1
648498	21
648506	2
648618	2
648854	0
648882	0
648905	0
648938	0
649042	0
649065	0
649319	0
649343	0
649365	23
649425	0
649467	22
649562	0
649634	11
649673	9
649679	9
649691	49
649761	0
649775	0
649803	0
649891	0
650054	0
650119	0
650122	0
650169	0
650178	0
650219	0
650235	0
650241	0
650350	0
650367	0
650401	5
650411	2
650456	31
650546	26
650609	69
650624	52
650666	17
650697	5
650749	37
650758	10
650760	73
650894	41
650930	151
650989	0
651007	39
651020	47
651062	11
651134	9
651141	39
651217	29
651422	13
651467	20
651469	0
651471	0
651486	0
651488	0
651697	17
651718	6
651727	0
651758	0
651845	3
652013	2
652016	6
652121	0
652129	1
652190	8
652205	2
652226	9
652342	0
652383	0
652393	3
652469	7
652566	23
652570	7
652762	19
653056	0
653124	0
653152	0
653156	0
653296	0
653330	0
653448	0
653493	0
653513	0
653533	0
653540	0
653680	0
653711	0
653758	0
653779	26
653817	0
653842	38
653865	122
653935	0
654023	2
654029	5
654037	0
654104	1
654158	0
654247	1
654302	0
654355	0
654471	1
654500	24
654743	239
654753	0
654788	0
654878	82
654928	123
654980	51
654982	90
655325	0
655336	48
655414	148
655449	0
655501	22
655566	46
655595	58
655792	4
655799	5
655964	17
655987	2
656059	0
656080	49
656091	13
656131	0
656149	42
656247	0
656305	7
656356	147
656450	10
656489	3
656513	17
656557	93
656605	15
656635	2
656663	0
656730	0
656740	1
656783	0
656809	3
656830	0
656856	62
656941	93
656976	2
657019	132
657031	122
657037	47
657040	17
657073	4
657116	18
657151	78
657184	6
657208	60
657262	10
657310	0
657364	72
657397	0
657512	10
657552	12
657558	35
657736	47
657760	0
657768	60
657775	0
658067	8
658086	0
658099	65
658107	0
658147	0
658165	0
658208	0
658266	47
658275	41
658366	34
658377	119
658382	73
658389	37
658472	55
658555	0
658563	146
658606	107
658645	26
658738	167
658776	0
658837	0
659085	24
659103	8
659110	9
659214	42
659239	26
659335	76
659337	249
659341	96
659440	207
659567	0
659615	169
659817	0
659860	11
659925	67
660089	0
660219	0
660362	70
660410	30
660455	0
660521	17
660720	47
660882	0
660943	105
661052	31
661080	112
661114	232
661270	14
661420	25
661434	0
661468	0
661547	119
661556	45
661588	0
661617	5
661644	29
661658	7
661751	20
661797	18
661800	45
661967	42
662046	2
662054	86
662107	23
662137	0
662196	13
662247	3
662377	38
662450	35
662461	12
662582	0
662674	4
662681	0
662706	0
662730	31
662800	0
662914	0
662999	9
663050	2
663218	124
663260	1
663266	48
663288	51
663296	1
663315	0
663483	16
663491	0
663580	61
663625	0
663628	26
663827	8
663961	6
664004	4
664017	48
664102	3
664247	7
664307	1
664507	33
664714	0
664759	12
664855	68
664863	29
664922	100
664927	2
664976	17
665048	87
665136	101
665157	15
665214	66
665217	19
665264	42
665327	5
665341	8
665422	119
665438	53
665494	3
665546	177
665548	28
665583	147
665621	4
665673	60
665693	0
665795	0
665832	4
665855	28
665969	0
665975	0
666177	19
666203	14
666248	37
666263	54
666541	16
666551	43
666581	4
666671	6
666719	13
667031	10
667106	34
667138	0
667178	0
667202	0
667256	3
667270	46
667396	4
667475	93
667526	38
667553	104
667566	0
667574	48
667576	61
667679	35
667711	59
667719	0
667861	0
667903	22
667983	0
668000	1
668073	16
668090	22
668264	23
668283	99
668285	30
668421	35
668430	0
668442	162
668449	152
668463	64
668551	50
668592	55
668778	4
668838	59
668967	23
669156	72
669165	186
669189	14
669228	2
669420	62
669552	48
669603	0
669630	33
669733	0
669740	0
669772	0
669777	0
669813	0
669818	0
669828	0
669833	0
669891	56
669922	0
669963	8
670003	0
670031	57
670034	15
670130	0
670261	5
670286	21
670312	3
670602	0
670641	1
670653	0
670687	4
670694	0
670920	3
670997	13
671001	20
671041	1
671153	78
671187	23
671253	71
671277	0
671313	60
671406	175
671408	0
671545	14
671641	1
671649	2
671689	98
671706	20
671747	75
671790	10
671952	77
672000	71
672157	0
672182	4
672778	0
672926	2
672961	0
672985	0
673375	0
673591	1
673705	0
674180	11
674356	0
674608	0
674668	9
674701	0
674857	0
674902	0
675220	6
675289	0
675357	9
675403	0
675436	0
675443	16
675513	14
675623	0
675663	48
675738	16
675908	32
675978	3
675991	75
676045	0
676074	0
676087	111
676147	10
676161	19
676235	47
676250	55
676268	16
676381	16
676430	5
676463	8
676468	104
676525	0
676636	0
676767	42
676794	4
676880	1
676883	25
676922	12
676983	33
676987	6
677129	31
677161	0
677209	8
677264	52
677331	47
677351	80
677414	7
677509	0
677596	16
677603	3
677630	9
677653	0
677682	0
677684	4
677698	37
677701	0
677706	25
677710	3
677731	8
677801	58
677861	56
677863	37
677955	1
678005	7
678028	0
678036	20
678043	0
678057	12
678076	1
678186	0
678243	0
678330	3
678393	6
678558	46
678753	35
678768	29
678886	9
678888	148
678903	13
678943	56
679134	41
679160	22
679213	129
679220	34
679231	102
679322	10
679369	75
679401	17
679457	37
679481	34
679490	8
679496	2
679661	9
679664	24
679671	9
679684	0
679742	1
679805	11
679889	13
679898	19
679934	37
679952	0
679961	8
679991	2
680003	36
680054	66
680154	0
680204	6
680216	0
680245	0
680264	20
680315	0
680342	65
680438	34
680496	0
680508	3
680516	5
680561	56
680633	5
680648	0
680686	7
680764	1
680801	1
680834	52
680836	35
680891	21
680918	27
680942	73
680962	8
681028	15
681062	13
681076	0
681107	65
681113	50
681227	15
681251	0
681383	42
681561	39
681565	8
681653	137
681674	37
681702	4
681756	8
681779	1
681782	0
681791	80
681814	13
681889	5
681939	0
681945	0
681960	114
681967	14
682002	3
682148	10
682200	19
682254	0
682287	0
682335	27
682357	0
682389	0
682455	0
682526	0
682536	0
682559	0
682584	0
682660	2
682680	0
682689	0
682742	0
682756	0
682765	21
682782	16
682905	0
682943	0
683020	39
683086	12
683147	5
683190	0
683269	70
683328	56
683473	6
683535	1
683924	3
683954	68
683971	70
684052	0
684061	11
684175	11
684239	19
684280	52
684342	71
684350	0
684387	0
684472	0
684703	0
684765	21
684909	0
684923	6
684944	0
684957	30
684991	9
685007	0
685074	5
685107	22
685114	0
685159	60
685207	0
685220	8
685290	11
685362	0
685415	0
685611	45
685625	4
685690	10
685721	6
685778	0
685789	0
685927	44
685965	0
685979	3
686009	4
686105	0
686272	0
686373	8
686460	9
686489	2
686546	1
686567	41
686576	0
686666	35
686669	12
686675	1
686783	7
686816	1
686866	0
686912	5
686920	53
686964	0
686991	0
687016	9
687112	8
687147	0
687178	4
687344	0
687393	0
687419	0
687445	0
687481	49
687588	0
687637	8
687675	5
687691	24
687772	2
687779	0
687817	0
687823	4
687919	21
687955	17
687994	25
687998	52
688012	0
688055	1
688149	0
688213	1
688237	2
688264	4
688329	18
688353	3
688615	27
688699	55
688783	25
688860	8
688910	0
688938	35
688940	14
688961	1
688995	0
689013	0
689181	21
689185	19
689188	0
689229	0
689376	4
689451	15
689458	28
689467	3
689534	0
689576	0
689777	15
689807	93
689909	10
689929	12
690001	16
690165	33
690214	2
690257	7
690336	8
690371	124
690416	5
690495	4
690559	3
690624	0
690638	2
690644	0
690657	32
690681	5
690725	0
690774	7
690786	23
690806	0
690867	9
691156	33
691173	20
691367	24
691372	8
691428	38
691452	0
691455	15
691532	0
691557	0
691587	0
691623	17
691683	6
691716	32
691814	0
691832	4
691886	1
691935	70
691968	7
692050	0
692164	19
692209	77
692234	10
692269	63
692305	13
692376	0
692418	11
692513	21
692518	3
692655	0
692884	0
692893	17
692931	7
692957	68
692979	63
693022	3
693035	15
693179	10
693254	40
693318	86
693331	1
693357	0
693366	38
693394	43
693396	9
693417	17
693433	36
693501	10
693597	54
693629	5
693848	15
693857	0
694051	15
694058	64
694071	5
694136	69
694139	323
694267	0
694281	104
694342	74
694398	173
694425	8
694520	63
694647	23
694667	46
694677	40
694702	20
694722	55
694806	46
694851	11
694879	20
694989	193
695025	53
695053	97
695130	6
695149	22
695226	24
695296	0
695381	0
695438	0
695474	0
695479	0
695491	6
695499	0
695558	3
695608	0
695672	17
695691	11
695698	0
695792	88
695797	97
695986	1
696030	0
696135	0
696164	10
696234	0
696329	129
696426	21
696706	37
696785	4
696917	0
696934	0
696938	0
696962	0
696975	0
697074	46
697085	0
697194	28
697272	17
697369	18
697403	65
697434	22
697510	0
697520	0
697581	0
697587	1
697639	0
697703	37
697711	13
697765	14
697809	0
697814	4
697859	7
697908	52
697918	3
697948	2
698365	2
698599	17
698686	0
698716	0
698819	43
699084	0
699150	15
699159	62
699189	15
699341	7
699444	5
699464	0
699502	15
699551	17
699568	3
699603	19
699806	3
699838	21
700066	0
700168	6
700201	5
700229	6
700265	3
700446	14
700869	64
700943	0
701071	22
701109	75
701158	7
701210	26
701351	85
701400	12
701420	27
701432	155
701484	7
701561	9
701595	1
701735	126
701820	35
701896	20
701903	89
701940	4
702136	30
702168	0
702221	33
702313	19
702346	12
702480	47
702516	8
702626	0
702760	0
702773	1
702794	0
703009	1
703212	0
703218	0
703232	0
703240	0
703243	6
703399	0
703466	21
703549	3
703600	0
703616	22
703668	44
703700	0
703735	1
703798	123
703929	0
703935	39
704072	0
704093	0
704147	0
704178	30
704213	0
704303	14
704369	38
704443	6
704512	9
704522	4
704707	0
704750	3
704805	20
704914	9
705101	99
705536	20
705719	13
705802	2
705827	0
705835	21
705878	23
705889	15
705898	13
705965	38
706014	0
706042	0
706065	2
706079	10
706094	69
706156	53
706181	59
706197	15
706206	10
706213	0
706258	91
706323	12
706463	3
706486	5
706568	18
706642	14
706807	7
706813	16
706934	1
706949	12
706952	36
707129	2
707199	5
707450	9
707773	108
707878	0
707999	12
708014	163
708077	56
708137	27
708707	37
708808	22
708876	26
709157	10
709205	70
709303	18
709315	1
709530	84
709588	51
709736	0
709753	29
709802	0
709922	27
709987	25
709994	24
710030	33
710074	59
710153	100
710160	10
710227	72
710326	174
710358	107
710423	3
710438	110
710457	36
710588	19
710609	31
710631	0
710732	20
710773	0
710793	65
710847	4
710913	19
710996	0
711303	35
711361	70
711388	0
711473	31
711479	91
711627	9
711833	19
711886	0
711908	0
711996	3
712143	0
712216	11
712222	32
712228	1
712349	0
712376	0
712414	0
712483	0
712516	1
712534	4
712579	8
712630	8
712677	0
712731	2
712776	0
712938	0
713148	0
713331	15
713623	0
713699	0
713751	0
713778	0
713894	0
713933	0
713949	6
714063	29
714081	0
714180	38
714293	188
714325	3
714484	0
714829	67
714964	25
715007	27
715027	2
715041	0
715122	4
715351	29
715388	4
715439	1
715544	0
715799	1
715943	43
715946	4
715975	0
715989	20
716036	0
716087	0
716234	1
716270	8
716301	0
716331	9
716363	28
716382	0
716389	0
716393	0
716396	0
716399	0
716401	0
716424	39
716502	0
716641	0
716778	76
716800	14
716913	0
716922	4
716955	19
716973	33
717060	43
717067	28
717119	56
717238	0
717349	7
717430	21
717450	9
717636	0
717714	30
717721	41
717798	8
717805	35
717816	32
718004	0
718015	15
718023	5
718057	61
718063	3
718141	0
718231	0
718488	0
718793	7
719308	111
719524	7
719575	0
719950	64
719977	0
720029	59
720141	76
720357	20
720372	0
720408	54
720677	0
720718	4
720779	0
721082	4
721240	8
721319	0
721389	12
721401	11
721419	12
721562	0
721583	0
721871	11
721904	5
721949	3
721970	0
722012	0
722048	0
722063	9
722077	0
722111	0
722162	6
722675	0
722737	0
722859	20
722872	0
722979	0
722990	13
723080	36
723107	19
723158	25
723665	16
723793	0
723872	1
724067	1
724100	68
724130	39
724179	8
724218	39
724493	0
724538	11
724572	10
724786	42
724831	44
724904	1
724938	6
725052	1
725073	1
725230	0
725317	0
725340	37
725456	13
725506	1
725814	0
725854	0
726211	1
726243	0
726590	32
726758	0
726856	3
727162	95
727319	36
727864	16
727884	0
727903	1
728322	2
728362	11
728395	0
728405	0
728440	16
728543	56
728587	62
728607	3
728759	0
728821	50
728856	0
728866	1
728911	145
729007	0
729022	0
729111	12
729122	0
729230	82
729260	0
729262	112
729331	6
729342	0
729502	0
729511	79
729524	49
729528	52
729694	135
729697	76
729841	0
729862	34
729907	37
729936	27
729977	44
729991	80
730175	42
730177	89
730204	0
730369	41
730375	31
730423	55
730486	66
730542	106
730575	12
730598	27
730740	3
730842	27
730850	14
730891	22
730942	0
731017	61
731047	69
731104	5
731143	2
731174	27
731193	0
731215	0
731280	0
731308	9
731397	33
731446	26
731456	0
731485	0
731504	0
731532	0
731561	0
731599	0
731613	0
731626	0
731642	0
731649	0
731678	0
731701	2
731714	0
731726	0
731777	0
731781	0
731880	0
731915	8
731919	0
731926	0
731966	0
731972	0
731984	0
732014	0
732047	0
732080	0
732082	0
732109	0
732125	0
732192	0
732242	0
732254	0
732347	0
732349	0
732453	0
732483	0
732600	0
732642	0
732767	0
732770	0
732817	0
732822	0
732827	0
732845	0
732867	0
732876	0
732975	0
733023	0
733193	0
733242	0
733326	4
733330	32
733354	88
733481	0
733534	0
733655	59
733659	162
733715	7
733719	40
733722	5
733774	0
733946	0
734015	0
734036	0
734055	0
734061	0
734095	0
734123	0
734127	0
734262	0
734303	0
734404	0
734419	0
734428	0
734488	0
734562	0
734578	0
734628	0
734783	0
734809	0
734828	0
734971	14
735154	0
735211	0
735222	0
735270	0
735420	0
735451	2
735459	0
735492	40
735505	11
735514	0
735541	0
735580	0
735678	0
735729	0
735749	0
736084	0
736141	0
736225	20
736249	227
736281	107
736302	13
736326	2
736365	0
736386	0
736395	0
736404	0
736441	0
736485	1
736583	0
736636	0
736656	0
736665	0
736740	0
736915	0
737031	0
737070	0
737082	0
737133	1
737179	0
737228	0
737248	2
737272	8
737305	9
737341	0
737350	61
737359	46
737361	39
737462	0
737468	4
737589	25
737613	72
737671	31
737695	8
737718	6
737733	31
737781	1
737830	19
737878	8
737949	14
737970	38
738025	9
738037	29
738088	38
738143	11
738205	26
738277	37
738301	15
738334	18
738370	52
738379	37
738388	111
738469	83
738907	127
738953	0
738984	79
739066	52
739117	114
739149	16
739170	244
739188	43
739256	4
739263	41
739279	13
739316	59
739331	31
739363	363
739400	108
739418	279
739435	6
739465	179
739499	314
739679	19
739699	118
739730	55
739754	41
739895	59
739937	232
739990	81
740067	43
740084	4
740096	12
740147	18
740168	163
740171	172
740190	20
740216	84
740439	4
740465	8
740514	6
740537	10
740559	3
740856	37
740967	1
741093	116
741096	41
741130	0
741155	33
741212	0
741269	1
741281	0
741332	0
741374	0
741527	0
741544	0
741620	0
741853	0
742088	0
742301	0
742456	0
742565	1
742583	84
742621	60
742644	7
742656	0
742664	32
742715	0
742737	15
742966	0
743034	89
743049	37
743109	38
743178	37
743232	5
743349	72
743370	154
743466	0
743508	21
743556	157
743850	1
743893	23
743922	0
744007	0
744027	0
744036	23
744076	135
744132	4
744192	7
744304	0
744429	41
744463	2
744612	0
744720	22
745158	3
745459	47
745542	6
745586	10
745592	9
745653	6
745662	1
745941	11
745981	0
746061	64
746227	11
746337	18
746463	0
746601	0
746792	20
746990	7
747142	0
747249	47
747257	57
747827	0
747839	0
747946	9
748012	81
748050	22
748167	0
748238	0
748274	0
748360	0
748394	0
748423	0
748603	0
748673	0
748813	0
748824	0
749242	13
749282	0
749382	4
749450	34
749630	13
749637	29
749661	2
749670	1
749747	22
749762	0
749802	29
749958	3
749969	0
749980	0
749989	0
749991	0
750039	19
750076	242
750132	30
750140	0
750180	79
750246	46
750332	75
750411	43
750477	117
750531	29
750561	78
750605	1
750657	159
750669	86
750793	0
750840	0
750858	11
750933	120
750937	358
750939	27
750950	53
750957	3
751008	2
751185	14
751248	58
751250	53
751374	2
751526	0
751538	0
751617	18
751662	0
751708	0
751817	14
751883	30
751968	64
752026	170
752040	0
752113	1
752120	9
752271	116
752573	44
752597	62
752649	24
752661	9
752733	80
752766	29
752928	1
752988	5
753051	9
753074	84
753077	61
753213	20
753395	63
753448	145
753466	0
753514	55
753631	217
753644	51
753651	75
753657	111
753661	41
753708	6
753735	20
753750	58
753786	7
753799	25
753890	0
753952	3
754047	0
754050	33
754079	0
754087	11
754254	1
754298	2
754311	0
754335	26
754386	36
754391	0
754424	0
754479	0
754490	0
754531	8
754625	7
754786	92
754883	2
754933	4
754943	130
755083	32
755166	12
755234	7
755245	3
755252	21
755282	89
755314	10
755552	7
755574	51
755626	23
755744	12
755770	27
756026	89
756032	86
756106	3
756115	0
756125	11
756128	17
756200	36
756227	10
756364	0
756377	0
756429	0
756466	0
756497	0
756507	3
756510	0
756543	0
756557	0
756659	10
756665	0
756673	4
756688	0
756698	0
756710	2
756758	0
756845	10
756905	41
757062	53
757082	1
757100	7
757175	18
757226	46
757319	57
757328	31
757357	0
757364	0
757408	0
757530	21
757580	14
757625	11
757655	41
757751	35
757853	6
758096	17
758120	47
758126	21
758140	9
758153	0
758213	5
758247	8
758255	1
758372	45
758386	36
758501	20
758651	53
758673	0
758789	1
758826	4
758835	36
758839	34
758911	8
758994	8
759339	0
759377	0
759413	1
759461	0
759525	0
759534	0
759548	0
759558	0
759584	0
759606	0
759647	0
759678	0
759732	0
759767	0
759842	0
759848	0
759878	0
759886	0
759917	0
760062	0
760176	0
760347	0
760623	0
760707	0
760731	0
760733	0
760821	0
760928	0
761229	0
761298	0
761337	0
761363	0
761379	0
761499	0
761523	0
761651	0
761760	0
761795	0
761799	0
761912	0
761982	0
762405	0
762536	0
762852	0
762870	0
762876	0
762936	0
762968	0
763026	0
763038	0
763098	0
763204	0
763326	0
763343	0
763346	0
763355	0
763370	0
763417	0
763445	0
763478	0
763489	0
763553	0
763565	0
763688	0
763718	0
763760	0
763772	0
763881	0
764093	0
764114	0
764123	0
764402	0
764642	0
764896	0
765128	0
765131	0
765167	0
765206	0
765321	0
765413	0
765482	0
765536	0
765617	0
765749	0
765829	0
765917	0
765986	0
766115	0
766133	0
766240	0
766243	0
766307	0
766488	0
766556	0
766601	0
766767	0
766796	0
767101	0
767155	0
767161	1
767171	0
767219	0
767234	8
767246	19
767249	17
767300	43
767306	0
767315	0
767321	58
767563	19
767568	18
767728	151
767775	25
767791	5
767928	40
767953	14
768003	16
768207	31
768222	30
768243	30
768252	126
768264	10
768328	15
768361	2
768372	4
768428	6
768504	0
768518	0
768645	30
768681	91
768766	0
768894	155
768927	51
768985	30
768994	0
769039	0
769054	19
769143	64
769272	98
769281	15
769290	3
769347	134
769351	26
769359	41
769489	23
769533	0
769589	27
769594	36
769605	51
769644	3
769666	69
769688	80
769708	5
769783	58
769862	12
769954	219
769969	0
770173	2
770343	40
770573	36
770584	65
770604	14
770680	51
770720	12
770729	50
770731	49
770816	15
770861	0
770873	3
771008	22
771044	0
771105	21
771176	3
771277	57
771444	0
771464	0
771475	0
771495	34
771535	162
771608	40
771690	4
771703	21
771709	0
771730	42
771742	16
771759	2
771867	30
771889	90
771913	10
771915	32
771937	37
771964	34
772093	6
772288	2
772412	0
772459	3
772624	5
772690	4
772720	0
772775	6
772779	0
772921	0
773050	10
773105	0
773177	65
773363	3
773402	19
773418	63
773448	18
773480	0
773561	2
773636	0
774038	0
774062	0
774095	1
774171	0
774247	0
774372	0
774492	3
774713	0
774724	25
774940	20
775092	5
775189	0
775495	18
775575	17
775583	4
775750	0
775935	33
775999	5
776163	85
776203	0
776214	17
776415	165
776709	81
776727	12
776733	177
776773	125
776943	53
777050	9
777112	8
777192	13
777209	43
777225	27
777240	20
777252	5
777413	0
777492	42
777585	94
777588	5
777630	0
777654	57
777816	54
777877	12
777930	123
778041	14
778158	38
778307	44
778396	24
778502	27
778697	63
778712	46
778716	20
778736	136
778879	0
778956	0
778980	5
779068	13
779266	9
779425	80
779427	38
779461	0
779581	0
779607	4
779782	17
779799	24
779917	65
780010	0
780069	18
780078	46
780145	16
780485	122
780557	34
780576	40
780585	25
780595	5
780856	49
780884	24
780936	6
780991	0
781000	57
781024	0
781069	93
781083	33
781123	17
781150	15
781227	0
781299	5
781312	62
781366	0
781393	0
781404	0
781477	0
781500	0
781549	0
781560	0
781613	0
781660	0
781674	0
781758	0
781845	0
781871	0
781911	0
781919	0
781988	0
782066	0
782189	0
782255	0
782396	0
782419	0
782448	1
782456	0
782460	72
782520	0
782590	0
782593	0
782601	0
782608	0
782730	0
782872	0
782929	0
783082	0
783098	0
783130	0
783187	0
783262	0
783331	0
783453	0
783481	0
783493	0
783516	0
783603	0
783609	0
783625	0
783946	0
783985	0
784075	0
784107	0
784120	0
784162	0
784180	0
784222	0
784354	0
784437	0
784471	0
784513	0
784534	0
784628	33
784650	0
784672	3
784721	1
784725	86
784733	25
784739	7
784753	1
784766	0
784791	0
784793	0
784800	0
784916	0
785009	0
785037	0
785058	0
785091	0
785217	0
785227	0
785489	0
785757	0
785808	0
785823	0
786012	14
786018	10
786111	8
786156	15
786164	14
786180	85
786230	18
786272	158
786289	22
786329	69
786444	21
786555	53
786581	33
786662	14
786911	23
787049	1
787059	0
787073	9
787099	109
787209	0
787238	0
787255	19
787341	23
787482	5
787503	111
787618	34
787643	2
787667	5
787688	10
787711	0
787777	0
787785	0
787821	0
787838	0
787908	0
787924	11
787942	7
788057	5
788102	51
788118	0
788177	0
788247	5
788263	10
788276	0
788317	21
788607	4
788650	0
788712	53
788719	0
788770	7
788930	40
788948	49
789035	0
789038	70
789144	22
789161	1
789172	30
789216	26
789285	5
789300	0
789421	6
789450	1
789457	0
789560	8
789661	9
789698	99
789911	45
789957	0
789972	2
790104	61
790108	104
790115	2
790198	1
790247	6
790415	50
790472	46
790580	33
790586	0
790592	0
790630	4
790645	1
790708	3
790782	0
790829	0
790990	2
791000	1
791170	23
791219	0
791287	82
791302	0
791435	2
791445	5
791454	21
791509	44
791512	0
791704	0
791766	30
791777	0
791844	18
791919	8
791966	62
791983	120
792041	13
792049	0
792101	8
792173	0
792225	7
792241	13
792254	17
792361	17
792416	43
792421	2
792511	14
792709	0
792728	0
792764	4
792808	9
792926	0
792958	25
792992	0
793105	0
793194	0
793226	1
793333	3
793363	0
793410	0
793514	9
793538	0
793568	0
793643	0
793725	0
793888	0
793942	0
793957	58
794013	0
794054	47
794161	0
794323	2
794340	29
794386	15
794408	2
794526	32
794571	23
794605	0
794617	0
794661	0
794689	0
794698	23
794730	5
794749	7
794785	7
794806	18
794854	18
794858	2
794864	0
794967	0
795011	1
795048	72
795133	4
795278	0
795674	2
795782	0
795784	4
795790	6
795832	0
795841	0
795922	0
795973	0
796048	1
796126	2
796134	11
796186	0
796193	1
796206	23
796338	0
796410	0
796432	0
796680	36
796724	6
796750	7
796827	229
796831	29
796860	0
796878	0
796898	14
796928	0
796932	1
796956	0
797143	0
797233	1
797276	0
797319	0
797361	0
797495	0
797520	0
797528	0
797551	0
797672	0
797696	0
797790	11
797879	0
797915	0
797923	0
797958	0
797985	0
798053	14
798076	0
798117	0
798137	0
798170	0
798198	2
798275	0
798284	61
798338	0
798451	125
798456	24
798598	6
798619	0
798664	18
798670	29
798775	0
798850	0
798882	0
799021	0
799147	0
799164	0
799186	0
799199	0
799231	0
799319	0
799333	18
799376	0
799416	3
799477	35
799515	0
799699	24
799802	7
799851	39
799897	29
799926	12
799942	0
799950	25
799980	0
799998	137
800001	40
800047	11
800076	31
800129	3
800196	0
800240	0
800362	0
800371	0
800386	0
800401	0
800457	0
800480	6
800526	0
800599	0
800614	0
800634	0
800657	0
800661	0
800793	2
800835	0
800847	0
800858	0
800879	0
800882	0
800918	0
800950	0
800952	0
800971	0
801019	0
801049	0
801094	0
801142	0
801159	0
801345	0
801360	0
801533	0
801626	0
801678	0
801751	0
801774	0
801851	0
801871	0
801935	0
802038	0
802092	0
802094	0
802196	0
802220	1
802333	0
802352	0
802436	0
802490	0
802526	0
802546	0
802583	0
802677	0
802704	0
802714	0
802780	0
802794	0
802819	0
802840	0
802893	0
802947	0
802989	0
803044	0
803058	0
803244	0
803271	0
803298	0
803371	0
803389	4
803405	0
803554	0
803665	0
803703	0
803706	0
803712	0
803719	0
803944	0
804021	0
804132	0
804198	0
804283	0
804351	0
804366	0
804375	0
804421	0
804445	0
804625	0
804640	0
804786	0
804827	0
804834	0
804841	0
804843	0
804891	0
805025	0
805127	0
805133	0
805206	0
805233	0
805265	0
805393	0
805403	0
805434	0
805505	0
805508	0
805657	0
805672	0
805700	0
805750	0
805773	0
805797	0
805806	0
805859	0
805884	0
805908	0
805948	0
806015	0
806017	0
806040	0
806163	5
806167	38
806277	18
806290	10
806295	1
806310	1
806337	62
806385	8
806416	65
806458	41
806633	14
806643	91
806737	61
806746	66
806790	18
806842	14
806852	0
806875	0
806888	9
806890	31
806935	6
807022	16
807082	13
807106	41
807115	0
807149	0
807185	18
807193	32
807325	14
807358	5
807475	3
807535	46
807544	0
807580	20
807598	17
807685	59
807718	1
807794	1
807844	7
808057	43
808117	25
808141	122
808147	162
808150	30
808187	1
808236	3
808321	22
808327	151
808394	13
808408	48
808542	26
808585	0
808614	0
808737	0
808809	3
808832	0
808858	0
808914	0
808953	0
809056	10
809099	0
809128	6
809139	13
809157	0
809182	0
809205	12
809235	28
809304	0
809424	39
809483	11
809547	2
809559	0
809609	0
809646	99
809719	6
809735	1
809775	11
809799	42
809884	119
809933	0
809957	0
810090	45
810111	0
810287	19
810309	3
810339	1
810346	0
810367	1
810416	57
810420	252
810431	33
810477	196
810481	120
810689	17
810729	28
810767	40
810832	63
810858	241
810873	0
810888	31
810946	18
810957	0
810975	27
811074	19
811115	0
811129	0
811137	19
811187	0
811207	0
811219	0
811262	0
811342	0
811374	0
811469	0
811531	0
811601	0
811708	0
811742	0
811792	0
811823	0
811842	0
811997	0
812032	0
812104	0
812146	0
812464	0
812492	0
812690	0
812729	0
812813	0
812830	0
812837	7
812868	2
812916	0
812970	0
813023	0
813039	0
813111	0
813149	0
813161	0
813174	0
813182	0
813240	0
813335	0
813366	0
813409	0
813415	0
813478	0
813498	0
813550	0
813583	0
813594	0
813610	0
813650	0
813683	0
813728	0
813844	0
813872	0
813893	0
813934	0
813938	0
814229	0
814246	0
814248	0
814252	0
814329	0
814363	0
814454	0
814458	0
814549	0
814571	0
814590	0
814644	0
814710	0
814729	0
814905	1
814981	3
814989	0
814991	0
815078	0
815191	0
815393	0
815412	0
815631	26
815721	3
815734	19
815775	24
815800	4
815820	9
815890	20
815973	0
815985	2
816092	17
816110	18
816113	8
816254	10
816376	0
816420	32
816482	0
816490	0
816575	25
816587	15
816801	6
816850	5
816932	7
816935	96
817075	4
817154	4
817198	6
817317	0
817326	17
817350	4
817358	9
817435	36
817535	7
817624	37
817673	37
817703	8
817765	13
817809	0
817882	42
817978	13
818068	37
818101	5
818173	6
818185	4
818202	0
818258	0
818396	0
818415	13
818456	7
818477	2
818525	1
818548	0
818610	8
818650	0
818688	22
818724	0
818831	0
818835	19
818865	0
818885	0
818898	30
818972	14
819057	1
819243	33
819276	31
819391	6
819636	343
819671	0
819679	5
819682	1
819688	0
819755	1
819794	16
819847	6
819868	4
819874	38
819890	1
820091	0
820105	10
820135	52
820246	51
820260	39
820266	38
820326	33
820357	11
820412	42
820511	86
820920	0
821046	0
821189	7
821342	21
821358	0
821394	64
821396	62
821408	0
821497	15
821542	0
821604	0
821801	66
821823	0
821924	10
821951	166
821981	50
822207	114
822283	2
822358	31
822381	13
822416	66
822418	116
822420	139
822518	43
822558	18
822609	23
822628	5
822815	8
822899	279
822905	261
823478	0
823595	0
823683	83
823729	68
823840	104
823870	91
824007	0
824062	29
824281	0
824365	76
824427	11
824463	20
824544	1
824646	9
824658	56
824695	12
824705	4
824713	0
824737	0
824799	0
824884	0
824980	0
825014	0
825017	0
825052	0
825154	0
825163	0
825167	0
825183	0
825233	0
825538	0
825568	0
825586	0
825618	0
825627	0
825649	0
825733	0
825760	0
825772	0
825799	0
825805	0
825904	0
825913	0
825930	0
825949	0
826032	0
826068	0
826108	0
826278	0
826380	0
826554	0
826584	0
826587	0
826668	16
826883	3
826892	0
826980	3
827167	0
827189	0
827219	0
827251	69
827347	0
827436	0
827471	0
827511	14
827528	12
827600	70
827630	19
827926	101
827948	64
827951	41
828026	56
828070	48
828115	32
828156	0
828221	0
828242	0
828388	0
828478	0
828540	0
828701	0
828862	0
828893	34
828906	39
828925	23
828938	132
829067	1
829169	12
829199	19
829221	67
829286	47
829363	47
829416	3
829427	0
829723	13
829755	125
829841	50
829896	0
829914	0
829968	20
829992	0
830387	10
830694	6
830717	0
830827	78
830910	0
830957	161
831067	34
831179	36
831245	5
831348	19
831371	21
831389	62
831436	44
831476	10
831488	0
831512	6
831530	58
831558	68
831560	38
831590	69
831613	79
831640	21
831681	56
831719	60
831721	13
831761	25
831872	3
831978	5
832001	14
832009	0
832049	9
832085	9
832150	0
832178	56
832241	44
832262	129
832344	89
832400	20
832416	11
832421	212
832513	11
832529	127
832685	42
832730	21
832814	1
832849	119
832953	8
832985	47
833167	10
833202	3
833242	10
833276	0
833343	0
833525	0
833534	8
833570	1
833616	63
833681	4
833741	4
833788	0
833890	153
833914	119
833917	29
833948	0
834164	32
834185	140
834189	256
834202	14
834330	16
834375	71
834527	7
834587	0
834616	0
834642	7
834673	11
834718	0
834820	0
834902	0
834911	1
834964	0
834967	1
835019	13
835063	84
835132	38
835225	12
835273	25
835420	107
835429	0
835517	3
835624	18
835647	13
835805	1
835887	4
835962	32
836147	0
836263	5
836623	8
836714	1
836852	0
836900	0
836984	52
837275	0
837400	4
837587	2
837713	0
838053	4
838152	1
838222	0
838366	4
838385	9
838392	0
838398	0
838415	3
838528	3
838537	9
838637	21
838670	33
838712	41
838912	0
839239	0
839332	2
839335	5
839545	0
839578	5
839632	39
840064	0
840286	1
840754	32
840763	0
840857	13
840937	0
840981	6
841153	47
841205	19
841215	25
841358	24
841547	41
841559	1
841571	104
841657	30
841675	19
841741	16
841846	18
841922	32
841932	0
841940	0
841998	62
842019	51
842024	167
842028	103
842046	32
842125	0
842153	42
842216	19
842237	39
842319	113
842351	71
842429	48
842791	0
842794	4
842812	0
843011	7
843087	3
843214	10
843246	0
843363	21
843375	0
843381	0
843438	0
843538	0
843556	0
843615	0
843670	0
843706	4
843758	0
843915	38
843969	0
844056	0
844260	58
844405	0
844425	26
844506	7
844581	1
844695	8
844731	15
844782	20
844947	21
844992	0
845032	16
845133	0
845253	17
845259	26
845269	3
845462	1
845553	17
845586	12
845630	0
845737	0
845849	14
845996	0
846004	0
846009	10
846012	0
846057	5
846096	0
846133	42
846136	109
846156	1
846214	28
846301	6
846345	12
846375	17
846420	143
846428	0
846513	22
846679	3
846702	2
846704	9
846713	0
846733	2
846749	0
846851	0
846935	0
846962	0
847152	72
847237	111
847311	53
847412	2
847434	125
847494	20
847555	66
847600	5
847648	1
847681	38
847719	56
847728	36
847859	0
847872	124
847876	125
847931	159
848056	4
848063	2
848089	0
848097	0
848103	38
848107	17
848144	0
848222	0
848238	0
848249	0
848313	0
848318	0
848332	0
848340	0
848376	0
848381	0
848411	0
848420	0
848483	0
848486	0
848519	0
848537	0
848594	0
848645	0
848654	0
848703	14
848711	3
848751	0
848777	10
848823	39
848909	0
848919	0
848921	0
848924	0
848930	0
848973	0
848987	0
848990	0
849022	0
849060	6
849077	0
849095	0
849197	1
849272	0
849287	0
849296	4
849335	0
849365	0
849431	0
849446	0
849457	11
849467	0
849470	2
849497	1
849580	122
849622	44
849642	0
849826	10
849969	31
849994	134
850002	0
850087	42
850091	75
850118	70
850247	3
850346	170
850348	457
850362	0
850372	106
850397	33
850413	82
850499	15
850628	71
850631	126
850681	2
850697	0
850708	0
850737	0
850863	61
850987	33
851058	22
851149	17
851244	75
851257	20
851442	9
851480	169
851547	0
851555	1
851579	0
851598	0
851752	10
851921	2
851962	55
852051	13
852075	0
852160	4
852198	5
852223	2
852259	7
852268	4
852331	10
852335	3
852362	333
852366	65
852430	14
852436	4
852603	12
852614	75
852642	96
852675	114
852677	15
852703	0
852778	17
852813	24
852889	18
852927	35
853184	5
853199	0
853221	17
853327	17
853522	38
853653	5
853957	2
854065	0
854177	8
854240	152
854281	0
854310	17
854341	13
854352	8
854380	0
854521	8
854693	18
854703	0
854721	0
854766	0
854793	51
854836	28
854838	84
854865	12
855012	115
855078	67
855123	0
855192	1
855306	6
855399	102
855432	0
855861	0
855874	0
855906	81
855920	25
855929	13
855962	4
855965	12
856024	16
856052	47
856118	0
856145	127
856238	6
856244	0
856349	1
856367	11
856410	26
856423	2
856463	0
856477	4
856609	5
856675	3
856686	16
856707	0
856759	0
856764	2
856797	0
856932	0
857172	0
857205	0
857251	0
857487	11
857499	107
857504	62
857535	63
857604	32
857726	0
857752	12
857814	15
857917	2
858023	0
858041	0
858067	0
858070	46
858171	0
858203	16
858282	0
858363	0
858392	16
858402	19
858478	0
858517	4
858682	0
858868	1
858955	14
859056	0
859087	0
859137	0
859177	4
859231	17
859281	5
859318	5
859335	16
859492	25
859495	28
859617	1
859665	0
859781	19
859827	0
859834	0
859869	0
859876	0
859961	0
859966	0
859996	7
859999	17
860005	0
860026	0
860032	3
860101	0
860130	45
860157	15
860183	15
860224	0
860413	2
860469	12
860505	80
860511	54
860528	1
860571	14
860606	26
860692	0
860699	4
860724	0
860760	0
860772	0
860828	6
860843	0
860862	0
860912	109
860938	22
860964	8
861112	0
861177	7
861258	6
861287	16
861423	28
861435	0
861445	12
861459	1
861628	21
861648	0
861735	0
861753	0
861830	0
861953	15
862015	13
862031	4
862166	0
862187	29
862236	0
862268	0
862295	9
862309	0
862346	0
862350	66
862369	0
862382	14
862386	0
862435	0
862459	0
862472	115
862545	0
862573	2
862618	0
862664	1
862688	21
862733	0
862736	45
862780	1
862793	1
862859	17
862871	12
862941	9
862984	1
863053	44
863225	2
863292	30
863294	17
863306	0
863327	31
863540	7
863714	15
863817	7
863863	17
864049	0
864109	0
864191	5
864249	34
864373	74
864390	12
864421	0
864428	12
864477	0
864490	55
864553	0
864565	3
864575	6
864602	0
864632	0
864671	1
864803	0
864809	0
864867	0
864956	0
865043	0
865144	0
865163	0
865254	0
865266	0
865276	0
865309	0
865355	0
865390	0
865407	0
865521	0
865574	0
865583	0
865600	0
865768	0
865818	0
865826	0
865855	0
865903	0
865951	1
865959	0
866039	0
866095	2
866215	0
866335	17
866389	33
866470	8
866509	12
866612	53
866673	0
866689	4
866698	10
866815	21
866850	3
866876	25
867013	0
867048	0
867148	5
867406	3
867444	29
867485	2
867582	27
867710	9
867789	0
867818	0
867851	6
867915	40
868021	0
868272	20
868282	0
868387	48
868455	15
868510	32
868556	11
868563	25
868566	76
868761	19
868772	94
868781	0
868895	158
869063	32
869084	13
869117	95
869129	30
869137	40
869236	9
869293	49
869339	6
869356	30
869376	12
869390	20
869433	0
869510	0
869630	166
869762	66
869777	0
869795	22
869862	28
869969	52
869972	40
869986	28
870041	0
870105	0
870117	0
870144	0
870173	0
870419	0
870551	0
870701	0
870906	0
870914	0
870936	0
871067	0
871100	0
871123	0
871131	0
871388	0
871402	0
871406	0
871427	15
871439	0
871542	40
871598	8
871602	3
871624	5
871641	100
871748	1
871843	18
872038	0
872040	72
872046	27
872069	0
872117	1
872163	6
872179	4
872210	1
872468	0
872517	4
872624	37
872636	0
872653	25
872676	0
872866	0
872963	0
873076	6
873161	9
873203	14
873229	32
873273	34
873295	20
873304	19
873334	9
873367	0
873387	0
873403	0
873457	0
873463	0
873546	0
873579	0
873658	0
873677	0
873685	0
873704	0
873711	0
873777	0
873836	0
873870	0
873883	0
873924	0
874012	0
874030	0
874110	0
874149	0
874174	0
874176	0
874179	0
874186	0
874205	0
874255	9
874326	25
874360	0
874368	0
874389	0
874457	0
874474	0
874506	8
874509	22
874536	0
874543	0
874561	0
874612	0
874703	0
874711	0
874716	0
874732	2
874746	0
874748	0
874768	0
874785	0
874846	22
874849	0
874894	0
874901	0
874930	0
874971	0
874987	0
875032	0
875098	0
875120	7
875180	59
875279	6
875287	9
875344	0
875470	0
875499	10
875522	13
875533	0
875548	95
875572	0
875606	13
875622	0
875650	4
875656	6
875665	8
875779	2
875795	21
875862	0
875895	0
876070	0
876076	1
876088	0
876097	2
876121	0
876166	0
876169	9
876280	0
876310	0
876323	84
876327	0
876346	0
876391	0
876421	34
876465	0
876830	0
876853	2
876902	0
876914	5
876923	4
876933	8
876986	0
877057	0
877086	0
877118	0
877271	0
877275	0
877429	75
877476	0
877577	45
877599	4
877652	24
877693	73
877752	104
877863	0
878036	0
878063	0
878099	0
878184	5
878338	0
878346	0
878443	9
878449	0
878462	0
878561	9
878563	57
878657	0
878723	0
878745	3
878758	7
878828	3
878839	4
878984	0
879000	4
879286	0
879311	0
879350	20
879357	1
879377	3
879434	0
879446	86
879476	87
879594	0
879655	37
879682	101
879775	5
879828	0
879851	25
879930	0
879954	0
880059	0
880222	34
880236	1
880243	12
880269	0
880278	37
880298	0
880331	0
880372	9
880396	25
880424	27
880636	0
880686	104
880690	17
880735	0
880862	13
880890	0
880909	35
880957	0
880994	4
881034	9
881041	31
881060	38
881067	107
881079	19
881148	46
881151	56
881155	130
881195	1
881213	0
881226	0
881279	5
881344	0
881361	0
881375	1
881441	0
881514	3
881567	25
881641	30
881720	19
881734	7
881815	6
881850	0
881869	0
881912	5
882162	1
882260	61
882266	12
882282	44
882346	0
882390	0
882401	25
882445	0
882627	0
882673	0
882882	0
882899	0
882922	0
882931	0
882983	0
883055	0
883058	0
883121	0
883204	0
883235	0
883264	0
883405	0
883496	12
883731	43
883767	11
883784	15
883854	8
883878	6
883913	18
884141	1
884153	27
884202	4
884226	0
884235	5
884284	0
884307	0
884379	137
884432	14
884441	3
884464	0
884494	0
884610	8
884634	85
884652	153
884655	267
884658	62
884680	0
884719	78
884748	20
884795	0
884861	5
884921	1
885171	1
885272	0
885287	119
885383	10
885494	3
885674	64
885688	35
885709	28
885731	7
885770	22
885792	0
885863	0
885897	7
885916	0
885973	27
885996	5
886032	20
886070	0
886086	88
886114	255
886143	0
886183	4
886235	18
886322	8
886403	29
886425	6
886560	22
886580	3
886605	0
886649	0
886656	0
886659	0
886669	0
886671	0
886700	21
886772	55
886808	10
886838	7
886842	28
886851	74
886893	0
886938	3
886947	2
887025	4
887034	41
887141	5
887143	4
887153	0
887168	0
887366	4
887394	0
887493	0
887560	0
887615	2
887666	0
887740	75
887794	9
887817	0
887875	2
887881	8
888075	99
888259	0
888323	32
888458	121
888575	75
888639	42
888677	5
888687	6
888711	0
888763	95
888904	22
888916	53
888947	41
889099	7
889196	29
889227	93
889349	0
889399	7
889403	13
889521	29
889524	76
889611	78
889620	19
889642	6
889814	29
889828	20
889842	135
889869	26
889893	22
889996	8
890015	0
890024	8
890030	2
890043	7
890118	73
890131	7
890152	29
890154	78
890256	58
890262	9
890301	48
890304	41
890421	67
890599	9
890629	6
890737	23
891013	29
891250	21
891303	27
891306	62
891349	12
891370	23
891449	27
891456	44
891476	84
891509	2
891539	0
891572	0
891601	17
891707	2
891729	4
891740	21
891767	0
891905	0
891916	5
891961	0
891984	0
892026	4
892039	0
892098	0
892259	0
892302	0
892341	0
892498	1
892510	15
892519	0
892608	23
892718	0
892729	27
892747	32
893003	7
893282	57
893296	1
893308	23
893318	71
893420	0
893468	6
893636	23
893694	0
893710	0
893835	61
893873	10
894026	32
894156	0
894275	48
894353	3
894415	1
894425	0
894564	27
894572	5
894609	0
894620	21
894633	0
894647	30
894979	0
895086	11
895103	19
895128	0
895144	0
895151	0
895161	0
895181	0
895237	123
895242	12
895267	4
895282	16
895353	52
895359	0
895367	0
895434	72
895717	132
895721	40
895768	34
895772	74
895874	0
895904	0
895961	0
895991	0
896018	0
896150	0
896162	0
896275	0
896318	0
896375	0
896391	0
896415	0
896418	0
896503	0
896630	0
896679	0
896700	0
896964	0
896982	0
896984	0
897010	0
897096	0
897143	0
897152	0
897237	0
897260	0
897278	0
897311	0
897482	0
897568	0
897687	0
897750	0
897813	0
897837	0
898076	0
898209	1
898379	49
898388	68
898443	10
898481	16
898569	0
898695	24
898782	9
898784	0
898802	0
898839	0
898845	2
898873	0
898883	1
898887	4
898927	2
899031	0
899050	0
899121	0
899144	0
899186	0
899232	0
899240	0
899367	1
899461	2
899518	11
899596	0
899732	5
899822	0
899832	9
899893	8
899919	0
899941	15
899948	2
899964	19
899982	26
899992	22
900033	10
900036	145
900042	63
900158	0
900184	8
900224	2
900250	80
900331	28
900375	33
900436	107
900438	91
900496	27
900554	1
900591	2
900651	22
900697	11
900725	72
900786	1
900792	0
900815	0
900844	6
900885	3
900887	3
900924	0
900957	13
901039	15
901050	5
901103	18
901154	19
901158	4
901165	38
901178	7
901267	5
901369	42
901435	0
901459	8
901482	5
901490	31
901561	123
901632	23
901637	34
901763	17
901919	0
902050	20
902087	16
902121	1
902132	3
902267	0
902270	0
902279	0
902435	0
902741	0
902759	0
902775	0
902860	0
902884	0
902943	0
902951	0
902957	0
902977	0
902997	0
903104	0
903128	0
903155	0
903306	0
903383	0
903388	0
903459	0
903491	0
903569	0
903576	0
903600	0
903714	0
903721	0
903766	0
903775	0
903782	0
903920	0
903991	0
904079	0
904132	0
904217	0
904222	0
904337	0
904428	0
904448	0
904599	0
904749	0
904820	56
904833	3
904843	25
904909	14
904979	0
904985	0
905035	0
905072	0
905111	0
905124	0
905131	0
905158	0
905177	1
905219	1
905234	9
905245	0
905351	0
905408	0
905414	0
905536	0
905577	0
905683	0
905718	0
905822	0
905897	0
905945	0
905962	0
906012	0
906046	0
906054	0
906080	0
906288	0
906354	14
906394	8
906464	0
906668	0
906702	0
906741	0
906773	0
906859	0
906882	0
906960	0
907053	0
907113	0
907125	0
907135	0
907166	0
907177	0
907204	0
907228	0
907277	0
907296	13
907329	87
907342	0
907380	48
907417	30
907447	126
907543	17
907558	73
907578	111
907612	14
907650	21
907666	12
907714	64
907759	5
907868	2
907904	41
908032	0
908043	0
908052	12
908071	9
908128	34
908202	9
908406	2
908486	119
908528	137
908549	71
908575	16
908627	43
908653	50
908669	21
908898	4
908918	167
909020	71
909032	28
909038	39
909044	21
909074	21
909207	72
909221	143
909340	87
909369	0
909388	93
909443	23
909457	85
909467	106
909492	0
909503	36
909525	3
909596	29
909608	35
909678	2
909827	35
910006	11
910066	0
910077	0
910254	0
910330	0
910369	0
910383	0
910431	0
910440	0
910451	0
910541	0
910563	0
910624	0
910634	0
910736	0
910745	0
910845	81
910898	0
910904	52
910919	0
910985	42
910988	69
911008	0
911192	0
911389	8
911428	39
911452	0
911507	15
911515	4
911623	3
911703	12
911830	0
911928	0
912008	0
912164	0
912207	0
912235	0
912444	0
912509	0
912582	0
912618	0
912642	0
912653	0
912660	0
912680	26
912714	26
912726	4
912765	6
912768	2
912925	6
912944	3
912948	5
912959	0
913097	3
913157	0
913320	0
913343	1
913423	0
913482	4
913503	0
913562	0
913634	47
913844	0
914038	0
914137	11
914167	23
914189	11
914207	25
914214	8
914240	4
914261	36
914341	94
914540	7
914625	30
914664	39
914832	50
914863	17
914865	32
914907	44
914963	71
914970	8
915086	31
915128	196
915194	56
915220	84
915325	39
915333	43
915377	27
915416	41
915428	119
915432	6
915591	6
915621	0
915700	56
915898	0
915913	0
915950	38
916014	5
916155	25
916231	24
916319	20
916337	45
916373	28
916437	11
916445	29
916540	0
916618	0
916678	24
916721	38
916743	0
916879	2
916967	95
917051	21
917067	0
917179	16
917181	92
917230	12
917248	0
917320	17
917354	94
917378	48
917483	121
917738	0
917772	0
917805	0
917904	0
917940	0
917956	0
917996	0
918043	0
918143	0
918210	0
918225	0
918269	0
918302	0
918346	0
918404	0
918509	0
918614	0
918617	0
918644	0
918692	0
918766	2
918776	0
918792	0
918794	98
918810	0
918976	167
919012	22
919057	11
919076	0
919206	0
919275	13
919339	7
919381	2
919387	7
919494	2
919565	15
919574	0
919589	0
919648	259
919657	103
919720	99
919722	60
919769	95
919817	29
919873	173
919955	0
920021	41
920063	0
920090	15
920178	52
920201	38
920210	204
920261	2
920334	52
920432	43
920462	0
920616	42
920619	78
920675	32
920683	41
920736	19
920745	2
920761	4
920773	26
920892	16
920942	14
921124	0
921132	2
921136	1
921147	5
921255	50
921280	12
921345	94
921366	58
921384	190
921396	47
921441	97
921444	87
921456	102
921496	34
921710	40
921724	39
921772	65
921858	100
921873	11
921896	69
921918	12
921921	15
921925	0
921930	8
921934	0
921940	1
921947	1
921977	29
922029	113
922072	134
922093	98
922122	16
922132	41
922309	48
922342	91
922526	140
922528	249
922590	0
922620	0
922654	107
922708	103
922738	33
922742	13
922773	30
922789	24
922810	0
922852	26
922876	39
922898	17
922967	54
922990	88
923006	29
923043	1
923086	29
923102	58
923127	11
923138	2
923167	11
923177	78
923328	2
923394	23
923414	60
923434	67
923469	0
923483	19
923572	11
923583	126
923712	61
923725	15
923842	0
923852	0
923858	0
923870	0
923872	0
923893	31
923926	0
923942	22
924014	0
924023	0
924047	0
924067	0
924074	0
924088	0
924133	1
924223	0
924235	0
924298	24
924306	2
924327	131
924331	32
924419	0
924655	0
924820	0
924834	49
924864	65
924960	57
924980	5
925037	0
925212	8
925732	0
925759	0
925804	0
925840	0
926008	1
926119	1
926221	1
927097	0
927280	0
927424	0
927499	0
927611	0
927729	24
927736	113
927758	14
927778	13
927841	18
927893	0
927937	6
927947	38
927975	65
928007	1
928056	8
928097	0
928155	0
928362	5
928467	2
928529	0
928784	0
928817	0
928907	1
929093	0
929326	5
929402	4
929504	14
929507	17
929708	0
929745	5
929909	0
930125	11
930171	43
930229	24
930239	18
930304	29
930535	18
930540	60
930548	136
930550	42
930557	0
930710	31
930732	5
930757	2
930783	47
930882	25
931107	21
931124	119
931255	6
931265	14
931276	0
931321	0
931332	0
931340	62
931354	4
931421	17
931493	151
931512	58
931518	56
931537	40
931598	103
931602	17
931741	112
931745	32
931755	150
931771	30
931827	0
931905	0
931932	0
931961	0
932051	27
932055	24
932076	24
932094	4
932143	17
932155	1
932167	0
932189	25
932214	9
932240	6
932283	3
932423	47
932444	17
932469	7
932493	64
932532	68
932583	145
932649	2
932851	0
932906	107
933009	26
933094	3
933135	36
933150	2
933201	57
933203	16
933219	0
933244	101
933341	73
933391	2
933470	12
933482	139
933503	2
933576	20
933605	4
933614	17
933721	96
933745	50
933833	0
933877	60
933921	63
933954	33
933979	17
934043	0
934045	0
934051	0
934063	0
934072	0
934080	0
934089	0
934121	69
934127	0
934297	43
934460	6
934468	24
934856	9
934966	0
935002	101
935110	26
935185	110
935193	7
935416	122
935501	0
935503	4
935511	0
935522	0
935541	8
935604	28
935606	9
935616	2
935673	6
935685	27
935806	75
935876	48
935950	0
935959	49
935981	8
936018	33
936075	25
936223	77
936361	0
936390	49
936465	61
936800	72
936833	11
936940	0
937001	127
937053	0
937117	62
937208	95
937240	72
937471	19
937486	0
937536	87
937650	0
937678	16
937713	3
937950	13
937967	11
938067	43
938077	2
938121	31
938178	5
938238	0
938248	13
938253	84
938310	9
938386	6
938434	24
938571	0
938588	0
938655	35
938708	26
938710	3
938729	6
938778	0
938869	0
938910	0
938938	0
939047	28
939186	4
939236	16
939260	4
939274	10
939399	42
939448	30
939480	49
939554	178
939633	17
939692	174
939740	5
939752	13
939783	0
939796	43
939890	3
939947	41
939967	88
939988	0
940006	1
940022	0
940126	130
940165	0
940400	125
940406	156
940433	125
940460	27
940529	15
940552	0
940571	63
940573	40
940817	1
940848	6
940874	1
940925	22
941053	2
941135	24
941202	6
941238	1
941248	1
941310	3
941326	7
941421	23
941452	6
941457	2
941501	0
941548	21
941586	30
941669	19
941674	12
941743	84
941760	17
941813	66
941974	9
942100	0
942119	0
942137	0
942155	2
942162	0
942169	1
942173	7
942245	40
942332	9
942454	2
942693	36
942729	0
942809	22
942865	0
942875	1
942891	6
942907	0
942935	9
942966	88
942993	29
943090	0
943153	28
943242	0
943296	0
943408	0
943449	14
943452	18
943458	0
943519	68
943569	1
943638	1
943680	255
943682	38
943725	62
943755	7
943759	27
943810	8
943935	1
944002	6
944102	0
944173	0
944234	5
944257	9
944296	1
944303	0
944309	0
944311	0
944316	20
944318	5
944320	0
944395	0
944476	59
944480	9
944590	61
944593	51
944636	0
944844	6
944876	0
944909	19
944968	0
944989	17
945039	0
945056	4
945107	17
945129	4
945151	27
945183	0
945203	3
945239	0
945252	48
945259	26
945328	0
945345	64
945421	28
945448	0
945475	0
945578	0
945684	33
945688	12
945706	0
945784	19
945824	0
945898	22
945913	91
945925	33
945947	14
945992	0
946057	7
946073	31
946075	16
946143	88
946158	10
946170	18
946174	25
946192	0
946287	0
946431	16
946491	1
946528	32
946531	19
946588	1
946705	0
946728	55
946749	58
946797	5
946825	0
946906	28
947103	2
947112	60
947188	21
947192	0
947360	13
947394	18
947408	0
947441	0
947475	10
947494	4
947507	3
947559	76
947629	1
947645	39
947744	42
947776	10
947787	14
947990	8
948005	19
948111	2
948211	81
948367	2
948408	1
948484	38
948577	0
948588	3
948739	35
948765	0
948802	0
948822	0
948892	34
948926	19
948938	24
949017	7
949068	8
949071	58
949169	0
949179	0
949339	14
949572	2
949656	0
949695	5
949804	0
949854	2
949885	0
949926	0
950060	5
950169	21
950316	81
950538	0
950582	7
950600	87
950602	65
950604	0
950627	0
950648	0
950656	0
950826	3
950879	0
950910	0
950925	9
951006	2
951062	45
951066	103
951081	58
951133	0
951149	14
951174	0
951211	232
951215	79
951304	9
951390	30
951392	192
951462	13
951627	15
951685	0
951973	20
952028	63
952064	6
952092	0
952157	24
952216	17
952310	12
952319	19
952340	161
952442	0
952454	110
952534	71
952712	6
952759	21
952780	20
952900	114
952903	11
952978	75
953050	79
953076	0
953251	0
953268	46
953276	0
953286	0
953410	103
953477	22
953485	105
953557	75
953577	2
953731	12
953735	2
953913	0
953944	16
953970	42
953977	84
953986	33
954093	0
954136	20
954145	4
954312	12
954322	30
954428	25
954483	8
954516	11
954559	20
954568	62
954679	21
954726	9
954754	2
954854	1
954898	2
954936	0
954965	35
955002	2
955013	0
955022	136
955101	0
955478	0
955503	1
955587	0
955594	0
955635	0
955803	1
955831	2
956289	0
956395	0
956462	0
956546	0
956601	0
956765	0
956814	0
956909	0
956971	0
957151	0
957319	2
957340	2
957350	0
957381	0
957394	0
957669	0
957769	0
957897	0
957925	0
957999	0
958027	0
958108	1
958114	1
958351	0
958368	0
958374	0
958417	0
958451	0
958472	10
958508	33
958527	9
958569	13
958575	20
958589	0
958614	0
958650	19
958688	0
958745	0
958783	10
958807	10
958923	12
959016	0
959043	7
959142	4
959158	0
959286	22
959334	0
959344	7
959367	17
959485	0
959622	0
959682	0
959898	0
959949	0
959958	1
960039	13
960142	6
960155	29
960222	17
960275	0
960346	4
960444	0
960496	0
960575	8
960635	0
960658	2
960783	0
960870	0
960955	0
960959	0
960972	0
960983	0
961069	2
961241	19
961251	10
961343	1
961452	27
961458	0
961513	0
961538	0
961545	0
961731	6
961809	10
961848	6
961866	1
961926	0
962240	9
962297	84
962384	5
962594	0
962628	18
962703	19
962722	13
962801	4
962831	0
962851	68
962881	14
962920	58
962976	5
963026	117
963030	6
963114	15
963168	16
963207	0
963227	6
963234	48
963298	32
963333	0
963450	61
963452	1
963473	0
963556	24
963611	14
963626	10
963660	107
963796	183
964025	10
964077	62
964270	9
964295	16
964328	117
964404	21
964406	75
964759	0
964927	0
965046	1
965185	1
965348	39
965467	53
965478	0
965520	11
965538	292
965543	195
965547	90
965560	44
965568	4
965631	118
965670	88
965764	40
965795	0
965820	0
965848	1
965898	17
965900	0
965916	49
965919	0
965952	0
965963	0
965971	0
965987	8
966007	88
966010	211
966034	0
966077	51
966133	21
966215	27
966269	0
966403	15
966607	0
966675	87
966719	7
966730	15
966873	83
966900	12
967011	146
967051	0
967099	0
967111	62
967187	84
967216	0
967279	40
967434	12
967597	44
967675	30
967715	39
967728	87
967736	1
967751	0
967762	5
967776	104
967809	28
967925	24
967979	454
968227	6
968237	0
968306	2
968421	11
968428	0
968669	2
968753	0
968828	0
968846	0
968996	0
969005	0
969098	0
969146	0
969257	12
969264	25
969319	9
969449	8
969456	15
969491	1
969554	2
969592	30
969626	0
969685	12
969687	8
969832	61
969866	0
969983	1
969988	30
970019	30
970063	86
970236	55
970240	201
970288	39
970291	62
970297	0
970329	2
970418	0
970446	137
970449	77
970461	208
970465	190
970471	125
970582	5
970626	0
970635	63
970763	53
970817	10
970847	32
970926	4
970977	17
971001	0
971013	38
971016	20
971090	44
971133	0
971145	67
971152	12
971163	0
971388	0
971430	1
971493	0
971528	99
971611	10
971658	27
971681	1
971724	12
971857	17
971909	0
971952	133
971963	12
972041	35
972106	36
972120	17
972194	153
972317	81
972339	12
972458	8
972513	0
972528	0
972550	20
972666	55
972801	60
972978	1
973077	132
973102	214
973108	0
973318	20
973369	0
973397	0
973777	2
973817	16
973854	0
974002	0
974004	0
974046	0
974065	0
974076	0
974137	0
974143	0
974176	0
974214	0
974217	0
974356	0
974466	0
974593	0
974675	0
974683	0
974687	1
974726	0
974853	0
974893	0
974908	2
974981	0
974992	0
975003	0
975318	0
975357	0
975501	0
975548	0
975566	0
975602	0
975652	0
975675	0
975748	37
975761	0
975807	0
975852	6
975873	23
975989	1
976006	12
976047	54
976061	142
976136	0
976216	212
976231	139
976282	39
976318	34
976371	1
976486	89
976606	379
976623	92
976706	213
976713	37
976746	45
976753	382
976810	94
976819	75
976864	102
976890	1
976935	10
976944	5
977007	23
977055	17
977087	159
977150	12
977162	54
977291	63
977498	53
977518	50
977737	3
977779	61
977908	19
977910	64
977983	49
978051	5
978160	21
978176	98
978241	37
978300	103
978348	40
978442	91
978485	6
978500	22
978718	0
978744	2
978772	71
978834	29
978908	2
978926	71
979169	4
979632	17
979635	125
979778	0
979840	21
979872	21
979891	12
979909	24
979920	30
979952	77
980017	3
980059	11
980086	1
980108	33
980187	8
980198	1
980398	15
980510	0
980560	0
980674	0
980865	0
980986	0
981009	0
981154	0
981314	6
981327	16
981335	0
981345	0
981417	56
981428	7
981536	0
981561	0
981668	0
981692	0
981747	0
981809	0
981974	0
981977	0
982006	0
982244	0
982324	0
982334	0
982568	7
982578	0
982629	0
982675	19
982696	0
982706	0
982715	0
982727	0
982781	61
982828	15
982885	72
982893	0
982984	1
983095	53
983128	0
983134	0
983437	57
983445	9
983494	51
983667	0
983696	4
983737	0
983785	31
983793	92
983816	92
983820	36
983923	102
983925	39
983963	0
984046	20
984049	0
984077	7
984149	0
984181	25
984250	0
984311	35
984349	18
984377	74
984392	82
984418	12
984483	0
984671	0
984806	0
984928	0
985048	0
985159	47
985221	19
985284	7
985455	0
985517	5
985625	0
985812	33
985828	34
985901	29
986032	1
986152	0
986229	0
986300	0
986319	0
986377	0
986414	0
986516	17
986521	8
986532	0
986546	0
986548	0
986600	0
986609	0
986617	0
986620	1
986649	0
986668	0
986738	0
986746	0
986805	0
986849	58
986904	0
986930	10
986994	1
987001	0
987018	1
987088	2
987119	0
987176	82
987180	15
987189	0
987242	0
987273	0
987307	0
987417	0
987456	4
987516	0
987558	0
987731	12
987763	23
987821	36
987923	36
987951	1
987980	8
988013	50
988016	32
988046	11
988105	7
988120	24
988150	29
988196	66
988241	21
988283	69
988290	302
988294	114
988349	114
988409	1
988479	17
988559	10
988598	11
988679	90
988701	25
988758	10
988810	41
988920	27
989041	0
989107	0
989359	14
989473	171
989500	208
989575	21
989736	56
989764	14
989810	35
989864	30
989900	0
989984	9
989993	11
990021	16
990092	0
990192	93
990294	0
990441	28
990521	0
990533	42
990629	36
990679	25
990747	99
990762	100
990777	71
990788	52
990821	18
990849	31
990871	129
990873	136
990875	112
990938	49
990985	97
991088	102
991113	93
991147	9
991179	12
991203	60
991213	77
991316	0
991339	38
991376	24
991499	86
991513	79
991638	88
991641	85
991701	0
991728	0
991775	27
991822	0
992075	2
992084	0
992192	0
992207	10
992251	1
992258	1
992288	47
992383	105
992561	0
992607	13
992745	63
992811	16
992885	8
992899	17
992919	9
992930	106
992940	24
992942	58
992946	12
993005	0
993032	17
993043	95
993080	9
993147	0
993174	2
993219	1
993234	22
993236	3
993295	4
993313	34
993333	1
993342	11
993344	123
993437	0
993461	46
993479	65
993520	43
993529	20
993589	0
993652	13
993693	0
993705	0
993730	19
993751	7
993753	0
993780	0
993791	6
993793	13
993796	2
993807	0
993897	0
993921	2
993942	0
993958	3
993996	6
994003	0
994039	11
994045	0
994108	18
994132	0
994235	0
994265	0
994280	0
994383	0
994400	89
994434	7
994482	1
994492	0
994549	20
994551	1
994558	0
994560	18
994622	3
994646	15
994693	0
994715	0
994735	0
994766	0
994779	0
994967	0
994989	18
995063	0
995075	0
995127	0
995137	0
995139	19
995200	0
995217	4
995268	0
995273	0
995287	0
995302	36
995322	1
995348	6
995390	6
995420	5
995422	7
995449	0
995487	0
995503	0
995565	0
995683	0
995692	0
995713	0
995745	0
995803	0
995813	0
995870	0
995877	9
996036	0
996048	0
996108	0
996134	12
996180	39
996236	0
996242	14
996280	0
996310	0
996340	0
996368	1
996388	1
996394	0
996433	4
996445	0
996468	0
996513	0
996535	0
996566	1
996721	2
996794	0
996820	0
996987	6
997002	19
997039	46
997159	5
997168	2
997281	45
997484	30
997562	0
997574	6
997589	8
997643	0
997674	36
997703	3
997719	99
997724	7
997756	21
997840	180
997897	51
997903	13
997983	0
998115	10
998129	24
998153	0
998185	24
998218	3
998245	14
998268	43
998320	8
998491	49
998501	21
998695	7
998703	48
998725	0
998743	4
998771	0
998780	38
998819	21
998878	0
998888	49
998942	37
999060	35
999090	50
999137	35
999238	40
999300	3
999345	114
999350	138
999407	0
999414	0
999424	0
999426	3
999434	0
999448	1
999508	0
999639	0
999655	0
999685	0
999694	0
999742	0
999754	0
999771	0
999913	0
999916	0
1000003	0
1000009	0
1000039	0
1000047	0
1000076	0
1000108	0
1000259	0
1000349	0
1000408	0
1000417	0
1000537	0
1000558	0
1000576	0
1000591	0
1000723	0
1000732	0
1000747	0
1000757	0
1000768	14
1000797	0
1000809	3
1000812	0
1000943	3
1001150	0
1001177	0
1001298	86
1001312	8
1001349	13
1001584	0
1001598	0
1001608	0
1001648	0
1001754	5
1001840	5
1001931	14
1002024	0
1002147	55
1002228	5
1002234	4
1002272	13
1002345	10
1002418	36
1002431	0
1002445	21
1002454	18
1002754	19
1002763	14
1002813	45
1002823	81
1002881	5
1002925	4
1002939	4
1002953	2
1002982	0
1003066	0
1003087	1
1003381	0
1003387	10
1003396	0
1003504	0
1003523	6
1003542	0
1003592	8
1003618	138
1003624	0
1003653	24
1003664	36
1003793	33
1003835	55
1003875	0
1004060	0
1004088	8
1004259	7
1004275	12
1004284	2
1004368	21
1004371	49
1004392	72
1004400	64
1004505	25
1004867	0
1004883	0
1004929	0
1005254	0
1005326	0
1005382	0
1005425	0
1005438	0
1005501	0
1005519	0
1005531	0
1005755	0
1005814	0
1005838	49
1005863	2
1005893	0
1005905	0
1005940	0
1005985	0
1006243	0
1006302	0
1006338	0
1006455	0
1006476	0
1006576	6
1006697	0
1006724	6
1006762	66
1006771	30
1006810	4
1006847	0
1006885	6
1007082	0
1007239	0
1007275	23
1007404	67
1007473	0
1007554	63
1007599	1
1007642	28
1007654	31
1007762	13
1007771	19
1007884	5
1008007	6
1008080	32
1008091	0
1008114	14
1008142	12
1008174	0
1008194	138
1008196	44
1008198	99
1008218	2
1008280	3
1008305	130
1008420	52
1008585	0
1008602	15
1008782	0
1008821	0
1008845	19
1008939	2
1008963	7
1009091	33
1009176	24
1009234	70
1009238	138
1009310	0
1009321	1
1009448	6
1009462	0
1009712	3
1009726	0
1009733	3
1009805	0
1009992	50
1010004	0
1010063	56
1010084	0
1010093	0
1010144	5
1010147	9
1010204	0
1010285	8
1010358	0
1010366	0
1010387	0
1010410	0
1010540	0
1010565	0
1010576	1
1010611	17
1010627	20
1010644	0
1010701	0
1010717	0
1010734	18
1010764	0
1010770	1
1010857	0
1010880	0
1010965	0
1011018	0
1011064	70
1011109	17
1011166	25
1011172	7
1011191	0
1011214	4
1011361	3
1011371	0
1011394	4
1011490	13
1011502	0
1011514	0
1011538	0
1011689	0
1011700	0
1011703	0
1011729	3
1011815	0
1011865	157
1012229	0
1012272	0
1012302	8
1012395	0
1012428	8
1012880	14
1013038	0
1013094	0
1013250	13
1013321	33
1013378	19
1013501	0
1013521	23
1013531	5
1013541	44
1013570	12
1013581	8
1013590	6
1013660	0
1013712	5
1013735	60
1013761	0
1013790	45
1013802	17
1013814	16
1013881	6
1013910	21
1013955	139
1014126	2
1014147	24
1014186	0
1014218	0
1014256	21
1014317	0
1014340	115
1014347	3
1014409	14
1014457	4
1014501	30
1014557	9
1014598	32
1014633	29
1014650	0
1014680	1
1014704	10
1014793	18
1014862	0
1014898	0
1014948	0
1014976	5
1015029	11
1015080	14
1015148	0
1015153	5
1015354	19
1015389	106
1015407	5
1015413	10
1015416	0
1015486	20
1015531	11
1015540	7
1015627	20
1015635	71
1015709	0
1015849	0
1015862	3
1015870	12
1015927	0
1016018	21
1016107	0
1016173	0
1016224	6
1016227	22
1016537	0
1016540	7
1016576	0
1016585	19
1016687	0
1016748	0
1016756	0
1016801	5
1016817	4
1016874	5
1016909	0
1016980	1
1016999	0
1017044	12
1017144	5
1017181	10
1017224	0
1017313	0
1017338	2
1017381	46
1017423	0
1017480	1
1017501	10
1017535	2
1017574	0
1017582	0
1017588	1
1017594	0
1017609	0
1017682	0
1017701	0
1017792	0
1017828	0
1017930	1
1017941	0
1018001	23
1018005	0
1018034	0
1018065	0
1018101	0
1018108	0
1018110	8
1018128	0
1018163	1
1018231	0
1018242	0
1018257	0
1018275	0
1018282	1
1018294	9
1018450	0
1018464	0
1018527	3
1018547	14
1018572	1
1018668	0
1018704	84
1018828	77
1018938	0
1019026	17
1019133	107
1019137	36
1019257	65
1019336	25
1019470	11
1019482	41
1019517	104
1019521	5
1019610	132
1019635	35
1019826	1
1019879	28
1019938	7
1019969	0
1019975	49
1019980	8
1019983	34
1020010	0
1020063	26
1020097	24
1020107	27
1020154	0
1020239	0
1020353	13
1020483	2
1020485	4
1020558	38
1020584	0
1020602	0
1020873	43
1020879	21
1020915	0
1020928	0
1021119	87
1021200	11
1021259	1
1021287	16
1021316	0
1021349	0
1021388	14
1021449	14
1021463	13
1021528	3
1021581	0
1021652	5
1021696	21
1021700	3
1021721	11
1021723	0
1021732	0
1021737	0
1021779	4
1021807	3
1021872	0
1021877	0
1021919	0
1021988	18
1021992	21
1022090	11
1022144	6
1022211	11
1022280	135
1022308	8
1022319	21
1022345	0
1022411	26
1022420	5
1022426	0
1022442	32
1022469	32
1022507	44
1022522	0
1022577	74
1022597	0
1022604	102
1022613	1
1022677	100
1022759	3
1022787	0
1022912	102
1023003	136
1023077	69
1023084	13
1023208	2
1023215	11
1023283	3
1023326	0
1023335	6
1023338	36
1023380	15
1023462	26
1023484	0
1023548	0
1023594	29
1023638	122
1023698	0
1023743	0
1023753	78
1023755	28
1023757	11
1023841	0
1023878	0
1023919	0
1023928	0
1024095	23
1024143	0
1024304	4
1024349	23
1024352	60
1024376	9
1024382	25
1024409	9
1024523	10
1024576	103
1024697	0
1024714	53
1024772	67
1024848	17
1024859	89
1024866	0
1024918	33
1025099	107
1025145	155
1025175	8
1025192	51
1025204	0
1025219	3
1025231	24
1025361	0
1025377	0
1025389	0
1025413	0
1025421	11
1025428	0
1025461	0
1025470	4
1025573	2
1025628	0
1025691	0
1025722	1
1025741	0
1025754	35
1025814	59
1025821	2
1025847	6
1025883	1
1025919	48
1025934	24
1026180	7
1026249	0
1026345	0
1026396	9
1026439	16
1026521	9
1026535	2
1026591	6
1026707	67
1026800	33
1026842	19
1026888	32
1026904	14
1026977	16
1027077	15
1027087	2
1027097	0
1027152	21
1027159	0
1027270	92
1027293	87
1027328	0
1027599	40
1027615	44
1027706	74
1027800	1
1027872	2
1027893	38
1028190	82
1028228	0
1028344	76
1028485	3
1028502	20
1028637	2
1028779	27
1028826	38
1028946	25
1029094	1
1029106	69
1029155	12
1029221	1
1029271	43
1029351	17
1029518	65
1029538	2
1029550	0
1029558	0
1029597	34
1029619	0
1029631	12
1029727	4
1029734	0
1029827	52
1029926	14
1029950	19
1030084	9
1030132	0
1030175	7
1030231	10
1030235	21
1030277	73
1030334	0
1030396	64
1030550	0
1030559	75
1030601	15
1030626	0
1030726	0
1030740	0
1030800	21
1030804	6
1030831	1
1030895	2
1030991	9
1031065	0
1031077	0
1031186	1
1031475	8
1031537	0
1031624	18
1031668	2
1031678	1
1031732	16
1031768	7
1031848	0
1031881	0
1031901	0
1031907	8
1031967	42
1032087	1
1032147	34
1032166	28
1032168	171
1032214	0
1032240	8
1032243	37
1032249	23
1032285	89
1032298	0
1032381	4
1032434	1
1032446	96
1032532	0
1032637	94
1032644	0
1032727	8
1032753	0
1032773	0
1032889	69
1032919	16
1032960	60
1032996	18
1033058	10
1033064	2
1033111	3
1033232	0
1033260	13
1033273	37
1033282	0
1033305	16
1033387	3
1033462	0
1033493	41
1033522	0
1033567	1
1033782	29
1033802	0
1033808	4
1033944	56
1034036	4
1034127	7
1034157	39
1034324	69
1034623	16
1034669	0
1034729	41
1034740	23
1034843	0
1034848	25
1034857	0
1034896	0
1034935	0
1034978	0
1035147	0
1035185	0
1035220	2
1035311	0
1035315	12
1035340	0
1035386	0
1035504	0
1035536	0
1035587	0
1035636	7
1035719	8
1035722	5
1035804	1
1035828	0
1035841	0
1035849	2
1035870	0
1035920	0
1035957	11
1036063	0
1036168	0
1036229	1
1036309	0
1036368	2
1036414	1
1036529	5
1036607	1
1036621	0
1036678	0
1036699	1
1036722	0
1036851	1
1036853	0
1036917	0
1036919	0
1036939	0
1037043	3
1037068	1
1037139	0
1037258	4
1037270	1
1037339	1
1037343	0
1037351	1
1037380	1
1037416	4
1037430	0
1037460	0
1037582	0
1037589	5
1037720	0
1037783	4
1037925	7
1037970	95
1038029	15
1038096	53
1038142	7
1038169	1
1038185	21
1038222	125
1038348	106
1038350	117
1038364	0
1038387	58
1038407	26
1038437	0
1038471	266
1038473	37
1038513	68
1038530	25
1038579	27
1038600	107
1038713	63
1038723	4
1038752	23
1039012	0
1039132	26
1039208	76
1039238	121
1039278	7
1039326	223
1039330	164
1039341	15
1039380	189
1039386	73
1039444	10
1039461	4
1039502	32
1039517	9
1039599	25
1039610	6
1039619	8
1039677	27
1039770	1
1039830	123
1039868	2
1039875	0
1039895	4
1039936	25
1039948	1
1040007	12
1040050	13
1040060	0
1040068	8
1040088	4
1040109	70
1040130	2
1040154	35
1040174	24
1040296	36
1040322	38
1040351	15
1040454	25
1040476	1
1040500	35
1040506	4
1040599	0
1040638	188
1040643	63
1040817	34
1040829	47
1040850	41
1040856	96
1041023	8
1041129	7
1041180	16
1041203	186
1041253	162
1041256	9
1041390	83
1041444	0
1041467	0
1041496	0
1041502	3
1041544	0
1041699	0
1041788	10
1041795	115
1041858	34
1041927	21
1042048	49
1042113	16
1042136	13
1042174	37
1042238	3
1042250	8
1042289	30
1042302	22
1042344	67
1042440	63
1042457	39
1042492	0
1042518	112
1042578	64
1042657	44
1042710	15
1042857	57
1042859	0
1042915	7
1042922	41
1043043	0
1043058	26
1043064	41
1043241	26
1043364	22
1043492	2
1043540	2
1043543	43
1043619	98
1043679	9
1043813	56
1043890	1
1044036	70
1044072	0
1044119	59
1044250	30
1044355	9
1044385	7
1044390	1
1044499	0
1044575	0
1044639	92
1044690	2
1044707	15
1044729	12
1044738	12
1044756	23
1044819	111
1044867	44
1044895	3
1045008	10
1045068	5
1045077	0
1045095	88
1045131	18
1045168	38
1045325	0
1045368	26
1045381	9
1045393	0
1045646	0
1045660	0
1045696	0
1045834	0
1045855	0
1045894	3
1045955	0
1045963	87
1046026	117
1046034	14
1046083	6
1046099	0
1046128	19
1046194	0
1046223	3
1046233	0
1046236	51
1046304	0
1046407	0
1046421	0
1046516	5
1046625	0
1046677	29
1046860	0
1046867	14
1046947	0
1047017	0
1047037	0
1047096	0
1047111	10
1047151	0
1047197	0
1047228	0
1047236	0
1047242	0
1047268	0
1047304	0
1047343	1
1047424	18
1047470	17
1047551	3
1047592	0
1047667	0
1047737	0
1047826	0
1047848	0
1047859	0
1047873	0
1047890	0
1047894	11
1048009	0
1048179	0
1048236	0
1048259	7
1048294	145
1048327	0
1048431	7
1048482	14
1048585	0
1048601	36
1048670	7
1048712	17
1048719	0
1048737	0
1048770	0
1048835	0
1048893	0
1048895	0
1048982	8
1048998	6
1049028	19
1049047	9
1049139	7
1049411	5
1049443	0
1049472	0
1049528	0
1049731	6
1049775	0
1050120	1
1050156	0
1050169	2
1050210	1
1050238	0
1050252	0
1050261	0
1050344	16
1050348	3
1050598	0
1050682	22
1050975	44
1050982	22
1051006	24
1051019	0
1051067	0
1051093	6
1051112	0
1051155	2
1051321	0
1051327	0
1051351	0
1051384	2
1051420	21
1051450	4
1051502	0
1051514	0
1051571	48
1051797	33
1051826	52
1051981	8
1052061	12
1052099	12
1052153	0
1052264	98
1052268	50
1052383	110
1052452	15
1052483	25
1052521	35
1052574	0
1052611	3
1052622	14
1052640	25
1052734	17
1052768	0
1052807	47
1052823	0
1052874	7
1052893	52
1052924	39
1052964	0
1052983	23
1053087	54
1053182	0
1053205	10
1053238	23
1053340	38
1053462	4
1053495	33
1053571	120
1053893	10
1053916	64
1053918	12
1053974	0
1054097	7
1054115	1
1054177	0
1054224	2
1054243	2
1054250	10
1054413	0
1054477	0
1054725	0
1054756	0
1054779	3
1054821	0
1054823	10
1055010	0
1055029	0
1055056	0
1055121	0
1055186	0
1055224	0
1055309	0
1055316	0
1055518	0
1055641	0
1055671	0
1055713	0
1055872	0
1056093	0
1056169	0
1056187	0
1056324	0
1056422	0
1056526	0
1056535	0
1056656	0
1056700	33
1056749	77
1056753	12
1056787	1
1056791	113
1056908	9
1056965	15
1056990	6
1057031	32
1057041	20
1057214	28
1057254	70
1057313	3
1057325	183
1057327	0
1057341	34
1057358	56
1057374	29
1057415	35
1057456	160
1057472	25
1057534	85
1057651	60
1057703	0
1057726	0
1057758	0
1057830	0
1057851	0
1057929	40
1057972	0
1058039	78
1058063	0
1058069	0
1058213	26
1058249	3
1058404	0
1058435	0
1058552	0
1058590	0
1058645	0
1058700	0
1058714	0
1058734	0
1058793	0
1058814	0
1058837	0
1058846	0
1058942	0
1058945	0
1058981	0
1059005	0
1059009	0
1059049	0
1059098	0
1059149	0
1059185	0
1059235	0
1059299	0
1059367	0
1059380	0
1059401	0
1059454	0
1059461	0
1059488	0
1059521	0
1059561	0
1059574	0
1059592	0
1059626	0
1059687	0
1059700	0
1059812	0
1059879	0
1059904	0
1060042	0
1060178	0
1060211	0
1060369	0
1060457	4
1060525	1
1060611	0
1060670	111
1060683	3
1060842	1
1060856	6
1060858	1
1060904	0
1060952	15
1060974	0
1060986	0
1060999	14
1061012	0
1061054	19
1061068	8
1061274	0
1061416	2
1061476	0
1061492	0
1061515	3
1061555	4
1061563	16
1061610	1
1061676	0
1061719	2
1061725	5
1061744	0
1061761	25
1061828	0
1061871	0
1061887	20
1061925	12
1061929	0
1061943	3
1061983	0
1061999	0
1062066	0
1062148	0
1062172	0
1062246	0
1062252	0
1062265	0
1062268	1
1062272	0
1062304	0
1062350	0
1062413	0
1062697	0
1062775	0
1062822	0
1063160	0
1063224	0
1063308	0
1063498	0
1063510	0
1063566	0
1063593	0
1063660	0
1063737	0
1063876	0
1063890	0
1064053	0
1064070	94
1064102	58
1064119	22
1064121	46
1064158	30
1064192	7
1064210	7
1064319	34
1064421	0
1064468	51
1064497	33
1064542	17
1064786	148
1064788	23
1064872	12
1064959	16
1064976	0
1065020	7
1065068	0
1065137	4
1065148	0
1065158	0
1065185	5
1065237	7
1065245	11
1065284	10
1065319	1
1065421	0
1065444	19
1065462	0
1065471	5
1065496	0
1065512	0
1065604	7
1065641	1
1065650	1
1065659	0
1065668	0
1065677	0
1065698	27
1065701	41
1065776	2
1065788	1
1065797	3
1065830	16
1065907	1
1065986	114
1066040	15
1066225	0
1066534	0
1066587	0
1066602	0
1066739	0
1066758	0
1066782	0
1066796	0
1066897	0
1066962	0
1067038	3
1067079	0
1067096	0
1067179	0
1067187	1
1067292	3
1067356	0
1067392	14
1067447	7
1067486	15
1067495	13
1067553	17
1067584	0
1067611	0
1067614	0
1067650	0
1067673	0
1067686	0
1067858	0
1067895	0
1067973	0
1067996	0
1068010	0
1068037	0
1068127	0
1068199	0
1068205	1
1068260	0
1068279	0
1068528	0
1068539	0
1068601	0
1068677	0
1068747	0
1068760	0
1068762	0
1068770	0
1068807	0
1068881	0
1068914	0
1068980	0
1069145	0
1069168	0
1069196	0
1069238	0
1069293	0
1069353	0
1069494	0
1069500	0
1069746	0
1069748	0
1069872	5
1069898	6
1070196	31
1070251	68
1070283	23
1070394	0
1070517	4
1070574	124
1070640	7
1070712	17
1070745	16
1070996	0
1071020	0
1071208	11
1071210	19
1071258	13
1071264	72
1071332	34
1071337	2
1071346	73
1071551	0
1071629	0
1071695	0
1071712	0
1071745	0
1071885	3
1071906	21
1072188	31
1072273	6
1072466	0
1072849	0
1072897	1
1073037	25
1073056	0
1073254	16
1073275	7
1073297	0
1073308	0
1073314	0
1073319	0
1073324	1
1073343	46
1073492	0
1073525	6
1073682	0
1073759	0
1073785	37
1073816	9
1073828	49
1073914	38
1073930	0
1073959	56
1073961	41
1073974	67
1074115	0
1074121	3
1074141	4
1074150	5
1074196	7
1074249	40
1074396	157
1074448	14
1074481	21
1074487	82
1074493	35
1074580	104
1074586	38
1074624	7
1074655	21
1074693	0
1074738	9
1074795	31
1074901	72
1075027	2
1075040	109
1075052	68
1075125	48
1075139	2
1075245	63
1075279	19
1075287	10
1075302	60
1075385	0
1075429	47
1075461	26
1075527	6
1075577	26
1075590	66
1075636	6
1075731	6
1075764	68
1075996	0
1076149	21
1076158	1
1076435	3
1076466	0
1076477	15
1076524	93
1076635	111
1076787	48
1076831	4
1076903	42
1076955	42
1077077	0
1077125	52
1077164	19
1077228	5
1077238	86
1077433	29
1077472	1
1077564	14
1077621	14
1077667	49
1077682	21
1077706	27
1077742	9
1077765	1
1077852	84
1077922	0
1077946	0
1077967	95
1078081	22
1078376	27
1078414	11
1078426	0
1078464	6
1078537	88
1078543	75
1078612	6
1078846	9
1078876	3
1079033	39
1079192	15
1079227	11
1079361	9
1079380	4
1079389	30
1079958	66
1080015	6
1080293	0
1080506	0
1080566	36
1080572	5
1080671	100
1080752	17
1080786	3
1080821	13
1080889	29
1080916	83
1081025	3
1081088	0
1081255	2
1081319	2
1081332	46
1081338	3
1081374	130
1081422	30
1081454	2
1081487	0
1081529	2
1081624	39
1081649	0
1081723	117
1081733	48
1081759	0
1081780	0
1082092	11
1082095	12
1082347	0
1082411	0
1082472	10
1082569	6
1082592	9
1082703	0
1082738	0
1082781	0
1082832	0
1082958	7
1083004	0
1083092	0
1083162	11
1083209	6
1083280	0
1083546	9
1083570	10
1083623	0
1083663	0
1083666	25
1083678	6
1083736	0
1083793	1
1083814	0
1084073	0
1084165	0
1084211	0
1084247	0
1084262	0
1084522	0
1084571	2
1084601	1
1084757	0
1084778	0
1084891	0
1084916	3
1084979	13
1085038	0
1085183	0
1085197	0
1085266	0
1085461	0
1085516	0
1085582	0
1085657	1
1085727	0
1085737	0
1085875	0
1085901	0
1086069	0
1086085	0
1086106	0
1086121	0
1086217	0
1086235	3
1086252	0
1086364	0
1086406	0
1086507	9
1086631	0
1086648	0
1086717	5
1086790	0
1086987	0
1087120	0
1087225	1
1087312	0
1087362	0
1087394	16
1087417	0
1087440	0
1087470	41
1087493	21
1087608	17
1087749	0
1087834	0
1087860	55
1087876	0
1088004	43
1088031	58
1088055	10
1088072	0
1088087	38
1088169	1
1088213	0
1088221	0
1088244	96
1088582	0
1088695	10
1088746	3
1088815	0
1088963	23
1088984	5
1089029	0
1089314	33
1089348	46
1089422	3
1089443	7
1089568	18
1089587	37
1089659	11
1089788	3
1090019	0
1090082	37
1090097	40
1090151	39
1090173	0
1090228	77
1090242	18
1090247	4
1090319	70
1090334	0
1090436	0
1090548	24
1090560	57
1090635	37
1090814	0
1091017	3
1091219	0
1091426	0
1091501	0
1091537	0
1091703	5
1092063	0
1092218	2
1092352	41
1092371	112
1092388	65
1092400	4
1092516	0
1092534	213
1092540	157
1092549	55
1092602	16
1092719	0
1092799	9
1092809	1
1092981	31
1093008	138
1093014	65
1093099	17
1093101	124
1093110	44
1093142	84
1093170	2
1093236	20
1093374	0
1093408	145
1093666	10
1093784	2
1093964	3
1094104	41
1094124	8
1094149	23
1094179	75
1094331	201
1094413	14
1094428	0
1094436	30
1094580	11
1094809	0
1094868	0
1094925	0
1095054	0
1095085	58
1095153	26
1095161	25
1095290	243
1095323	35
1095333	0
1095539	114
1095657	0
1095769	5
1095931	1
1096059	1
1096199	39
1096209	48
1096219	39
1096244	8
1096274	71
1096426	354
1096508	52
1096523	6
1096531	2
1096694	50
1096748	0
1096772	52
1096898	14
1097117	38
1097121	43
1097244	2
1097353	0
1097367	11
1097411	20
1097420	4
1097424	35
1097486	23
1097493	23
1097564	0
1097641	0
1097665	0
1097742	0
1097757	0
1097764	0
1097809	0
1097940	0
1098008	0
1098194	0
1098243	0
1098267	0
1098275	0
1098338	0
1098407	0
1098522	0
1098559	0
1098567	0
1098594	0
1098748	0
1098886	0
1098990	27
1099024	125
1099036	163
1099089	8
1099098	71
1099101	5
1099117	9
1099142	0
1099178	8
1099202	1
1099226	0
1099259	0
1099271	18
1099288	0
1099305	16
1099395	0
1099716	5
1099777	2
1100014	17
1100259	14
1100397	5
1100422	0
1100497	57
1100499	143
1100811	0
1100929	1
1100966	0
1101030	14
1101194	45
1101204	16
1101218	24
1101225	40
1101304	0
1101367	47
1101419	3
1101445	50
1101448	6
1101534	40
1101543	9
1101670	0
1101772	2
1101777	9
1101788	4
1101804	89
1101821	49
1101836	0
1101883	2
1101950	0
1101982	0
1102013	0
1102025	0
1102115	0
1102130	0
1102133	0
1102241	0
1102274	0
1102295	0
1102312	0
1102346	0
1102355	0
1102397	0
1102405	0
1102415	3
1102421	13
1102453	0
1102462	15
1102480	66
1102531	0
1102545	8
1102570	10
1102580	1
1102624	6
1102626	3
1102652	0
1102674	0
1102682	0
1102689	0
1102743	0
1102789	20
1102813	0
1102832	0
1102843	0
1102875	2
1102928	8
1102944	0
1102991	4
1103014	0
1103064	0
1103072	0
1103109	0
1103133	0
1103145	0
1103172	8
1103262	0
1103277	0
1103316	0
1103327	0
1103361	0
1103369	0
1103374	3
1103379	0
1103391	0
1103423	0
1103441	0
1103456	0
1103468	0
1103502	0
1103581	0
1103666	3
1103685	0
1103687	26
1103747	18
1103793	0
1103804	10
1103859	3
1103883	0
1103909	6
1103921	1
1103933	2
1103954	0
1103976	0
1104003	0
1104044	20
1104056	0
1104095	38
1104121	6
1104140	23
1104162	6
1104189	2
1104191	0
1104222	0
1104232	0
1104234	4
1104275	0
1104294	0
1104316	0
1104318	35
1104336	0
1104383	0
1104398	0
1104440	0
1104493	0
1104535	0
1104600	0
1104614	1
1104623	0
1104657	0
1104672	2
1104698	0
1104708	0
1104714	0
1104720	0
1104759	0
1104767	0
1104840	0
1104851	0
1104881	41
1104924	3
1104929	0
1104951	0
1105025	3
1105053	37
1105057	40
1105117	0
1105148	0
1105226	1
1105251	0
1105261	0
1105318	0
1105324	0
1105342	2
1105345	0
1105353	5
1105387	0
1105395	0
1105442	0
1105477	28
1105479	2
1105496	0
1105503	10
1105522	0
1105569	0
1105582	0
1105595	0
1105606	0
1105698	0
1105721	0
1105759	5
1105762	0
1105769	0
1105803	0
1105824	0
1105852	27
1105912	0
1105983	3
1106083	0
1106117	3
1106144	0
1106151	0
1106168	0
1106179	6
1106212	0
1106242	0
1106260	0
1106264	0
1106288	0
1106310	0
1106344	0
1106359	0
1106364	0
1106368	8
1106390	8
1106410	0
1106424	0
1106479	0
1106509	1
1106517	0
1106538	0
1106653	3
1106700	0
1106705	0
1106781	0
1106881	1
1106900	0
1107000	3
1107025	0
1107074	3
1107227	0
1107275	1
1107302	0
1107317	1
1107398	1
1107425	0
1107432	37
1107437	62
1107492	0
1107497	75
1107542	11
1107609	63
1107630	0
1107759	0
1107905	1
1108062	2
1108115	4
1108132	14
1108164	4
1108351	250
1108492	164
1108498	119
1108537	0
1108545	18
1108560	0
1108569	6
1108642	117
1108702	1
1108742	88
1108898	70
1109020	0
1109030	52
1109263	0
1109292	0
1109295	0
1109335	0
1109401	0
1109470	0
1109770	0
1109801	0
1109840	0
1109915	0
1109933	0
1109940	0
1109964	0
1110098	0
1110140	0
1110194	28
1110208	0
1110304	0
1110319	0
1110334	14
1110432	4
1110470	0
1110532	0
1110714	5
1110915	3
1110930	11
1111001	1
1111192	11
1111280	2
1111356	12
1111398	5
1111581	78
1111841	28
1111928	4
1111935	15
1112111	0
1112174	29
1112225	0
1112295	15
1112305	78
1112419	6
1112518	0
1112586	99
1112784	14
1112788	105
1112931	1
1112937	15
1112943	25
1112949	0
1113078	24
1113179	0
1113204	3
1113213	4
1113292	0
1113315	54
1113415	0
1113423	5
1113462	17
1113498	0
1113506	2
1113520	0
1113534	0
1113557	0
1113580	0
1113593	101
1113600	0
1113735	0
1113741	21
1113791	0
1113803	4
1113810	14
1113853	21
1113877	76
1113880	9
1113949	0
1114060	2
1114079	0
1114114	30
1114133	0
1114153	1
1114178	25
1114195	5
1114280	0
1114307	119
1114391	15
1114464	2
1114584	12
1114602	0
1114718	12
1114726	8
1114762	0
1114928	5
1114940	0
1115036	0
1115194	0
1115224	4
1115295	0
1115343	3
1115361	0
1115407	0
1115481	0
1115610	0
1115722	1
1115811	16
1115857	34
1115883	6
1116002	17
1116300	32
1116386	25
1116392	42
1116413	2
1116444	0
1116475	4
1116501	23
1116536	0
1116646	64
1116744	210
1116812	22
1116815	146
1116860	64
1116968	78
1117062	5
1117143	0
1117176	0
1117229	0
1117322	1
1117418	69
1117510	0
1117518	1
1117617	90
1117685	0
1117724	6
1117765	142
1117804	86
1117890	73
1117947	1
1118025	6
1118038	49
1118165	10
1118172	2
1118260	8
1118273	68
1118316	49
1118340	0
1118395	30
1118505	0
1118541	0
1118598	0
1118605	0
1118661	0
1118670	0
1118718	0
1118739	0
1118764	0
1118778	0
1118889	0
1118946	0
1119000	0
1119111	0
1119123	0
1119153	0
1119210	0
1119270	0
1119645	0
1119682	0
1119711	0
1119768	0
1119878	0
1119938	0
1120013	15
1120253	0
1120314	0
1120363	1
1120544	6
1120732	4
1120763	1
1120792	18
1120830	3
1120881	28
1120894	0
1120901	85
1121010	0
1121118	0
1121534	0
1121551	36
1121661	5
1121730	57
1121805	26
1121856	4
1122075	0
1122117	30
1122146	85
1122171	52
1122200	7
1122227	0
1122244	0
1122384	0
1122461	0
1122463	0
1122476	0
1122516	0
1122666	0
1122672	0
1122679	0
1122832	0
1122844	0
1122900	0
1122980	0
1122999	0
1123018	0
1123132	0
1123157	0
1123259	0
1123268	0
1123360	0
1123362	0
1123518	17
1123581	30
1123594	9
1123713	27
1123725	5
1123732	21
1123764	0
1123851	13
1123872	18
1123895	33
1123949	0
1123970	5
1124011	1
1124057	1
1124129	42
1124135	7
1124159	5
1124173	8
1124203	0
1124225	9
1124294	14
1124299	0
1124339	2
1124381	0
1124411	2
1124474	7
1124477	7
1124526	2
1124557	0
1124581	0
1124714	11
1124822	5
1124825	16
1124855	11
1124881	5
1124927	4
1124947	1
1124963	0
1124969	1
1125003	0
1125044	27
1125083	0
1125251	0
1125314	3
1125362	7
1125419	106
1125479	0
1125490	0
1125538	0
1125643	0
1125659	0
1125712	0
1125737	0
1125995	0
1126037	0
1126104	0
1126196	0
1126253	0
1126278	0
1126304	0
1126331	0
1126478	0
1126500	0
1126502	0
1126523	0
1126564	0
1126634	0
1126646	0
1126658	0
1126725	0
1126889	0
1126934	0
1126940	0
1126951	0
1126973	0
1126994	0
1126997	0
1127021	42
1127143	22
1127264	10
1127387	107
1127452	6
1127476	5
1127650	0
1127664	4
1127723	43
1127765	3
1127777	13
1127779	9
1127861	28
1127868	34
1127905	10
1127947	0
1127978	4
1128017	22
1128047	11
1128049	18
1128063	0
1128067	18
1128108	3
1128149	4
1128281	12
1128334	3
1128373	19
1128492	0
1128813	0
1128913	0
1129007	0
1129010	1
1129064	3
1129155	4
1129421	0
1129481	0
1129526	0
1129564	0
1129571	0
1129577	0
1129687	0
1129704	0
1129780	0
1129793	1
1129807	0
1129853	0
1130147	37
1130243	0
1130276	0
1130295	0
1130325	0
1130335	0
1130604	0
1130638	0
1130682	0
1130747	0
1130823	0
1130863	0
1130916	0
1131075	0
1131152	34
1131209	27
1131273	22
1131312	0
1131332	53
1131398	40
1131459	0
1131463	0
1131474	0
1131479	0
1131572	0
1132027	0
1132117	0
1132129	13
1132160	54
1132196	11
1132270	0
1132361	40
1132397	4
1132461	8
1132568	0
1132693	0
1132713	3
1132734	12
1132815	0
1132826	1
1132834	21
1132874	14
1132895	0
1132923	58
1132966	9
1132970	0
1133261	29
1133338	14
1133384	0
1133450	0
1133510	0
1133534	0
1133665	0
1133685	0
1133710	0
1133753	0
1133805	0
1133855	0
1133863	0
1133926	0
1133964	0
1134288	0
1134326	0
1134359	0
1134408	0
1134418	0
1134466	0
1134480	0
1134530	0
1134572	1
1134596	8
1134649	0
1134673	2
1134707	1
1134712	0
1134723	5
1134763	36
1134790	68
1134889	20
1134967	251
1135085	0
1135132	10
1135282	67
1135410	0
1135506	11
1135532	0
1135862	0
1135910	0
1135940	0
1135986	0
1136001	0
1136029	0
1136181	0
1136187	0
1136318	0
1136405	0
1136464	0
1136520	0
1136529	84
1136533	2
1136561	0
1136771	0
1136773	0
1136793	0
1136829	0
1136864	0
1136872	0
1136908	0
1136935	0
1137040	0
1137197	0
1137254	0
1137393	0
1137439	0
1137511	0
1137616	0
1137722	0
1137754	0
1137786	0
1137804	0
1137843	0
1137867	0
1137909	0
1137945	0
1138029	0
1138107	0
1138138	0
1138171	69
1138215	18
1138240	0
1138267	6
1138279	7
1138385	101
1138428	36
1138445	2
1138475	97
1138589	20
1138661	28
1138757	91
1138899	2
1138910	27
1138942	109
1138956	14
1139000	2
1139365	18
1139496	35
1139498	7
1139510	3
1139638	0
1140223	26
1140249	0
1140615	2
1140630	7
1140665	2
1140678	7
1140714	6
1140828	17
1141008	0
1141061	0
1141464	0
1141479	14
1141554	30
1141781	4
1141845	2
1141851	57
1141860	4
1141893	2
1141963	18
1142037	27
1142070	25
1142082	0
1142178	55
1142211	0
1142269	0
1142280	1
1142445	18
1142460	13
1142566	4
1142597	30
1142603	57
1142605	38
1142615	4
1142657	4
1142756	28
1142793	0
1142872	12
1143017	12
1143035	41
1143216	3
1143300	0
1143316	0
1143333	0
1143352	0
1143432	7
1143472	1
1143637	0
1143650	0
1143673	0
1143715	0
1143717	33
1143726	0
1143777	0
1143883	6
1143977	8
1143983	0
1144079	0
1144113	45
1144259	0
1144334	2
1144338	0
1144380	0
1144397	9
1144411	0
1144415	64
1144448	0
1144469	5
1144485	0
1144497	0
1144502	0
1144548	0
1144576	0
1144588	0
1144648	0
1144739	0
1144854	0
1144961	0
1144995	0
1145035	0
1145120	0
1145327	0
1145350	0
1145375	0
1145396	0
1145636	0
1145762	0
1145810	0
1145855	0
1145859	2
1146130	0
1146163	0
1146171	0
1146260	0
1146279	0
1146281	0
1146395	0
1146420	0
1146616	0
1146694	0
1146697	0
1146805	0
1146826	0
1146977	0
1147030	0
1147058	10
1147144	1
1147227	4
1147376	0
1147426	0
1147515	0
1147725	4
1147980	0
1148002	43
1148037	21
1148117	1
1148161	0
1148174	13
1148265	11
1148267	0
1148288	0
1148300	20
1148321	0
1148391	0
1148432	0
1148447	0
1148525	0
1148537	1
1148555	8
1148757	3
1148764	0
1148819	16
1148868	0
1148931	0
1149035	57
1149057	7
1149167	0
1149173	0
1149194	56
1149332	205
1149391	0
1149420	7
1149502	26
1149562	4
1149683	0
1149809	1
1150078	34
1150196	0
1150257	3
1150291	10
1150312	5
1150502	10
1150820	1
1150969	1
1151053	0
1151089	12
1151229	0
1151385	7
1151425	0
1151434	0
1151563	1
1151596	0
1151647	18
1151654	7
1151718	237
1151734	44
1151838	0
1151929	7
1151970	10
1151982	0
1152091	1
1152106	0
1152166	26
1152173	10
1152214	83
1152243	22
1152262	118
1152366	25
1152382	42
1152533	0
1152769	0
1152779	0
1153052	0
1153111	152
1153199	2
1153244	29
1153261	15
1153309	69
1153421	10
1153423	0
1153429	14
1153482	0
1153492	7
1153527	9
1153578	68
1153596	0
1153655	34
1153718	11
1153873	35
1153883	0
1154511	98
1154723	0
1154954	0
1155085	13
1155107	6
1155166	28
1155416	16
1155567	32
1155603	11
1155731	0
1155777	117
1155806	0
1155815	3
1155870	52
1155923	22
1156049	90
1156085	34
1156169	0
1156198	1
1156222	0
1156254	37
1156306	55
1156314	1
1156438	5
1156741	10
1156763	27
1156919	3
1157013	0
1157030	31
1157041	10
1157064	14
1157089	122
1157218	0
1157230	0
1157275	96
1157330	25
1157337	5
1157368	18
1157441	28
1157447	20
1157496	12
1157742	68
1157751	42
1157783	4
1157811	10
1157819	9
1157863	0
1157900	2
1157989	95
1158008	30
1158052	10
1158059	133
1158061	193
1158097	25
1158125	0
1158203	0
1158216	4
1158242	45
1158355	81
1158433	85
1158537	6
1158583	128
1158721	0
1158748	85
1158797	0
1158817	9
1158821	10
1158825	39
1158898	0
1158900	151
1158923	0
1159028	1
1159205	0
1159380	3
1159520	3
1159709	0
1159905	0
1159933	0
1160139	37
1160151	0
1160181	113
1160348	0
1160353	45
1160449	4
1160462	79
1160466	19
1160478	19
1160519	61
1160538	89
1160549	19
1160639	85
1160655	6
1160670	54
1160819	91
1160902	38
1160994	73
1161140	24
1161199	29
1161243	101
1161257	0
1161344	21
1161359	53
1161408	18
1161492	0
1161541	0
1161643	0
1161673	0
1161679	13
1161707	89
1161861	73
1161877	20
1161976	3
1162016	3
1162022	69
1162026	38
1162058	14
1162175	20
1162187	86
1162244	48
1162262	18
1162343	113
1162359	15
1162430	126
1162459	106
1162481	38
1162500	41
1162541	14
1162554	12
1162596	28
1162730	8
1162948	5
1163121	95
1163125	4
1163167	34
1163196	25
1163208	5
1163415	0
1163446	0
1163468	0
1163474	0
1163527	18
1163537	3
1163544	63
1163558	126
1163606	62
1163650	28
1163689	0
1163721	29
1163798	20
1163807	0
1163829	35
1163839	14
1163906	14
1164089	6
1164137	17
1164262	244
1164346	19
1164370	3
1164568	6
1164577	0
1164652	41
1164664	79
1164673	71
1164735	48
1164742	40
1164845	67
1164852	19
1164866	23
1164880	44
1164897	14
1164925	26
1164946	6
1165114	12
1165215	0
1165281	44
1165368	0
1165398	0
1165413	42
1165525	22
1165529	13
1165551	3
1165570	1
1165573	64
1165599	73
1165651	104
1165661	17
1165681	24
1165696	7
1165735	30
1165768	270
1165786	24
1165870	28
1166002	45
1166030	138
1166107	0
1166119	95
1166176	116
1166205	4
1166287	0
1166384	146
1166440	38
1166511	0
1166530	168
1166662	43
1166720	0
1166921	163
1166926	79
1166989	18
1166999	0
1167054	0
1167072	0
1167076	0
1167083	0
1167101	0
1167144	0
1167202	0
1167243	0
1167320	0
1167432	0
1167487	0
1167546	0
1167616	32
1167649	7
1167689	65
1167720	58
1167741	18
1167940	0
1167948	42
1168039	41
1168079	34
1168188	21
1168206	21
1168254	47
1168377	27
1168445	234
1168612	136
1168687	73
1168709	15
1168841	31
1168931	21
1168939	128
1169043	60
1169293	39
1169296	16
1169306	28
1169325	59
1169335	6
1169355	8
1169363	14
1169445	24
1169572	0
1169614	0
1169686	33
1169758	24
1169771	0
1169870	15
1169908	32
1169910	39
1170010	0
1170199	6
1170271	22
1170307	5
1170317	2
1170464	28
1170574	4
1170673	102
1170714	24
1170743	59
1170784	27
1170813	88
1170854	90
1170910	19
1170929	3
1170967	0
1171064	86
1171106	18
1171116	31
1171118	4
1171130	41
1171141	96
1171202	58
1171284	27
1171301	46
1171438	6
1171476	101
1171616	23
1171667	62
1171694	4
1171770	0
1171777	0
1171901	14
1171988	15
1172070	0
1172078	0
1172088	0
1172093	0
1172109	0
1172116	7
1172326	18
1172332	14
1172364	0
1172370	0
1172374	0
1172389	25
1172427	57
1172466	47
1172608	7
1172734	8
1172851	0
1172853	0
1172859	0
1172863	7
1172891	2
1173178	2
1173237	1
1173357	9
1173419	0
1173586	3
1173642	4
1173679	66
1173702	8
1173715	5
1173717	3
1173774	0
1173845	0
1174008	0
1174070	0
1174224	0
1174269	0
1174347	3
1174425	0
1174549	11
1174575	7
1174746	1
1174845	40
1174885	0
1174956	10
1174980	0
1175062	0
1175074	0
1175090	16
1175117	32
1175171	31
1175316	1
1175374	4
1175380	29
1175384	130
1175432	0
1175495	0
1175513	0
1175522	12
1175530	70
1175536	241
1175542	29
1175553	21
1175599	16
1175608	0
1175654	2
1175710	65
1175836	7
1175884	30
1175977	79
1176017	183
1176099	33
1176113	0
1176115	12
1176188	32
1176214	0
1176258	12
1176343	2
1176376	5
1176393	0
1176404	97
1176414	6
1176425	0
1176488	80
1176540	24
1176558	0
1176615	5
1176758	23
1176833	0
1176843	0
1176853	52
1176926	2
1176988	62
1177067	3
1177095	2
1177146	0
1177198	0
1177284	6
1177331	3
1177342	0
1177381	18
1177408	0
1177435	0
1177554	39
1177592	50
1177609	67
1177645	2
1177662	1
1177676	52
1177705	1
1177747	16
1177765	31
1177768	8
1177777	102
1177780	142
1177874	7
1177910	0
1177999	68
1178020	22
1178111	0
1178126	8
1178137	44
1178140	93
1178206	28
1178227	14
1178278	123
1178284	6
1178329	33
1178395	32
1178447	38
1178517	69
1178718	4
1178759	5
1178773	12
1178854	1
1178873	0
1178875	0
1178882	0
1178940	50
1178956	0
1178974	0
1178977	0
1178998	0
1179011	0
1179022	0
1179045	0
1179053	0
1179058	0
1179070	0
1179079	0
1179097	0
1179104	0
1179112	0
1179126	0
1179142	9
1179160	0
1179164	0
1179174	0
1179208	0
1179214	0
1179227	4
1179349	101
1179409	30
1179555	34
1179683	90
1179707	10
1179809	171
1179815	235
1179891	94
1179959	39
1180081	3
1180175	15
1180297	5
1180319	31
1180360	79
1180430	24
1180436	40
1180448	9
1180515	0
1180531	88
1180562	0
1180580	19
1180633	9
1180674	0
1180682	3
1180692	9
1180794	0
1180805	16
1180809	16
1180868	0
1180926	0
1180961	7
1180998	23
1181093	3
1181107	0
1181170	0
1181238	0
1181249	0
1181252	0
1181275	4
1181277	1
1181330	0
1181398	0
1181403	8
1181437	0
1181541	30
1181545	1
1181877	1
1181880	9
1182041	3
1182124	4
1182146	0
1182252	1
1182279	0
1182294	1
1182389	1
1182490	0
1182575	0
1182621	0
1182705	0
1182882	0
1182906	0
1182991	0
1183093	4
1183239	2
1183458	11
1183506	2
1183621	30
1183765	0
1183845	0
1183884	42
1183939	0
1184007	8
1184094	1
1184144	5
1184171	20
1184186	2
1184263	0
1184295	41
1184429	7
1184527	23
1184564	66
1184578	0
1184599	11
1184601	30
1184804	45
1184855	0
1184896	20
1184910	10
1185000	7
1185086	17
1185204	2
1185452	53
1185884	1
1185909	0
1185922	76
1185949	0
1185992	0
1186126	2
1186255	0
1186379	0
1186448	42
1186468	13
1186470	55
1186561	5
1186564	49
1186701	7
1186743	0
1186857	17
1186874	26
1186910	0
1187042	40
1187053	1
1187114	64
1187117	51
1187202	3
1187312	9
1187339	70
1187368	0
1187445	72
1187504	21
1187573	9
1187608	20
1187640	30
1187652	82
1187740	75
1187902	43
1187929	20
1187932	25
1188045	2
1188157	14
1188267	46
1188339	1
1188396	27
1188427	5
1188743	0
1188917	0
1188995	0
1189088	0
1189095	3
1189165	12
1189226	0
1189235	0
1189313	0
1189873	0
1189970	0
1190023	52
1190170	49
1190245	29
1190369	0
1190454	11
1190458	0
1190470	0
1190474	5
1190523	31
1190525	0
1190571	0
1190698	25
1190708	15
1190730	65
1190763	56
1190806	7
1190878	0
1190887	0
1191040	0
1191235	0
1191247	2
1191597	0
1191694	0
1191747	71
1191894	68
1191969	97
1191988	23
1192146	29
1192186	0
1192220	11
1192278	0
1192312	0
1192349	0
1192378	0
1192384	0
1192399	0
1192416	9
1192423	5
1192452	11
1192465	0
1192516	39
1192633	13
1192664	89
1192676	18
1192738	31
1192825	99
1192912	184
1193215	99
1193237	2
1193248	352
1193254	135
1193349	241
1193410	240
1193821	0
1193827	92
1193853	137
1193897	55
1193983	77
1194019	0
1194139	42
1194227	7
1194322	37
1194375	21
1194589	71
1194601	2
1194653	162
1194738	72
1195000	17
1195041	78
1195053	72
1195061	9
1195094	86
1195229	27
1195252	70
1195342	19
1195406	9
1195643	100
1195704	41
1195710	0
1195759	163
1195784	57
1195823	44
1195877	68
1196134	10
1196169	13
1196176	65
1196183	1
1196218	28
1196221	78
1196254	1
1196260	5
1196306	0
1196322	5
1196338	0
1196389	0
1196401	0
1196472	0
1196500	7
1196629	1
1196679	0
1196732	0
1196770	5
1196906	0
1197047	0
1197059	0
1197076	7
1197103	8
1197107	3
1197118	0
1197178	26
1197308	24
1197311	4
1197335	64
1197376	0
1197520	16
1197531	26
1197568	24
1197577	6
1197589	56
1197621	57
1197633	0
1197685	10
1197712	22
1197732	82
1197804	28
1197854	1
1197869	8
1197914	40
1197977	101
1198109	79
1198240	121
1198289	19
1198305	26
1198473	8
1198542	37
1198669	6
1198676	0
1198871	125
1198873	525
1199113	2
1199146	34
1199414	5
1199425	39
1199432	1
1199556	0
1199618	53
1199639	122
1199692	75
1199701	19
1199779	53
1199808	3
1199845	1
1199872	40
1199923	32
1199947	0
1200097	50
1200111	10
1200122	1
1200215	146
1200217	18
1200259	69
1200311	66
1200398	0
1200424	0
1200465	0
1200495	0
1200513	0
1200565	37
1200573	15
1200583	11
1200612	13
1200617	0
1200669	14
1200752	0
1200791	0
1200801	0
1200805	6
1200881	8
1200903	32
1200973	0
1201041	0
1201075	0
1201132	0
1201156	2
1201178	0
1201201	0
1201229	29
1201259	0
1201286	0
1201377	0
1201400	3
1201423	60
1201490	58
1201559	1
1201642	27
1201663	0
1201739	171
1201760	20
1201789	17
1201827	42
1201943	0
1201983	47
1202024	11
1202046	0
1202103	12
1202106	98
1202135	28
1202163	14
1202193	217
1202225	0
1202273	2
1202295	2
1202323	10
1202358	31
1202382	47
1202424	28
1202622	43
1202661	9
1202808	12
1202873	0
1202971	38
1203065	0
1203072	1
1203114	24
1203142	1
1203151	14
1203161	15
1203260	67
1203265	13
1203275	8
1203285	2
1203348	0
1203426	0
1203462	0
1203498	0
1203528	0
1203560	0
1203579	0
1203593	0
1203630	0
1203634	0
1203701	0
1203708	0
1203792	0
1203807	0
1203813	0
1203916	0
1203935	0
1203986	0
1204138	1
1204180	16
1204237	11
1204364	18
1204402	1
1204424	5
1204456	15
1204503	1
1204550	0
1204566	0
1204610	0
1204623	1
1204689	0
1204696	54
1204816	9
1204886	0
1204930	0
1205187	0
1205236	6
1205240	3
1205306	8
1205310	40
1205319	2
1205336	0
1205373	0
1205436	0
1205517	0
1205520	0
1205543	0
1205655	0
1205794	0
1205836	4
1205880	130
1205922	1
1205931	1
1205942	114
1205978	53
1206005	0
1206032	0
1206034	0
1206112	0
1206242	0
1206287	0
1206386	0
1206470	15
1206472	10
1206482	72
1206484	8
1206490	79
1206603	0
1206793	3
1206797	30
1206808	16
1206844	0
1206915	9
1206933	0
1206981	28
1207047	53
1207050	30
1207143	6
1207206	26
1207340	53
1207432	2
1207459	1
1207488	1
1207652	23
1207670	5
1207695	24
1207715	43
1207800	7
1207889	44
1207932	12
1208025	0
1208028	0
1208065	14
1208117	0
1208287	11
1208298	16
1208373	114
1208403	8
1208428	2
1208451	40
1208478	25
1208498	0
1208634	35
1209078	3
1209116	0
1209318	1
1209582	35
1209586	171
1209652	2
1209660	0
1209789	27
1209837	3
1209872	11
1209879	32
1209900	27
1209969	58
1209999	175
1210137	35
1210227	40
1210269	13
1210362	35
1210540	62
1210553	1
1210586	109
1210595	43
1210636	0
1210645	0
1210703	0
1210750	0
1210765	0
1210771	0
1210846	1
1211071	0
1211178	0
1211194	1
1211228	0
1211281	2
1211339	1
1211356	0
1211377	3
1211406	36
1211444	55
1211504	0
1211510	14
1211558	37
1211575	47
1211617	10
1211748	104
1211823	70
1211985	7
1212133	0
1212175	0
1212390	0
1212451	1
1212602	4
1212605	3
1212610	8
1212690	8
1212731	1
1212766	3
1212770	3
1212775	0
1213148	0
1213166	0
1213568	1
1213598	2
1213866	19
1213950	55
1213953	96
1213970	4
1213996	6
1214060	6
1214097	173
1214122	59
1214243	121
1214248	242
1214270	28
1214285	26
1214363	1
1214372	0
1214381	0
1214387	0
1214395	0
1214404	0
1214406	0
1214429	0
1214440	0
1214470	0
1214480	0
1214482	0
1214484	0
1214486	0
1214495	0
1214497	0
1214505	0
1214524	0
1214568	0
1214592	0
1214673	39
1214701	26
1214950	1
1215018	0
1215029	12
1215059	40
1215071	6
1215146	0
1215192	31
1215214	196
1215216	2
1215251	0
1215275	0
1215410	74
1215424	160
1215440	17
1215561	44
1215621	25
1215664	47
1215670	65
1215686	15
1215700	97
1215880	68
1215973	71
1216057	60
1216108	85
1216196	10
1216284	24
1216306	0
1216351	15
1216419	0
1216468	27
1216657	57
1216668	0
1216732	23
1216894	2
1216920	17
1216923	29
1217044	22
1217087	0
1217142	0
1217243	2
1217304	2
1217310	34
1217397	0
1217546	0
1217556	0
1217736	0
1218151	1
1218210	0
1218357	0
1218375	0
1218386	5
1218513	7
1218537	0
1218567	0
1218765	0
1218790	5
1219033	0
1219040	1
1219138	0
1219147	0
1219166	38
1219193	22
1219220	54
1219254	31
1219279	0
1219422	0
1219484	0
1219488	0
1219520	0
1219524	0
1219647	0
1219662	0
1219680	0
1219732	0
1219734	0
1219794	0
1219823	0
1220030	0
1220034	0
1220111	0
1220125	0
1220163	0
1220179	0
1220286	0
1220299	12
1220413	7
1220424	12
1220443	0
1220497	84
1220503	50
1220530	12
1220569	0
1220577	0
1220611	0
1220685	0
1220732	0
1220759	0
1220762	0
1220987	0
1221002	0
1221101	0
1221295	0
1221305	0
1221669	0
1221733	0
1221781	0
1221821	0
1221883	6
1221943	1
1221952	4
1221958	0
1222072	0
1222235	0
1222312	0
1222384	0
1222399	0
1222423	0
1222435	0
1222464	0
1222563	0
1222579	0
1222657	0
1222712	0
1222789	27
1222822	9
1222836	22
1222855	0
1222984	12
1223010	0
1223020	30
1223117	43
1223192	4
1223241	3
1223397	0
1223431	29
1223499	0
1223552	48
1223619	24
1223842	19
1223869	79
1223880	0
1224378	0
1224423	0
1224437	0
1224482	0
1224567	9
1224569	19
1224695	0
1224701	29
1224719	23
1224743	25
1224810	5
1224844	0
1224893	0
1224895	0
1224993	0
1225017	38
1225050	0
1225104	2
1225223	1
1225253	23
1225263	14
1225435	5
1225445	2
1225521	3
1225598	0
1225738	0
1225792	13
1225910	6
1225995	0
1226022	0
1226037	4
1226049	3
1226079	0
1226094	50
1226098	21
1226109	0
1226115	14
1226124	0
1226149	0
1226318	0
1226407	0
1226489	0
1226571	0
1226713	0
1226784	0
1226793	0
1226874	0
1226963	0
1227409	0
1227448	0
1227542	0
1227602	8
1227614	0
1227653	0
1227680	4
1227752	0
1227755	2
1227860	0
1227871	3
1227988	2
1228200	3
1228247	5
1228288	0
1228406	1
1228534	0
1228735	10
1228771	2
1228780	0
1228919	6
1228971	2
1229114	26
1229180	4
1229225	19
1229262	0
1229387	0
1229508	81
1229520	42
1229572	91
1229596	0
1229686	19
1229731	0
1229739	41
1229856	121
1229949	29
1230002	106
1230039	81
1230131	1
1230166	0
1230382	0
1230426	21
1230462	24
1230466	98
1230477	20
1230606	3
1230615	102
1230660	120
1230666	202
1230713	71
1230741	31
1230833	1
1230851	0
1230908	138
1230922	0
1230940	61
1230967	105
1230996	3
1231020	45
1231131	54
1231206	24
1231224	1
1231235	0
1231288	121
1231292	98
1231305	151
1231339	12
1231396	59
1231412	156
1231529	18
1231636	189
1231666	39
1231668	0
1231720	9
1231791	8
1231829	1
1231983	0
1232128	0
1232183	0
1232385	9
1232420	57
1232426	0
1232493	127
1232499	16
1232511	0
1232571	37
1232638	1
1232656	18
1232730	33
1232759	0
1232840	19
1232850	0
1232919	28
1232922	76
1232970	3
1232992	0
1233006	77
1233018	32
1233098	0
1233184	53
1233213	108
1233291	75
1233298	1
1233489	81
1233511	24
1233513	10
1233579	83
1233655	27
1233666	0
1233961	38
1233972	1
1234031	45
1234158	15
1234254	0
1234371	37
1234378	19
1234559	0
1234772	20
1234991	6
1235050	15
1235194	8
1235220	0
1235316	120
1235538	68
1235616	2
1235740	4
1235747	0
1235754	29
1236006	102
1236071	1
1236084	20
1236094	50
1236128	2
1236177	41
1236230	0
1236264	0
1236295	0
1236364	0
1236387	0
1236414	0
1236498	0
1236604	0
1236651	0
1236847	0
1237008	0
1237035	0
1237050	0
1237117	0
1237215	18
1237224	23
1237299	36
1237324	19
1237338	0
1237413	28
1237425	6
1237434	23
1237443	0
1237464	2
1237509	14
1237518	0
1237594	0
1237622	0
1237672	0
1237779	2
1237854	0
1237914	0
1237940	0
1238017	0
1238019	0
1238029	0
1238042	0
1238076	0
1238168	0
1238208	6
1238245	105
1238353	1
1238450	0
1238475	0
1238520	0
1238538	0
1238740	0
1238857	2
1239211	0
1239286	2
1239308	0
1239331	11
1239402	8
1239455	0
1239582	0
1239637	41
1239786	32
1239916	4
1239994	101
1239996	9
1240017	1
1240077	3
1240087	0
1240100	0
1240123	0
1240127	4
1240133	0
1240135	0
1240150	0
1240159	0
1240178	0
1240186	0
1240196	0
1240220	14
1240226	0
1240235	0
1240278	0
1240303	29
1240305	31
1240361	0
1240398	71
1240529	0
1240576	9
1240603	120
1240737	61
1240761	20
1240818	21
1240820	45
1240853	0
1240874	0
1240888	0
1240895	0
1240924	0
1240982	0
1241003	0
1241013	0
1241039	3
1241142	7
1241208	23
1241214	7
1241243	0
1241329	2
1241395	308
1241419	21
1241480	0
1241576	11
1241598	116
1241607	73
1241624	0
1241744	58
1241785	33
1241828	13
1241959	0
1242016	0
1242112	81
1242139	43
1242176	144
1242219	32
1242394	0
1242468	42
1242657	22
1242686	62
1242694	17
1242696	228
1242804	21
1242867	0
1242915	16
1242931	0
1242971	0
1243107	10
1243363	0
1243387	33
1243483	0
1243553	0
1243623	37
1243664	10
1243762	0
1243802	35
1243909	0
1243961	24
1243994	3
1244039	28
1244042	0
1244258	1
1244283	0
1244369	15
1244543	0
1244552	4
1244571	14
1244597	3
1244694	4
1244700	0
1244706	0
1244776	0
1244794	0
1244839	0
1244883	0
1244891	0
1244906	3
1245014	0
1245141	0
1245175	0
1245218	0
1245425	0
1245428	0
1245480	0
1245527	0
1245662	0
1245725	0
1245839	0
1245845	0
1245876	0
1245951	0
1246150	0
1246154	59
1246501	0
1246574	0
1246597	0
1246620	21
1246734	17
1246765	84
1246958	11
1247028	94
1247092	3
1247096	22
1247121	0
1247287	0
1247294	0
1247366	10
1247399	46
1247503	0
1247651	21
1247660	43
1247738	1
1247816	0
1247855	54
1247906	0
1247994	0
1248126	15
1248168	19
1248219	0
1248247	2
1248282	0
1248401	8
1248574	0
1248650	5
1248667	5
1248763	23
1248847	12
1248859	13
1248891	0
1248893	0
1248924	0
1249039	0
1249066	7
1249112	8
1249131	4
1249188	0
1249216	1
1249244	1
1249299	60
1249336	0
1249355	0
1249404	0
1249426	0
1249507	0
1249541	0
1249569	5
1249603	2
1249625	0
1249699	0
1249923	0
1250043	0
1250131	1
1250286	0
1250300	0
1250378	0
1250604	0
1250690	0
1250780	17
1250806	0
1250841	0
1250876	17
1250907	5
1250920	0
1250952	0
1251014	9
1251219	1
1251241	6
1251327	3
1251400	30
1251426	8
1251430	59
1251492	3
1251520	20
1251617	0
1251623	0
1251672	12
1251712	0
1251766	0
1251830	0
1251857	0
1251860	1
1251908	0
1251915	0
1251953	0
1251982	0
1251992	0
1252030	1
1252044	0
1252120	0
1252161	0
1252165	4
1252281	10
1252317	0
1252343	3
1252384	0
1252424	6
1252490	0
1252506	0
1252546	11
1252558	1
1252582	0
1252606	3
1252642	0
1252929	0
1252988	96
1253039	0
1253042	1
1253044	0
1253104	6
1253155	0
1253257	2
1253267	0
1253326	0
1253368	31
1253544	0
1253638	0
1253643	0
1253674	0
1253701	4
1253881	9
1253999	0
1254037	80
1254052	39
1254099	4
1254130	0
1254138	6
1254316	36
1254344	0
1254403	65
1254414	4
1254465	10
1254502	2
1254509	2
1254519	0
1254527	0
1254582	0
1254622	0
1254634	0
1254701	9
1254750	0
1254876	15
1254896	3
1254977	56
1254999	26
1255065	0
1255073	57
1255092	0
1255202	18
1255418	20
1255472	34
1255496	0
1255533	0
1255543	2
1255602	17
1255682	46
1255733	34
1255820	1
1255958	0
1255962	2
1255992	0
1256028	0
1256031	0
1256296	0
1256305	0
1256512	1
1256662	0
1256699	0
1256746	7
1256815	10
1256858	6
1256986	0
1257076	20
1257086	0
1257151	1
1257154	0
1257204	0
1257277	0
1257302	0
1257316	124
1257322	24
1257468	4
1257489	0
1257561	44
1257597	43
1257619	3
1257684	3
1257780	5
1257838	10
1257960	3
1258004	4
1258006	53
1258223	0
1258414	31
1258513	0
1258527	14
1258530	0
1258547	40
1258644	50
1258674	5
1258683	0
1258720	0
1258724	49
1258767	23
1258944	3
1258954	7
1258986	17
1259058	0
1259073	23
1259262	0
1259403	0
1259468	0
1259484	0
1259617	0
1259718	0
1259766	0
1259799	0
1259824	0
1259856	0
1259921	0
1259964	0
1260033	0
1260170	0
1260351	0
1260394	0
1260509	0
1260587	0
1260612	0
1260624	0
1260663	0
1260777	0
1260896	0
1260968	0
1260975	0
1260981	0
1261050	0
1261114	0
1261131	0
1261134	0
1261202	0
1261240	0
1261254	0
1261321	0
1261337	0
1261545	4
1261586	0
1261614	0
1261728	32
1261833	14
1261867	41
1261936	0
1262021	0
1262065	10
1262116	35
1262142	15
1262161	59
1262278	0
1262306	16
1262435	36
1262561	45
1262678	57
1262702	17
1262732	24
1262767	315
1263092	0
1263293	0
1263311	1
1263362	0
1263413	26
1263456	17
1263473	0
1263486	19
1263493	21
1263545	0
1263673	7
1263715	44
1263768	18
1263844	35
1263882	0
1263906	9
1263919	0
1264020	72
1264206	7
1264342	100
1264385	0
1264459	56
1264467	28
1264496	0
1264503	11
1264572	0
1264596	0
1264619	54
1264800	23
1264836	16
1264950	114
1265003	22
1265319	33
1265362	27
1265481	52
1265502	0
1265566	74
1265594	1
1265601	5
1265634	66
1265714	3
1265727	0
1265925	48
1265985	0
1266003	0
1266133	0
1266140	0
1266273	91
1266314	1
1266483	58
1266493	167
1266497	11
1266629	6
1266653	0
1266694	0
1266763	3
1266793	12
1266841	11
1266858	2
1266872	23
1266924	3
1266983	20
1266986	19
1266996	21
1267003	45
1267037	97
1267046	10
1267090	68
1267114	1
1267129	0
1267196	0
1267254	0
1267268	0
1267323	29
1267364	42
1267499	0
1267615	0
1267673	1
1267809	39
1267872	0
1267936	0
1267976	2
1267997	0
1268024	31
1268086	20
1268443	9
1268445	39
1268547	0
1268580	11
1268612	13
1268625	35
1268646	0
1268688	23
1268703	0
1268721	4
1268789	172
1268826	14
1268921	32
1268988	2
1269026	109
1269041	82
1269054	9
1269093	0
1269104	37
1269140	0
1269225	14
1269321	13
1269392	20
1269459	142
1269574	116
1269652	21
1269702	0
1269953	0
1269969	7
1269975	65
1270022	0
1270060	78
1270198	12
1270222	1
1270231	10
1270316	48
1270388	29
1270426	13
1270454	164
1270581	17
1270733	9
1270736	55
1270745	288
1270766	41
1270799	59
1270827	44
1271024	36
1271147	2
1271160	78
1271180	35
1271234	14
1271360	16
1271432	16
1271492	48
1271577	79
1271626	9
1271648	69
1271821	4
1271831	65
1271862	228
1271911	10
1271971	80
1272098	5
1272117	23
1272184	10
1272197	0
1272205	4
1272240	0
1272250	1
1272323	283
1272327	229
1272352	98
1272357	44
1272366	111
1272643	0
1272728	40
1272926	13
1273059	52
1273086	5
1273099	55
1273141	6
1273165	3
1273172	30
1273196	0
1273330	1
1273351	4
1273365	8
1273424	123
1273436	18
1273522	0
1273566	0
1273680	14
1273721	135
1273774	170
1273805	16
1273814	0
1273838	46
1273944	0
1274066	32
1274072	85
1274089	237
1274093	181
1274148	62
1274156	36
1274253	102
1274264	61
1274299	36
1274332	74
1274534	6
1274829	37
1274999	106
1275082	10
1275085	14
1275179	3
1275302	0
1275305	67
1275328	6
1275432	0
1275512	0
1275553	43
1275557	150
1275559	400
1275563	102
1275566	9
1275577	7
1275581	21
1275662	17
1275685	47
1275690	253
1275853	61
1275931	37
1275969	126
1275971	15
1275986	44
1276009	126
1276023	48
1276034	12
1276132	7
1276190	7
1276357	0
1276365	4
1276401	28
1276502	48
1276527	49
1276549	10
1276597	17
1276626	0
1276642	77
1276658	7
1276681	68
1276709	55
1276746	0
1276779	10
1276803	1
1277042	42
1277069	52
1277225	0
1277276	75
1277424	187
1277623	16
1277681	37
1277714	10
1277773	16
1277831	14
1277846	104
1277849	7
1277871	11
1277875	6
1277987	23
1278002	3
1278032	0
1278119	63
1278185	0
1278286	11
1278454	7
1278475	20
1278503	13
1278520	27
1278534	20
1278548	22
1278555	58
1278658	50
1278665	66
1278727	28
1278736	83
1278748	43
1278823	0
1278902	29
1278910	32
1279059	85
1279075	0
1279176	75
1279267	0
1279450	37
1279461	163
1279465	153
1279522	79
1279572	19
1279633	107
1279646	47
1279650	66
1279657	28
1279679	0
1279824	12
1279840	12
1279948	49
1279999	9
1280063	3
1280076	0
1280095	48
1280161	12
1280165	33
1280220	11
1280237	0
1280327	0
1280351	24
1280355	126
1280363	32
1280421	177
1280483	14
1280619	146
1280654	17
1280674	0
1280720	0
1280740	0
1280839	3
1280862	9
1280903	35
1280959	25
1280969	42
1281040	51
1281052	0
1281080	188
1281089	46
1281116	89
1281141	5
1281152	82
1281173	3
1281190	0
1281378	3
1281422	64
1281471	17
1281508	240
1281545	35
1281573	37
1281579	42
1281668	64
1281752	1
1281791	0
1281849	64
1281851	11
1281868	0
1281875	1
1281896	17
1282023	21
1282034	13
1282145	75
1282221	0
1282299	42
1282460	0
1282488	0
1282499	0
1282532	90
1282534	105
1282599	41
1282667	32
1282675	13
1282731	9
1282791	237
1282795	67
1282808	0
1283006	109
1283022	23
1283036	35
1283062	134
1283172	2
1283326	0
1283443	3
1283580	0
1283651	0
1283657	0
1283970	0
1284006	0
1284223	0
1284298	0
1284344	0
1284358	0
1284430	0
1284514	10
1284556	3
1284616	0
1284792	0
1284801	11
1284805	67
1284881	7
1284906	25
1284947	0
1284958	56
1284964	50
1285041	2
1285055	1
1285136	0
1285174	0
1285216	0
1285258	0
1285264	0
1285270	0
1285309	0
1285336	0
1285385	0
1285405	0
1285475	0
1285525	0
1285573	0
1285592	0
1285644	0
1285654	0
1285730	0
1285756	0
1285759	0
1285899	0
1285907	0
1285961	0
1286027	0
1286182	0
1286206	0
1286257	22
1286290	8
1286312	0
1286345	0
1286352	0
1286363	0
1286379	0
1286396	0
1286418	80
1286448	1
1286459	0
1286468	2
1286492	33
1286562	3
1286573	71
1286584	9
1286586	7
1286710	20
1286818	49
1286852	22
1286946	21
1287023	3
1287068	20
1287089	15
1287110	0
1287117	20
1287182	0
1287262	12
1287341	133
1287433	43
1287468	155
1287549	33
1287594	10
1287624	0
1287666	71
1287672	110
1287693	5
1287699	18
1287726	22
1287807	41
1287903	65
1288014	32
1288023	5
1288107	16
1288179	0
1288190	3
1288215	8
1288265	0
1288271	0
1288317	19
1288325	0
1288350	59
1288362	5
1288496	30
1288502	60
1288597	54
1288649	0
1288767	0
1288812	3
1288989	92
1289058	68
1289157	2
1289163	4
1289187	1
1289196	0
1289301	17
1289373	25
1289417	1
1289429	0
1289505	0
1289542	0
1289626	0
1289697	0
1289720	0
1289726	4
1289736	9
1289907	53
1290000	2
1290012	0
1290072	7
1290074	39
1290170	0
1290257	43
1290312	100
1290320	0
1290390	0
1290422	49
1290449	56
1290459	0
1290507	0
1290591	0
1290630	22
1290643	19
1290645	153
1290733	0
1290759	56
1290813	0
1290881	0
1290898	71
1290930	0
1290957	69
1290974	0
1291026	39
1291129	25
1291181	84
1291223	0
1291235	37
1291318	15
1291357	0
1291367	70
1291370	32
1291385	64
1291391	5
1291545	53
1291607	39
1291676	22
1291757	74
1291769	67
1291814	24
1291877	11
1291895	391
1291949	169
1292063	183
1292081	6
1292100	23
1292111	0
1292135	47
1292246	71
1292324	44
1292402	17
1292411	107
1292435	0
1292447	48
1292465	0
1292503	1
1292543	29
1292575	12
1292626	0
1292822	34
1292833	4
1292915	29
1292927	0
1292971	36
1292988	0
1293010	48
1293019	50
1293079	9
1293108	80
1293124	26
1293247	1
1293253	71
1293323	2
1293369	10
1293456	23
1293498	0
1293504	7
1293543	1
1293675	43
1293731	0
1293747	61
1293782	0
1293807	71
1293878	63
1293888	0
1293931	38
1293969	13
1293972	87
1294022	0
1294059	24
1294074	26
1294083	2
1294149	106
1294387	47
1294399	55
1294523	43
1294627	32
1294698	21
1294902	25
1295048	0
1295132	7
1295308	58
1295384	44
1295466	103
1295649	1
1295698	0
1295787	19
1295944	55
1296057	9
1296087	0
1296129	4
1296143	15
1296150	0
1296222	0
1296276	0
1296312	0
1296532	0
1296595	0
1296646	0
1296684	0
1296699	0
1296715	0
1296773	0
1296889	0
1296965	0
1296969	0
1297160	0
1297240	0
1297430	0
1297538	0
1297555	0
1297583	0
1297645	0
1297725	0
1297802	0
1297926	0
1298062	13
1298093	44
1298136	18
1298175	1
1298347	1
1298467	0
1298483	6
1298531	25
1298591	0
1298627	14
1298663	0
1298705	11
1298708	47
1298770	3
1298793	75
1298927	3
1298978	1
1299027	23
1299127	84
1299138	0
1299169	23
1299271	67
1299358	14
1299391	110
1299400	161
1299529	56
1299697	0
1299738	0
1299741	19
1299758	29
1299828	0
1299854	50
1299870	54
1299945	35
1300202	5
1300219	2
1300224	16
1300235	43
1300258	0
1300297	0
1300390	0
1300507	0
1300564	0
1300714	0
1300732	0
1300770	0
1300806	0
1300849	0
1300960	0
1300974	0
1301125	0
1301218	156
1301273	19
1301329	45
1301462	149
1301464	10
1301589	93
1301598	0
1301663	1
1301750	15
1301761	15
1301820	0
1301879	0
1301886	0
1301968	14
1301971	63
1301997	37
1302007	33
1302049	2
1302076	13
1302245	0
1302338	0
1302424	78
1302502	15
1302611	1
1302626	0
1302691	34
1302762	21
1302789	17
1302847	42
1302859	4
1302908	14
1302927	0
1302929	0
1302949	0
1302985	0
1303021	0
1303072	0
1303191	0
1303208	0
1303225	0
1303245	0
1303276	0
1303299	0
1303301	0
1303366	0
1303434	0
1303452	0
1303626	0
1303700	0
1303735	0
1303751	0
1303756	0
1303793	0
1303875	0
1304091	0
1304127	0
1304131	0
1304312	0
1304475	0
1304585	0
1304610	0
1304664	0
1304731	0
1304747	0
1304761	0
1304775	0
1304921	0
1304933	0
1305063	0
1305104	0
1305119	0
1305131	0
1305189	0
1305241	0
1305479	0
1305486	37
1305504	34
1305566	13
1305628	2
1305675	11
1305678	63
1305720	71
1305804	68
1305872	32
1305875	186
1305885	15
1305901	5
1305971	11
1306008	18
1306028	48
1306042	13
1306090	2
1306126	0
1306149	2
1306188	16
1306208	35
1306210	63
1306299	13
1306363	97
1306420	58
1306445	109
1306555	50
1306559	112
1306775	17
1306780	36
1306856	0
1306934	17
1307001	2
1307302	89
1307382	18
1307448	0
1307564	2
1307585	0
1307726	39
1307759	0
1307830	11
1307897	0
1307903	4
1308047	0
1308098	11
1308117	0
1308159	0
1308183	0
1308218	0
1308255	0
1308316	38
1308374	0
1308382	8
1308431	33
1308433	13
1308454	0
1308482	0
1308592	5
1308594	45
1308666	65
1308676	12
1308706	5
1308742	8
1308789	0
1308808	60
1308828	45
1308836	22
1308844	31
1308855	9
1308887	21
1308900	1
1308903	12
1308909	1
1308975	47
1308981	16
1309016	0
1309088	0
1309109	0
1309111	0
1309171	0
1309178	0
1309211	0
1309534	0
1309562	1
1309597	0
1309638	0
1309723	1
1309732	12
1309819	15
1309930	8
1309970	15
1310024	0
1310050	0
1310096	4
1310099	3
1310141	3
1310151	1
1310203	0
1310263	7
1310281	16
1310285	12
1310368	3
1310455	6
1310529	0
1310698	1
1310780	32
1310806	17
1310902	57
1310939	15
1311284	21
1311366	0
1311386	30
1311452	38
1311455	26
1311485	42
1311519	1
1311633	1
1311670	17
1311673	32
1311719	113
1311726	0
1311744	71
1311786	7
1311892	31
1312141	6
1312162	29
1312184	0
1312198	0
1312282	237
1312287	0
1312348	29
1312367	15
1312595	68
1312610	20
1312632	6
1312732	63
1312797	16
1312801	83
1312843	14
1312979	21
1313061	18
1313189	27
1313249	40
1313251	0
1313317	13
1313463	20
1313468	30
1313483	0
1313495	0
1313529	0
1313563	0
1313592	1
1313633	52
1313644	19
1313647	0
1313652	1
1313680	58
1313714	2
1313729	81
1313763	0
1313828	0
1313884	99
1313887	185
1313921	0
1314048	0
1314107	193
1314127	10
1314169	1
1314189	37
1314217	210
1314356	0
1314405	0
1314488	2
1314570	0
1314607	106
1314703	0
1314724	43
1314921	0
1314973	0
1314987	37
1315022	0
1315095	12
1315112	48
1315176	1
1315195	2
1315306	3
1315400	0
1315452	0
1315509	0
1315573	2
1315580	144
1315710	0
1315847	1
1315898	2
1315920	94
1315999	0
1316002	133
1316053	24
1316074	15
1316099	11
1316122	0
1316164	54
1316311	0
1316528	30
1316560	45
1316702	2
1316797	0
1316865	0
1316873	8
1316877	0
1316884	15
1316906	59
1316995	28
1317102	24
1317115	105
1317139	0
1317221	0
1317242	0
1317447	6
1317565	91
1317585	9
1317803	15
1317853	5
1317881	0
1317916	0
1317930	10
1318078	6
1318096	0
1318286	0
1318312	16
1318492	72
1318546	42
1318562	59
1318654	16
1318705	114
1318774	0
1318822	189
1318905	2
1318969	98
1319121	0
1319244	35
1319271	16
1319297	0
1319404	195
1319469	0
1319511	0
1319587	0
1319599	0
1319608	0
1319625	0
1319655	0
1319774	24
1319836	41
1319895	12
1319897	34
1320066	18
1320179	48
1320181	0
1320196	10
1320206	4
1320236	0
1320283	0
1320299	17
1320331	179
1320335	31
1320353	2
1320372	5
1320382	112
1320414	3
1320611	1
1320648	0
1320665	17
1320757	31
1320760	59
1320766	0
1320823	0
1320912	16
1320915	34
1320952	0
1320962	46
1320965	0
1320972	0
1321035	14
1321131	13
1321136	6
1321167	0
1321233	0
1321251	26
1321258	0
1321266	132
1321274	88
1321289	29
1321295	49
1321310	100
1321391	0
1321494	0
1321557	2
1321690	0
1321698	14
1321748	24
1321783	55
1321816	2
1321843	18
1321846	20
1321897	1
1321910	38
1321919	11
1322070	0
1322090	0
1322104	0
1322190	1
1322196	0
1322252	0
1322265	5
1322276	0
1322285	25
1322577	0
1322597	28
1322601	0
1322663	0
1322711	1
1322749	20
1322759	12
1322915	5
1323095	64
1323166	0
1323195	0
1323208	15
1323256	0
1323283	68
1323444	0
1323523	42
1323748	15
1323758	13
1323850	16
1323873	0
1323887	0
1323917	7
1323920	10
1323931	23
1323999	76
1324013	85
1324040	92
1324119	0
1324154	51
1324266	12
1324353	13
1324500	29
1324532	25
1324539	4
1324565	22
1324671	169
1324740	0
1324785	146
1324798	2
1324841	66
1324913	39
1324956	49
1324983	10
1324990	0
1325011	192
1325013	22
1325041	0
1325198	0
1325242	15
1325355	0
1325388	8
1325412	18
1325418	13
1325457	75
1325526	36
1325548	0
1325653	53
1325665	0
1325690	21
1325700	10
1325705	19
1325730	1
1325778	31
1325816	4
1325824	32
1325923	17
1326016	76
1326104	5
1326119	31
1326121	0
1326141	0
1326216	109
1326281	15
1326395	258
1326470	12
1326512	11
1326536	13
1326547	27
1326569	0
1326594	8
1326667	86
1326757	46
1326795	0
1326812	0
1326863	12
1326888	200
1326926	44
1327013	91
1327022	34
1327105	213
1327255	0
1327279	2
1327295	257
1327436	122
1327445	170
1327525	181
1327530	48
1327552	0
1327583	0
1327598	0
1327657	28
1327696	7
1327791	0
1327798	0
1327867	7
1327917	52
1328046	0
1328118	0
1328124	5
1328212	79
1328309	0
1328391	8
1328436	29
1328445	0
1328462	18
1328634	0
1328724	60
1328809	0
1328962	1
1328997	9
1329324	0
1329327	0
1329447	87
1329798	0
1329921	0
1329945	0
1330059	0
1330199	0
1330213	0
1330229	0
1330235	0
1330245	0
1330250	16
1330254	12
1330359	0
1330397	0
1330461	0
1330488	3
1330590	0
1330608	0
1330671	0
1330701	0
1330716	0
1330755	0
1330842	48
1331004	0
1331176	0
1331182	0
1331207	1
1331222	0
1331276	5
1331314	0
1331505	0
1331558	39
1331633	0
1331657	0
1331687	40
1331706	0
1331726	4
1331769	0
1331797	2
1331816	0
1331828	6
1331872	0
1331888	72
1331912	4
1331918	10
1332065	33
1332117	0
1332146	7
1332169	30
1332174	11
1332506	0
1332807	0
1332918	22
1332945	0
1332968	10
1332972	12
1332976	1
1332985	33
1333058	20
1333093	4
1333099	0
1333176	2
1333302	13
1333320	2
1333610	34
1333643	25
1333645	39
1333889	30
1333929	13
1333948	24
1334099	20
1334116	80
1334171	11
1334270	88
1334362	0
1334492	5
1334578	0
1334727	2
1334912	13
1334924	186
1334927	124
1334949	91
1334993	104
1335006	129
1335026	54
1335090	0
1335099	57
1335164	0
1335173	28
1335219	0
1335260	98
1335422	27
1335503	14
1335599	7
1335715	2
1335787	25
1335844	0
1335886	0
1336026	0
1336166	0
1336205	7
1336337	12
1336408	5
1336427	0
1336442	16
1336563	3
1336622	9
1336650	0
1336808	0
1336859	7
1336949	0
1337040	4
1337060	0
1337064	2
1337098	0
1337152	1
1337157	3
1337224	2
1337234	3
1337241	2
1337255	6
1337271	2
1337293	0
1337323	4
1337377	12
1337415	27
1337494	7
1337529	0
1337586	0
1337623	0
1337873	10
1337919	15
1337939	0
1337973	2
1338069	0
1338121	13
1338209	12
1338223	5
1338332	42
1338530	0
1338557	75
1338568	24
1338697	14
1338700	7
1338709	17
1338794	0
1338813	0
1338928	24
1338952	0
1338968	7
1339027	17
1339077	1
1339089	4
1339192	48
1339267	24
1339306	32
1339343	0
1339353	54
1339374	4
1339403	26
1339530	19
1339571	39
1339646	3
1339658	25
1339719	12
1339775	4
1339817	2
1340498	36
1340528	0
1340553	40
1340596	16
1340625	34
1340631	66
1340634	43
1340679	44
1340825	16
1340917	16
1340959	23
1340982	58
1340988	18
1341024	156
1341173	8
1341188	2
1341204	34
1341324	22
1341365	75
1341464	7
1341574	38
1341721	1
1341731	6
1341767	12
1341839	9
1342028	0
1342128	55
1342130	23
1342168	19
1342267	3
1342280	27
1342352	27
1342424	0
1342466	0
1342593	9
1342675	14
1342683	3
1342703	20
1342713	34
1342732	46
1342867	16
1342883	60
1342891	16
1342996	0
1343007	15
1343011	33
1343114	13
1343146	34
1343347	5
1343374	0
1343414	48
1343446	113
1343495	9
1343534	34
1343536	100
1343633	1
1343657	10
1343701	0
1343716	33
1343728	36
1343749	2
1343858	88
1343882	22
1343959	126
1344018	10
1344021	69
1344025	72
1344031	2
1344083	4
1344118	174
1344173	154
1344181	29
1344223	26
1344394	0
1344613	0
1344692	0
1344696	0
1344715	0
1344748	0
1344804	0
1344919	0
1344928	0
1344968	0
1345136	0
1345178	37
1345211	0
1345254	129
1345259	0
1345430	0
1345505	0
1345589	0
1345615	0
1345629	0
1345666	0
1345699	0
1345711	0
1345875	0
1345911	0
1345939	0
1345995	0
1346172	0
1346212	0
1346226	0
1346316	0
1346328	5
1346473	2
1346480	6
1346554	0
1346567	13
1346758	5
1346817	0
1346894	56
1346898	82
1346943	46
1347122	71
1347362	25
1347462	25
1347499	20
1347598	9
1347638	84
1347725	16
1347747	30
1347778	25
1347900	45
1347942	14
1348044	29
1348199	62
1348201	11
1348272	80
1348357	58
1348641	14
1348677	21
1348690	0
1348712	6
1348724	32
1348745	4
1348770	2
1348804	42
1348956	3
1348990	7
1349027	6
1349080	1
1349112	28
1349120	2
1349146	36
1349208	13
1349242	2
1349249	0
1349335	168
1349347	34
1349350	31
1349515	4
1349560	15
1349571	3
1349590	0
1349652	49
1349703	0
1349722	4
1349777	28
1349840	0
1349947	128
1350070	113
1350088	25
1350104	0
1350156	29
1350220	7
1350241	9
1350303	0
1350373	9
1350402	64
1350437	0
1350466	18
1350521	0
1350549	0
1350583	0
1350805	43
1350907	72
1350925	3
1350950	2
1351015	53
1351042	71
1351046	44
1351069	143
1351078	48
1351081	10
1351090	4
1351129	0
1351154	0
1351177	1
1351188	31
1351246	0
1351273	0
1351362	8
1351539	0
1351740	24
1351745	1
1351751	0
1351778	1
1351891	7
1351916	1
1352221	0
1352478	0
1352642	0
1352733	0
1352763	0
1352786	0
1352834	0
1352859	0
1352926	0
1352937	0
1353049	0
1353056	0
1353078	0
1353084	0
1353145	1
1353181	47
1353236	8
1353358	25
1353416	4
1353511	8
1353594	0
1353603	59
1353633	15
1353700	85
1353768	21
1353776	0
1353793	0
1353889	312
1353980	313
1354035	38
1354073	268
1354182	7
1354192	0
1354223	0
1354356	0
1354385	0
1354467	1
1354470	26
1354474	278
1354505	2
1354523	11
1354550	736
1354572	94
1354598	0
1354661	2
1354685	72
1354786	140
1354791	0
1354805	0
1354843	0
1354852	8
1354866	17
1354942	3
1354978	217
1354984	26
1355014	3
1355112	8
1355132	19
1355195	60
1355284	56
1355291	0
1355369	90
1355374	23
1355405	0
1355500	33
1355519	0
1355581	33
1355585	62
1355608	53
1355624	8
1355639	2
1355667	21
1355679	0
1355786	2
1355830	0
1355870	19
1355876	1
1355902	0
1355953	0
1355972	0
1355998	0
1356025	11
1356051	3
1356091	77
1356136	3
1356138	0
1356160	12
1356181	1
1356199	38
1356203	29
1356229	2
1356234	0
1356299	11
1356336	0
1356360	29
1356442	1
1356465	4
1356552	3
1356565	21
1356579	0
1356616	3
1356649	0
1356660	86
1356697	1
1356822	12
1357054	4
1357064	0
1357150	0
1357399	6
1357428	14
1357463	2
1357474	25
1357518	3
1357650	6
1357668	7
1357682	0
1357766	0
1357783	18
1357802	3
1357850	3
1357918	15
1358111	23
1358345	1
1358513	0
1358544	4
1358546	128
1358577	4
1358625	0
1358668	0
1358729	28
1358819	1
1358888	9
1358895	0
1358906	37
1358975	4
1359015	0
1359152	0
1359209	0
1359237	0
1359255	0
1359294	2
1359316	4
1359389	3
1359457	0
1359462	25
1359468	16
1359479	0
1359488	92
1359503	0
1359521	0
1359530	0
1359553	13
1359623	38
1359643	7
1359674	8
1359698	17
1359718	38
1359755	38
1359805	35
1359854	50
1360001	36
1360061	17
1360087	33
1360114	17
1360126	11
1360132	28
1360162	3
1360221	6
1360342	6
1360428	0
1360513	0
1360665	7
1360790	6
1360843	0
1360989	0
1360996	0
1361009	1
1361065	0
1361274	0
1361383	3
1361536	2
1361548	9
1361576	15
1361617	13
1361641	13
1361710	0
1361798	15
1361853	0
1362083	0
1362160	5
1362333	51
1362483	1
1362572	26
1362778	49
1362811	23
1362847	2
1362855	1
1362898	18
1362974	0
1362984	0
1363000	8
1363078	15
1363096	68
1363376	0
1363379	6
1363385	0
1363510	16
1363583	1
1363717	5
1363752	6
1363762	76
1363820	10
1363869	27
1363886	0
1363958	0
1364031	0
1364094	29
1364194	285
1364274	0
1364324	1
1364344	0
1364350	0
1364359	0
1364382	48
1364384	12
1364393	8
1364401	0
1364411	32
1364451	3
1364497	98
1364526	5
1364630	0
1364704	0
1364716	0
1364769	0
1364797	0
1364825	0
1364894	0
1364905	0
1364947	0
1365049	0
1365092	0
1365096	0
1365104	0
1365133	0
1365195	36
1365227	0
1365266	0
1365303	93
1365314	4
1365328	21
1365654	0
1365694	71
1365812	0
1365886	49
1365889	33
1365925	17
1366115	0
1366329	0
1366412	0
1366438	0
1366494	0
1366670	0
1366866	0
1366918	0
1366947	0
1367035	0
1367052	0
1367095	0
1367110	0
1367226	0
1367265	0
1367329	0
1367383	0
1367403	0
1367458	0
1367465	0
1367595	0
1367620	0
1367683	0
1367722	0
1367813	0
1367862	16
1367898	68
1368198	29
1368244	29
1368291	92
1368465	0
1368480	2
1368594	44
1368732	1
1368743	15
1368935	53
1369060	55
1369438	39
1369493	58
1369534	166
1369583	20
1369621	42
1369660	21
1369742	1
1369799	2
1370062	8
1370070	0
1370102	9
1370134	7
1370212	0
1370415	24
1370461	9
1370535	15
1370565	15
1370572	0
1370700	25
1370865	0
1370877	4
1371026	11
1371045	39
1371077	182
1371157	48
1371179	18
1371231	82
1371237	125
1371429	1
1371477	33
1371513	28
1371538	48
1371549	22
1371625	27
1371706	25
1371709	23
1371784	145
1371860	0
1371909	0
1372270	0
1372356	0
1372415	0
1372448	0
1372463	0
1372553	0
1372570	0
1372622	0
1372640	0
1372777	0
1372869	0
1372890	0
1372941	0
1372955	0
1373055	24
1373078	0
1373383	0
1373403	34
1373416	38
1373434	117
1373489	0
1373497	13
1373572	3
1373623	63
1373698	36
1373842	0
1373916	0
1373921	17
1373925	4
1373988	74
1374023	15
1374057	6
1374090	25
1374135	4
1374238	37
1374248	18
1374273	4
1374283	13
1374287	12
1374325	11
1374449	109
1374509	42
1374617	6
1374662	19
1374715	4
1374740	2
1374839	95
1374920	45
1374924	92
1374945	204
1375027	0
1375039	87
1375162	31
1375769	7
1375848	0
1375998	0
1376004	88
1376152	96
1376186	0
1376231	44
1376237	44
1376244	0
1376267	56
1376318	4
1376468	0
1376476	18
1376480	7
1376495	0
1376498	17
1376519	6
1376540	2
1376545	90
1376555	10
1376585	0
1376600	8
1376627	2
1376639	0
1376651	38
1376663	0
1376678	0
1376844	20
1376902	18
1376916	37
1376987	9
1377099	1
1377108	46
1377135	3
1377139	3
1377329	0
1377381	2
1377441	13
1377448	6
1377552	0
1377573	21
1377616	0
1377641	67
1377762	2
1377787	0
1377913	0
1377959	0
1377979	0
1377982	6
1377998	0
1378014	0
1378018	0
1378084	0
1378098	0
1378122	21
1378204	8
1378225	0
1378239	15
1378261	0
1378413	18
1378420	14
1378499	46
1378535	7
1378545	17
1378670	29
1378715	0
1378742	16
1378759	0
1378808	56
1378977	0
1379059	1
1379071	0
1379085	2
1379146	3
1379170	0
1379243	2
1379258	5
1379314	0
1379341	50
1379343	69
1379350	10
1379353	28
1379377	0
1379398	0
1379478	1
1379528	90
1379662	13
1379713	0
1379882	8
1379915	0
1380017	0
1380125	7
1380165	0
1380281	14
1380311	8
1380411	23
1380502	4
1380517	0
1380604	0
1380630	0
1380683	0
1380726	0
1380796	0
1380833	2
1380854	0
1380892	0
1380942	2
1380951	0
1380959	0
1381244	1
1381257	9
1381306	0
1381314	16
1381356	12
1381391	40
1381528	70
1381547	3
1381575	42
1381630	0
1381644	20
1381650	52
1381658	0
1381708	7
1381726	0
1381771	0
1381805	0
1381869	1
1381890	76
1381949	29
1381979	0
1381995	7
1382024	0
1382072	18
1382106	14
1382122	8
1382201	5
1382255	19
1382320	0
1382369	2
1382410	17
1382430	0
1382462	2
1382477	75
1382504	14
1382547	9
1382560	0
1382653	6
1382675	14
1382714	1
1382764	0
1382791	4
1382894	30
1382900	10
1382930	37
1383094	1
1383106	0
1383118	2
1383131	103
1383177	1
1383202	11
1383227	0
1383248	0
1383273	0
1383795	0
1384038	0
1384283	8
1384425	70
1384571	9
1384648	3
1384661	21
1384683	24
1384745	27
1384782	46
1384854	84
1384880	12
1384892	40
1384970	17
1385030	0
1385042	5
1385391	1
1385513	33
1385564	0
1385598	55
1385738	0
1385838	10
1385921	6
1386033	0
1386124	16
1386126	6
1386245	30
1386274	52
1386424	18
1386499	35
1386543	99
1386599	57
1386676	52
1386803	5
1386842	1
1387013	157
1387034	47
1387107	9
1387176	53
1387178	30
1387212	12
1387226	81
1387559	4
1387819	2
1387856	3
1387891	8
1387992	6
1388046	0
1388139	0
1388171	70
1388340	0
1388349	2
1388372	101
1388417	11
1388422	56
1388443	2
1388485	7
1388639	70
1388669	0
1388676	0
1388685	4
1388692	6
1388719	42
1388782	15
1388794	1
1388855	89
1388867	29
1388919	0
1388965	35
1388994	50
1389086	39
1389137	0
1389164	5
1389204	58
1389250	1
1389262	0
1389266	31
1389272	0
1389278	2
1389287	1
1389304	0
1389495	0
1389574	0
1389685	0
1389688	0
1389751	0
1389891	0
1389904	0
1390020	0
1390162	0
1390168	0
1390189	0
1390210	0
1390432	0
1390660	0
1390726	0
1390765	0
1390771	0
1390822	0
1390966	0
1390984	0
1391050	0
1391296	0
1391320	0
1391392	0
1391554	0
1391565	0
1391611	0
1391693	0
1391701	0
1391725	0
1391767	0
1391894	0
1391923	0
1392004	0
1392118	0
1392199	0
1392348	0
1392361	0
1392517	0
1392565	0
1392648	0
1392747	0
1392893	0
1392940	0
1393003	0
1393047	0
1393086	34
1393149	0
1393156	0
1393201	10
1393224	21
1393283	12
1393340	15
1393405	181
1393434	3
1393520	29
1393593	27
1393692	21
1393710	12
1393764	0
1393816	367
1393839	3
1394020	4
1394055	0
1394085	57
1394111	13
1394161	2
1394184	71
1394190	2
1394198	0
1394221	15
1394297	24
1394330	27
1394341	0
1394371	79
1394383	12
1394443	26
1394462	44
1394556	76
1394579	1
1394758	24
1394774	8
1394852	14
1394910	0
1394919	57
1394935	4
1395020	4
1395070	87
1395197	21
1395245	81
1395302	0
1395359	54
1395498	0
1395522	4
1395608	9
1395709	43
1395718	24
1395894	10
1395920	30
1395922	18
1395933	112
1396076	5
1396082	51
1396149	0
1396303	27
1396320	0
1396377	1
1396422	1
1396433	18
1396440	3
1396475	77
1396529	54
1396597	24
1396734	35
1396876	24
1396926	156
1396965	18
1396999	0
1397078	14
1397206	20
1397343	90
1397392	0
1397434	8
1397508	43
1397562	19
1397648	0
1397677	15
1397781	0
1397790	22
1397856	0
1397865	10
1397925	0
1397984	0
1397994	1
1397996	1
1398054	0
1398090	0
1398099	1
1398105	10
1398146	0
1398212	0
1398249	30
1398385	0
1398548	1
1398648	15
1398671	3
1398693	0
1398720	0
1398801	10
1398815	4
1398867	0
1398936	6
1399008	0
1399027	10
1399087	0
1399148	23
1399179	6
1399218	13
1399303	3
1399390	54
1399447	51
1399451	46
1399470	16
1399474	82
1399570	15
1399799	1
1399913	0
1399939	2
1399960	14
1399991	0
1400072	0
1400089	0
1400101	7
1400285	32
1400294	21
1400324	4
1400339	24
1400401	88
1400406	68
1400454	2
1400534	47
1400597	3
1400626	0
1400653	0
1400666	6
1400676	0
1400881	0
1400931	0
1400944	29
1400948	7
1400975	14
1400979	15
1401030	6
1401079	0
1401094	0
1401218	16
1401370	11
1401389	0
1401493	2
1401513	0
1401516	0
1401571	0
1401602	0
1401631	1
1401790	0
1401805	0
1401817	0
1401887	0
1401903	0
1401915	0
1401946	0
1401982	0
1402006	0
1402015	0
1402093	0
1402095	0
1402105	0
1402171	0
1402195	0
1402199	0
1402340	0
1402348	0
1402411	0
1402427	0
1402447	0
1402531	0
1402588	0
1402639	0
1402699	0
1402708	0
1402813	3
1402970	81
1403056	13
1403199	64
1403232	0
1403238	19
1403311	1
1403336	0
1403351	0
1403383	0
1403435	99
1403627	7
1403657	1
1403854	36
1403911	8
1403959	5
1404023	17
1404146	4
1404181	17
1404386	63
1404390	0
1404470	120
1404473	32
1404479	10
1404539	30
1404598	0
1404614	0
1404620	0
1404636	0
1404639	0
1404811	0
1404904	2
1404924	9
1404949	7
1404968	43
1405068	0
1405182	29
1405373	0
1405602	11
1405606	24
1405624	50
1405708	12
1405753	60
1405871	0
1406008	0
1406084	0
1406102	9
1406277	11
1406303	0
1406339	94
1406346	44
1406350	151
1406352	56
1406373	79
1406458	13
1406500	0
1406514	55
1406598	77
1406631	14
1406675	9
1406720	13
1406818	10
1406884	34
1406910	10
1407023	0
1407060	0
1407144	107
1407266	23
1407350	0
1407365	2
1407379	0
1407475	2
1407684	14
1407816	16
1407830	1
1407976	0
1408109	0
1408135	1
1408146	15
1408166	17
1408178	0
1408190	2
1408284	0
1408297	0
1408318	0
1408325	0
1408371	0
1408410	4
1408418	0
1408542	0
1408553	13
1408579	0
1408606	0
1408701	0
1408775	12
1408797	6
1408825	16
1408843	0
1408870	107
1408907	0
1408939	0
1409020	22
1409044	4
1409096	3
1409119	0
1409173	62
1409212	39
1409233	13
1409309	0
1409359	15
1409438	5
1409444	23
1409460	0
1409491	0
1409505	1
1409542	2
1409551	0
1409596	0
1409692	23
1409740	0
1409761	47
1409807	0
1409861	0
1409872	50
1409907	33
1410073	17
1410076	80
1410308	23
1410323	21
1410384	5
1410389	61
1410425	35
1410445	2
1410530	24
1410572	0
1410713	16
1410924	7
1410979	40
1410988	37
1411098	0
1411116	3
1411234	4
1411284	63
1411325	0
1411340	165
1411349	42
1411372	6
1411423	7
1411434	3
1411443	7
1411539	11
1411586	6
1411640	9
1411742	12
1411888	4
1411965	0
1412095	63
1412099	36
1412115	9
1412125	52
1412338	46
1412358	92
1412373	1
1412528	0
1412585	7
1412612	72
1412679	40
1412820	0
1413091	57
1413107	66
1413215	80
1413233	1
1413242	31
1413348	0
1413360	0
1413364	0
1413372	0
1413376	0
1413407	9
1413538	31
1413649	6
1413674	0
1413741	1
1413759	0
1413944	0
1414030	0
1414119	25
1414171	20
1414184	49
1414306	129
1414351	5
1414366	61
1414385	103
1414387	59
1414512	42
1414520	16
1414554	0
1414635	2
1414720	0
1414723	5
1414766	0
1414840	13
1414946	22
1415062	30
1415203	0
1415251	18
1415266	1
1415271	53
1415305	66
1415331	5
1415386	10
1415602	0
1415755	31
1415800	21
1415883	0
1415900	3
1415955	4
1416039	6
1416057	0
1416075	0
1416083	0
1416138	0
1416147	0
1416166	0
1416188	27
1416338	134
1416394	8
1416452	0
1416482	0
1416671	4
1416707	38
1416710	79
1416746	0
1416831	0
1416853	11
1417052	0
1417113	3
1417122	1
1417130	190
1417140	6
1417189	22
1417204	18
1417237	2
1417287	39
1417344	5
1417391	16
1417402	0
1417417	23
1417438	11
1417471	9
1417535	22
1417753	4
1417789	0
1417917	131
1417981	0
1417998	1
1418018	22
1418035	0
1418079	6
1418205	68
1418223	103
1418250	195
1418386	0
1418433	16
1418439	7
1418528	0
1418546	0
1418568	42
1418586	11
1418610	0
1418679	64
1418686	2
1418745	18
1418793	2
1418829	1
1418844	13
1418944	67
1419009	24
1419021	2
1419049	0
1419292	0
1419345	47
1419375	64
1419392	13
1419402	1
1419420	11
1419469	5
1419502	23
1419608	95
1419710	4
1419786	6
1419793	23
1419968	0
1419986	2
1419998	64
1420025	5
1420038	24
1420281	0
1420294	0
1420303	14
1420393	0
1420417	0
1420435	33
1420438	7
1420550	0
1420562	0
1420616	0
1420685	3
1420744	0
1420800	41
1420803	0
1420834	0
1420864	0
1420920	0
1420931	0
1420972	23
1420983	15
1421042	0
1421095	26
1421133	0
1421233	119
1421278	4
1421325	1
1421359	0
1421434	35
1421499	6
1421515	33
1421565	20
1421571	19
1421803	0
1421923	7
1422078	0
1422314	0
1422363	11
1422415	1
1422421	0
1422472	0
1422500	0
1422573	31
1422605	0
1422683	34
1422740	57
1422762	2
1422798	37
1422849	0
1422865	6
1422900	0
1422946	2
1422970	0
1423026	13
1423030	0
1423055	11
1423099	0
1423218	19
1423271	5
1423384	0
1423413	4
1423539	0
1423547	0
1423827	0
1423892	23
1423959	57
1423961	4
1424019	0
1424061	32
1424088	5
1424110	1
1424128	8
1424165	14
1424198	0
1424211	39
1424469	0
1424500	0
1424604	0
1424837	0
1424879	0
1424895	0
1425038	0
1425105	0
1425239	0
1425297	19
1425342	0
1425350	0
1425366	0
1425410	0
1425445	14
1425516	32
1425706	8
1425721	1
1425773	0
1425851	0
1425864	0
1425898	12
1425937	0
1425962	4
1425988	21
1426056	13
1426080	30
1426091	27
1426095	53
1426122	19
1426228	2
1426347	0
1426381	2
1426420	0
1426465	19
1426512	16
1426526	6
1426557	9
1426730	0
1426845	58
1426855	1
1426874	0
1426905	5
1426966	23
1427045	69
1427186	2
1427202	25
1427251	9
1427260	0
1427326	45
1427450	3
1427567	3
1427663	1
1427675	0
1427960	3
1427969	2
1428019	4
1428066	0
1428138	3
1428232	0
1428426	0
1428597	25
1428845	0
1428903	2
1429075	0
1429081	2
1429212	0
1429332	0
1429384	0
1429401	0
1429658	2
1429670	2
1429683	10
1429735	0
1429784	0
1429920	6
1429997	2
1430040	7
1430086	127
1430100	0
1430136	10
1430254	30
1430258	12
1430296	14
1430374	6
1430413	8
1430431	6
1430495	0
1430511	27
1430661	3
1430674	4
1430697	2
1430715	0
1430730	10
1430773	1
1430803	0
1430917	8
1431031	21
1431035	73
1431079	47
1431151	47
1431191	20
1431283	40
1431305	34
1431338	28
1431466	68
1431597	147
1431641	41
1431699	32
1431775	5
1431895	0
1431933	15
1432014	14
1432125	22
1432230	8
1432257	0
1432320	1
1432344	36
1432428	26
1432572	36
1432618	0
1432708	0
1432735	1
1432771	2
1432788	6
1432838	0
1432867	8
1432980	39
1433028	73
1433278	0
1433308	45
1433327	42
1433330	21
1433346	0
1433469	0
1433494	44
1433549	0
1433616	24
1433620	3
1433791	0
1433825	10
1433925	4
1434104	5
1434202	0
1434213	1
1434222	3
1434283	8
1434347	0
1434377	0
1434396	0
1434462	0
1434513	12
1434529	2
1434550	2
1434592	31
1434857	0
1434961	19
1435061	20
1435068	15
1435096	2
1435139	155
1435192	0
1435372	35
1435465	0
1435600	5
1435602	5
1435741	0
1435772	0
1435775	6
1435827	81
1435858	2
1435951	0
1436013	7
1436019	32
1436027	35
1436043	4
1436102	4
1436120	1
1436158	0
1436180	50
1436235	14
1436271	11
1436357	6
1436380	5
1436383	20
1436410	5
1436495	24
1436569	0
1436618	38
1436750	0
1436803	1
1436859	0
1436914	0
1436927	0
1436938	27
1436979	0
1437053	74
1437089	24
1437113	1
1437154	0
1437255	0
1437266	3
1437293	0
1437313	0
1437338	0
1437348	5
1437369	31
1437394	0
1437456	39
1437687	3
1437819	36
1437840	30
1437894	6
1437912	0
1437922	0
1437928	0
1437932	0
1437944	0
1437953	0
1437960	0
1438023	0
1438229	0
1438235	0
1438298	0
1438345	0
1438515	0
1438593	0
1438629	0
1438757	0
1438905	0
1438923	0
1438983	0
1438988	0
1439060	0
1439132	0
1439138	0
1439195	0
1439244	0
1439501	0
1439540	0
1439588	0
1439633	0
1439658	0
1439698	0
1439797	0
1439895	0
1439912	0
1439952	0
1439966	0
1440077	0
1440091	0
1440156	0
1440181	0
1440256	0
1440312	1
1440335	0
1440357	1
1440514	0
1440605	0
1440659	1
1440684	0
1440691	0
1440708	3
1440730	0
1440755	4
1440825	6
1440835	0
1440920	23
1440942	0
1441003	0
1441046	13
1441074	9
1441086	0
1441108	7
1441122	0
1441161	4
1441246	8
1441294	5
1441414	20
1441432	5
1441500	146
1441519	50
1441567	168
1441653	73
1441672	16
1441720	59
1441736	106
1441738	0
1441746	0
1441799	101
1441808	51
1441821	4
1441838	31
1441879	32
1441882	48
1441945	61
1441966	85
1441978	116
1442101	34
1442197	83
1442206	34
1442260	0
1442272	0
1442275	1
1442342	1
1442381	15
1442398	34
1442424	149
1442454	38
1442464	50
1442549	19
1442722	3
1442735	280
1442737	65
1442766	40
1442890	8
1442930	0
1442950	91
1443030	0
1443058	1
1443116	19
1443124	6
1443191	0
1443256	0
1443271	1
1443403	0
1443438	36
1443489	0
1443542	0
1443572	54
1443701	3
1443789	0
1443822	79
1443840	6
1443957	18
1443980	15
1443997	1
1444070	166
1444158	18
1444174	44
1444189	28
1444191	18
1444241	69
1444245	27
1444304	215
1444321	0
1444335	53
1444391	23
1444425	103
1444526	64
1444542	1
1444607	162
1444643	6
1444856	9
1444860	61
1444868	8
1444911	12
1444936	11
1444946	56
1444950	63
1444969	42
1445029	0
1445083	0
1445165	0
1445192	50
1445241	3
1445243	3
1445310	0
1445335	18
1445397	0
1445434	73
1445506	3
1445521	172
1445533	10
1445786	42
1445927	5
1445941	54
1445947	0
1446091	50
1446129	71
1446169	25
1446185	49
1446251	0
1446263	0
1446309	23
1446323	0
1446371	84
1446517	0
1446525	0
1446615	0
1446648	0
1446681	0
1446690	0
1446699	0
1446718	0
1446804	0
1446877	0
1446880	0
1446967	0
1446979	0
1447122	0
1447138	0
1447216	0
1447306	0
1447308	0
1447327	0
1447330	0
1447369	0
1447396	0
1447409	0
1447579	0
1447631	0
1447663	0
1447666	0
1447675	0
1447737	0
1447758	0
1447858	0
1447882	0
1447894	0
1447958	0
1448053	0
1448078	0
1448081	0
1448145	0
1448238	0
1448269	0
1448345	0
1448366	0
1448432	0
1448587	0
1448662	0
1448737	0
1448820	0
1448848	0
1448873	0
1448973	0
1448990	0
1449027	0
1449075	0
1449087	0
1449130	0
1449170	0
1449203	0
1449246	0
1449252	0
1449270	0
1449298	0
1449409	0
1449415	0
1449608	0
1449689	0
1449706	0
1449765	0
1449876	0
1449912	0
1449948	0
1449984	0
1450056	0
1450150	0
1450177	0
1450191	0
1450204	0
1450290	0
1450342	0
1450366	0
1450394	0
1450398	0
1450443	0
1450446	0
1450681	0
1450702	0
1450757	0
1450816	0
1450837	0
1450987	0
1451009	0
1451046	0
1451122	1
1451196	0
1451253	0
1451257	0
1451312	0
1451324	0
1451333	0
1451541	0
1451552	0
1451580	0
1451676	0
1451692	0
1451754	0
1451772	0
1451783	0
1452114	0
1452163	0
1452235	0
1452350	0
1452364	0
1452507	0
1452517	0
1452539	0
1452598	0
1452614	0
1452759	0
1452782	0
1452833	0
1452893	0
1452937	0
1452951	0
1453000	0
1453036	19
1453040	17
1453054	0
1453094	2
1453175	15
1453218	0
1453230	0
1453245	0
1453356	8
1453386	0
1453886	0
1453895	0
1453915	0
1453939	0
1453943	0
1453963	0
1454161	0
1454193	0
1454388	0
1454543	0
1454554	0
1454617	0
1454843	0
1454868	0
1454894	0
1454946	0
1454962	0
1455073	0
1455090	0
1455193	0
1455228	0
1455243	0
1455264	0
1455301	0
1455361	0
1455409	46
1455418	9
1455446	0
1455470	0
1455891	0
1455893	0
1455900	0
1455963	0
1456054	0
1456094	0
1456119	0
1456172	0
1456217	0
1456238	0
1456388	0
1456412	0
1456431	0
1456473	0
1456671	0
1456731	0
1456750	0
1456755	0
1456796	0
1456902	0
1457040	0
1457087	0
1457110	0
1457118	0
1457204	0
1457238	0
1457295	0
1457421	0
1457625	0
1457662	0
1457675	0
1457749	0
1457757	0
1457801	0
1457806	0
1457985	0
1458068	0
1458183	0
1458215	0
1458307	48
1458367	0
1458433	0
1458487	0
1458519	0
1458613	0
1458772	0
1458831	0
1458914	0
1458979	0
1458982	0
1459150	0
1459166	0
1459235	0
1459275	0
1459351	0
1459401	0
1459492	107
1459495	47
1459513	35
1459531	14
1459543	28
1459546	7
1459556	99
1459566	89
1459577	3
1459630	3
1459659	101
1459667	25
1459701	15
1460001	0
1460044	0
1460072	0
1460201	2
1460315	0
1460385	0
1460580	0
1460588	0
1460640	0
1460676	0
1460690	0
1460705	0
1460868	0
1460961	0
1461000	2
1461003	0
1461016	0
1461023	0
1461044	0
1461062	0
1461125	0
1461146	0
1461155	0
1461240	0
1461260	0
1461281	0
1461294	0
1461318	0
1461322	0
1461512	0
1461579	0
1461650	0
1461840	0
1461860	0
1461894	0
1461911	0
1461925	0
1462108	0
1462246	0
1462328	0
1462344	0
1462387	0
1462474	0
1462512	0
1462618	0
1462687	0
1462735	0
1462856	0
1463048	0
1463052	0
1463081	0
1463141	0
1463158	0
1463198	0
1463217	0
1463233	0
1463285	0
1463289	0
1463314	0
1463329	0
1463526	0
1463566	0
1463614	0
1463847	0
1463849	0
1463875	0
1463889	0
1463924	0
1463984	0
1464017	0
1464058	0
1464074	0
1464122	0
1464140	0
1464204	0
1464251	0
1464388	0
1464431	0
1464441	0
1464645	0
1464826	15
1464881	0
1464885	0
1464912	0
1465025	0
1465051	0
1465163	0
1465174	0
1465238	0
1465252	0
1465265	0
1465268	0
1465328	0
1465359	0
1465445	0
1465514	0
1465547	0
1465598	0
1465606	0
1465616	0
1465762	0
1465805	0
1465816	39
1465821	0
1465846	0
1465852	0
1465917	0
1466210	0
1466327	0
1466416	0
1466428	0
1466526	0
1466560	0
1466625	0
1466714	0
1466804	0
1466822	0
1466877	0
1466975	0
1467014	0
1467034	0
1467049	0
1467100	0
1467114	0
1467228	0
1467374	0
1467684	0
1467763	0
1467851	0
1467859	0
1467883	0
1467894	0
1467927	0
1468040	0
1468045	0
1468128	6
1468131	5
1468178	26
1468249	14
1468300	57
1468342	26
1468411	0
1468464	12
1468517	7
1468526	0
1468610	0
1468668	10
1468866	75
1468985	3
1469003	55
1469019	0
1469183	201
1469336	20
1469494	8
1469560	49
1469581	3
1469636	0
1469678	38
1469691	42
1469734	0
1469777	1
1469791	6
1469902	0
1469905	13
1469917	0
1469939	49
1469970	8
1469972	125
1470016	133
1470152	52
1470192	35
1470231	0
1470233	99
1470269	59
1470312	45
1470315	78
1470364	0
1470496	0
1470570	0
1470701	0
1470718	0
1470763	0
1470872	0
1471025	0
1471073	0
1471075	0
1471090	0
1471182	0
1471256	0
1471501	0
1471521	0
1471573	0
1471581	0
1471596	0
1471602	0
1471606	0
1471648	0
1471651	0
1471713	0
1471745	0
1471806	0
1471812	0
1471816	0
1471903	0
1471941	0
1471964	0
1471997	0
1472017	0
1472020	0
1472027	0
1472066	0
1472092	0
1472119	0
1472137	0
1472178	0
1472193	0
1472215	0
1472279	0
1472328	0
1472354	0
1472373	0
1472376	0
1472380	0
1472404	0
1472413	0
1472424	0
1472462	0
1472483	0
1472494	0
1472499	0
1472528	0
1472547	0
1472589	0
1472631	0
1472635	0
1472643	0
1472655	0
1472666	0
1472669	0
1472703	0
1472707	0
1472715	0
1472719	0
1472735	0
1472749	0
1472801	0
1472826	0
1472856	0
1472862	0
1472933	0
1472978	0
1473055	0
1473078	0
1473090	0
1473116	0
1473128	0
1473188	0
1473191	0
1473220	0
1473237	0
1473268	0
1473289	0
1473342	0
1473350	0
1473356	0
1473388	0
1473425	0
1473449	0
1473582	0
1473605	0
1473617	0
1473642	0
1473667	0
1473675	0
1473735	0
1473813	0
1473827	0
1473829	0
1473831	0
1473871	0
1473877	0
1473908	0
1473934	0
1473951	0
1473959	0
1473990	0
1474003	0
1474038	0
1474067	0
1474085	0
1474108	0
1474111	0
1474125	0
1474173	0
1474179	0
1474183	0
1474200	0
1474208	0
1474211	0
1474234	0
1474258	0
1474276	0
1474373	0
1474387	0
1474412	0
1474432	0
1474446	0
1474480	0
1474506	0
1474534	0
1474565	0
1474595	0
1474620	0
1474652	0
1474658	0
1474679	0
1474682	0
1474687	0
1474721	0
1474749	0
1474758	0
1474791	0
1474811	0
1474858	0
1474886	0
1474889	0
1474919	0
1474924	0
1474983	0
1475061	0
1475146	0
1475166	0
1475188	0
1475196	0
1475230	0
1475233	0
1475307	0
1475310	0
1475339	0
1475345	0
1475358	0
1475377	0
1475389	0
1475409	0
1475429	0
1475478	0
1475500	0
1475527	0
1475534	0
1475544	0
1475551	0
1475555	0
1475561	0
1475586	0
1475612	0
1475676	0
1475679	0
1475715	0
1475717	0
1475749	0
1475762	0
1475789	0
1475799	0
1475812	0
1475816	0
1475818	0
1475827	0
1475832	0
1475852	0
1475877	0
1475903	0
1475923	0
1475929	0
1475942	0
1475979	0
1475989	0
1476002	0
1476013	0
1476018	0
1476072	0
1476086	0
1476097	0
1476121	0
1476141	0
1476146	0
1476166	0
1476173	0
1476227	0
1476258	0
1476288	0
1476332	0
1476339	0
1476350	0
1476378	0
1476464	0
1476487	0
1476514	0
1476554	0
1476557	0
1476621	0
1476640	0
1476657	0
1476706	0
1476734	0
1476756	0
1476765	0
1476779	0
1476795	0
1476861	0
1476900	0
1476906	0
1476959	0
1476980	0
1477003	0
1477020	0
1477037	0
1477054	6
1477060	2
1477062	34
1477093	4
1477119	1
1477222	0
1477354	0
1477372	0
1477398	80
1477468	14
1477540	161
1477596	90
1477613	1
1477627	52
1477667	4
1477707	116
1477886	4
1477970	104
1478088	19
1478135	51
1478408	4
1478421	5
1478513	17
1478790	17
1478878	31
1479027	31
1479099	114
1479136	60
1479206	13
1479210	18
1479282	0
1479419	47
1479523	0
1479592	4
1479937	84
1480141	32
1480260	72
1480268	107
1480288	39
1480349	20
1480508	237
1480512	20
1480528	3
1480538	96
1480546	8
1480618	60
1480687	0
1480739	21
1480844	9
1480901	12
1481017	71
1481093	4
1481197	23
1481446	29
1481719	0
1481776	85
1481783	111
1481827	88
1481904	32
1481911	0
1481942	64
1481956	27
1481973	41
1481992	23
1482004	13
1482023	0
1482051	0
1482151	13
1482178	0
1482185	74
1482215	36
1482260	17
1482267	134
1482295	52
1482336	160
1482338	44
1482364	25
1482416	22
1482521	105
1482545	143
1482586	37
1482679	0
1482752	0
1482812	31
1482865	0
1482904	0
1483048	4
1483069	39
1483234	25
1483285	32
1483312	8
1483330	20
1483345	12
1483494	26
1483534	52
1483654	0
1483661	81
1483719	7
1483742	69
1483747	76
1483813	39
1483901	75
1483912	80
1483931	0
1484008	59
1484076	165
1484080	100
1484132	37
1484237	217
1484256	58
1484281	157
1484301	77
1484327	55
1484403	280
1484423	55
1484533	23
1484557	26
1484657	35
1484678	32
1484792	0
1484918	8
1484941	1
1484951	0
1484976	0
1485081	75
1485088	21
1485123	34
1485161	0
1485175	1
1485282	142
1485320	14
1485419	6
1485529	0
1485665	20
1485702	7
1485724	15
1485735	1
1485785	0
1485851	71
1485857	33
1485888	95
1485957	216
1486003	203
1486236	0
1486249	55
1486255	122
1486266	44
1486288	95
1486387	8
1486436	8
1486673	0
1486838	0
1486934	96
1487021	131
1487035	0
1487077	8
1487093	21
1487396	0
1487442	0
1487469	0
1487501	0
1487740	0
1488076	0
1488112	9
1488128	1
1488161	2
1488222	0
1488657	0
1488690	0
1488993	0
1489486	0
1489556	3
1489712	10
1489731	13
1489787	31
1489960	36
1490000	20
1490014	3
1490024	19
1490030	0
1490037	5
1490124	34
1490247	0
1490263	0
1490310	0
1490373	0
1490380	0
1490427	0
1490447	0
1490475	0
1490634	0
1490647	0
1490745	0
1490763	0
1490796	0
1490805	0
1490826	0
1491057	0
1491062	0
1491066	0
1491119	0
1491126	0
1491140	0
1491183	0
1491231	0
1491384	0
1491387	0
1491402	0
1491457	0
1491477	0
1491507	0
1491546	0
1491618	0
1491694	0
1491729	0
1491770	0
1491907	0
1492008	0
1492044	0
1492062	0
1492138	0
1492192	0
1492203	0
1492243	0
1492360	0
1492420	0
1492441	1
1492455	0
1492483	0
1492523	0
1492600	0
1492643	0
1492680	0
1492682	0
1492715	0
1492759	0
1492777	0
1492822	0
1492831	0
1492957	0
1492974	0
1493026	0
1493032	0
1493065	0
1493207	0
1493242	0
1493278	0
1493290	0
1493314	0
1493486	0
1493507	0
1493608	0
1493676	0
1493728	0
1493809	0
1493916	0
1493964	0
1494009	0
1494018	0
1494226	0
1494241	0
1494337	0
1494339	0
1494444	76
1494480	0
1494489	52
1494492	7
1494556	32
1494561	5
1494590	1
1494607	1
1494641	2
1494834	1
1494855	0
1494880	0
1494912	7
1494934	0
1494950	2
1494954	1
1495038	14
1495041	1
1495053	0
1495070	0
1495098	0
1495216	0
1495229	0
1495259	0
1495305	0
1495380	10
1495544	10
1495596	0
1496130	2
1496212	1
1496325	6
1496352	3
1496395	1
1496408	6
1496432	1
1496481	0
1496506	0
1496568	0
1496604	3
1496641	0
1496657	1
1496662	5
1496709	0
1496721	1
1496724	5
1496796	0
1496867	1
1496983	6
1497014	0
1497036	9
1497087	2
1497187	0
1497202	0
1497310	20
1497320	0
1497372	0
1497629	145
1497826	61
1497960	8
1498011	0
1498094	0
1498130	0
1498137	5
1498149	16
1498199	0
1498249	25
1498319	18
1498388	0
1498422	0
1498488	0
1498676	24
1498722	0
1498843	41
1498908	3
1499020	21
1499091	8
1499181	0
1499335	6
1499342	0
1499499	57
1499522	5
1499531	8
1499547	49
1499604	33
1499690	2
1499726	12
1499814	140
1499818	68
1499836	10
1499885	5
1499961	0
1500007	1
1500009	18
1500191	0
1500219	4
1500237	3
1500247	0
1500276	63
1500387	0
1500486	74
1500627	0
1500655	0
1500699	92
1500790	36
1500799	88
1500823	0
1500873	28
1500983	0
1501226	9
1501321	8
1501353	3
1501356	0
1501529	27
1501556	6
1501647	28
1501842	22
1501879	17
1501998	0
1502105	0
1502146	51
1502203	24
1502263	28
1502300	21
1502455	0
1502587	1
1502596	6
1502604	36
1502655	14
1502671	48
1502793	25
1502830	39
1502871	18
1502905	107
1502932	37
1502943	23
1502980	120
1503020	157
1503028	31
1503082	55
1503122	36
1503186	12
1503223	29
1503267	106
1503292	119
1503409	21
1503682	0
1503745	6
1503759	101
1503847	67
1503853	15
1503883	57
1503947	21
1504033	0
1504046	55
1504048	102
1504090	80
1504103	24
1504117	9
1504208	35
1504297	71
1504315	8
1504323	0
1504361	128
1504408	6
1504512	57
1504639	50
1504649	36
1504679	16
1504796	5
1504837	13
1504874	0
1504905	21
1504975	4
1505007	27
1505030	15
1505080	7
1505183	0
1505200	0
1505210	0
1505348	0
1505373	0
1505427	0
1505462	0
1505585	0
1505622	0
1505635	0
1505642	0
1505719	0
1505754	0
1505790	0
1505800	0
1505821	0
1505894	90
1505934	0
1505949	1
1505966	0
1505981	0
1506003	0
1506037	0
1506072	0
1506202	0
1506238	0
1506286	1
1506315	0
1506369	0
1506374	0
1506451	0
1506453	0
1506560	0
1506585	0
1506630	0
1506707	0
1506742	0
1506748	97
1506919	0
1506953	0
1507015	0
1507024	0
1507105	0
1507166	0
1507193	0
1507210	0
1507298	0
1507342	0
1507362	0
1507414	0
1507487	0
1507664	2
1507873	29
1508056	89
1508077	13
1508129	6
1508191	64
1508338	0
1508347	0
1508404	0
1508422	0
1508470	0
1508591	0
1508600	0
1508604	0
1508613	0
1508621	0
1508624	0
1508684	0
1508733	0
1508751	0
1508757	0
1508796	0
1508920	4
1508940	0
1508955	27
1508983	0
1508990	131
1508994	48
1509002	16
1509012	49
1509015	4
1509026	116
1509069	19
1509180	2
1509280	6
1509396	22
1509417	6
1509432	34
1509549	8
1509621	5
1509638	56
1509664	30
1509675	0
1509760	5
1509787	0
1509885	0
1509893	42
1510049	15
1510067	0
1510080	0
1510211	24
1510303	83
1510321	0
1510336	0
1510344	23
1510433	26
1510490	9
1510744	4
1510994	10
1511037	0
1511142	20
1511152	29
1511163	7
1511258	25
1511373	2
1511434	18
1511463	0
1511492	0
1511688	60
1511725	1
1511854	1
1511980	4
1512010	0
1512168	0
1512238	1
1512253	0
1512256	0
1512286	0
1512288	0
1512298	0
1512343	1
1512400	0
1512484	0
1512528	0
1512540	0
1512561	0
1512625	6
1512644	28
1512649	4
1512660	72
1512718	0
1512727	0
1512768	0
1512846	0
1512858	0
1512898	36
1512913	52
1512942	0
1512982	0
1513027	0
1513266	0
1513268	0
1513318	0
1513381	0
1513443	0
1513450	0
1513527	0
1513601	0
1513662	0
1513736	0
1513761	0
1513918	0
1514259	11
1514325	0
1514382	0
1514474	0
1514478	12
1514550	4
1514651	0
1514668	0
1514720	3
1514754	0
1514770	0
1514907	0
1514938	0
1514945	0
1515052	0
1515071	0
1515099	0
1515121	10
1515175	0
1515258	0
1515263	0
1515396	0
1515416	1
1515448	5
1515467	0
1515561	0
1515645	0
1515678	0
1515837	1
1515862	0
1515886	0
1515943	1
1516015	0
1516174	0
1516195	0
1516216	0
1516341	0
1516475	4
1516561	2
1516621	0
1516649	0
1516877	3
1516930	1
1517061	1
1517100	0
1517366	2
1517395	2
1517445	12
1517455	7
1517485	3
1517490	11
1517528	90
1517532	1
1517558	13
1517562	0
1517859	0
1517940	0
1517959	3
1517984	2
1518035	0
1518044	0
1518081	0
1518156	0
1518185	1
1518193	11
1518236	12
1518261	0
1518323	1
1518355	3
1518386	0
1518461	0
1518465	25
1518517	182
1518530	0
1518536	4
1518548	2
1518720	10
1518756	13
1518768	32
1518816	0
1518925	10
1518954	40
1519056	2
1519110	22
1519138	37
1519150	18
1519157	0
1519172	39
1519199	44
1519241	0
1519348	10
1519500	3
1519540	15
1519656	0
1519671	0
1519750	17
1519757	0
1519768	52
1519825	5
1519831	2
1519890	0
1519896	0
1519998	8
1520017	0
1520038	5
1520053	0
1520129	0
1520146	1
1520185	0
1520188	12
1520247	4
1520305	0
1520323	0
1520331	10
1520333	0
1520355	0
1520406	1
1520410	10
1520541	0
1520619	0
1520743	19
1520758	0
1520762	4
1520790	0
1520806	26
1520814	3
1520868	52
1520967	0
1521000	0
1521079	6
1521194	39
1521232	0
1521303	0
1521338	13
1521390	3
1521411	0
1521484	37
1521511	0
1521548	46
1521604	0
1521635	3
1521664	23
1521723	0
1521745	137
1521763	4
1521767	32
1521832	8
1521892	0
1521909	6
1521921	0
1521935	28
1522093	3
1522119	0
1522210	0
1522290	0
1522322	0
1522431	5
1522447	0
1522470	0
1522518	0
1522551	0
1522589	0
1522630	0
1522716	12
1522760	9
1522790	0
1522805	0
1522833	0
1523025	3
1523049	2
1523091	0
1523103	0
1523126	0
1523289	29
1523326	3
1523370	0
1523406	85
1523417	0
1523441	0
1523498	10
1523518	14
1523674	0
1523718	0
1523833	26
1523836	6
1523859	33
1523904	0
1523952	31
1524083	17
1524148	0
1524189	0
1524204	0
1524230	126
1524233	2
1524317	11
1524323	9
1524373	18
1524376	0
1524446	47
1524473	0
1524512	0
1524530	2
1524544	0
1524571	3
1524602	38
1524607	11
1524625	12
1524628	3
1524630	0
1524654	0
1524658	26
1524692	0
1524766	0
1524806	4
1524810	31
1524821	0
1524844	3
1524940	59
1524944	3
1525008	0
1525032	2
1525044	0
1525103	0
1525107	0
1525121	0
1525128	0
1525156	0
1525178	0
1525181	0
1525193	0
1525243	10
1525251	0
1525285	5
1525300	24
1525358	12
1525404	4
1525424	20
1525558	7
1525629	157
1525658	32
1525917	41
1526002	8
1526056	67
1526112	0
1526141	37
1526155	0
1526198	0
1526324	0
1526362	0
1526369	0
1526384	28
1526387	15
1526391	82
1526439	20
1526480	0
1526506	0
1526540	0
1526560	0
1526581	4
1526599	6
1526603	2
1526610	0
1526659	20
1526676	3
1526761	42
1526928	3
1526939	5
1526961	22
1527003	1
1527019	0
1527100	35
1527271	43
1527296	54
1527331	0
1527354	72
1527391	0
1527429	17
1527476	0
1527510	22
1527514	57
1527633	19
1527676	107
1527705	38
1527786	35
1527903	11
1527969	70
1527976	40
1528087	21
1528110	0
1528120	10
1528133	5
1528256	49
1528305	0
1528327	10
1528334	0
1528353	0
1528361	5
1528368	0
1528411	0
1528427	7
1528472	5
1528510	1
1528552	0
1528710	12
1528713	3
1528880	11
1528915	0
1528946	0
1528971	3
1529088	21
1529121	8
1529134	0
1529167	55
1529170	18
1529175	10
1529186	40
1529210	68
1529271	21
1529282	16
1529297	0
1529307	0
1529337	19
1529353	0
1529394	0
1529517	14
1529612	19
1529634	1
1529668	0
1529722	4
1529759	0
1529861	38
1529940	0
1530004	0
1530032	31
1530069	51
1530095	63
1530141	48
1530229	94
1530277	9
1530357	53
1530376	0
1530387	23
1530423	7
1530581	0
1530615	3
1530624	5
1530658	0
1530672	0
1530702	8
1530742	2
1530765	18
1530845	6
1530865	0
1530876	4
1530954	12
1531009	0
1531070	13
1531089	9
1531103	2
1531184	134
1531224	0
1531254	38
1531324	8
1531336	0
1531341	43
1531499	9
1531550	12
1531598	209
1531606	31
1531783	120
1531831	49
1531920	91
1531936	0
1531967	63
1532098	145
1532116	3
1532210	9
1532343	140
1532346	15
1532419	80
1532450	0
1532476	104
1532480	38
1532511	2
1532535	0
1532557	0
1533176	0
1533218	0
1533274	11
1533335	65
1533347	5
1533422	59
1533463	55
1533590	22
1533619	0
1533645	0
1533664	8
1533668	30
1533722	0
1533770	0
1533800	12
1533804	0
1533816	0
1533822	4
1533826	2
1533839	0
1533896	6
1533945	2
1533955	16
1534002	5
1534052	21
1534058	3
1534104	56
1534198	34
1534201	48
1534238	0
1534270	10
1534354	6
1534366	85
1534368	10
1534436	11
1534484	0
1534602	31
1534619	3
1534644	25
1535025	45
1535096	4
1535160	99
1535169	36
1535178	0
1535205	19
1535405	5
1535418	4
1535441	0
1535453	21
1535466	46
1535492	27
1535571	4
1535578	54
1535690	2
1535896	7
1535992	7
1536087	6
1536139	9
1536217	3
1536290	2
1536339	0
1536436	7
1536497	0
1536607	0
1536674	4
1536767	0
1536824	3
1536889	4
1536897	0
1536938	4
1536961	0
1536969	7
1536973	6
1537086	0
1537106	3
1537117	3
1537170	0
1537199	5
1537337	6
1537364	5
1537375	5
1537415	0
1537436	2
1537463	4
1537517	6
1537600	7
1537665	0
1537677	0
1537729	4
1537742	1
1537790	47
1537825	12
1537844	0
1537888	5
1538088	29
1538145	48
1538254	48
1538256	28
1538279	71
1538281	12
1538403	2
1538412	49
1538525	66
1538610	33
1538617	1
1538649	0
1538672	17
1538794	4
1538828	0
1538856	14
1538877	20
1538918	26
1538939	0
1538957	4
1538979	6
1539018	0
1539025	110
1539092	1
1539166	30
1539228	43
1539240	29
1539341	1
1539365	27
1539402	2
1539444	10
1539509	2
1539519	61
1539537	12
1539592	0
1539648	53
1539656	99
1539696	0
1539776	81
1539945	41
1539982	2
1540056	17
1540095	234
1540152	6
1540212	48
1540305	74
1540341	0
1540597	4
1540605	0
1540655	0
1540685	70
1540735	16
1540765	16
1540806	51
1540866	57
1540906	5
1540967	16
1540973	8
1540979	3
1540997	4
1541011	7
1541267	46
1541422	167
1541443	56
1541473	84
1541636	88
1541640	134
1541663	0
1541809	43
1541869	0
1542031	38
1542034	29
1542073	20
1542079	26
1542181	113
1542183	18
1542204	7
1542217	28
1542292	13
1542305	1
1542311	3
1542320	0
1542339	8
1542442	26
1542466	39
1542493	187
1542507	18
1542521	20
1542693	1
1542715	29
1542724	71
1542811	46
1542814	14
1542932	10
1542936	13
1542986	0
1543108	73
1543139	59
1543236	12
1543360	26
1543458	29
1543473	4
1543566	52
1543611	27
1543637	0
1543716	1
1543765	0
1543831	0
1543845	0
1543953	0
1544016	11
1544032	0
1544070	2
1544072	0
1544125	0
1544136	6
1544149	0
1544153	3
1544230	0
1544247	67
1544371	0
1544387	3
1544390	0
1544467	0
1544486	0
1544494	0
1544514	0
1544703	16
1544796	0
1544830	0
1544967	0
1545047	0
1545158	3
1545218	0
1545324	0
1545392	9
1545433	0
1545573	3
1545583	18
1545619	1
1545680	1
1545720	0
1545735	0
1545741	3
1545748	0
1545879	0
1545886	52
1545897	0
1546054	8
1546119	93
1546266	52
1546348	132
1546358	18
1546396	19
1546448	4
1546562	54
1546616	86
1546625	12
1546643	53
1546666	10
1546675	6
1546725	0
1546765	54
1546812	15
1546912	89
1546915	40
1546981	4
1547038	5
1547065	14
1547105	13
1547114	45
1547124	17
1547143	13
1547207	11
1547223	150
1547276	63
1547348	25
1547357	89
1547401	91
1547435	145
1547451	106
1547527	0
1547531	0
1547548	0
1547567	0
1547576	0
1547582	0
1547592	0
1547688	46
1547697	89
1547806	16
1547815	38
1547884	3
1547961	12
1547977	71
1547980	44
1548035	10
1548089	0
1548198	17
1548312	96
1548351	100
1548418	0
1548516	23
1548543	150
1548563	335
1548708	95
1548711	53
1548772	13
1548785	75
1548796	0
1548876	48
1548899	362
1548903	161
1549141	31
1549198	5
1549274	35
1549345	162
1549448	8
1549469	16
1549482	37
1549535	0
1549967	51
1549976	7
1550009	18
1550093	45
1550120	16
1550126	9
1550277	3
1550516	384
1550586	50
1550645	2
1550683	3
1550729	0
1550786	6
1550832	34
1550855	4
1550887	0
1550904	5
1551021	5
1551039	21
1551195	31
1551212	113
1551214	10
1551235	37
1551246	96
1551287	4
1551294	22
1551334	177
1551337	21
1551427	143
1551431	84
1551529	19
1551640	0
1551671	0
1551727	6
1551762	18
1551798	0
1551858	33
1551916	55
1552051	0
1552203	0
1552246	9
1552314	19
1552512	15
1552533	0
1552535	0
1552590	14
1552616	8
1552758	0
1552775	0
1552866	0
1552876	0
1552921	0
1553026	0
1553146	5
1553391	0
1553428	0
1553435	0
1553485	0
1553510	0
1553830	0
1553905	0
1553920	0
1553959	0
1553967	0
1553979	0
1553986	0
1554179	0
1554224	0
1554249	0
1554279	0
1554304	0
1554392	0
1554440	0
1554692	0
1554925	0
1554937	0
1555001	0
1555237	0
1555669	0
1555729	0
1555756	0
1555809	0
1555877	0
1555951	0
1555990	0
1556088	0
1556115	0
1556217	0
1556484	0
1556539	0
1556549	0
1556570	0
1556711	0
1556799	0
1557021	0
1557060	0
1557105	0
1557188	0
1557253	0
1557299	0
1557303	0
1557337	0
1557428	0
1557452	0
1557663	0
1557668	0
1557752	0
1557902	0
1558109	0
1558178	0
1558421	0
1558596	0
1558686	0
1558688	0
1558736	0
1558742	0
1558751	0
1558849	0
1558862	0
1558872	0
1558952	0
1558973	0
1559012	0
1559035	0
1559222	0
1559276	0
1559300	0
1559333	0
1559357	0
1559379	0
1559468	0
1559470	0
1559578	0
1559636	0
1559660	0
1559692	0
1559706	0
1559910	0
1559999	0
1560148	0
1560263	0
1560293	0
1560375	0
1560596	0
1560652	0
1560766	0
1560826	0
1560857	0
1561258	0
1561273	43
1561299	8
1561378	7
1561397	9
1561403	16
1561410	0
1561419	37
1561571	5
1561643	94
1561725	90
1561733	12
1561758	134
1561774	3
1561791	5
1561829	121
1561892	26
1561985	64
1562069	170
1562082	8
1562095	30
1562142	30
1562198	88
1562240	283
1562404	17
1562489	14
1562498	89
1562504	1
1562618	31
1562649	29
1562662	4
1562678	4
1562733	108
1562751	10
1562784	42
1562796	6
1562830	64
1562972	1
1563000	6
1563241	0
1563395	0
1563444	4
1563493	63
1563588	31
1563704	0
1563714	3
1563810	0
1563854	1
1563877	0
1563901	0
1563932	0
1564270	0
1564316	0
1564326	0
1564611	0
1564757	0
1564835	0
1564892	0
1564972	0
1564996	0
1565047	3
1565054	0
1565058	4
1565076	0
1565104	0
1565183	0
1565249	0
1565264	0
1565297	0
1565300	0
1565330	0
1565429	0
1565458	3
1565478	0
1565481	0
1565510	0
1565706	0
1565917	0
1566011	0
1566040	0
1566082	0
1566113	0
1566154	0
1566172	0
1566273	0
1566505	0
1566534	0
1566573	0
1566594	0
1566610	0
1566658	0
1566694	25
1566701	3
1566725	8
1566793	0
1566795	37
1566804	0
1566808	0
1566812	0
1566829	0
1566854	0
1566931	0
1567019	0
1567077	0
1567251	0
1567353	0
1567385	0
1567392	0
1567421	0
1567454	0
1567644	0
1567719	0
1567791	0
1567802	0
1567841	0
1567888	0
1567944	0
1567962	0
1567993	0
1568040	37
1568116	6
1568131	25
1568164	4
1568218	24
1568221	53
1568293	22
1568401	1
1568416	5
1568422	18
1568452	2
1568476	15
1568542	99
1568565	15
1568704	17
1568743	0
1568797	8
1568848	70
1568984	2
1569165	0
1569319	30
1569343	6
1569370	235
1569412	6
1569428	8
1569440	0
1569448	36
1569502	11
1569580	1
1569614	32
1569663	28
1569780	144
1569835	12
1569956	0
1569975	106
1570113	2
1570184	23
1570249	0
1570356	13
1570360	145
1570380	13
1570514	1
1570652	1
1570702	24
1570731	92
1570749	5
1570785	77
1570853	0
1570986	76
1571018	15
1571041	2
1571063	58
1571095	36
1571271	0
1571285	15
1571364	9
1571380	4
1571502	0
1571546	0
1571557	109
1571570	0
1571718	14
1571733	32
1571838	10
1571960	10
1572007	0
1572049	8
1572070	0
1572085	1
1572134	0
1572292	1
1572339	2
1572509	5
1572765	1
1572837	0
1572894	0
1572924	2
1573128	1
1573454	0
1573604	9
1573679	46
1573698	0
1573888	0
1573918	4
1573931	0
1573933	1
1573947	1
1573953	1
1573955	2
1573964	0
1573966	35
1574012	4
1574027	39
1574030	16
1574088	121
1574228	0
1574235	27
1574242	4
1574278	0
1574313	29
1574331	0
1574615	26
1574617	37
1574754	1
1574773	8
1574780	4
1574785	4
1574857	1
1574941	5
1574970	8
1574976	0
1575010	7
1575148	41
1575247	8
1575433	0
1575457	28
1575556	29
1575559	0
1575601	109
1575634	13
1575660	17
1575755	0
1575785	0
1575821	0
1575826	14
1575841	2
1575849	8
1575861	7
1575916	0
1575925	23
1575994	0
1576024	3
1576042	21
1576126	0
1576225	0
1576262	0
1576411	0
1576435	0
1576537	0
1576585	0
1576668	0
1576716	0
1576740	0
1576802	0
1576808	0
1576813	37
1576870	0
1576879	0
1577027	0
1577285	0
1577287	3
1577452	0
1577475	0
1577511	6
1577526	0
1577532	0
1577536	7
1577552	0
1577593	0
1577655	0
1577704	0
1577746	0
1577865	0
1577887	0
1577962	0
1577994	0
1578064	0
1578115	0
1578133	0
1578214	0
1578249	0
1578393	0
1578462	0
1578497	0
1578582	0
1578622	0
1578702	0
1578769	0
1578802	0
1578926	0
1578938	0
1579032	0
1579055	0
1579544	0
1579558	0
1579577	0
1579584	2
1579593	39
1579600	14
1579627	89
1579632	98
1579662	11
1579734	22
1579755	19
1579770	17
1579828	33
1579869	59
1579926	0
1579956	0
1580098	24
1580240	15
1580290	0
1580306	9
1580352	1
1580418	105
1580461	3
1580487	0
1580489	0
1580496	0
1580500	0
1580527	70
1580542	1
1580555	32
1580595	24
1580612	20
1580682	0
1580761	1
1580776	4
1580785	11
1580871	0
1581065	10
1581077	4
1581081	62
1581111	103
1581179	67
1581209	95
1581281	41
1581302	136
1581317	14
1581416	267
1581473	3
1581480	47
1581677	64
1581789	8
1581899	68
1581969	10
1581992	133
1582052	180
1582066	0
1582077	0
1582082	0
1582095	0
1582100	0
1582108	0
1582112	0
1582160	33
1582433	0
1582614	0
1582616	0
1582665	0
1582669	0
1582683	0
1582701	0
1582791	0
1582893	0
1583115	2
1583187	0
1583203	4
1583244	0
1583284	6
1583372	10
1583395	36
1583501	3
1583504	7
1583773	3
1583791	25
1583870	9
1583910	0
1584035	12
1584155	2
1584200	13
1584218	15
1584277	35
1584332	0
1584360	0
1584438	0
1584501	149
1584522	0
1584542	0
1584557	0
1584623	0
1584722	0
1584757	0
1584775	0
1584831	0
1584892	0
1584938	0
1585123	0
1585160	0
1585199	6
1585235	0
1585260	0
1585281	0
1585445	0
1585452	0
1585512	0
1585576	0
1585677	0
1585903	0
1585967	0
1586044	0
1586076	0
1586108	0
1586217	55
1586306	153
1586348	0
1586358	0
1586382	0
1586472	0
1586579	0
1586594	0
1586621	1
1586719	0
1586727	0
1586733	0
1586743	1
1586819	0
1586827	0
1587072	0
1587083	0
1587111	2
1587224	0
1587284	1
1587306	0
1587349	0
1587419	0
1587503	0
1587600	0
1587612	0
1587656	1
1587658	0
1587702	0
1587725	1
1587745	0
1587949	0
1587973	0
1588014	0
1588071	0
1588100	3
1588154	0
1588191	0
1588437	0
1588488	1
1588500	68
1588561	1
1588665	0
1588730	0
1588799	0
1588966	0
1589135	0
1589146	0
1589159	5
1589231	0
1589360	63
1589417	42
1589444	113
1589455	73
1589725	56
1589736	76
1589894	70
1589973	0
1590028	0
1590222	17
1590286	0
1590323	1
1590345	0
1590391	23
1590395	0
1590453	0
1590556	0
1590568	0
1590625	0
1590658	0
1590720	0
1591087	0
1591099	0
1591294	0
1591348	0
1591403	0
1591423	0
1591460	0
1591516	0
1591579	0
1591950	0
1591966	0
1591987	0
1592068	0
1592211	0
1592219	0
1592244	0
1592358	0
1592473	0
1592510	31
1592542	0
1592594	0
1592633	0
1592671	4
1592739	0
1592761	3
1592856	15
1592882	20
1592981	29
1592983	102
1593005	4
1593026	15
1593146	86
1593154	23
1593177	0
1593212	2
1593249	22
1593329	35
1593404	4
1593479	52
1593521	25
1593587	64
1593603	12
1593783	2
1593972	0
1593982	0
1594036	70
1594041	15
1594045	19
1594066	0
1594108	1
1594141	1
1594167	0
1594183	1
1594205	0
1594294	2
1594336	0
1594354	2
1594405	0
1594435	1
1594447	0
1594530	1
1594570	0
1594596	0
1594978	0
1595380	0
1595439	0
1595526	0
1595536	0
1595551	0
1595597	0
1595616	0
1595660	0
1595688	0
1595716	0
1595757	0
1595764	0
1595919	0
1595999	3
1596032	0
1596049	0
1596086	0
1596111	0
1596143	0
1596202	0
1596327	0
1596406	1
1596469	0
1596476	0
1596549	3
1596660	0
1596702	0
1596715	0
1596735	0
1596756	0
1596758	0
1596779	0
1596788	0
1596929	30
1596965	69
1596970	0
1597084	0
1597111	6
1597176	0
1597491	2
1597623	1
1597768	15
1597776	4
1597869	0
1598064	0
1598082	0
1598101	0
1598107	0
1598161	0
1598670	0
1598780	0
1598790	0
1598820	0
1598847	0
1598858	0
1598887	0
1598900	2
1598941	0
1599091	0
1599134	0
1599179	2
1599185	3
1599203	17
1599215	16
1599218	23
1599248	3
1599315	0
1599362	13
1599428	0
1599446	0
1599542	0
1599555	78
1599557	0
1599602	7
1599652	40
1599660	51
1599723	78
1599772	9
1599985	22
1600211	32
1600324	11
1600380	0
1600404	0
1600486	56
1600490	30
1600617	0
1600683	0
1600762	31
1600764	43
1600841	44
1600843	195
1600845	127
1600927	0
1600936	23
1601041	47
1601047	71
1601056	25
1601058	18
1601066	9
1601090	37
1601189	6
1601424	0
1601435	0
1601444	4
1601446	8
1601591	0
1601678	1
1601695	52
1601732	5
1601758	0
1601782	49
1601855	0
1601864	0
1601891	3
1601913	0
1601940	0
1601964	0
1601976	2
1601981	25
1602047	0
1602085	0
1602166	5
1602170	31
1602227	1
1602234	0
1602250	0
1602292	0
1602328	7
1602374	2
1602417	8
1602424	21
1602520	60
1602601	35
1602676	5
1602734	68
1602736	0
1602766	29
1602919	26
1602928	30
1603024	0
1603398	0
1603448	0
1603510	1
1603538	0
1603811	0
1603855	7
1603928	33
1603939	13
1604004	58
1604070	62
1604190	0
1604224	64
1604299	25
1604350	0
1604359	44
1604408	0
1604437	2
1604500	11
1604515	0
1604530	71
1604647	55
1604676	51
1604691	0
1604723	24
1604741	1
1604750	0
1604813	99
1604820	10
1604837	36
1604859	47
1604928	176
1605001	3
1605067	2
1605081	0
1605124	14
1605150	29
1605220	140
1605325	17
1605402	0
1605442	0
1605462	85
1605476	70
1605719	0
1605823	46
1605863	2
1605927	17
1605935	0
1605947	0
1605966	0
1605976	89
1606024	0
1606049	59
1606150	27
1606161	0
1606222	56
1606247	2
1606318	18
1606320	18
1606344	55
1606355	3
1606391	87
1606490	2
1606507	35
1606630	21
1606650	19
1606779	44
1606794	46
1606803	0
1606818	23
1606827	0
1606845	1
1606893	2
1606923	0
1607077	36
1607136	54
1607187	0
1607202	31
1607214	6
1607241	0
1607282	5
1607286	75
1607289	23
1607304	10
1607307	3
1607339	1
1607379	9
1607381	13
1607429	13
1607493	0
1607508	0
1607578	0
1607659	0
1607673	19
1607712	1
1607747	3
1607814	0
1607891	0
1607899	37
1607954	0
1607974	9
1607976	27
1607996	0
1608044	47
1608051	63
1608186	16
1608209	0
1608218	15
1608227	85
1608248	29
1608309	0
1608338	3
1608443	0
1608487	0
1608539	0
1608654	45
1608731	48
1608744	77
1608851	92
1608926	1
1608963	0
1609160	31
1609164	10
1609175	6
1609301	28
1609304	22
1609418	26
1609535	0
1609712	0
1609754	14
1610080	0
1610150	2
1610152	0
1610404	0
1610539	0
1610644	0
1610680	0
1610689	0
1610878	0
1610929	0
1610950	0
1611061	0
1611090	0
1611151	0
1611175	0
1611229	0
1611302	0
1611325	0
1611359	2
1611396	36
1611463	45
1611513	90
1611539	4
1611564	23
1611627	0
1611631	53
1611862	0
1611958	10
1611968	0
1611989	71
1612021	17
1612067	0
1612085	50
1612115	28
1612179	20
1612208	40
1612211	21
1612253	84
1612298	4
1612543	0
1612567	0
1612573	0
1612588	0
1612594	0
1612615	1
1612630	1
1612636	0
1612657	0
1612734	54
1612798	0
1612835	13
1612876	3
1612882	8
1612884	11
1612915	2
1612965	4
1612979	0
1613014	0
1613020	0
1613062	2
1613147	19
1613218	2
1613249	2
1613272	0
1613295	2
1613326	0
1613364	0
1613374	0
1613735	0
1613748	0
1613871	0
1613998	0
1614018	0
1614062	0
1614073	0
1614153	0
1614156	0
1614264	0
1614282	0
1614330	1
1614360	0
1614439	0
1614836	0
1614863	0
1614897	0
1614932	0
1614939	0
1615124	0
1615155	0
1615240	0
1615320	0
1615337	0
1615399	0
1615473	0
1615502	0
1615536	0
1615589	0
1615621	0
1615672	0
1615675	0
1615710	0
1615765	0
1615804	0
1615806	0
1615852	0
1615885	0
1615962	0
1616045	0
1616080	0
1616196	0
1616212	0
1616353	0
1616372	13
1616380	7
1616392	15
1616400	36
1616473	0
1616512	0
1616575	0
1616723	5
1616771	25
1616808	51
1616871	82
1616888	73
1616892	10
1617024	63
1617055	97
1617069	38
1617141	12
1617285	22
1617294	75
1617323	0
1617425	157
1617432	83
1617467	7
1617473	50
1617481	157
1617515	51
1617629	17
1617699	125
1617789	30
1617830	175
1617835	0
1617898	0
1617901	0
1617931	0
1618019	0
1618068	69
1618074	0
1618088	0
1618115	9
1618130	23
1618199	13
1618370	0
1618469	0
1618471	1
1618592	0
1618706	0
1618755	0
1618895	2
1619000	0
1619063	0
1619097	0
1619164	0
1619189	0
1619431	58
1619451	0
1619506	45
1619518	23
1619615	0
1619673	39
1619701	6
1619745	46
1619764	29
1619771	52
1619784	22
1619806	50
1619808	69
1619930	18
1619963	12
1620078	0
1620091	0
1620109	24
1620121	44
1620196	108
1620217	102
1620252	56
1620381	25
1620406	37
1620418	0
1620458	19
1620559	131
1620607	89
1620619	0
1620637	20
1620776	16
1620785	88
1620824	0
1620877	1
1621015	14
1621057	81
1621127	13
1621142	7
1621153	103
1621279	7
1621300	7
1621390	40
1621466	0
1621615	1
1621634	0
1621657	15
1621797	16
1621871	0
1622095	0
1622154	4
1622214	3
1622466	0
1622688	0
1622714	10
1622741	2
1622854	0
1622916	4
1622937	0
1623008	2
1623131	6
1623163	40
1623181	0
1623263	27
1623405	12
1623487	27
1623574	6
1623704	16
1623721	10
1623798	0
1623848	0
1624004	0
1624096	0
1624243	1
1624309	2
1624406	0
1624433	0
1624454	3
1624467	2
1624503	0
1624541	0
1624556	0
1624637	3
1624721	0
1624733	0
1624836	9
1624878	0
1624886	0
1624952	0
1625041	0
1625157	0
1625177	31
1625276	1
1625425	35
1625489	30
1625500	0
1625632	11
1625668	0
1625887	18
1625915	5
1625933	0
1626025	3
1626205	0
1626208	4
1626255	35
1626268	16
1626349	2
1626447	5
1626547	1
1626724	22
1626820	1
1626903	0
1626927	0
1627007	0
1627195	3
1627233	43
1627248	0
1627323	0
1627353	7
1627362	0
1627542	0
1627563	0
1627588	0
1627645	0
1627902	40
1628039	0
1628090	5
1628108	35
1628158	0
1628197	0
1628314	0
1628320	0
1628494	0
1628614	0
1628746	0
1628797	0
1628827	0
1628914	0
1628929	0
1628976	0
1629394	0
1629517	0
1629526	0
1629595	0
1629691	0
1629697	0
1629754	0
1629922	0
1629934	0
1630036	0
1630110	0
1630153	0
1630175	0
1630247	38
1630280	1
1630288	0
1630312	2
1630324	1
1630350	78
1630398	14
1630412	77
1630450	35
1630462	46
1630590	0
1630645	27
1630706	14
1630730	6
1631009	2
1631465	0
1631474	0
1631769	0
1631933	0
1631990	0
1632221	0
1632239	0
1632266	4
1632275	0
1632293	0
1632449	0
1632710	1
1632896	0
1632938	0
1633055	11
1633148	0
1633193	0
1633250	0
1633286	0
1633388	0
1633547	0
1633706	8
1633882	0
1633916	0
1634075	0
1634374	40
1634394	28
1634449	45
1634586	244
1634687	61
1634733	4
1634773	3
1634776	8
1634798	12
1634828	1
1634855	17
1634922	29
1634971	20
1634980	32
1634992	17
1634995	8
1635029	0
1635076	0
1635101	0
1635111	0
1635153	0
1635274	0
1635387	0
1635443	0
1635455	0
1635517	0
1635558	0
1635635	0
1635647	0
1635719	0
1635776	0
1635833	0
1635896	0
1636007	118
1636124	2
1636136	24
1636291	0
1636495	12
1636552	1
1636663	0
1637131	0
1637149	0
1637308	14
1637484	0
1637518	0
1637677	0
1637976	69
1637996	42
1638051	38
1638155	50
1638218	4
1638289	55
1638335	0
1638375	4
1638378	21
1638415	216
1638673	68
1638696	180
1638781	199
1638966	96
1639096	7
1639126	109
1639180	86
1639193	6
1639274	22
1639423	104
1639650	88
1639676	16
1639681	11
1639759	0
1639879	68
1639953	123
1639980	13
1640017	34
1640089	16
1640257	58
1640271	33
1640275	110
1640313	10
1640380	10
1640444	0
1640478	97
1640515	6
1640533	90
1640622	76
1640672	4
1640840	33
1640871	12
1640881	4
1640916	4
1640977	31
1640981	129
1641028	295
1641093	0
1641111	101
1641240	29
1641358	2
1641488	31
1641547	0
1641567	0
1641613	0
1641626	0
1641636	0
1641752	0
1641777	0
1641865	0
1641983	0
1642063	0
1642121	0
1642183	0
1642272	0
1642320	0
1642424	27
1642439	6
1642448	71
1642451	17
1642600	0
1642677	0
1642750	0
1642810	0
1642839	0
1642998	0
1643024	0
1643212	0
1643403	0
1643476	0
1643506	0
1643745	0
1643863	0
1643904	0
1643935	0
1643980	0
1644057	0
1644195	0
1644205	0
1644212	0
1644216	0
1644234	0
1644385	113
1644483	0
1644493	126
1644627	0
1644669	0
1644685	0
1644726	0
1644780	0
1645002	0
1645014	0
1645072	0
1645116	0
1645257	0
1645304	1
1645313	2
1645425	0
1645467	0
1645600	0
1645687	0
1645725	0
1645729	0
1645735	0
1645750	0
1645770	0
1646060	0
1646126	9
1646155	13
1646178	7
1646215	66
1646229	0
1646284	0
1646507	0
1646549	0
1646632	0
1646735	2
1646805	0
1646934	6
1647088	0
1647094	0
1647295	0
1647364	0
1647404	0
1647407	0
1647416	0
1647427	0
1647443	0
1647445	0
1647485	0
1647491	0
1647501	0
1647525	0
1647538	0
1647546	0
1647551	0
1647567	0
1647570	0
1647588	0
1647615	0
1647619	0
1647661	0
1647730	0
1647739	0
1647743	0
1647869	0
1647963	0
1647987	0
1648041	0
1648099	0
1648165	0
1648168	0
1648246	0
1648282	0
1648301	0
1648342	0
1648357	0
1648398	0
1648462	0
1648494	0
1648517	0
1648521	0
1648579	0
1648654	0
1648714	0
1648768	0
1648798	0
1648807	0
1648843	0
1648909	0
1648942	0
1649032	0
1649203	0
1649280	0
1649302	0
1649308	0
1649386	0
1649479	0
1649708	0
1649743	0
1649745	0
1649794	0
1649887	0
1649928	0
1649948	0
1650003	0
1650228	0
1650309	0
1650311	0
1650552	0
1650569	0
1650649	0
1650739	0
1650881	0
1650905	0
1650928	0
1651004	0
1651212	0
1651307	0
1651349	0
1651367	0
1651382	0
1651460	0
1651490	0
1651617	0
1651746	0
1651774	0
1651845	0
1651980	0
1652022	0
1652219	0
1652253	0
1652272	0
1652340	0
1652372	0
1652418	0
1652470	0
1652599	0
1652703	0
1652798	0
1652822	0
1652873	0
1652957	0
1653015	0
1653111	0
1653146	0
1653232	29
1653348	0
1653632	0
1653803	1
1653911	67
1653938	161
1653974	0
1654045	9
1654172	12
1654202	39
1654217	0
1654274	2
1654397	0
1654403	0
1654427	0
1654497	21
1654562	0
1654590	23
1654667	3
1654726	6
1654757	12
1654788	5
1654805	50
1654817	173
1654896	3
1655093	236
1655153	44
1655333	0
1655420	90
1655448	0
1655498	116
1655573	24
1655583	4
1655616	41
1655713	0
1655874	3
1655908	0
1655918	0
1656145	0
1656425	3
1656468	28
1656543	21
1656652	11
1656706	6
1656751	10
1656763	105
1656768	1
1656804	2
1656826	0
1656834	8
1656877	0
1656918	16
1656991	18
1657072	23
1657123	21
1657170	37
1657182	31
1657510	0
1657541	0
1657639	35
1657681	0
1657764	9
1657805	1
1657988	34
1658018	7
1658174	1
1658182	3
1658274	0
1658290	5
1658671	25
1658695	12
1658896	4
1658940	18
1658975	0
1659013	14
1659055	6
1659103	22
1659301	72
1659330	2
1659381	6
1659448	17
1659691	0
1659805	0
1659864	1
1659932	0
1659946	0
1660063	38
1660103	24
1660209	0
1660216	19
1660233	0
1660273	41
1660370	27
1660382	0
1660400	68
1660411	54
1660470	181
1660624	32
1660673	11
1660754	0
1660772	0
1660827	1
1660841	0
1660863	1
1661025	2
1661064	1
1661104	1
1661141	0
1661176	7
1661249	0
1661303	1
1661360	0
1661403	5
1661424	10
1661474	0
1661694	14
1661758	2
1661847	0
1661854	0
1661865	0
1662153	18
1662249	18
1662264	0
1662293	5
1662310	0
1662353	59
1662358	152
1662382	0
1662441	0
1662458	0
1662492	9
1662500	28
1662692	0
1662756	7
1662775	3
1662799	2
1662992	39
1663012	0
1663125	12
1663131	8
1663236	4
1663252	0
1663276	0
1663279	0
1663388	0
1663400	0
1663424	0
1663551	0
1663597	0
1663642	0
1663660	0
1663703	0
1663705	0
1663725	0
1663736	0
1663810	0
1663843	0
1663984	0
1664002	0
1664089	0
1664162	0
1664183	0
1664248	1
1664278	0
1664303	0
1664334	0
1664363	0
1664425	0
1664437	0
1664458	0
1664482	0
1664485	0
1664592	0
1664814	0
1664872	0
1664878	0
1664970	0
1664986	0
1665043	0
1665083	0
1665094	0
1665208	0
1665345	0
1665460	0
1665499	0
1665506	0
1665589	0
1665610	0
1665777	0
1665817	0
1665845	0
1665940	0
1665956	0
1665979	0
1665988	0
1666046	0
1666114	0
1666120	0
1666175	11
1666186	2
1666222	0
1666255	0
1666462	0
1666498	0
1666510	0
1666522	0
1666768	0
1666782	0
1666805	0
1666856	0
1666866	5
1666887	0
1666897	0
1666914	0
1666979	0
1667087	0
1667106	0
1667217	0
1667301	0
1667365	0
1667389	0
1667448	0
1667528	0
1667547	0
1667852	0
1667904	0
1667952	0
1668007	0
1668028	0
1668067	0
1668160	0
1668196	0
1668211	0
1668268	0
1668282	0
1668301	0
1668388	0
1668400	0
1668409	17
1668412	37
1668588	0
1668764	33
1668803	15
1668896	25
1668947	109
1669004	3
1669037	40
1669132	19
1669145	12
1669209	1
1669328	0
1669447	0
1669643	0
1669789	0
1669859	0
1669866	0
1669913	0
1669946	0
1669951	0
1669960	0
1670019	0
1670057	0
1670207	0
1670273	0
1670573	0
1670611	0
1671219	0
1671284	0
1671318	0
1671323	22
1671382	156
1671414	0
1671444	0
1671479	0
1671603	0
1671812	0
1671885	0
1671901	0
1672058	0
1672124	0
1672217	0
1672253	0
1672280	0
1672353	0
1672388	76
1672422	10
1672464	6
1672551	0
1672593	4
1672599	1
1672629	3
1672663	0
1672839	6
1672889	47
1673121	2
1673208	187
1673218	92
1673222	32
1673232	40
1673250	2
1673261	37
1673347	16
1673389	46
1673403	19
1673434	69
1673486	0
1673505	0
1673669	0
1673717	0
1673852	0
1673858	0
1673902	0
1673998	0
1674012	0
1674060	0
1674136	0
1674138	0
1674177	0
1674243	0
1674290	0
1674544	0
1674580	0
1674586	0
1674679	0
1674751	0
1674786	0
1674982	0
1675015	0
1675103	0
1675155	0
1675174	0
1675193	0
1675242	0
1675250	1
1675269	0
1675273	0
1675286	0
1675350	0
1675368	0
1675426	0
1675440	0
1675581	0
1675599	0
1675632	0
1675703	0
1675781	0
1675819	0
1675845	0
1675891	0
1675920	0
1675928	0
1675930	0
1676018	2
1676310	36
1676372	18
1676393	30
1676426	54
1676498	36
1676768	9
1676803	7
1676853	0
1676902	30
1676935	4
1676940	21
1676970	2
1677059	0
1677210	58
1677379	56
1677529	113
1677531	105
1677537	44
1677682	6
1677715	49
1677730	124
1677993	0
1678010	24
1678141	4
1678228	16
1678234	87
1678280	59
1678449	0
1678479	4
1678493	0
1678546	77
1678585	67
1678592	9
1678647	26
1678658	27
1678792	159
1678842	22
1678912	105
1678936	79
1679020	27
1679066	17
1679109	9
1679112	18
1679196	29
1679222	23
1679286	2
1679322	0
1679406	0
1679437	0
1679439	0
1679474	0
1679487	0
1679532	0
1679535	0
1679547	0
1679563	0
1679628	0
1679630	0
1679648	0
1679690	0
1679725	3
1679752	0
1679769	0
1679778	4
1679780	9
1679818	0
1679876	2
1679883	45
1679891	10
1679914	0
1679962	0
1680008	0
1680043	0
1680074	0
1680098	0
1680162	56
1680166	0
1680195	0
1680233	0
1680248	1
1680289	0
1680348	0
1680504	88
1680513	7
1680601	11
1680675	23
1680724	147
1680727	118
1680846	2
1680936	112
1680954	61
1680970	177
1680994	69
1681010	12
1681021	0
1681044	59
1681071	32
1681136	97
1681212	59
1681248	31
1681278	5
1681293	39
1681313	2
1681328	64
1681354	1
1681360	0
1681470	48
1681628	2
1681636	3
1681664	95
1681744	45
1681844	0
1681850	0
1681927	5
1681985	0
1682002	106
1682065	52
1682067	0
1682086	0
1682092	48
1682095	2
1682099	32
1682136	3
1682176	1
1682194	19
1682255	0
1682300	0
1682337	11
1682586	38
1682628	9
1682898	62
1683013	46
1683094	0
1683283	1
1683513	21
1683573	3
1683619	10
1683831	0
1683891	7
1684008	108
1684061	6
1684137	6
1684192	0
1684194	25
1684233	0
1684281	0
1684293	16
1684323	0
1684362	0
1684431	0
1684590	42
1684686	91
1684692	27
1684737	8
1684785	0
1684830	0
1684854	31
1684909	0
1684943	12
1685036	0
1685277	68
1685280	100
1685466	17
1685581	0
1685654	9
1685733	153
1685759	16
1685775	30
1685824	43
1686156	8
1686249	13
1686261	0
1686296	0
1686303	0
1686391	0
1686402	23
1686446	7
1686472	7
1686502	76
1686508	23
1686603	97
1686621	8
1686718	26
1686762	23
1686813	53
1686880	1
1687213	26
1687253	26
1687574	11
1687863	0
1687872	0
1687876	6
1687881	9
1687888	2
1687892	6
1687896	7
1687934	43
1688112	79
1688271	17
1688292	18
1688469	0
1688648	76
1688724	109
1688782	12
1688829	48
1688866	20
1688938	0
1688950	0
1688967	0
1688975	9
1689132	34
1689177	3
1689207	11
1689234	15
1689247	18
1689310	42
1689351	51
1689382	6
1689421	47
1689490	0
1689546	9
1689571	24
1689625	8
1689668	44
1689700	0
1689717	1
1689727	10
1689745	9
1689757	54
1689839	36
1689853	1
1689874	25
1689964	1
1689994	45
1690103	97
1690120	3
1690172	29
1690227	44
1690336	57
1690373	43
1690383	0
1690406	9
1690433	3
1690626	105
1690681	36
1690695	31
1690807	119
1690823	23
1690828	0
1690872	3
1690879	62
1690883	288
1690898	105
1690913	1
1691043	9
1691160	3
1691171	9
1691202	19
1691205	6
1691267	0
1691311	3
1691342	0
1691346	23
1691404	5
1691414	0
1691433	16
1691462	0
1691470	0
1691476	0
1691481	0
1691512	0
1691526	0
1691540	0
1691560	0
1691563	1
1691585	0
1691646	0
1691685	0
1691702	0
1691706	0
1691728	0
1691741	0
1691749	0
1691762	0
1691775	2
1691886	0
1691892	0
1691906	0
1691922	1
1691952	3
1691965	0
1691975	32
1692025	12
1692032	12
1692048	0
1692115	34
1692132	0
1692146	0
1692158	3
1692179	0
1692197	0
1692216	0
1692301	0
1692318	0
1692321	3
1692342	8
1692368	28
1692392	0
1692408	48
1692412	45
1692474	4
1692527	0
1692540	4
1692571	17
1692618	0
1692640	1
1692654	0
1692670	5
1692673	2
1692697	0
1692715	0
1692741	7
1692773	3
1692781	0
1692804	0
1692816	0
1692855	4
1692876	1
1692928	0
1693003	0
1693031	0
1693044	0
1693079	0
1693085	0
1693217	0
1693230	4
1693233	2
1693279	0
1693292	0
1693325	0
1693374	0
1693404	5
1693409	29
1693416	1
1693429	0
1693456	10
1693473	0
1693523	0
1693547	7
1693559	0
1693566	1
1693588	2
1693590	0
1693623	0
1693632	0
1693640	0
1693706	15
1693721	5
1693731	0
1693766	1
1693773	0
1693788	0
1693843	55
1693851	0
1693881	0
1693895	0
1693906	0
1693925	0
1693967	1
1693981	64
1693997	4
1694056	85
1694092	0
1694144	10
1694180	12
1694197	26
1694199	83
1694251	2
1694254	28
1694261	39
1694264	72
1694351	0
1694362	37
1694376	0
1694413	8
1694428	0
1694444	5
1694469	0
1694471	0
1694552	18
1694657	16
1694756	5
1694800	40
1694841	0
1694889	1
1694903	49
1694914	21
1694935	102
1694989	71
1695033	3
1695092	70
1695116	33
1695248	12
1695261	0
1695280	14
1695290	1
1695341	9
1695343	43
1695345	46
1695377	10
1695418	5
1695428	0
1695464	0
1695467	0
1695482	0
1695490	0
1695500	0
1695538	0
1695578	0
1695592	0
1695649	0
1695666	0
1695681	0
1695694	0
1695705	1
1695738	7
1695806	0
1695840	0
1695873	4
1695894	0
1695897	0
1695935	0
1695963	0
1695983	2
1695992	0
1696022	0
1696045	0
1696064	41
1696067	0
1696100	0
1696116	0
1696216	0
1696233	1
1696235	37
1696252	10
1696300	21
1696346	0
1696372	54
1696376	0
1696384	0
1696394	18
1696405	3
1696534	28
1696537	2
1696632	16
1696634	21
1696724	28
1696728	40
1696746	13
1696755	0
1696780	0
1696834	11
1696836	0
1696845	0
1696854	1
1696868	0
1696879	0
1696908	0
1696935	0
1696994	0
1697001	0
1697032	0
1697040	7
1697060	0
1697075	0
1697106	0
1697157	0
1697168	0
1697222	6
1697264	0
1697273	0
1697323	0
1697325	0
1697340	0
1697379	0
1697393	0
1697397	3
1697445	0
1697450	0
1697457	0
1697510	0
1697517	0
1697597	0
1697613	0
1697615	0
1697631	0
1697650	0
1697747	67
1697767	3
1697776	8
1697823	13
1697855	25
1697887	2
1697895	0
1697939	35
1697989	4
1698013	0
1698036	22
1698057	28
1698102	5
1698111	25
1698167	123
1698214	35
1698258	3
1698272	114
1698275	129
1698337	14
1698344	56
1698369	29
1698381	77
1698491	62
1698527	0
1698561	11
1698564	259
1698634	3
1698668	78
1698674	0
1698741	0
1698754	0
1698823	58
1698901	0
1698931	0
1698995	0
1699062	64
1699079	0
1699208	129
1699223	0
1699236	83
1699280	8
1699296	96
1699301	27
1699341	10
1699352	0
1699365	35
1699410	152
1699435	7
1699472	8
1699503	51
1699521	34
1699691	1
1699732	17
1699802	61
1699832	125
1699917	17
1699925	24
1699944	121
1699958	0
1699974	10
1699998	22
1700010	3
1700084	0
1700097	1
1700159	4
1700163	35
1700169	3
1700191	0
1700232	0
1700235	13
1700280	0
1700331	1
1700429	31
1700586	1
1700669	0
1700698	0
1700719	0
1700723	0
1700731	0
1700748	0
1700811	0
1700859	0
1700933	1
1700961	0
1701003	0
1701046	27
1701057	0
1701086	0
1701097	77
1701155	26
1701164	76
1701184	2
1701241	110
1701273	28
1701304	66
1701366	33
1701387	86
1701448	50
1701460	65
1701479	5
1701500	1
1701602	62
1701618	40
1701668	33
1701678	18
1701704	87
1701737	25
1701817	147
1701901	20
1702034	0
1702064	5
1702106	4
1702299	14
1702339	17
1702385	126
1702389	39
1702447	16
1702728	7
1702869	6
1702943	33
1703005	0
1703015	168
1703018	91
1703125	58
1703155	9
1703218	51
1703260	167
1703326	135
1703455	94
1703521	0
1703536	80
1703554	59
1703560	18
1703578	29
1703590	5
1703607	0
1703700	4
1703716	149
1703718	32
1703752	20
1703764	48
1703896	32
1703917	85
1704147	0
1704187	0
1704351	0
1704459	0
1704534	0
1704627	0
1704690	0
1704795	0
1704892	0
1704897	0
1704899	0
1704970	0
1705035	0
1705124	0
1705220	13
1705460	5
1705485	2
1705531	0
1705649	3
1705705	0
1705814	0
1705859	17
1705865	13
1705882	5
1705886	117
1705897	2
1705919	0
1706041	0
1706059	0
1706099	10
1706194	70
1706275	0
1706296	4
1706387	0
1706417	5
1706447	12
1706482	0
1706507	0
1706572	0
1706612	0
1706650	0
1706682	18
1706730	18
1706777	2
1706875	0
1706884	12
1706998	24
1707053	0
1707075	0
1707099	19
1707124	0
1707207	16
1707285	0
1707320	0
1707392	7
1707413	0
1707461	4
1707499	0
1707920	18
1707983	10
1708022	1
1708040	26
1708153	8
1708222	54
1708244	0
1708271	1
1708361	0
1708373	29
1708484	7
1708577	32
1708649	10
1708669	61
1708671	23
1708759	5
1708787	0
1708794	0
1708799	3
1708810	0
1708835	0
1708841	0
1708860	27
1708863	65
1709028	0
1709070	26
1709205	18
1709211	0
1709217	0
1709232	0
1709262	0
1709305	3
1709501	33
1709511	0
1709533	3
1709556	26
1709595	1
1709618	0
1709632	0
1709678	1
1709703	0
1709725	16
1709760	10
1709943	0
1709954	39
1710082	0
1710096	0
1710155	50
1710249	21
1710253	2
1710476	0
1710607	0
1710688	2
1710695	11
1710701	1
1710707	2
1710719	0
1710819	35
1710903	12
1710992	0
1711039	65
1711055	28
1711070	54
1711173	151
1711181	36
1711193	0
1711283	5
1711310	15
1711344	56
1711349	28
1711403	83
1711511	79
1711529	19
1711560	42
1711568	63
1711631	82
1711651	27
1711667	21
1711740	37
1711887	42
1711947	4
1711970	88
1712012	0
1712041	0
1712050	134
1712072	83
1712082	40
1712102	24
1712166	5
1712240	114
1712301	15
1712388	0
1712395	0
1712444	0
1712446	0
1712460	0
1712477	8
1712510	0
1712536	21
1712544	0
1712550	1
1712643	18
1712698	60
1712811	0
1712818	67
1712827	12
1712874	0
1712904	5
1712914	27
1712917	21
1712926	2
1712977	18
1713008	20
1713083	17
1713114	0
1713153	28
1713197	17
1713293	59
1713304	14
1713326	21
1713328	80
1713365	14
1713445	18
1713559	18
1713594	1
1713721	0
1713747	2
1713834	13
1714024	4
1714057	14
1714112	9
1714237	3
1714260	123
1714268	4
1714307	2
1714327	27
1714380	103
1714398	36
1714443	55
1714463	3
1714834	24
1714877	50
1714879	3
1714926	1
1714949	0
1714952	0
1714997	0
1715021	0
1715027	0
1715040	0
1715060	3
1715067	0
1715069	0
1715114	0
1715119	0
1715149	0
1715160	0
1715163	10
1715173	0
1715207	0
1715230	0
1715263	0
1715322	1
1715591	6
1715673	23
1715702	1
1715794	17
1715827	79
1715910	54
1715987	31
1716029	28
1716230	23
1716354	35
1716402	142
1716780	116
1716789	0
1716797	44
1716813	78
1716847	8
1716972	6
1717268	12
1717314	0
1717573	1
1717623	0
1717629	106
1717666	0
1717675	0
1717693	89
1717728	0
1717810	34
1717925	97
1717929	79
1717974	47
1718034	12
1718091	13
1718106	46
1718152	45
1718187	85
1718203	109
1718217	59
1718370	8
1718436	126
1718599	10
1718650	65
1718673	0
1718682	8
1718753	31
1718888	25
1719071	15
1719134	0
1719224	40
1719315	13
1719341	13
1719466	5
1719479	1
1719724	0
1719795	0
1719858	0
1719872	9
1719974	0
1720026	0
1720052	1
1720080	0
1720125	0
1720152	10
1720157	18
1720198	18
1720251	0
1720327	0
1720384	0
1720413	0
1720431	0
1720527	0
1720558	0
1720578	0
1720587	0
1720605	9
1720637	0
1720659	0
1720724	0
1720730	0
1720763	0
1720806	0
1720942	0
1720977	0
1721094	0
1721147	0
1721216	0
1721312	0
1721371	0
1721450	0
1721515	1
1721561	6
1721567	18
1721620	0
1721690	0
1721693	5
1721723	48
1721806	18
1721909	0
1721970	10
1722249	0
1722287	3
1722293	35
1722314	21
1722477	0
1722486	3
1722522	0
1722623	0
1722681	11
1722786	41
1722943	0
1722962	1
1723082	13
1723116	53
1723263	0
1723311	139
1723373	0
1723380	18
1723423	75
1723431	49
1723478	12
1723539	0
1723593	43
1723656	0
1723773	6
1724007	0
1724137	78
1724147	34
1724232	36
1724331	45
1724451	104
1724497	25
1724582	25
1724728	0
1724866	0
1724973	16
1724997	24
1725049	3
1725117	22
1725149	3
1725195	122
1725227	2
1725387	54
1725391	71
1725410	10
1725440	50
1725564	0
1725704	5
1725715	3
1725810	0
1725846	0
1725999	0
1726040	15
1726068	37
1726071	37
1726083	19
1726119	29
1726122	13
1726211	7
1726274	2
1726420	0
1726541	0
1726548	2
1726709	0
1726815	0
1726880	19
1726926	9
1727050	0
1727148	0
1727203	0
1727400	8
1727402	35
1727421	10
1727479	0
1727517	0
1727554	0
1727597	0
1727778	16
1727792	0
1727824	24
1727842	0
1727869	11
1727873	15
1727907	6
1727955	0
1727987	0
1727993	22
1727997	25
1728004	0
1728056	6
1728122	0
1728175	0
1728183	0
1728234	149
1728237	31
1728352	2
1728365	22
1728373	7
1728385	2
1728409	0
1728439	1
1728465	56
1728519	1
1728544	0
1728560	17
1728562	54
1728585	57
1728656	0
1728659	0
1728678	7
1728680	0
1728683	63
1728761	7
1728798	0
1728802	0
1728835	2
1728894	0
1728935	0
1729029	14
1729084	4
1729172	41
1729199	10
1729271	45
1729291	54
1729370	18
1729490	5
1729496	28
1729580	74
1729589	5
1729640	0
1729707	3
1729730	41
1729768	0
1729816	6
1729830	14
1729953	1
1730005	0
1730021	0
1730030	0
1730032	1
1730050	4
1730180	0
1730199	3
1730202	0
1730232	13
1730286	2
1730302	0
1730356	28
1730430	0
1730476	0
1730507	0
1730531	0
1730535	0
1730545	0
1730648	12
1730670	8
1730698	24
1730762	3
1730924	6
1730973	0
1731037	0
1731120	0
1731227	6
1731252	0
1731294	0
1731327	0
1731367	0
1731378	5
1731398	0
1731410	0
1731445	0
1731479	4
1731488	0
1731526	30
1731560	45
1731644	0
1731656	8
1731681	4
1731700	0
1731713	6
1731736	20
1731781	0
1731790	0
1731796	8
1731884	8
1731896	6
1732187	0
1732193	2
1732313	3
1732327	2
1732363	0
1732425	0
1732458	0
1732554	9
1732603	0
1732713	24
1732780	0
1732797	74
1732903	2
1732937	0
1732945	0
1733060	10
1733123	11
1733135	0
1733193	0
1733267	33
1733384	10
1733447	0
1733563	86
1733568	0
1733573	0
1733576	0
1733586	0
1733596	0
1733603	9
1733659	36
1733741	15
1733802	0
1733832	41
1733855	0
1733884	5
1733928	5
1734000	4
1734121	0
1734448	0
1734621	6
1734751	0
1734828	0
1734896	5
1734908	6
1734914	33
1735015	1
1735041	5
1735053	1
1735090	4
1735101	10
1735118	22
1735160	8
1735250	9
1735297	0
1735306	0
1735326	0
1735353	20
1735433	3
1735448	20
1735492	0
1735515	1
1735527	9
1735540	0
1735550	87
1735608	122
1735637	0
1735710	33
1735728	30
1735745	103
1735805	0
1735898	0
1735928	224
1735970	41
1736007	80
1736010	96
1736016	36
1736174	30
1736216	7
1736284	0
1736346	0
1736355	50
1736426	6
1736533	0
1736540	0
1736600	0
1736660	0
1736669	0
1736705	0
1736726	0
1736750	0
1736758	0
1736768	0
1736875	0
1736918	0
1736939	0
1736943	0
1736981	0
1737002	0
1737056	0
1737065	0
1737080	0
1737140	0
1737165	0
1737210	1
1737221	0
1737279	0
1737296	0
1737300	0
1737330	0
1737356	0
1737398	0
1737428	0
1737446	0
1737480	0
1737495	0
1737526	0
1737539	0
1737577	0
1737635	0
1737743	0
1737755	0
1737778	0
1737791	0
1737852	0
1737872	0
1737950	0
1737958	0
1737972	0
1737995	0
1738013	0
1738050	0
1738076	0
1738123	0
1738184	0
1738199	0
1738235	0
1738259	0
1738286	0
1738403	0
1738413	0
1738559	0
1738577	0
1738594	0
1738631	0
1738633	0
1738688	0
1738693	0
1738741	0
1738748	0
1738806	0
1738869	0
1739022	0
1739040	0
1739113	0
1739153	0
1739187	0
1739256	0
1739309	0
1739458	0
1739572	0
1739631	0
1739671	21
1739714	0
1739742	17
1739806	10
1739816	21
1739824	0
1739834	4
1739985	10
1740000	59
1740087	9
1740109	2
1740343	0
1740388	24
1740499	36
1740721	2
1740745	0
1740768	0
1740797	1
1740942	19
1741179	16
1741192	8
1741275	40
1741311	15
1741354	95
1741388	4
1741549	5
1741603	104
1741716	26
1741865	0
1741873	88
1741910	20
1741977	0
1742034	78
1742097	33
1742141	62
1742224	0
1742233	19
1742321	18
1742407	0
1742447	0
1742480	0
1742514	0
1742584	0
1742743	0
1742803	0
1742833	0
1743081	0
1743103	0
1743211	0
1743290	0
1743313	0
1743340	0
1743361	0
1743480	0
1743487	0
1743610	0
1743629	0
1743727	0
1743752	0
1743758	0
1743851	61
1743872	7
1743962	75
1744004	6
1744070	7
1744089	157
1744190	15
1744255	46
1744311	0
1744388	0
1744396	0
1744584	72
1744626	13
1744628	79
1744698	0
1744717	27
1744745	43
1744796	6
1744834	24
1744878	4
1744900	4
1744909	12
1744980	0
1745009	31
1745012	69
1745062	7
1745086	6
1745157	0
1745169	13
1745359	10
1745397	0
1745410	3
1745526	33
1745544	2
1745568	16
1745633	1
1745688	50
1745788	15
1745820	29
1745965	5
1745969	29
1746212	6
1746309	3
1746345	10
1746458	0
1746556	21
1746558	15
1746568	6
1746576	0
1746668	0
1746777	4
1746800	0
1746965	0
1746976	59
1747076	3
1747150	0
1747160	6
1747189	4
1747392	5
1747465	99
1747605	18
1747622	53
1747624	35
1747630	0
1747637	2
1747685	11
1747699	1
1747754	0
1747871	0
1747922	0
1748012	0
1748270	0
1748384	0
1748486	0
1748489	0
1748585	0
1748720	0
1748738	0
1748777	0
1748807	0
1748826	0
1748873	0
1748968	0
1749008	0
1749107	0
1749218	0
1749267	0
1749278	0
1749422	0
1749526	0
1749572	0
1749685	0
1749695	0
1749734	0
1749772	0
1749821	0
1749836	0
1749878	0
1749903	0
1750040	0
1750070	0
1750085	0
1750097	0
1750112	0
1750124	0
1750159	0
1750178	0
1750274	0
1750306	0
1750370	0
1750641	0
1750664	0
1750892	0
1750901	0
1751252	22
1751304	0
1751343	13
1751452	0
1751468	0
1751523	24
1751551	5
1751590	0
1751620	0
1751625	1
1751669	0
1751754	0
1751815	15
1751827	1
1751839	0
1751923	0
1752007	0
1752013	1
1752121	7
1752145	0
1752148	2
1752184	0
1752209	0
1752217	0
1752274	0
1752301	0
1752355	0
1752370	0
1752439	17
1752466	14
1752475	0
1752484	9
1752486	32
1752514	67
1752516	53
1752535	0
1752606	39
1752616	0
1752646	4
1752685	0
1752879	0
1752921	29
1753058	0
1753125	24
1753412	0
1753447	1
1753457	0
1753558	254
1753584	0
1753691	28
1753707	4
1753732	54
1753831	18
1753882	60
1753912	54
1753960	82
1754052	48
1754104	76
1754133	85
1754202	25
1754295	27
1754417	0
1754534	33
1754681	58
1754782	7
1754823	47
1754856	4
1754908	4
1754930	0
1754946	13
1755087	23
1755089	14
1755132	6
1755235	15
1755268	2
1755304	7
1755348	2
1755372	52
1755399	44
1755445	0
1755507	0
1755533	0
1755555	0
1755580	0
1755655	0
1755736	0
1755743	19
1755826	3
1755939	0
1755948	0
1755975	15
1755985	0
1755995	0
1755998	0
1756006	0
1756082	5
1756111	9
1756153	0
1756177	0
1756219	5
1756300	0
1756434	0
1756528	4
1756532	32
1756636	36
1756699	13
1756719	7
1756898	39
1757020	13
1757096	13
1757130	1
1757261	13
1757282	0
1757394	25
1757410	0
1757443	176
1757458	10
1757543	17
1757591	20
1757613	48
1757713	0
1757754	0
1757801	13
1757895	0
1758001	10
1758122	2
1758140	1
1758157	3
1758186	27
1758202	0
1758279	109
1758354	0
1758377	38
1758464	0
1758470	11
1758482	78
1758523	14
1758564	16
1758602	5
1758617	0
1758621	3
1758672	0
1758692	0
1758729	0
1758738	0
1758746	2
1758772	0
1758801	0
1758803	20
1758835	14
1758917	0
1758990	0
1758996	0
1759045	0
1759087	0
1759091	11
1759351	0
1759382	6
1759396	18
1759427	1
1759436	19
1759474	0
1759513	5
1759561	45
1759617	30
1759629	28
1759635	44
1759687	23
1759691	16
1759837	0
1759887	82
1759906	0
1759924	0
1759978	49
1760122	9
1760190	0
1760211	22
1760235	52
1760292	96
1760305	18
1760337	4
1760377	80
1760423	6
1760479	0
1760508	20
1760730	87
1760784	18
1760879	27
1760929	132
1760933	141
1760970	0
1760975	0
1760985	0
1761002	65
1761007	25
1761025	0
1761038	28
1761076	2
1761091	6
1761114	65
1761124	1
1761174	10
1761254	0
1761407	14
1761423	41
1761496	63
1761504	17
1761580	85
1761657	0
1761662	0
1761693	22
1761720	2
1761733	0
1761744	0
1761824	0
1761862	5
1761910	33
1761959	27
1761963	28
1761984	80
1762065	75
1762136	7
1762199	0
1762266	24
1762317	77
1762339	0
1762379	0
1762481	0
1762491	9
1762545	0
1762547	71
1762670	112
1762860	2
1762931	0
1762941	8
1762971	61
1763016	306
1763018	225
1763108	0
1763145	6
1763193	0
1763253	5
1763325	41
1763334	13
1763397	0
1763409	17
1763483	0
1763528	0
1763553	0
1763590	0
1763626	0
1763628	0
1763633	0
1763644	0
1763731	0
1763767	0
1763771	0
1763812	0
1763857	0
1763915	0
1763960	0
1764052	0
1764211	0
1764221	0
1764295	0
1764424	0
1764472	0
1764565	0
1764609	0
1764635	0
1764706	0
1764712	0
1764721	39
1764764	0
1764775	0
1764873	4
1765018	2
1765055	37
1765092	22
1765157	0
1765227	0
1765231	2
1765286	2
1765317	2
1765359	0
1765430	1
1765443	10
1765451	50
1765465	0
1765474	23
1765599	0
1765609	2
1765674	0
1765825	0
1765912	0
1765914	0
1765968	3
1766025	0
1766100	0
1766118	0
1766136	7
1766169	18
1766172	3
1766192	0
1766200	0
1766247	0
1766467	12
1766469	0
1766503	0
1766544	20
1766565	8
1766670	0
1766688	0
1766706	0
1766781	2
1766847	13
1766981	1
1767005	11
1767009	0
1767015	0
1767083	58
1767131	0
1767255	0
1767264	0
1767391	1
1767461	0
1767502	0
1767565	0
1767576	13
1767605	2
1767784	0
1768129	0
1768136	6
1768188	0
1768287	0
1768309	0
1768321	0
1768433	4
1768486	102
1768557	0
1768576	3
1768611	0
1768690	3
1768707	0
1768849	0
1768885	0
1769016	0
1769043	8
1769074	38
1769202	0
1769211	0
1769266	2
1769311	0
1769322	0
1769341	0
1769413	0
1769423	0
1769438	0
1769453	0
1769481	0
1769505	0
1769540	0
1769569	0
1769643	0
1769672	0
1769771	0
1769877	0
1769922	0
1769941	0
1769959	0
1770017	0
1770115	6
1770169	10
1770221	0
1770253	0
1770294	0
1770319	37
1770340	0
1770388	3
1770562	2
1770626	0
1770643	76
1770673	0
1770676	23
1770745	0
1770813	0
1770844	6
1770880	14
1770889	0
1770927	5
1771015	24
1771040	0
1771081	21
1771086	21
1771099	2
1771123	1
1771163	89
1771225	97
1771231	344
1771276	7
1771354	0
1771384	125
1771399	7
1771458	33
1771516	31
1771534	5
1771560	28
1771618	2
1771640	80
1771707	0
1771737	0
1771784	0
1771798	3
1771810	0
1771960	0
1772019	0
1772082	0
1772145	0
1772155	0
1772211	0
1772325	0
1772475	2
1772560	0
1772679	0
1772684	1
1772715	0
1772732	0
1772784	0
1772823	3
1772832	0
1772870	0
1772905	0
1772966	0
1773026	0
1773147	0
1773150	0
1773165	2
1773189	5
1773221	0
1773246	0
1773285	0
1773321	0
1773343	1
1773390	1
1773406	0
1773426	0
1773429	0
1773485	2
1773569	0
1773571	0
1773611	0
1773656	0
1773744	0
1773757	9
1773772	0
1773846	23
1773851	2
1773935	0
1774142	0
1774220	0
1774222	4
1774253	0
1774310	7
1774339	0
1774355	0
1774361	9
1774407	0
1774511	6
1774634	38
1774712	0
1774728	0
1774764	28
1774798	0
1774867	0
1774876	22
1774896	0
1774903	0
1774963	179
1775044	50
1775050	96
1775053	137
1775070	0
1775135	137
1775160	26
1775169	0
1775175	17
1775180	113
1775184	66
1775202	0
1775217	66
1775250	3
1775355	0
1775384	13
1775470	125
1775636	2
1775809	29
1775866	2
1775889	46
1775980	75
1775992	3
1776081	39
1776103	15
1776136	24
1776262	5
1776468	0
1776616	14
1776631	69
1776633	66
1776695	24
1776855	27
1776947	0
1777035	2
1777368	35
1777375	19
1777381	3
1777766	4
1778066	1
1778434	104
1778580	0
1778630	1
1779040	0
1779105	0
1779236	0
1779360	0
1779784	0
1779810	6
1779918	0
1779942	0
1779986	0
1780020	4
1780245	0
1780277	6
1780444	4
1780512	0
1780546	0
1780615	0
1780642	0
1780647	0
1780651	0
1780658	0
1780914	0
1781059	1
1781124	0
1781290	0
1781353	0
1781641	0
1781875	0
1782036	0
1782071	0
1782091	0
1782132	0
1782173	0
1782190	0
1782202	0
1782298	9
1782401	0
1782536	3
1782606	10
1782628	0
1782677	0
1782746	0
1782944	0
1782988	0
1783009	0
1783136	0
1783255	0
1783260	0
1783264	0
1783357	2
1783392	0
1783458	0
1783486	35
1783642	62
1783681	0
1783698	69
1783790	33
1783827	0
1783927	87
1783964	1
1784006	1
1784016	6
1784124	0
1784205	24
1784250	9
1784340	0
1784375	10
1784379	0
1784436	0
1784438	0
1784447	7
1784461	0
1784496	0
1784505	0
1784537	0
1784583	0
1784633	0
1784680	65
1784683	21
1784738	9
1784760	0
1784798	65
1784814	3
1784912	3
1784953	0
1784975	0
1785001	22
1785077	2
1785119	0
1785125	0
1785213	0
1785228	0
1785269	0
1785277	0
1785311	0
1785314	0
1785417	0
1785431	6
1785539	0
1785557	3
1785629	0
1785777	0
1785788	0
1785795	0
1785891	2
1785903	0
1785944	30
1786003	23
1786045	2
1786218	0
1786230	2
1786417	15
1786503	0
1786522	66
1786580	0
1786592	0
1786599	8
1786621	3
1786712	6
1786741	0
1786832	0
1786894	0
1786923	0
1786954	1
1786981	0
1787139	0
1787226	0
1787259	0
1787316	0
1787367	0
1787410	0
1787521	20
1787581	18
1787605	6
1787797	0
1787810	89
1787812	59
1787820	13
1787864	14
1787959	4
1788022	3
1788144	21
1788216	1
1788325	54
1788373	10
1788411	41
1788478	71
1788500	0
1788505	0
1788550	2
1788698	31
1788775	16
1788791	46
1788833	18
1788854	37
1788898	26
1789165	15
1789205	2
1789213	16
1789232	86
1789303	40
1789328	12
1789352	20
1789514	0
1789598	1
1789694	0
1789831	6
1789838	0
1789854	0
1789893	4
1789905	17
1789909	18
1789974	59
1790019	27
1790044	1
1790130	37
1790195	0
1790200	62
1790285	80
1790433	10
1790616	59
1790778	13
1790834	45
1790916	1
1791067	2
1791090	17
1791141	0
1791248	70
1791303	49
1791338	88
1791392	31
1791401	75
1791421	0
1791772	21
1791813	62
1791976	16
1792033	167
1792124	101
1792126	60
1792171	26
1792203	93
1792240	32
1792336	25
1792383	1
1792483	7
1792633	19
1792658	19
1792660	49
1792702	25
1792728	7
1792751	3
1792866	4
1792951	12
1793073	17
1793086	4
1793137	0
1793221	0
1793233	13
1793274	0
1793280	12
1793371	21
1793416	4
1793497	67
1793515	7
1793528	0
1793558	2
1793614	0
1793632	4
1793742	4
1793748	21
1793803	11
1793882	0
1793893	0
1793903	12
1793910	56
1793955	0
1793969	10
1794052	48
1794066	3
1794074	19
1794154	9
1794185	1
1794203	2
1794264	0
1794266	0
1794410	23
1794475	37
1794553	73
1794702	0
1794724	0
1794726	0
1794835	0
1794922	0
1794977	0
1795180	0
1795370	0
1795472	0
1795474	0
1795511	0
1795666	0
1795709	0
1795962	0
1795976	0
1796053	0
1796073	0
1796094	0
1796105	0
1796270	0
1796312	0
1796329	0
1796332	0
1796360	0
1796409	0
1796614	0
1796712	0
1796832	1
1796848	0
1796862	0
1796889	0
1796956	0
1797066	0
1797123	0
1797163	0
1797297	0
1797379	0
1797402	0
1797467	0
1797608	0
1797664	0
1797805	0
1797811	0
1797845	0
1797856	0
1797903	0
1797942	0
1797951	0
1798169	0
1798190	0
1798246	45
1798250	84
1798274	3
1798288	5
1798293	6
1798412	11
1798458	9
1798488	31
1798525	0
1798552	8
1798561	3
1798606	13
1798715	47
1798802	13
1798907	58
1798958	12
1799018	82
1799075	0
1799088	0
1799259	39
1799300	9
1799321	1
1799371	23
1799375	15
1799383	0
1799408	50
1799466	6
1799517	31
1799527	9
1799538	3
1799569	0
1799595	0
1799601	0
1799693	0
1799966	0
1799974	0
1799998	0
1800062	0
1800187	0
1800256	0
1800330	0
1800381	0
1800483	0
1800583	0
1800697	0
1800719	0
1800799	0
1800884	0
1800926	0
1800965	0
1800975	0
1800991	0
1801003	0
1801037	0
1801101	0
1801146	0
1801189	0
1801231	0
1801256	0
1801273	0
1801281	0
1801418	0
1801424	0
1801453	0
1801466	0
1801512	0
1801560	0
1801629	0
1801640	0
1801683	0
1801786	0
1801887	0
1801932	0
1802032	0
1802068	0
1802083	0
1802095	0
1802110	0
1802137	0
1802174	0
1802313	0
1802394	0
1802408	0
1802419	0
1802452	0
1802474	0
1802552	0
1802572	0
1802588	0
1802690	0
1802701	0
1802747	0
1802765	0
1802775	0
1802925	0
1803103	0
1803118	0
1803172	0
1803263	0
1803289	13
1803296	0
1803314	0
1803391	0
1803527	0
1803539	0
1803549	0
1803767	0
1803776	0
1803813	0
1803988	0
1804036	20
1804162	5
1804188	0
1804293	0
1804322	0
1804421	19
1804423	3
1804461	18
1804556	0
1804653	0
1804668	4
1804716	0
1804836	7
1804853	7
1804863	0
1804903	0
1805007	0
1805140	0
1805170	0
1805363	0
1805506	0
1805698	0
1805716	0
1805791	0
1805816	0
1805819	0
1805916	0
1805953	0
1805991	0
1806005	0
1806030	0
1806113	25
1806246	19
1806288	14
1806303	0
1806545	9
1806663	18
1806710	122
1806759	10
1807040	20
1807060	0
1807244	27
1807306	0
1807335	0
1807394	48
1807510	14
1807663	14
1807692	3
1807703	19
1807749	0
1807769	21
1807781	11
1807871	0
1807891	2
1808030	0
1808059	0
1808113	0
1808163	0
1808245	0
1808312	0
1808492	0
1808547	0
1808615	0
1808633	0
1808726	0
1808742	0
1808759	0
1808765	0
1808769	0
1808785	0
1808838	0
1809038	0
1809056	0
1809224	0
1809242	0
1809301	0
1809314	0
1809359	0
1809365	0
1809458	0
1809655	0
1809759	0
1809858	0
1809969	0
1810058	0
1810180	18
1810386	0
1810429	0
1810487	0
1810622	0
1810732	0
1810756	0
1810810	0
1810863	0
1810937	0
1810968	0
1811023	0
1811063	0
1811111	0
1811218	0
1811266	0
1811306	0
1811326	0
1811350	0
1811421	0
1811572	0
1811606	0
1811728	0
1811731	0
1811742	0
1811892	0
1811924	0
1812028	0
1812091	0
1812145	0
1812219	0
1812257	0
1812395	0
1812453	0
1812468	0
1812508	0
1812530	0
1812549	0
1812629	0
1812634	0
1812656	0
1812676	0
1812687	0
1812708	0
1812906	0
1813000	0
1813059	0
1813102	0
1813118	0
1813156	0
1813162	0
1813196	0
1813198	0
1813226	0
1813239	0
1813253	0
1813267	0
1813343	0
1813394	0
1813405	0
1813421	0
1813497	0
1813600	0
1813619	0
1813637	0
1813654	0
1813679	0
1813772	0
1813797	0
1813814	0
1813862	0
1813874	0
1813927	0
1813972	0
1813988	0
1814045	159
1814232	0
1814287	0
1814627	11
1814714	22
1814738	48
1814753	13
1814762	27
1814767	21
1814788	2
1814857	213
1814867	18
1814931	2
1815267	70
1815377	0
1815389	87
1815398	4
1815416	17
1815437	32
1815545	16
1815556	65
1815645	11
1815698	2
1815717	0
1815742	30
1815762	9
1815799	39
1815801	6
1815814	44
1815827	4
1815880	15
1815994	0
1816066	0
1816086	0
1816096	0
1816167	0
1816182	35
1816316	0
1816337	0
1816353	0
1816520	0
1816530	0
1816929	0
1816965	0
1817139	0
1817147	0
1817261	0
1817329	0
1817356	0
1817510	0
1817612	4
1817633	12
1817659	19
1817668	10
1817788	0
1817803	5
1817875	62
1817923	1
1817961	127
1818023	0
1818057	41
1818111	24
1818133	2
1818162	35
1818187	22
1818234	3
1818269	28
1818372	19
1818483	12
1818522	21
1818556	32
1818568	0
1818664	11
1818691	30
1818786	4
1818919	14
1818982	0
1819155	0
1819166	0
1819173	2
1819348	0
1819382	10
1819403	3
1819532	1
1819593	0
1819603	23
1819656	0
1819696	9
1819780	0
1819874	0
1819906	40
1819908	16
1819914	15
1819950	22
1819960	0
1820045	8
1820093	0
1820110	0
1820413	0
1820422	0
1820459	0
1820488	0
1820606	0
1820666	0
1820677	0
1820681	0
1820798	0
1821026	0
1821188	0
1821236	0
1821260	0
1821384	0
1821388	0
1821450	0
1821934	0
1821963	0
1821988	0
1821991	0
1822212	0
1822286	0
1822475	0
1822492	0
1822543	0
1822735	0
1822788	0
1822794	0
1822825	0
1822871	0
1822934	0
1822946	0
1822974	0
1823032	0
1823104	0
1823161	0
1823290	0
1823294	0
1823403	0
1823440	0
1823455	0
1823512	0
1823531	0
1823541	0
1823584	0
1823625	0
1823673	0
1823740	0
1823802	0
1823815	0
1823869	0
1823914	0
1823964	0
1824116	0
1824145	0
1824169	0
1824192	0
1824290	0
1824345	0
1824402	0
1824441	36
1824461	0
1824531	0
1824566	0
1824573	1
1824676	1
1824758	0
1824882	0
1824906	0
1824933	0
1824955	0
1825008	0
1825093	0
1825230	0
1825243	0
1825345	0
1825422	0
1825647	0
1825752	0
1825765	0
1825829	0
1825845	0
1825858	0
1825911	0
1825914	0
1825935	0
1825947	1
1825950	1
1825971	1
1826101	16
1826205	25
1826406	0
1826417	107
1826452	1
1826594	102
1826608	0
1826675	17
1826694	72
1826708	36
1826729	144
1826775	22
1826862	52
1827007	47
1827048	291
1827114	6
1827157	51
1827213	81
1827217	10
1827247	116
1827340	110
1827374	0
1827410	27
1827442	5
1827497	0
1827509	0
1827557	7
1827624	114
1827643	142
1827674	97
1827697	87
1827729	207
1827752	26
1827761	26
1827779	3
1827808	85
1827843	18
1827920	47
1827957	44
1827964	45
1827976	2
1827983	0
1828087	0
1828110	20
1828115	28
1828298	89
1828438	15
1828517	31
1828524	17
1828620	12
1828835	0
1828873	17
1829143	1
1829176	14
1829193	28
1829210	0
1829224	0
1829297	0
1829326	2
1829336	0
1829486	0
1829521	0
1829541	26
1829599	1
1829635	11
1829827	2
1829899	0
1829995	4
1830011	0
1830035	5
1830052	95
1830147	19
1830330	0
1830348	0
1830363	8
1830404	158
1830462	52
1830514	11
1830579	6
1830594	0
1830659	129
1830680	68
1830762	0
1830819	0
1830921	0
1830930	0
1831089	0
1831158	0
1831184	0
1831218	0
1831232	0
1831239	0
1831277	0
1831291	0
1831335	0
1831649	0
1831709	0
1831736	0
1831742	0
1831776	0
1831784	0
1831831	0
1831844	0
1831944	0
1831998	0
1832066	0
1832146	0
1832153	1
1832228	0
1832307	0
1832412	0
1832688	0
1832712	0
1832880	0
1832892	0
1832907	0
1832967	0
1832997	0
1833010	0
1833036	0
1833066	0
1833318	0
1833354	0
1833477	0
1833488	0
1833501	0
1833515	0
1833548	0
1833580	0
1833595	0
1833602	0
1833625	0
1833642	0
1833717	0
1833873	0
1834038	0
1834160	0
1834267	0
1834496	0
1834653	0
1834680	0
1834698	0
1834716	0
1834800	0
1834904	0
1835018	0
1835352	0
1835426	0
1835481	0
1835652	0
1835711	0
1835730	0
1835789	0
1835875	0
1835941	0
1836106	0
1836160	0
1836196	0
1836372	9
1836455	16
1836553	58
1836611	247
1836631	81
1836650	46
1836668	133
1836671	147
1836721	4
1836755	10
1836794	55
1836818	94
1836838	75
1836855	214
1836913	192
1836938	18
1836954	1
1837006	34
1837030	0
1837061	0
1837349	0
1837361	0
1837364	0
1837370	0
1837373	0
1837388	0
1837390	0
1837409	3
1837411	0
1837423	1
1837523	3
1837547	8
1837628	6
1837651	2
1837703	5
1837757	5
1837760	0
1837786	0
1837822	0
1837829	2
1837958	3
1838009	0
1838029	0
1838066	1
1838092	0
1838135	6
1838174	1
1838255	3
1838279	1
1838355	0
1838477	2
1838507	3
1838573	2
1838613	1
1838741	2
1838816	0
1838885	1
1839045	0
1839215	9
1839226	67
1839242	10
1839268	9
1839330	0
1839340	100
1839361	34
1839399	9
1839433	4
1839473	54
1839516	36
1839530	7
1839554	37
1839559	20
1839827	21
1839880	34
1839905	1
1839941	3
1839956	2
1839983	42
1840012	10
1840053	40
1840057	123
1840185	11
1840238	36
1840343	37
1840356	66
1840415	94
1840505	16
1840507	157
1840518	22
1840552	22
1840580	11
1840607	1
1840646	10
1840661	26
1840663	52
1840744	0
1840785	28
1840835	63
1840991	9
1841012	2
1841036	62
1841159	4
1841168	8
1841171	73
1841195	39
1841259	1
1841357	33
1841368	27
1841443	53
1841549	25
1841557	3
1841577	28
1841612	24
1841659	40
1841662	99
1841686	0
1841857	24
1841875	13
1841903	43
1841906	22
1841928	51
1841947	94
1842162	0
1842296	0
1842384	21
1842394	71
1842398	11
1842400	5
1842415	36
1842433	165
1842455	0
1842467	0
1842469	0
1842483	0
1842519	0
1842575	0
1842579	0
1842629	0
1842656	0
1842840	0
1842896	12
1842906	0
1842981	21
1843002	41
1843351	12
1843377	10
1843464	18
1843560	61
1843582	42
1843598	78
1843639	53
1843652	22
1843660	0
1843684	24
1843694	377
1843704	0
1843845	0
1843907	9
1843928	3
1844063	0
1844069	1
1844084	1
1844218	0
1844251	0
1844270	4
1844582	0
1844714	5
1844843	0
1844855	0
1844873	2
1844876	0
1844954	1
1845218	0
1845271	0
1845317	4
1845370	0
1845390	0
1845518	3
1845531	0
1845560	1
1845588	0
1845827	0
1845896	0
1845962	0
1846064	2
1846097	0
1846124	1
1846211	4
1846215	2
1846244	0
1846346	1
1846389	4
1846435	0
1846456	0
1846577	3
1846674	1
1846759	51
1846793	35
1846862	0
1846903	0
1846919	0
1846997	20
1847007	0
1847028	2
1847046	46
1847156	132
1847259	9
1847330	1
1847438	0
1847469	1
1847582	42
1847598	0
1847680	0
1847742	0
1847864	11
1848044	28
1848239	27
1848273	0
1848403	87
1848409	0
1848525	2
1848636	29
1848756	13
1848775	6
1848867	4
1848909	4
1848911	32
1848951	0
1849000	0
1849064	4
1849209	8
1849227	1
1849238	12
1849304	1
1849341	0
1849380	11
1849436	13
1849557	0
1849589	0
1849603	7
1849627	10
1849768	0
1849830	53
1849834	11
1849838	4
1849870	8
1849964	7
1849997	0
1850033	3
1850081	2
1850132	8
1850223	18
1850232	0
1850240	0
1850256	1
1850274	0
1850404	0
1850413	0
1850452	0
1850461	0
1850846	4
1850862	6
1850913	23
1850972	0
1850990	2
1851015	61
1851022	17
1851047	0
1851078	2
1851102	7
1851113	9
1851124	0
1851170	11
1851306	0
1851329	5
1851453	0
1851580	13
1851623	0
1851690	25
1851755	12
1851813	0
1851872	0
1851914	80
1851964	50
1851985	9
1852028	0
1852052	0
1852317	0
1852356	0
1852369	0
1852463	0
1852472	0
1852478	0
1852574	0
1852639	0
1852679	0
1852718	0
1852804	2
1852883	18
1852910	0
1852919	0
1852988	0
1853133	0
1853180	80
1853201	0
1853260	0
1853284	0
1853323	0
1853329	0
1853349	0
1853416	0
1853427	0
1853606	1
1853668	91
1853716	14
1853743	26
1853752	170
1853855	62
1853917	171
1853986	26
1854051	243
1854083	75
1854298	64
1854363	16
1854407	76
1854522	0
1854548	160
1854627	57
1854647	0
1854709	104
1854823	13
1854826	1
1854868	147
1854956	58
1855007	129
1855016	10
1855079	83
1855127	45
1855134	112
1855154	26
1855196	85
1855241	168
1855262	64
1855276	5
1855330	37
1855340	134
1855344	334
1855400	16
1855481	49
1855497	21
1855539	9
1855605	252
1855658	23
1855677	9
1855681	10
1855696	14
1855702	4
1855709	46
1855727	0
1855746	52
1855755	33
1855770	11
1855802	22
1855942	162
1855989	8
1856029	5
1856187	29
1856218	9
1856252	12
1856286	3
1856341	34
1856357	195
1856438	15
1856510	2
1856522	0
1856545	8
1856559	15
1856631	2
1856658	44
1856687	5
1856701	8
1856805	153
1856887	15
1856908	121
1857408	37
1857410	150
1857431	0
1857503	0
1857608	9
1857660	2
1857677	0
1857698	10
1857729	39
1857744	34
1857789	43
1857872	10
1857951	19
1857961	0
1858043	29
1858115	0
1858143	102
1858222	5
1858303	67
1858393	10
1858400	161
1858438	32
1858534	0
1858586	25
1858612	0
1858628	0
1858677	13
1858798	0
1858919	0
1858959	0
1859021	0
1859216	0
1859223	0
1859264	0
1859293	0
1859313	0
1859333	0
1859395	0
1859428	0
1859640	0
1859772	0
1859777	0
1859827	0
1859935	0
1859954	0
1859982	0
1859986	0
1860002	0
1860013	0
1860057	0
1860097	0
1860113	0
1860287	0
1860332	0
1860381	0
1860447	0
1860480	0
1860520	0
1860557	0
1860670	0
1860688	0
1860804	0
1860822	0
1860829	0
1860853	0
1860872	0
1860970	0
1861064	0
1861078	0
1861222	0
1861319	0
1861713	0
1861793	0
1861929	0
1861979	0
1862083	0
1862178	0
1862318	66
1862320	102
1862341	0
1862355	61
1862375	85
1862391	302
1862428	36
1862440	27
1862446	2
1862465	8
1862468	36
1862734	136
1862788	12
1862966	14
1863038	22
1863055	4
1863089	21
1863105	0
1863126	47
1863163	40
1863213	15
1863247	2
1863334	7
1863436	1
1863457	1
1863553	0
1863562	0
1863592	6
1863619	1
1863655	0
1863737	12
1863778	0
1863811	12
1863904	30
1863908	4
1863967	18
1864013	14
1864021	20
1864068	11
1864120	6
1864180	0
1864252	22
1864296	24
1864441	0
1864498	41
1864646	0
1864678	1
1864685	35
1864824	16
1864930	0
1864962	0
1865128	18
1865130	67
1865217	71
1865228	54
1865329	6
1865336	11
1865378	47
1865417	47
1865447	99
1865458	142
1865578	0
1865640	0
1865685	0
1865788	0
1865955	0
1865975	0
1865985	0
1866057	0
1866107	0
1866143	0
1866213	0
1866262	0
1866299	0
1866387	0
1866399	0
1866420	0
1866782	0
1867431	0
1867753	0
1867820	0
1867841	48
1867951	0
1868215	0
1868490	0
1868503	0
1868796	0
1868812	0
1868865	0
1868867	0
1868976	0
1869240	0
1869345	0
1869547	0
1869619	0
1869804	0
1870021	0
1870208	0
1870385	0
1870447	0
1870528	0
1871080	7
1871127	0
1871224	82
1871359	0
1871394	0
1871434	0
1871509	0
1871583	0
1871616	0
1871628	0
1871785	0
1871811	0
1871938	0
1871973	0
1871979	0
1872183	0
1872303	0
1872318	0
1872397	0
1872447	0
1872468	0
1872516	0
1872754	0
1873243	0
1873456	0
1873488	0
1873609	0
1873750	0
1873752	0
1873803	0
1874097	4
1874111	19
1874206	0
1874212	31
1874266	12
1874341	22
1874617	2
1874680	1
1874689	68
1874827	0
1874854	8
1874888	58
1874920	24
1875247	9
1875261	22
1875289	3
1875446	1
1875576	81
1875587	59
1875589	33
1875794	23
1875833	24
1875881	79
1875919	0
1876081	5
1876088	1
1876299	0
1876388	6
1876450	42
1877049	0
1877056	0
1877080	1
1877294	4
1877452	1
1877570	0
1877632	16
1877644	0
1877692	0
1877714	0
1877720	0
1877783	0
1877866	0
1878023	0
1878051	0
1878060	1
1878174	0
1878382	0
1878401	0
1878545	6
1878569	0
1878575	0
1878663	0
1879070	0
1879117	0
1879264	0
1879350	64
1879352	16
1879374	0
1879562	0
1879626	0
1879662	0
1879707	0
1879778	0
1879852	0
1879877	0
1879924	0
1879951	0
1879957	0
1880028	9
1880076	1
1880098	0
1880110	0
1880119	0
1880165	0
1880226	0
1880238	0
1880303	0
1880329	2
1880440	0
1880627	0
1880635	0
1880707	0
1880754	0
1880834	5
1880873	0
1881000	6
1881018	2
1881060	7
1881111	0
1881120	35
1881172	0
1881195	0
1881301	0
1881419	0
1881462	0
1881478	4
1881528	10
1881689	0
1881738	0
1881843	0
1881907	0
1881984	21
1881986	0
1882052	0
1882090	0
1882121	0
1882178	1
1882191	0
1882204	0
1882224	0
1882231	0
1882272	0
1882477	0
1882479	1
1882779	0
1882838	0
1882931	0
1883080	0
1883425	0
1883443	26
1883445	0
1883455	1
1883561	3
1883587	0
1883633	0
1883897	0
1883941	0
1883947	0
1884014	0
1884081	0
1884096	0
1884232	0
1884244	0
1884263	4
1884384	14
1884405	0
1884419	0
1884520	0
1884535	0
1884712	49
1884760	1
1884762	0
1884814	0
1884900	0
1884924	0
1884930	0
1885100	0
1885225	0
1885240	0
1885425	0
1885433	0
1885686	2
1885739	7
1885843	0
1885897	10
1885899	0
1885972	0
1886112	0
1886115	2
1886122	49
1886164	7
1886189	7
1886237	0
1886413	0
1886501	0
1886562	0
1886639	0
1886777	0
1886985	0
1887016	0
1887021	0
1887143	2
1887182	0
1887261	1
1887313	0
1887423	6
1887427	0
1887552	28
1887555	26
1887559	17
1887716	0
1887831	36
1887946	0
1888025	0
1888184	0
1888306	1
1888330	21
1888337	0
1888386	1
1888478	1
1888598	0
1888614	5
1888618	33
1888645	0
1888649	0
1888767	0
1888858	1
1888977	4
1888986	0
1889015	0
1889030	0
1889068	4
1889094	0
1889237	0
1889262	0
1889265	0
1889318	0
1889403	0
1889596	11
1889605	0
1889705	7
1889836	4
1889936	0
1890050	4
1890232	1
1890247	6
1890374	0
1890502	6
1890530	0
1890602	0
1890632	1
1890746	2
1890768	0
1890814	0
1890857	15
1890891	3
1890918	35
1891017	0
1891028	35
1891044	7
1891077	0
1891113	29
1891118	0
1891126	1
1891136	0
1891152	0
1891176	0
1891186	0
1891213	0
1891218	0
1891278	4
1891280	0
1891325	1
1891407	0
1891448	1
1891683	9
1891746	1
1891893	0
1891986	6
1891990	47
1892179	4
1892186	24
1892278	4
1892509	1
1892590	31
1892686	0
1892722	35
1892827	2
1892863	12
1892913	1
1892918	17
1892921	4
1892942	0
1893108	63
1893153	13
1893188	0
1893220	23
1893269	31
1893292	61
1893478	60
1893484	160
1893532	57
1893562	0
1893577	34
1893653	63
1893715	9
1893847	0
1893870	16
1893921	5
1893951	15
1893979	28
1894172	35
1894189	2
1894212	0
1894232	46
1894380	0
1894398	39
1894428	0
1894463	5
1894718	41
1894727	0
1894822	30
1894833	4
1894855	86
1895017	0
1895043	18
1895157	0
1895309	2
1895338	12
1895361	19
1895418	71
1895475	42
1895532	17
1895589	8
1895658	6
1895750	27
1895817	3
1895883	29
1895898	0
1895936	0
1895959	17
1895967	5
1896011	37
1896083	0
1896179	11
1896199	18
1896233	34
1896257	22
1896283	7
1896286	50
1896310	45
1896321	0
1896340	9
1896343	0
1896472	21
1896519	0
1896552	3
1896559	0
1896631	0
1896634	0
1896671	5
1896680	24
1896741	0
1896760	0
1896783	0
1896813	4
1896823	56
1896827	41
1896862	0
1896870	0
1896872	16
1896881	2
1896884	8
1896940	4
1896964	2
1896972	0
1896994	1
1897025	5
1897061	2
1897219	0
1897287	4
1897361	5
1897423	24
1897451	7
1897463	12
1897475	9
1897608	0
1897690	0
1897780	0
1897823	2
1897883	49
1898015	5
1898048	39
1898132	87
1898279	1
1898295	2
1898308	3
1898321	0
1898371	2
1898491	3
1898520	0
1898563	0
1898601	6
1898752	5
1898773	10
1898779	22
1898840	37
1898968	12
1898975	10
1899013	29
1899055	3
1899216	0
1899244	4
1899268	17
1899360	0
1899370	0
1899376	4
1899385	0
1899496	0
1899598	55
1899601	33
1899666	45
1899697	79
1899956	3
1899958	0
1900029	0
1900043	0
1900179	2
1900187	43
1900190	11
1900266	38
1900300	2
1900406	0
1900479	0
1900550	5
1900554	72
1900621	33
1900641	0
1900728	21
1900779	15
1900812	19
1901077	15
1901171	11
1901176	17
1901188	15
1901423	0
1901436	0
1901474	0
1901490	0
1901675	0
1901743	0
1901784	23
1901789	0
1901799	4
1901850	0
1901967	0
1902029	0
1902095	0
1902124	8
1902141	0
1902156	3
1902205	3
1902290	0
1902388	12
1902518	17
1902575	22
1902653	0
1902815	2
1902869	0
1902984	0
1903016	17
1903026	0
1903055	0
1903181	0
1903534	0
1903565	0
1903765	29
1903816	0
1903850	0
1903930	3
1903979	1
1904164	11
1904383	2
1904392	3
1904425	0
1904435	11
1904472	27
1904514	0
1904562	1
1904571	0
1904637	0
1904693	0
1904706	1
1904753	0
1904823	86
1904826	16
1905048	8
1905077	0
1905096	7
1905175	21
1905207	0
1905264	70
1905285	57
1905304	54
1905323	14
1905477	0
1905500	27
1905533	44
1905774	3
1905778	55
1905867	42
1905874	9
1906100	4
1906147	4
1906182	101
1906191	19
1906247	22
1906280	0
1906297	0
1906305	0
1906313	0
1906315	0
1906359	4
1906372	0
1906473	27
1906493	29
1906520	0
1906533	13
1906557	48
1906624	18
1906771	21
1906784	0
1906835	0
1907209	30
1907216	6
1907237	6
1907267	1
1907293	49
1907314	12
1907325	3
1907517	52
1907522	0
1907573	7
1907578	68
1907740	1
1907748	4
1907763	0
1907902	0
1907960	31
1908002	0
1908045	0
1908069	0
1908084	3
1908227	0
1908482	0
1908488	0
1908502	0
1908550	0
1908588	1
1908752	0
1908907	0
1909026	3
1909036	0
1909250	0
1909407	0
1909497	0
1909563	0
1909637	0
1909684	1
1909692	0
1909713	0
1909971	0
1910128	0
1910132	9
1910139	2
1910143	9
1910169	0
1910223	0
1910283	9
1910290	0
1910431	0
1910444	0
1910448	0
1910511	0
1910535	0
1910683	0
1910685	0
1910707	0
1910724	0
1910820	0
1910898	0
1910944	0
1911126	0
1911231	0
1911242	0
1911346	0
1911409	22
1911497	0
1911531	0
1911547	6
1911566	0
1911660	0
1911692	4
1911699	0
1911850	0
1911876	0
1911978	18
1912013	0
1912048	44
1912074	0
1912136	0
1912147	20
1912161	0
1912244	9
1912325	0
1912385	0
1912400	6
1912436	2
1912596	0
1912629	15
1912653	67
1912670	16
1912843	0
1912901	0
1912936	0
1913048	86
1913094	13
1913142	12
1913196	55
1913202	5
1913272	9
1913276	12
1913553	0
1913595	18
1913714	0
1913740	0
1914000	0
1914007	0
1914018	0
1914025	0
1914104	0
1914119	0
1914143	0
1914265	0
1914359	0
1914368	0
1914374	0
1914410	0
1914414	0
1914690	0
1914781	0
1914831	0
1914837	0
1914856	0
1914926	23
1914951	0
1914964	0
1914988	47
1915019	7
1915101	0
1915154	19
1915173	0
1915239	0
1915262	0
1915290	0
1915301	4
1915390	0
1915398	0
1915428	0
1915443	44
1915497	26
1915668	0
1915708	14
1915736	0
1915830	7
1915839	24
1915867	4
1915899	0
1915907	0
1915918	8
1915922	0
1915943	2
1915950	0
1916057	0
1916143	2
1916146	1
1916262	3
1916537	0
1916565	4
1916571	0
1916581	0
1916626	0
1916677	0
1916686	0
1916851	2
1917036	9
1917069	12
1917422	11
1917449	83
1917474	52
1917546	0
1917586	3
1917600	2
1917630	13
1917748	1
1917753	39
1917806	14
1917978	38
1918134	0
1918155	20
1918242	3
1918289	0
1918398	13
1918429	0
1918474	0
1918661	0
1918738	0
1918751	0
1918826	0
1918835	0
1918848	0
1919149	0
1919356	0
1919486	0
1919543	0
1919674	0
1919703	0
1919761	0
1919820	1
1919893	0
1919896	0
1920026	0
1920045	12
1920085	7
1920185	0
1920210	0
1920258	6
1920394	13
1920578	24
1920651	2
1920662	4
1920766	0
1920789	0
1921111	0
1921188	1
1921268	0
1921419	0
1921451	26
1921479	2
1921481	0
1921494	0
1921500	0
1921575	0
1921623	0
1921641	0
1921736	0
1921765	0
1921873	0
1921888	0
1921917	0
1921926	0
1922036	0
1922161	0
1922218	0
1922429	0
1922525	0
1922566	0
1922645	0
1922686	1
1922728	8
1922816	7
1922844	0
1922865	0
1922884	0
1922958	0
1922966	5
1922978	0
1922993	0
1923045	0
1923183	0
1923340	7
1923405	1
1923652	7
1923694	9
1923705	0
1923741	9
1923859	0
1923927	0
1923954	0
1923983	0
1924003	0
1924079	0
1924126	0
1924139	0
1924175	0
1924207	0
1924221	0
1924264	0
1924312	0
1924358	0
1924406	0
1924480	0
1924564	0
1924576	0
1924604	0
1924611	0
1924620	0
1924763	0
1924773	0
1924784	0
1924976	0
1925110	0
1925167	0
1925186	0
1925228	0
1925236	0
1925267	0
1925285	0
1925349	0
1925363	0
1925477	0
1925539	1
1925571	0
1925614	8
1925633	0
1925653	0
1925687	0
1925725	0
1925769	0
1925775	0
1925787	3
1925961	0
1926036	18
1926158	0
1926239	0
1926293	0
1926314	0
1926343	0
1926562	0
1926588	0
1926616	0
1926671	0
1926766	0
1926818	0
1926843	0
1926976	3
1927079	1
1927081	0
1927142	4
1927159	15
1927165	0
1927267	15
1927462	1
1927470	0
1927510	12
1927539	0
1927555	75
1927586	65
1927590	276
1927594	51
1927722	7
1927945	0
1928026	44
1928067	41
1928076	23
1928103	0
1928142	27
1928160	13
1928268	10
1928337	21
1928361	14
1928433	1
1928522	0
1928570	0
1928578	0
1928590	0
1928593	0
1928602	0
1928632	0
1928687	0
1928700	0
1928796	4
1928814	0
1928853	14
1928880	0
1928922	5
1929036	20
1929063	5
1929128	11
1929139	21
1929148	28
1929162	8
1929187	12
1929245	157
1929247	219
1929256	5
1929327	14
1929352	36
1929417	0
1929498	18
1929544	8
1929589	0
1929598	5
1929700	10
1929766	78
1929818	43
1929895	4
1929900	72
1930014	2
1930126	2
1930170	18
1930241	37
1930280	2
1930289	40
1930382	54
1930408	1
1930603	0
1930691	70
1930796	70
1931096	46
1931150	4
1931219	58
1931291	1
1931347	0
1931388	19
1931451	0
1931463	169
1931465	131
1931488	6
1931505	0
1931536	0
1931550	0
1931572	0
1931591	0
1931647	0
1931690	9
1931729	7
1931756	114
1931768	0
1931779	0
1931869	26
1931872	15
1931887	2
1931901	0
1931922	19
1931936	0
1931946	35
1932059	29
1932201	2
1932207	45
1932243	83
1932292	71
1932372	2
1932447	37
1932528	17
1932615	154
1932665	16
1932676	8
1932702	0
1932747	0
1932760	17
1932803	45
1932841	1
1933091	0
1933107	35
1933155	84
1933163	74
1933314	35
1933320	212
1933356	9
1933408	51
1933504	1
1933529	0
1933543	43
1933644	0
1933729	54
1933731	361
1933735	279
1933760	0
1933901	0
1933932	26
1933937	5
1933941	0
1933947	0
1933963	0
1933971	3
1933980	0
1934026	0
1934029	0
1934036	0
1934042	0
1934044	0
1934051	0
1934100	130
1934175	66
1934183	23
1934187	2
1934194	0
1934237	20
1934308	39
1934314	0
1934377	0
1934417	3
1934440	13
1934447	53
1934498	0
1934618	0
1934658	147
1934670	51
1934715	0
1934728	11
1934777	8
1934818	9
1934871	99
1934874	155
1934893	49
1934906	18
1934917	0
1934972	0
1935012	27
1935104	0
1935152	40
1935213	53
1935316	0
1935338	0
1935350	10
1935471	45
1935674	12
1935828	256
1935856	1
1935862	19
1936022	158
1936077	168
1936120	48
1936179	41
1936212	27
1936249	16
1936398	0
1936405	31
1936459	7
1936615	0
1936640	0
1936666	0
1936712	0
1936819	0
1936892	0
1936910	0
1936916	0
1936989	0
1937053	0
1937071	0
1937086	0
1937111	0
1937175	0
1937242	0
1937279	0
1937374	0
1937506	28
1937537	14
1937651	0
1937683	0
1937694	1
1937746	2
1937798	54
1937849	1
1938046	40
1938062	0
1938164	22
1938186	0
1938200	0
1938236	5
1938247	14
1938321	0
1938340	5
1938417	12
1938441	0
1938519	13
1938548	12
1938587	5
1938623	0
1938635	0
1938713	0
1938997	0
1939070	0
1939084	0
1939197	0
1939289	0
1939392	0
1939428	0
1939507	0
1939513	0
1939589	0
1939616	0
1939628	0
1939682	0
1939726	0
1939776	0
1939820	0
1939825	0
1939849	0
1939880	0
1939934	0
1940122	0
1940132	0
1940229	0
1940338	0
1940386	0
1940462	0
1940493	0
1940527	0
1940678	0
1940912	0
1941102	0
1941202	0
1941232	0
1941243	0
1941579	0
1941712	0
1941751	0
1941760	0
1941775	0
1941784	0
1941813	0
1941825	0
1941827	0
1941837	0
1941841	0
1941846	0
1941857	0
1942142	13
1942198	3
1942361	0
1942370	39
1942598	11
1942625	0
1942643	33
1942658	8
1942823	0
1942865	0
1942877	0
1943076	0
1943121	34
1943279	0
1943291	2
1943347	0
1943466	0
1943578	0
1943631	0
1943676	0
1943912	2
1943970	0
1943988	29
1943991	90
1943997	0
1944139	6
1944154	0
1944162	2
1944246	10
1944384	3
1944446	52
1944539	66
1944590	7
1944693	14
1944924	6
1945242	5
1945358	26
1945421	0
1945497	19
1945540	2
1945552	100
1945858	0
1945898	1
1946071	15
1946230	0
1946279	9
1946338	36
1946390	0
1946475	8
1946508	0
1946517	9
1946529	59
1946547	0
1946580	0
1946640	0
1946696	0
1946710	2
1946751	0
1946764	0
1946768	94
1946780	44
1946852	38
1946882	0
1946934	0
1947033	0
1947063	38
1947102	11
1947109	0
1947137	45
1947156	7
1947176	0
1947199	7
1947225	5
1947292	9
1947492	11
1947549	1
1947655	0
1947661	0
1947714	14
1947932	14
1947967	38
1948006	57
1948030	32
1948039	145
1948042	93
1948331	55
1948369	8
1948435	14
1948505	61
1948624	0
1948642	32
1948685	20
1948756	0
1948765	0
1948810	32
1948876	36
1948915	121
1948930	32
1948975	0
1949149	152
1949177	78
1949239	8
1949403	0
1949576	0
1949625	20
1949751	16
1949778	3
1949841	66
1949934	7
1949982	0
1950064	58
1950109	54
1950115	22
1950139	24
1950195	42
1950333	46
1950357	0
1950408	41
1950481	218
1950594	0
1950612	15
1950637	73
1950640	0
1950649	0
1950665	91
1950671	56
1950684	0
1950757	54
1950780	155
1950807	0
1950827	24
1950894	2
1950910	0
1950943	4
1950970	67
1951049	4
1951078	41
1951220	2
1951229	56
1951270	134
1951349	0
1951423	52
1951507	98
1951535	0
1951594	0
1951687	12
1951729	0
1951739	19
1951748	0
1951769	18
1951831	11
1951937	2
1952067	45
1952175	10
1952355	0
1952375	102
1952379	137
1952513	4
1952549	0
1952816	8
1952819	9
1952871	121
1952999	2
1953080	0
1953098	12
1953146	16
1953217	63
1953263	24
1953286	38
1953338	32
1953352	45
1953662	44
1953785	33
1953825	0
1953885	33
1953905	12
1953908	66
1953929	0
1953951	8
1953965	25
1953989	44
1954025	5
1954028	74
1954113	0
1954156	0
1954191	5
1954193	0
1954222	0
1954243	0
1954294	0
1954437	41
1954457	12
1954551	7
1954587	22
1954801	0
1954831	0
1954884	0
1954917	0
1954919	3
1954925	0
1954941	0
1955006	3
1955011	13
1955013	9
1955019	0
1955073	5
1955151	0
1955197	16
1955199	15
1955230	8
1955261	1
1955294	0
1955302	6
1955314	0
1955338	0
1955537	0
1955587	0
1955700	2
1955731	33
1955820	15
1955832	1
1955979	39
1955991	0
1956097	31
1956118	0
1956292	0
1956340	0
1956375	0
1956451	0
1956481	0
1956509	0
1956525	0
1956574	0
1956582	0
1956642	0
1956677	0
1956699	55
1956763	0
1956787	0
1956793	0
1956815	0
1956834	0
1956895	0
1956981	0
1956993	2
1957041	6
1957154	7
1957167	6
1957374	20
1957376	20
1957385	8
1957418	0
1957529	29
1957567	1
1957638	1
1957650	0
1957683	55
1957722	0
1957800	47
1957915	0
1958032	2
1958035	14
1958070	0
1958096	20
1958116	7
1958158	17
1958172	78
1958208	0
1958245	93
1958275	86
1958302	0
1958362	7
1958427	0
1958566	6
1958644	22
1958667	51
1958785	41
1958866	1
1958917	0
1959013	6
1959106	11
1959197	18
1959251	4
1959398	34
1959485	0
1959491	5
1959554	6
1959570	0
1959579	9
1959653	15
1959666	10
1959810	101
1959849	0
1960129	4
1960271	38
1960326	0
1960420	41
1960446	86
1960518	22
1960576	32
1960611	51
1960621	0
1960664	7
1960673	0
1960722	57
1960726	44
1960742	12
1960761	0
1960790	4
1960879	56
1960974	214
1961042	1
1961100	0
1961126	99
1961177	76
1961205	0
1961238	29
1961290	9
1961299	18
1961433	14
1961545	7
1961560	65
1961602	1
1961637	40
1961726	10
1961780	0
1961806	1
1961839	12
1961881	0
1961895	8
1961906	44
1961975	21
1962042	18
1962084	60
1962171	23
1962183	0
1962262	4
1962287	32
1962296	13
1962311	13
1962337	14
1962398	13
1962401	1
1962442	0
1962482	31
1962488	82
1962563	153
1962588	29
1962623	19
1962636	0
1962695	124
1962753	1
1962827	76
1962866	12
1962872	0
1962914	39
1962964	0
1962986	29
1963040	0
1963154	187
1963214	43
1963223	9
1963262	3
1963391	126
1963502	8
1963511	19
1963537	31
1963622	45
1963718	0
1963799	33
1963826	10
1963853	93
1963859	72
1963901	12
1963931	9
1963976	49
1964057	5
1964097	25
1964239	31
1964243	14
1964290	6
1964311	50
1964341	9
1964668	4
1964683	58
1964695	37
1964734	0
1964818	37
1964913	10
1964963	1
1965004	28
1965088	1
1965283	1
1965439	0
1965469	0
1965547	0
1965591	96
1965615	28
1965713	24
1965918	20
1965943	60
1965963	0
1965991	0
1966003	4
1966009	43
1966027	0
1966094	26
1966181	18
1966275	1
1966281	26
1966317	0
1966437	7
1966448	63
1966454	5
1966475	19
1966544	8
1966554	37
1966556	60
1966653	41
1966693	91
1966843	29
1966934	10
1966954	0
1966975	4
1966985	2
1967050	19
1967054	15
1967063	0
1967078	0
1967113	0
1967129	2
1967173	49
1967220	76
1967264	1
1967285	0
1967293	9
1967303	20
1967334	8
1967442	35
1967489	27
1967508	35
1967532	17
1967586	2
1967664	23
1967668	18
1967679	0
1967697	2
1967699	18
1967758	13
1967815	1
1967857	0
1967898	10
1967935	86
1967991	42
1968035	1
1968119	85
1968121	54
1968142	44
1968148	42
1968262	0
1968318	7
1968381	9
1968525	32
1968537	2
1968552	31
1968567	16
1968665	2
1968696	226
1968732	90
1968774	21
1968808	55
1968877	3
1968915	1
1968960	69
1968966	240
1969040	29
1969056	0
1969101	97
1969141	42
1969190	65
1969278	121
1969451	0
1969470	15
1969548	75
1969551	106
1969590	16
1969605	12
1969626	28
1969653	0
1969720	0
1969730	4
1969791	69
1969928	0
1970075	0
1970189	9
1970265	29
1970276	0
1970282	0
1970316	66
1970361	16
1970388	138
1970395	20
1970421	22
1970433	44
1970443	0
1970552	78
1970636	120
1970673	32
1970709	5
1970823	64
1970892	267
1970895	102
1970920	124
1970969	24
1970997	11
1971118	2
1971152	187
1971188	50
1971209	9
1971245	0
1971388	38
1971392	5
1971411	0
1971469	6
1971498	0
1971510	2
1971521	7
1971613	5
1971653	8
1971664	0
1971735	1
1971747	0
1971792	0
1971862	0
1971985	0
1972011	10
1972057	2
1972133	2
1972223	102
1972269	90
1972301	30
1972437	50
1972457	22
1972523	62
1972694	47
1972714	65
1972748	14
1972755	43
1972934	1
1973208	0
1973366	54
1973629	11
1973682	46
1973850	85
1973858	0
1973886	266
1973906	2
1973992	6
1974070	77
1974100	0
1974135	31
1974195	0
1974671	18
1974738	8
1974740	129
1974795	37
1974879	103
1974892	12
1974934	139
1975087	26
1975163	0
1975179	110
1975335	2
1975409	8
1975479	245
1975534	0
1975603	146
1975712	0
1975719	82
1975743	81
1975825	2
1976072	7
1976173	0
1976186	8
1976190	125
1976232	19
1976266	3
1976363	84
1976674	19
1976686	0
1976728	181
1976730	80
1976770	0
1976801	10
1976910	1
1976998	47
1977066	44
1977087	92
1977240	4
1977290	2
1977336	8
1977387	38
1977410	0
1977447	67
1977477	7
1977480	64
1977507	88
1977561	0
1977637	47
1977639	3
1977681	14
1977701	0
1977736	48
1977794	0
1977806	5
1977842	6
1977848	12
1977893	3
1977949	0
1977972	53
1977979	39
1978010	12
1978139	5
1978155	0
1978162	2
1978259	6
1978277	0
1978293	0
1978296	22
1978304	0
1978309	0
1978312	0
1978354	0
1978388	6
1978412	0
1978433	95
1978478	29
1978481	0
1978525	2
1978604	149
1978821	93
1978823	48
1978844	17
1978851	31
1978853	38
1978865	0
1978987	77
1978991	56
1979034	12
1979056	5
1979071	0
1979144	0
1979199	48
1979227	0
1979345	12
1979391	0
1979412	13
1979480	0
1979510	8
1979536	3
1979719	73
1979757	19
1979762	9
1979770	0
1979935	0
1979979	0
1980030	16
1980060	1
1980066	28
1980137	4
1980191	0
1980204	2
1980426	52
1980441	26
1980485	0
1980550	0
1980682	13
1980769	4
1980930	2
1981047	9
1981049	18
1981058	0
1981152	0
1981219	0
1981417	3
1981516	2
1981556	10
1981609	0
1981622	6
1981665	0
1981693	0
1981765	0
1981784	8
1981922	0
1982260	5
1982352	20
1982397	0
1982419	7
1982457	0
1982474	0
1982497	0
1982538	0
1982541	9
1982590	0
1982595	0
1982602	0
1982617	0
1982623	0
1982628	0
1982638	0
1982656	0
1982701	0
1982712	1
1982716	0
1982725	0
1982730	0
1982748	0
1982758	0
1982775	0
1982779	0
1982808	0
1982823	0
1982854	0
1982865	0
1982893	6
1983337	1
1983367	0
1983376	4
1983411	20
1983414	15
1983449	4
1983492	0
1983507	0
1983528	0
1983555	0
1983615	12
1983617	26
1983666	6
1983675	0
1983741	1
1983873	0
1984014	31
1984017	0
1984038	0
1984047	0
1984073	4
1984150	8
1984192	27
1984275	49
1984322	23
1984364	46
1984501	13
1984568	0
1984738	14
1984768	27
1984820	6
1984857	7
1984882	28
1984886	0
1984912	14
1984921	0
1984932	9
1984987	45
1985020	30
1985042	28
1985047	32
1985089	11
1985186	12
1985197	44
1985209	50
1985221	15
1985230	85
1985264	2
1985323	95
1985329	109
1985374	40
1985413	35
1985419	34
1985440	18
1985575	65
1985632	5
1985736	2
1985752	5
1985830	16
1985860	0
1985915	0
1986014	4
1986090	7
1986171	1
1986186	3
1986203	0
1986228	0
1986249	0
1986294	0
1986315	1
1986426	12
1986446	16
1986468	0
1986556	0
1986595	78
1986599	62
1986667	1
1986673	12
1986701	2
1986794	0
1986825	22
1986832	0
1986862	2
1986881	0
1986890	2
1986937	0
1986954	9
1986999	0
1987018	1
1987201	0
1987254	0
1987300	0
1987328	0
1987369	0
1987419	0
1987425	0
1987523	0
1987530	0
1987558	0
1987636	0
1987640	0
1987678	0
1987706	0
1987783	17
1987786	11
1987825	9
1987831	18
1987933	100
1987935	21
1987956	5
1987969	39
1988044	14
1988057	0
1988063	1
1988072	0
1988091	10
1988194	10
1988218	19
1988245	165
1988259	16
1988273	10
1988445	2
1988467	29
1988476	28
1988563	56
1988566	12
1988684	6
1988688	9
1988738	1
1988860	98
1988891	47
1988988	10
1989111	10
1989121	42
1989133	0
1989171	22
1989175	76
1989276	72
1989431	151
1989433	137
1989483	65
1989507	1
1989514	1
1989571	1
1989763	35
1989841	2
1989873	11
1990030	0
1990076	0
1990183	0
1990216	7
1990335	4
1990399	14
1990489	1
1990616	1
1990742	0
1990985	0
1991087	43
1991089	82
1991462	0
1991489	3
1991570	15
1991579	0
1991912	5
1991939	0
1992227	0
1992236	0
1992257	0
1992325	17
1992400	30
1992531	5
1992554	54
1992617	4
1992671	41
1992714	41
1992775	5
1992903	16
1992937	0
1992977	110
1993014	24
1993060	52
1993183	41
1993206	4
1993261	0
1993272	10
1993298	216
1993300	122
1993373	54
1993379	135
1993409	149
1993450	0
1993459	38
1993528	16
1993574	63
1993645	0
1993797	125
1993854	2
1993909	10
1993982	39
1993984	94
1994076	0
1994088	112
1994145	0
1994202	0
1994266	1
1994373	0
1994380	86
1994390	15
1994435	51
1994673	29
1994688	0
1994751	0
1994883	74
1994917	57
1994947	58
1995046	0
1995140	75
1995170	19
1995266	81
1995352	22
1995424	29
1995482	22
1995495	0
1995632	16
1995701	0
1995823	0
1995883	1
1995990	0
1996037	0
1996049	0
1996056	30
1996183	20
1996280	34
1996311	112
1996433	2
1996483	9
1996487	6
1996605	17
1996608	76
1996695	42
1996704	28
1996726	7
1996898	16
1996912	19
1996926	180
1996953	30
1996977	17
1997080	16
1997099	0
1997108	5
1997114	6
1997127	13
1997202	41
1997215	6
1997236	33
1997238	112
1997340	39
1997346	12
1997385	28
1997388	42
1997489	21
1997723	30
1997788	75
1997942	79
1998164	36
1998240	2
1998490	24
1998624	6
1998696	13
1998722	8
1998827	64
1998845	20
1998910	6
1998929	0
1998934	35
1998962	56
1999075	31
1999133	13
1999135	9
1999146	2
1999150	17
1999224	21
1999230	0
1999315	11
1999376	24
1999397	18
1999423	7
1999547	126
1999555	16
1999564	38
1999587	0
1999603	78
1999652	5
1999693	0
1999705	0
1999708	0
1999732	44
1999787	55
1999877	0
1999985	4
2000033	31
2000054	0
2000056	1
2000062	0
2000068	2
2000070	9
2000142	101
2000165	13
2000178	0
2000200	0
2000304	5
2000317	0
2000399	7
2000438	8
2000513	122
2000554	5
2000627	74
2000695	3
2000760	28
2000772	18
2000804	65
2000872	30
2000879	58
2001004	2
2001038	3
2001320	1
2001688	0
2001736	12
2001788	42
2001838	12
2001928	10
2001940	50
2001942	51
2002051	5
2002085	6
2002402	73
2002446	53
2002502	8
2002554	88
2002601	82
2002612	23
2002621	78
2002708	2
2002729	24
2002751	105
2002892	28
2002908	0
2002960	0
2003093	0
2003122	11
2003144	1
2003228	0
2003251	55
2003460	1
2003488	3
2003512	61
2003558	14
2003605	168
2003609	0
2003650	99
2003711	0
2003755	36
2003828	57
2003848	31
2003875	14
2004015	7
2004140	69
2004152	0
2004345	0
2004375	35
2004436	39
2004447	63
2004589	20
2004776	37
2004824	63
2004902	130
2004908	41
2004991	4
2005022	0
2005073	21
2005090	43
2005109	52
2005178	4
2005185	37
2005226	8
2005292	0
2005320	52
2005430	45
2005633	64
2005664	2
2005703	24
2005779	0
2005802	3
2005810	0
2005818	92
2005950	89
2006020	14
2006068	16
2006203	39
2006221	89
2006239	44
2006247	7
2006263	0
2006296	38
2006319	1
2006329	17
2006359	0
2006428	37
2006490	0
2006512	22
2006518	0
2006530	35
2006537	0
2006637	0
2006660	10
2006744	0
2006836	23
2006848	0
2006952	0
2006995	32
2007075	53
2007174	0
2007209	0
2007243	6
2007385	5
2007432	0
2007504	9
2007578	11
2007660	17
2007687	44
2007764	94
2007782	0
2007784	6
2007797	0
2007819	0
2007838	20
2007849	0
2007887	6
2007927	0
2007938	38
2007995	0
2008015	10
2008098	77
2008123	0
2008238	6
2008256	1
2008277	34
2008370	4
2008424	0
2008436	11
2008469	157
2008475	5
2008504	89
2008712	2
2008714	45
2008739	0
2008760	5
2008778	23
2008792	35
2008831	0
2008922	38
2008924	38
2008943	74
2008955	18
2008991	7
2009135	74
2009194	3
2009203	0
2009359	29
2009380	0
2009411	9
2009494	2
2009522	21
2009584	15
2009614	0
2009645	24
2009694	19
2009885	5
2009913	1
2009926	14
2010033	0
2010081	9
2010104	10
2010140	0
2010157	0
2010272	21
2010405	4
2010440	0
2010471	0
2010478	15
2010501	8
2010553	0
2010608	12
2010625	0
2010629	40
2010640	15
2010730	0
2010751	97
2010810	0
2010819	34
2010860	5
2010873	44
2010957	88
2010959	20
2010977	2
2011100	0
2011117	19
2011195	0
2011210	113
2011266	15
2011282	13
2011350	7
2011522	1
2011528	31
2011547	0
2011592	0
2011611	1
2011635	69
2011885	5
2011922	0
2011948	0
2011954	12
2011960	0
2011965	0
2011983	0
2012000	0
2012046	0
2012089	0
2012129	6
2012158	12
2012185	4
2012384	0
2012418	6
2012603	0
2012621	0
2012634	10
2012661	31
2012664	60
2012678	10
2012684	286
2012694	8
2012786	1
2012819	0
2012842	3
2012854	0
2013211	0
2013294	0
2013575	3
2013600	140
2013921	7
2014066	37
2014171	16
2014207	0
2014426	3
2014470	48
2014646	0
2014675	11
2014697	34
2014699	264
2014705	99
2014721	25
2014726	40
2014730	64
2014761	42
2014768	6
2014864	0
2014936	3
2014990	20
2015046	47
2015083	40
2015167	53
2015177	16
2015251	12
2015267	3
2015445	0
2015541	38
2015547	7
2015678	13
2015705	7
2015724	5
2015772	67
2015870	37
2015873	205
2015877	78
2015885	0
2015982	85
2015991	291
2016065	2
2016117	12
2016468	54
2016526	0
2016540	33
2016732	55
2016768	52
2016817	0
2016846	42
2016939	23
2017065	8
2017293	42
2017381	77
2017422	83
2017562	0
2017575	2
2017595	46
2017643	0
2017697	13
2017743	0
2017783	0
2017814	0
2017822	0
2017875	0
2018035	0
2018059	0
2018169	0
2018240	0
2018310	0
2018348	0
2018359	0
2018460	0
2018591	0
2018626	0
2018697	0
2018782	0
2018895	0
2018980	0
2019053	0
2019257	0
2019323	0
2019331	0
2019648	0
2019674	0
2019728	0
2019806	0
2019842	0
2019867	0
2019882	0
2019924	0
2020039	0
2020066	0
2020106	0
2020122	0
2020162	0
2020269	0
2020521	0
2020575	0
2020578	0
2020625	0
2020673	0
2020709	0
2020775	0
2020996	0
2021031	0
2021115	0
2021184	0
2021256	0
2021279	0
2021349	0
2021409	0
2021455	0
2021458	0
2021472	0
2021492	1
2021519	0
2021537	0
2021548	0
2021685	0
2021707	0
2021772	0
2021809	0
2021823	0
2021825	0
2021881	0
2021976	0
2021988	0
2022060	0
2022190	0
2022216	0
2022230	0
2022234	0
2022383	0
2022486	0
2022730	0
2022756	0
2022858	0
2022875	0
2022916	0
2022966	0
2022984	0
2023437	17
2023466	22
2023480	0
2023508	1
2023521	19
2023586	11
2023595	6
2023721	0
2023780	0
2023913	3
2023946	0
2024067	2
2024187	11
2024275	8
2024303	0
2024334	55
2024355	0
2024490	6
2024493	55
2024570	4
2024580	4
2024594	5
2024598	8
2024682	10
2024701	9
2024708	4
2024768	0
2024818	33
2024883	71
2025052	35
2025063	0
2025085	4
2025098	111
2025127	0
2025137	4
2025149	0
2025176	0
2025183	0
2025192	55
2025194	15
2025324	0
2025349	96
2025353	127
2025440	3
2025453	2
2025521	41
2025596	36
2025637	7
2025725	8
2025757	130
2025761	385
2025767	19
2025964	0
2026010	60
2026106	8
2026264	2
2026314	18
2026336	0
2026358	0
2026403	0
2026469	231
2026498	12
2026667	146
2026722	24
2026742	264
2026750	0
2026781	35
2026842	170
2026929	0
2026969	65
2027010	39
2027214	43
2027250	220
2027256	74
2027297	31
2027336	21
2027369	0
2027407	0
2027453	20
2027544	8
2027559	287
2027561	25
2027580	57
2027830	0
2027840	12
2027896	11
2027931	0
2027976	15
2027993	46
2027996	57
2028066	49
2028115	1
2028176	0
2028233	130
2028260	98
2028318	6
2028338	132
2028448	0
2028473	310
2028477	154
2028564	5
2028577	5
2028645	42
2028720	57
2028761	13
2028849	19
2028881	217
2028885	613
2028891	46
2029043	1
2029089	39
2029118	60
2029185	0
2029390	51
2029415	3
2029437	29
2029460	11
2029482	97
2029525	61
2029548	13
2029567	13
2029620	82
2029663	0
2029667	4
2029730	20
2029766	16
2029777	2
2029860	42
2029890	62
2029963	11
2029970	1
2030026	0
2030050	0
2030094	19
2030169	1
2030297	122
2030309	12
2030324	131
2030335	101
2030338	26
2030368	0
2030514	49
2030528	63
2030606	115
2030648	11
2030671	11
2030686	15
2030700	147
2030709	16
2030713	21
2030862	1
2030877	0
2030893	13
2030983	3
2031045	8
2031049	0
2031068	8
2031087	0
2031140	0
2031147	0
2031170	0
2031184	0
2031212	0
2031358	0
2031368	0
2031464	0
2031510	0
2031533	0
2031611	0
2031645	0
2031748	0
2031760	0
2031835	0
2031879	0
2031891	0
2031911	0
2031933	0
2031943	0
2031971	0
2031998	0
2032023	2
2032034	4
2032038	0
2032055	1
2032070	0
2032132	0
2032158	0
2032175	19
2032214	18
2032238	0
2032257	0
2032408	0
2032411	0
2032504	0
2032532	0
2032600	0
2032763	0
2033006	0
2033115	0
2033123	0
2033223	0
2033337	0
2033418	0
2033431	0
2033465	0
2033488	0
2033537	0
2033645	0
2033655	0
2033684	0
2033735	0
2033750	0
2033756	1
2033786	0
2033812	0
2033847	0
2033934	0
2033988	0
2033990	0
2034114	0
2034208	0
2034223	0
2034295	0
2034439	0
2034447	0
2034466	0
2034488	0
2034568	0
2034605	0
2034615	0
2034719	0
2034749	0
2034789	0
2034854	0
2034948	0
2035004	0
2035103	0
2035171	0
2035178	0
2035200	0
2035226	0
2035269	0
2035385	0
2035396	0
2035429	0
2035435	0
2035454	0
2035650	0
2035659	0
2035676	0
2035806	0
2035820	0
2035822	0
2035905	0
2036014	0
2036118	0
2036345	0
2036365	0
2036416	0
2036481	0
2036498	0
2036529	0
2036805	3
2037011	2
2037030	0
2037038	4
2037058	0
2037088	0
2037157	9
2037175	5
2037248	3
2037363	1
2037376	1
2037445	4
2037489	0
2037619	17
2037716	3
2037750	12
2037786	0
2037895	4
2037994	0
2038012	0
2038017	0
2038045	2
2038090	0
2038171	0
2038267	6
2038269	1
2038279	6
2038294	0
2038386	1
2038421	0
2038537	24
2038566	72
2038699	23
2038736	0
2038742	0
2038761	0
2038774	0
2038778	0
2038780	0
2038818	33
2038843	0
2038903	0
2038932	0
2038943	0
2038946	0
2038955	0
2038964	15
2039062	0
2039066	0
2039084	0
2039109	0
2039116	0
2039125	58
2039139	27
2039141	0
2039180	37
2039206	1
2039377	23
2039410	14
2039539	0
2039566	0
2039609	0
2039679	14
2039746	0
2039827	3
2039883	105
2039891	73
2039925	5
2039928	100
2039980	35
2040136	15
2040150	123
2040174	55
2040200	1
2040234	9
2040354	0
2040382	38
2040552	10
2040567	29
2040579	41
2040606	0
2040651	138
2040654	71
2040669	82
2040719	0
2040744	139
2040747	174
2040778	5
2040854	67
2040864	0
2040879	12
2040885	57
2041002	9
2041076	0
2041111	9
2041130	0
2041176	5
2041236	16
2041314	0
2041447	9
2041465	57
2041504	179
2041533	26
2041584	18
2041615	21
2041657	21
2041678	0
2041696	1
2041718	34
2041769	22
2041780	0
2041807	20
2041831	4
2041928	1
2041993	0
2042000	36
2042024	9
2042053	250
2042055	22
2042140	1
2042153	50
2042218	215
2042285	40
2042293	50
2042340	4
2042422	144
2042458	43
2042464	4
2042526	1
2042700	0
2042752	13
2042768	19
2042791	87
2042798	0
2042819	0
2042840	21
2042916	15
2042967	0
2042996	0
2043165	14
2043260	0
2043277	8
2043335	12
2043364	9
2043374	1
2043389	0
2043407	15
2043436	105
2043503	33
2043523	37
2043601	113
2043676	10
2043805	0
2043841	220
2043847	13
2044030	124
2044078	15
2044093	103
2044095	76
2044146	0
2044157	63
2044160	90
2044247	5
2044310	0
2044449	0
2044685	55
2044766	0
2044780	0
2044791	41
2044812	1
2044907	2
2044931	0
2045028	0
2045049	3
2045112	0
2045250	0
2045260	47
2045316	32
2045326	24
2045421	20
2045442	14
2045465	35
2045467	292
2045592	19
2045607	19
2045617	61
2045784	33
2045787	1
2045848	0
2045868	0
2045875	0
2046016	25
2046054	12
2046233	43
2046339	4
2046346	1
2046416	25
2046418	45
2046480	0
2046584	16
2046659	101
2046727	0
2046736	0
2046768	0
2046783	10
2046790	99
2046882	18
2046920	19
2046939	14
2047014	2
2047021	4
2047031	0
2047053	3
2047073	2
2047183	0
2047192	139
2047210	6
2047232	57
2047236	63
2047252	3
2047336	11
2047356	1
2047404	0
2047420	42
2047425	1
2047436	3
2047513	0
2047529	0
2047579	4
2047594	0
2047614	5
2047635	0
2047637	23
2047695	26
2047736	2
2047875	0
2047882	0
2047967	0
2048020	6
2048041	29
2048152	0
2048218	0
2048262	1
2048337	19
2048345	0
2048376	2
2048421	0
2048446	1
2048450	0
2048537	0
2048618	69
2048693	21
2048781	4
2048822	4
2048858	52
2048864	9
2048887	0
2048923	13
2049027	0
2049036	0
2049144	10
2049177	37
2049205	3
2049231	0
2049339	0
2049426	3
2049557	29
2049610	0
2049660	0
2049686	0
2049719	0
2049754	14
2049798	24
2049818	65
2049830	5
2049846	27
2049875	23
2049889	83
2049944	1
2049957	21
2049973	20
2050028	0
2050042	9
2050060	6
2050088	46
2050141	61
2050155	14
2050216	18
2050253	0
2050277	14
2050345	13
2050381	199
2050387	33
2050553	0
2050641	42
2050666	39
2050689	5
2050691	45
2050733	0
2050763	22
2050811	1
2050822	103
2050824	7
2050833	28
2050882	35
2050952	3
2051144	15
2051191	10
2051261	15
2051334	96
2051338	46
2051421	33
2051480	0
2051502	107
2051522	0
2051577	0
2051641	23
2051706	24
2051748	0
2051863	0
2051973	55
2051999	0
2052033	14
2052209	2
2052277	0
2052299	0
2052316	4
2052447	29
2052532	10
2052572	0
2052631	10
2052674	0
2052719	4
2052732	10
2052768	1
2052855	34
2052859	21
2052873	1
2052902	38
2052947	27
2052975	64
2052986	25
2052989	39
2053025	0
2053102	93
2053124	0
2053158	14
2053166	2
2053175	26
2053201	33
2053261	16
2053294	6
2053376	30
2053393	24
2053515	2
2053587	100
2053603	14
2053648	143
2053894	31
2053901	18
2053933	454
2053937	464
2053947	41
2053989	16
2053991	87
2054039	132
2054055	32
2054069	20
2054110	32
2054125	22
2054165	81
2054179	18
2054234	1
2054247	2
2054290	0
2054318	18
2054338	13
2054357	63
2054423	5
2054540	5
2054578	0
2054668	34
2054761	25
2054769	8
2054803	5
2054880	0
2054965	31
2054984	111
2055071	80
2055075	402
2055077	193
2055212	84
2055228	6
2055277	7
2055371	42
2055393	1
2055467	0
2055476	0
2055491	8
2055531	0
2055541	9
2055565	0
2055599	6
2055622	6
2055629	2
2055647	65
2055679	0
2055689	29
2055782	50
2055797	34
2055828	9
2055862	60
2055932	30
2055947	25
2055954	39
2055966	13
2056072	0
2056144	2
2056176	138
2056215	0
2056277	82
2056354	0
2056358	29
2056360	0
2056373	0
2056380	2
2056389	166
2056406	0
2056473	83
2056541	1
2056565	134
2056626	6
2056657	36
2056706	0
2056747	81
2056759	157
2056765	212
2056801	123
2056840	91
2056843	201
2056849	41
2056887	0
2056915	4
2057044	40
2057109	84
2057152	23
2057167	244
2057205	17
2057222	58
2057236	23
2057293	18
2057350	23
2057391	38
2057428	0
2057455	171
2057458	56
2057474	10
2057481	172
2057487	0
2057548	18
2057578	6
2057679	50
2057708	69
2057754	170
2057762	0
2057838	8
2058063	27
2058198	24
2058213	0
2058246	3
2058420	25
2058422	19
2058428	80
2058476	0
2058493	0
2058586	8
2058609	82
2058611	70
2058616	0
2058632	13
2058652	1
2058732	2
2058873	12
2058884	3
2058900	0
2058999	0
2059020	0
2059128	5
2059144	1
2059156	198
2059189	0
2059244	2
2059279	1
2059292	0
2059317	0
2059320	16
2059335	0
2059342	2
2059346	1
2059348	0
2059379	8
2059479	0
2059556	0
2059615	16
2059628	18
2059669	15
2059738	1
2059800	22
2059863	177
2059869	0
2059917	24
2059979	89
2059983	44
2060098	72
2060173	0
2060184	18
2060230	0
2060287	5
2060337	18
2060382	52
2060413	90
2060469	2
2060541	125
2060592	81
2060638	2
2060730	1
2060739	72
2060847	105
2060896	23
2060931	4
2060957	0
2060979	4
2061063	188
2061151	4
2061170	3
2061186	2
2061191	3
2061211	4
2061253	6
2061511	0
2061557	0
2061601	0
2061880	2
2062048	0
2062104	0
2062157	2
2062324	0
2062388	10
2062422	74
2062497	28
2062621	0
2062649	0
2062724	0
2062767	49
2062817	31
2062873	23
2062967	6
2063004	25
2063198	0
2063234	261
2063300	33
2063430	157
2063573	72
2063665	29
2063756	50
2063765	21
2063797	135
2063805	18
2063828	33
2063857	0
2063873	0
2063966	69
2064015	63
2064156	70
2064221	17
2064224	82
2064265	0
2064305	166
2064449	190
2064467	19
2064475	117
2064502	0
2064563	98
2064608	6
2064625	7
2064674	17
2064696	9
2064717	3
2064777	13
2064794	8
2064805	67
2064853	0
2064868	41
2064880	28
2064926	55
2065150	10
2065213	7
2065368	2
2065456	32
2065668	17
2065751	59
2065910	51
2065947	122
2065954	0
2065979	76
2066003	119
2066063	7
2066243	306
2066249	2
2066285	28
2066423	25
2066505	48
2066542	54
2066657	0
2066674	0
2066715	0
2066763	0
2066929	0
2066967	0
2066974	3
2067082	1
2067100	1
2067131	0
2067170	0
2067334	0
2067354	0
2067424	0
2067508	5
2067558	1
2067618	1
2067682	0
2067734	0
2067745	0
2067767	0
2067814	0
2067897	0
2068021	0
2068166	0
2068326	1
2068367	0
2068396	2
2068443	0
2068463	0
2068497	0
2068504	1
2068526	0
2068570	0
2068606	0
2068637	2
2068819	35
2068902	12
2068915	11
2068957	64
2068969	0
2069017	30
2069073	66
2069143	0
2069174	0
2069211	0
2069268	0
2069271	0
2069324	0
2069341	0
2069386	0
2069433	0
2069457	0
2069468	0
2069476	0
2069590	0
2069594	0
2069600	0
2069621	0
2069659	33
2069739	20
2069757	5
2069821	24
2069844	0
2069941	5
2069968	0
2070115	2
2070167	29
2070242	3
2070278	0
2070425	4
2070437	31
2070444	7
2070510	0
2070537	23
2070630	1
2070652	1
2070672	0
2070775	44
2070832	9
2070902	20
2070910	3
2071158	7
2071218	37
2071293	7
2071356	40
2071473	11
2071489	16
2071551	15
2071578	14
2071742	2
2071901	53
2071924	6
2071949	76
2071955	2
2071967	0
2071986	0
2072052	0
2072092	0
2072099	0
2072169	0
2072186	0
2072247	0
2072340	0
2072371	98
2072484	0
2072511	105
2072514	6
2072523	4
2072526	1
2072533	11
2072540	0
2072623	0
2072658	0
2072722	0
2072778	0
2072814	0
2072862	0
2072960	0
2073076	0
2073102	0
2073149	0
2073238	0
2073256	0
2073304	0
2073379	0
2073386	0
2073404	0
2073462	0
2073515	0
2073619	0
2073641	0
2073774	0
2073776	0
2073836	17
2073873	6
2074011	0
2074037	8
2074075	0
2074182	4
2074205	4
2074231	2
2074295	4
2074311	18
2074314	2
2074442	16
2074491	4
2074547	1
2074603	1
2074650	22
2074711	9
2074718	1
2074725	27
2074746	14
2074765	2
2074769	2
2074800	128
2074809	9
2074827	10
2074858	0
2074958	0
2075035	0
2075040	0
2075079	0
2075094	0
2075132	0
2075163	0
2075219	0
2075319	0
2075420	0
2075523	9
2075603	48
2075625	0
2075654	0
2075674	88
2075716	13
2075856	37
2076014	0
2076117	0
2076151	0
2076154	0
2076211	0
2076213	0
2076220	0
2076229	0
2076243	0
2076468	0
2076739	0
2076823	0
2076925	0
2076934	0
2076993	0
2077033	0
2077142	0
2077202	0
2077224	0
2077279	0
2077306	0
2077326	0
2077332	0
2077410	0
2077458	0
2077490	0
2077519	0
2077542	0
2077564	0
2077574	0
2077591	0
2077746	0
2077781	0
2077792	0
2077813	0
2077868	0
2077870	0
2077952	0
2078074	0
2078095	0
2078131	0
2078193	0
2078197	0
2078221	0
2078224	0
2078236	0
2078289	0
2078295	0
2078307	0
2078344	0
2078385	0
2078572	0
2078574	0
2078593	0
2078636	0
2078656	0
2078693	0
2078707	5
2078753	30
2078764	18
2078783	43
2078872	32
2079058	24
2079197	3
2079237	9
2079256	0
2079284	31
2079314	0
2079324	48
2079489	73
2079552	2
2079578	0
2079594	21
2079648	23
2079714	46
2079762	14
2079797	83
2079825	154
2079957	42
2080018	0
2080071	22
2080183	8
2080288	82
2080425	167
2080464	3
2080480	0
2080588	29
2080641	2
2080668	51
2080684	0
2080701	0
2080709	8
2080717	38
2080755	6
2080760	55
2080859	136
2080909	24
2080943	0
2080961	0
2081002	19
2081021	39
2081057	16
2081094	22
2081154	23
2081156	114
2081195	0
2081273	106
2081336	104
2081339	113
2081408	69
2081439	40
2081621	24
2081645	114
2081651	180
2081687	152
2081733	37
2081771	0
2081788	61
2081834	49
2081975	31
2082038	42
2082103	28
2082125	16
2082284	47
2082318	14
2082392	2
2082395	25
2082455	42
2082497	57
2082509	9
2082524	10
2082533	0
2082560	56
2082599	0
2082674	1
2082825	0
2082840	0
2082843	0
2082858	0
2082875	0
2082883	0
2082896	0
2082944	0
2083122	0
2083131	0
2083361	0
2083402	0
2083433	0
2083620	0
2083656	0
2083718	0
2083891	0
2083908	0
2083914	0
2083941	0
2083965	0
2084105	0
2084125	0
2084152	0
2084154	1
2084199	0
2084260	0
2084295	0
2084322	0
2084392	0
2084444	0
2084460	0
2084468	0
2084486	0
2084503	0
2084527	0
2084537	0
2084543	0
2084547	0
2084554	0
2084637	0
2084643	0
2084695	92
2084764	0
2084825	3
2084863	0
2084921	0
2084953	0
2085166	0
2085325	0
2085514	0
2085764	0
2085808	0
2085861	0
2085891	0
2086030	0
2086043	0
2086080	0
2086126	0
2086293	0
2086330	0
2086370	0
2086477	0
2086510	0
2086561	0
2086573	0
2086720	0
2086747	0
2086901	0
2086939	0
2087001	4
2087020	0
2087039	215
2087042	25
2087146	1
2087166	18
2087169	207
2087289	9
2087326	3
2087357	110
2087385	12
2087458	31
2087508	78
2087519	89
2087549	70
2087602	111
2087628	195
2087776	61
2087913	6
2087919	16
2087930	2
2087932	14
2087941	14
2087949	9
2087979	33
2088022	5
2088093	1
2088103	0
2088190	0
2088221	0
2088340	0
2088529	0
2088556	2
2088565	1
2088618	22
2088780	1
2088916	0
2088934	0
2089128	5
2089266	88
2089341	12
2089566	1
2089573	105
2089649	37
2089781	45
2089935	47
2089980	10
2090033	8
2090120	2
2090159	0
2090246	34
2090268	75
2090301	21
2090310	8
2090441	0
2090468	114
2090524	67
2090821	1
2090939	34
2090960	0
2090992	37
2091103	28
2091125	99
2091151	1
2091235	2
2091513	129
2091707	15
2091774	58
2091829	14
2091857	3
2091864	0
2091885	23
2092077	0
2092113	94
2092115	31
2092131	1
2092215	0
2092231	80
2092240	38
2092248	81
2092369	428
2092410	131
2092484	155
2092552	562
2092564	199
2092609	99
2092709	249
2093015	0
2093072	0
2093089	131
2093093	104
2093105	11
2093121	94
2093233	198
2093249	11
2093457	76
2093490	244
2093538	0
2093549	159
2093562	12
2093659	346
2093671	9
2093691	10
2093707	80
2093715	10
2093725	39
2093731	5
2093739	48
2093747	18
2093771	228
2093808	99
2093883	63
2093886	43
2093920	4
2093991	49
2094168	38
2094189	82
2094480	22
2094545	29
2094567	82
2094597	21
2094720	41
2094852	71
2095045	51
2095095	175
2095226	15
2095264	0
2095309	0
2095313	0
2095338	0
2095504	0
2095569	0
2095603	0
2095623	0
2095689	0
2095709	0
2095913	0
2095968	0
2096004	0
2096113	0
2096181	0
2096262	43
2096401	54
2096482	57
2096640	115
2096650	88
2096653	51
2096665	26
2096687	0
2096696	31
2096718	13
2096725	1
2096735	5
2096740	0
2096755	4
2096761	19
2096871	35
2097046	26
2097132	1
2097138	132
2097141	1
2097178	186
2097304	8
2097397	29
2097593	23
2097675	6
2097689	0
2097767	0
2097831	0
2097925	0
2097940	29
2097992	0
2098004	74
2098012	59
2098029	29
2098214	0
2098799	12
2098843	1
2098866	14
2098900	0
2099038	3
2099170	15
2099204	0
2099216	16
2099529	1
2099589	0
2099670	6
2099674	37
2099687	70
2099699	12
2100127	59
2100176	0
2100341	0
2100533	75
2100724	0
2100830	58
2100846	0
2100994	1
2101019	0
2101189	10
2101199	15
2101235	0
2101532	0
2101548	0
2101625	16
2101653	0
2101659	6
2101672	0
2101780	0
2101842	0
2101879	0
2101959	0
2102025	0
2102083	0
2102109	0
2102540	0
2102597	0
2102676	0
2102715	0
2102727	0
2102798	0
2102818	0
2102863	0
2102883	0
2102969	0
2103010	0
2103094	0
2103098	0
2103101	0
2103106	0
2103192	9
2103249	58
2103275	15
2103600	27
2103633	21
2103689	44
2103805	10
2103855	44
2103859	107
2103927	74
2103975	40
2104005	3
2104074	0
2104094	28
2104108	33
2104117	244
2104121	117
2104126	6
2104227	3
2104292	0
2104326	4
2104559	2
2104797	0
2104897	6
2104907	0
2104914	15
2104924	3
2104928	6
2104973	21
2104980	85
2105020	7
2105192	0
2105522	104
2105580	75
2105658	68
2105674	23
2105791	0
2105811	242
2105813	124
2105908	0
2105976	109
2106039	48
2106057	2
2106078	7
2106088	0
2106101	5
2106134	12
2106169	8
2106212	7
2106228	168
2106260	17
2106357	49
2106399	25
2106433	0
2106452	19
2106513	0
2106547	13
2106565	4
2106572	1
2106709	36
2106744	50
2106919	10
2106982	88
2106996	25
2107108	3
2107126	207
2107155	52
2107206	2
2107261	9
2107291	0
2107367	46
2107393	1
2107442	18
2107474	57
2107504	2
2107722	9
2107730	40
2107799	7
2107882	0
2108154	2
2108234	2
2108251	0
2108265	1
2108331	31
2108333	23
2108340	0
2108409	26
2108412	16
2108438	1
2108467	8
2108527	3
2108678	2
2108710	1
2108746	1
2108894	53
2108913	11
2109089	13
2109103	0
2109116	28
2109118	136
2109124	2
2109145	92
2109228	4
2109230	128
2109244	37
2109261	2
2109291	1
2109366	3
2109400	0
2109475	8
2109533	0
2109774	31
2109853	0
2109890	53
2109932	59
2109959	18
2110013	37
2110015	26
2110061	0
2110086	6
2110112	4
2110173	84
2110284	66
2110375	68
2110391	38
2110511	12
2110837	52
2111004	23
2111033	0
2111051	35
2111087	0
2111094	19
2111155	61
2111249	41
2111283	327
2111285	88
2111382	0
2111416	48
2111530	14
2111583	49
2111587	157
2111629	4
2111737	101
2111839	57
2111845	228
2112067	150
2112141	105
2112325	0
2112435	90
2112489	70
2112503	3
2112510	0
2112541	24
2112589	9
2112606	25
2112635	10
2112777	85
2112838	0
2112917	23
2112999	0
2113029	3
2113038	0
2113063	94
2113146	11
2113393	9
2113426	0
2113510	0
2113545	0
2113562	1
2113578	0
2113619	0
2113630	0
2113643	0
2113653	0
2113663	0
2113695	5
2113792	0
2113801	6
2113819	49
2113823	73
2113906	6
2114028	0
2114133	0
2114140	39
2114175	8
2114263	0
2114556	0
2114575	1
2114582	3
2114622	0
2114665	0
2114752	12
2114894	35
2114974	77
2115159	0
2115231	14
2115440	48
2115455	1
2115481	63
2115569	1
2115619	16
2115701	43
2115759	2
2115778	5
2115807	7
2115960	5
2116020	0
2116272	30
2116278	9
2116285	0
2116311	5
2116375	31
2116415	1
2116470	74
2116481	113
2116558	0
2116578	2
2116713	37
2116725	135
2116848	16
2116932	16
2116959	28
2117015	0
2117253	0
2117317	8
2117368	38
2117440	8
2117442	30
2117483	62
2117523	0
2117679	38
2117681	172
2117737	30
2117826	0
2117835	197
2117878	0
2118019	0
2118150	41
2118250	0
2118378	23
2118449	43
2118451	1
2118469	87
2118513	31
2118671	122
2118723	0
2118790	18
2118834	0
2119038	0
2119053	0
2119072	7
2119101	38
2119293	0
2119316	14
2119339	61
2119423	7
2119440	0
2119451	5
2119596	0
2119696	75
2119714	24
2119732	9
2119747	4
2119820	0
2119832	0
2119839	1
2119876	99
2119962	8
2119989	96
2120088	67
2120112	29
2120166	102
2120232	7
2120305	19
2120317	100
2120346	34
2120395	0
2120424	38
2120494	0
2120575	1
2120606	6
2120643	2
2120651	15
2120702	9
2120746	2
2120761	1
2120803	13
2120817	29
2120926	16
2120934	3
2120964	1
2121014	149
2121076	57
2121101	0
2121133	9
2121142	50
2121349	34
2121368	37
2121416	7
2121446	111
2121476	26
2121550	1
2121574	0
2121610	11
2121617	5
2121683	65
2121689	84
2121736	14
2121759	11
2121879	106
2121895	6
2121931	0
2121998	0
2122080	11
2122086	51
2122138	0
2122226	5
2122413	52
2122568	0
2122675	93
2122677	225
2122751	0
2122995	26
2123011	1
2123017	8
2123164	106
2123168	43
2123180	63
2123223	17
2123241	16
2123323	118
2123327	273
2123330	172
2123349	66
2123382	171
2123565	161
2123568	27
2123602	19
2123616	85
2123660	142
2123804	43
2123841	49
2123886	43
2123899	36
2123917	4
2123949	79
2124008	57
2124107	0
2124132	16
2124151	89
2124277	47
2124348	91
2124547	99
2124573	12
2124704	89
2124757	20
2124817	84
2124908	101
2125045	61
2125096	55
2125099	14
2125109	26
2125114	18
2125123	2
2125133	1
2125138	44
2125211	7
2125223	54
2125254	56
2125327	514
2125329	165
2125336	113
2125409	14
2125419	8
2125457	39
2125557	103
2125580	0
2125629	4
2125699	50
2125743	70
2125777	233
2125791	16
2125849	0
2125877	111
2125910	1
2125994	26
2126121	86
2126197	64
2126242	0
2126319	25
2126364	35
2126377	48
2126439	61
2126553	6
2126625	215
2126752	19
2126818	45
2126826	92
2126835	14
2126946	78
2127045	141
2127058	26
2127185	0
2127211	79
2127336	118
2127421	40
2127524	74
2127554	37
2127615	58
2127621	45
2127643	11
2127656	0
2127662	21
2127681	15
2127726	0
2127757	0
2127921	30
2127965	13
2127972	29
2127991	0
2128147	2
2128202	270
2128211	5
2128226	58
2128426	0
2128500	27
2128577	0
2128599	40
2128627	0
2128691	23
2128711	2
2128723	0
2128748	4
2128784	6
2128876	0
2128937	31
2128953	103
2128967	0
2129022	0
2129070	5
2129149	24
2129233	12
2129240	4
2129281	10
2129299	0
2129308	6
2129322	31
2129379	27
2129605	7
2129627	121
2129694	0
2129726	0
2129843	37
2129865	35
2129915	9
2130009	32
2130128	8
2130160	0
2130185	33
2130191	3
2130209	117
2130236	0
2130263	1
2130300	47
2130332	0
2130471	10
2130500	30
2130518	0
2130556	3
2130739	8
2130830	123
2130834	116
2130949	24
2131000	0
2131028	7
2131217	9
2131239	7
2131265	42
2131368	54
2131376	20
2131451	0
2131500	0
2131683	59
2131731	38
2131901	62
2131981	3
2132002	281
2132078	22
2132103	12
2132124	101
2132173	32
2132228	52
2132253	0
2132378	125
2132486	147
2132513	40
2132612	41
2132652	22
2132762	0
2132772	31
2132786	217
2132843	114
2132858	33
2132915	12
2133039	0
2133082	38
2133118	29
2133127	50
2133199	11
2133224	21
2133332	11
2133335	60
2133413	22
2133481	5
2133491	5
2133606	1
2133699	137
2133715	19
2133749	51
2133988	5
2134169	35
2134193	2
2134200	3
2134226	28
2134292	0
2134305	0
2134338	0
2134345	7
2134367	9
2134456	1
2134490	28
2134551	33
2134602	103
2134763	3
2134802	117
2134854	74
2134856	72
2134873	91
2134909	0
2134958	46
2135024	110
2135052	20
2135083	87
2135126	36
2135134	0
2135175	17
2135234	22
2135271	15
2135321	36
2135342	39
2135471	98
2135490	0
2135507	39
2135519	18
2135551	55
2135570	65
2135573	64
2135598	18
2135612	64
2135645	69
2135726	22
2135806	46
2135874	32
2135895	23
2135923	116
2135976	0
2135983	0
2136010	23
2136028	75
2136036	0
2136044	42
2136077	0
2136122	11
2136157	45
2136183	65
2136275	104
2136290	0
2136297	50
2136371	117
2136375	219
2136384	7
2136398	146
2136402	85
2136527	18
2136578	6
2136606	0
2136618	0
2136625	0
2136641	0
2136734	40
2136816	0
2136894	23
2136956	15
2137009	49
2137070	0
2137104	0
2137146	7
2137358	85
2137367	105
2137378	0
2137405	46
2137421	0
2137474	1
2137498	114
2137527	0
2137536	121
2137538	19
2137544	0
2137551	0
2137604	3
2137619	21
2137692	6
2137702	19
2137709	68
2137720	36
2137755	4
2137779	7
2137812	0
2137842	166
2137905	68
2137986	100
2138015	0
2138070	41
2138102	65
2138182	0
2138206	11
2138209	2
2138222	0
2138256	54
2138279	0
2138295	5
2138315	0
2138323	13
2138356	44
2138358	6
2138377	53
2138452	42
2138675	9
2138759	0
2138925	0
2138985	32
2139051	11
2139053	316
2139140	2
2139162	1
2139177	38
2139300	0
2139334	1
2139343	6
2139587	5
2139645	188
2139706	0
2139832	6
2139859	32
2139957	62
2139985	6
2140000	11
2140007	8
2140009	19
2140122	1
2140153	22
2140234	154
2140262	146
2140264	52
2140362	73
2140431	2
2140442	7
2140463	7
2140481	119
2140709	5
2140719	18
2140798	35
2140820	0
2140826	33
2140906	22
2140910	269
2140945	124
2140958	12
2141030	13
2141080	246
2141229	24
2141659	207
2141689	7
2141834	0
2141846	0
2141894	18
2141907	8
2141925	0
2141930	0
2141933	0
2141945	41
2142014	39
2142078	22
2142108	0
2142142	7
2142184	269
2142190	3
2142206	14
2142313	153
2142378	0
2142383	105
2142396	0
2142401	58
2142471	4
2142519	7
2142538	5
2142660	92
2142672	14
2142712	0
2142941	7
2143013	0
2143087	2
2143123	0
2143160	36
2143168	0
2143393	23
2143463	109
2143497	50
2143531	29
2143543	1
2143564	3
2143593	45
2143621	0
2143680	26
2143711	10
2143745	71
2143806	0
2143870	6
2143891	0
2143899	13
2143973	7
2144013	24
2144031	34
2144110	0
2144154	4
2144212	104
2144259	27
2144275	0
2144311	0
2144333	0
2144373	0
2144383	0
2144437	18
2144447	43
2144473	24
2144578	28
2144651	36
2144671	24
2144823	8
2144914	8
2144935	0
2145090	28
2145222	0
2145235	69
2145253	56
2145262	20
2145299	44
2145448	37
2145494	51
2145522	17
2145719	129
2145760	17
2145889	38
2145958	6
2146096	0
2146116	2
2146253	9
2146291	22
2146309	2
2146434	32
2146461	9
2146503	5
2146521	39
2146740	32
2146844	6
2146851	0
2146864	0
2146904	2
2146928	69
2146990	107
2147005	9
2147100	56
2147197	72
2147204	0
2147218	93
2147270	0
2147398	2
2147486	43
2147576	10
2147583	2
2147606	0
2147646	378
2147651	236
2147662	23
2147908	448
2147933	37
2148019	0
2148045	42
2148186	42
2148216	13
2148245	59
2148339	167
2148416	54
2148435	2
2148464	52
2148510	88
2148525	0
2148596	51
2148620	7
2148625	36
2148889	209
2148943	0
2148959	6
2149014	71
2149054	19
2149057	19
2149106	10
2149115	154
2149152	0
2149183	64
2149210	1
2149221	57
2149226	3
2149236	11
2149249	0
2149304	13
2149359	2
2149413	35
2149479	55
2149490	4
2149534	0
2149557	8
2149610	198
2149614	16
2149642	0
2149718	2
2149725	0
2149763	43
2149793	2
2149836	47
2149848	11
2149953	25
2150022	8
2150075	18
2150178	49
2150199	10
2150239	33
2150297	0
2150414	11
2150566	125
2150594	53
2150601	0
2150622	13
2150773	88
2150804	93
2150828	252
2150834	109
2150912	43
2150931	155
2151035	74
2151043	0
2151053	0
2151110	15
2151152	7
2151219	191
2151269	104
2151284	24
2151334	14
2151345	113
2151402	0
2151441	0
2151516	81
2151592	0
2151632	231
2151665	10
2151703	66
2151722	28
2151744	65
2151778	32
2151791	3
2151890	19
2151926	32
2151987	24
2151997	8
2152117	113
2152217	38
2152304	13
2152337	40
2152394	80
2152413	0
2152433	12
2152468	3
2152498	22
2152618	9
2152644	0
2152668	0
2152685	61
2152721	139
2152754	87
2152767	5
2152910	58
2152915	79
2152925	49
2152931	0
2153001	1
2153060	32
2153132	5
2153205	0
2153229	18
2153286	0
2153393	17
2153415	79
2153463	0
2153578	4
2153591	0
2153626	16
2153650	44
2153657	0
2153672	39
2153987	0
2154086	0
2154123	0
2154196	0
2154206	0
2154235	0
2154267	0
2154296	0
2154329	0
2154463	0
2154663	0
2154703	0
2154744	0
2154842	0
2154881	0
2154950	0
2155061	0
2155103	0
2155109	0
2155159	0
2155191	0
2155208	0
2155299	0
2155433	0
2155482	0
2155490	0
2155529	0
2155655	0
2155722	0
2155781	0
2155812	0
2155826	0
2155835	0
2155928	0
2155978	0
2156036	0
2156043	0
2156070	0
2156094	0
2156143	0
2156183	0
2156201	51
2156211	10
2156245	8
2156302	1
2156358	0
2156430	0
2156447	0
2156580	0
2156588	0
2156590	1
2156602	0
2156609	36
2156646	0
2156665	78
2156723	141
2156825	36
2156832	63
2156840	0
2156882	36
2156990	89
2157069	0
2157089	29
2157142	39
2157153	0
2157168	7
2157236	34
2157244	3
2157318	15
2157440	0
2157504	27
2157511	0
2157519	0
2157561	11
2157669	49
2157885	27
2157941	3
2157965	0
2158006	6
2158017	38
2158020	60
2158037	11
2158060	32
2158100	3
2158279	90
2158324	0
2158393	1
2158407	0
2158443	52
2158491	5
2158527	0
2158695	5
2158725	1
2158815	0
2158831	17
2158908	8
2158944	1
2159098	27
2159152	15
2159162	15
2159185	0
2159295	3
2159376	0
2159474	5
2159478	0
2159488	0
2159519	0
2159585	10
2159749	0
2159799	0
2159828	17
2159929	24
2159969	0
2160059	2
2160112	19
2160216	1
2160308	1
2160317	4
2160330	65
2160337	98
2160344	16
2160403	22
2160422	25
2160534	9
2160551	105
2160590	0
2160671	56
2160728	3
2160766	0
2160779	22
2160796	0
2160805	0
2160848	2
2160923	45
2160927	117
2160971	10
2160988	35
2161032	45
2161076	0
2161311	0
2161319	224
2161354	0
2161393	24
2161414	4
2161579	10
2161762	11
2161765	53
2161784	29
2161789	81
2161924	92
2162035	37
2162152	0
2162171	0
2162300	3
2162332	4
2162357	3
2162441	27
2162486	19
2162516	6
2162587	33
2162614	56
2162767	26
2162921	19
2162940	9
2163004	23
2163065	123
2163102	40
2163349	1
2163397	0
2163418	28
2163466	0
2163499	3
2163517	0
2163535	0
2163590	1
2163593	0
2163604	0
2163624	15
2163637	19
2163649	0
2163683	0
2163694	0
2163700	0
2163718	0
2163778	0
2163787	1
2163790	2
2163793	0
2163847	0
2163856	0
2163859	0
2163862	0
2163916	0
2163925	0
2163928	0
2163931	0
2163985	1
2163994	0
2163997	0
2164000	0
2164054	5
2164063	0
2164066	0
2164069	0
2164149	0
2164167	0
2164184	58
2164197	39
2164225	5
2164271	44
2164275	123
2164332	39
2164347	11
2164420	0
2164437	54
2164582	1
2164588	49
2164627	0
2164647	5
2164810	0
2164821	5
2164825	12
2164840	0
2164851	16
2164913	4
2164966	47
2164997	15
2165019	249
2165077	12
2165167	1
2165314	1
2165347	8
2165373	8
2165392	20
2165402	2
2165422	5
2165448	4
2165467	3
2165477	1
2165497	1
2165523	0
2165542	7
2165552	2
2165572	0
2165584	0
2165596	0
2165598	0
2165609	0
2165649	4
2165705	0
2165711	7
2165717	0
2165722	0
2165732	1
2165753	0
2165762	0
2165809	0
2165828	5
2165834	18
2165842	0
2165849	0
2165893	0
2165926	3
2165929	0
2165971	41
2166047	73
2166099	8
2166129	208
2166257	39
2166279	93
2166358	0
2166369	33
2166376	33
2166412	3
2166457	0
2166632	7
2166661	4
2166701	50
2166706	4
2166858	46
2166900	103
2167100	105
2167104	72
2167112	0
2167274	0
2167398	7
2167420	5
2167426	33
2167437	0
2167452	8
2167472	0
2167488	0
2167497	35
2167550	0
2167615	4
2167657	11
2167770	0
2167802	65
2167813	32
2167822	0
2167836	0
2167960	56
2168099	8
2168126	4
2168163	52
2168208	0
2168237	7
2168267	71
2168324	81
2168330	1
2168543	0
2168555	0
2168558	2
2168561	0
2168576	0
2168579	0
2168604	0
2168615	0
2168663	0
2168667	0
2168672	0
2168681	0
2168687	7
2168730	0
2168744	0
2168754	0
2168756	4
2168760	0
2168771	2
2168775	0
2168778	0
2168790	0
2168799	0
2168804	3
2168864	5
2168892	54
2168942	0
2168960	13
2168970	43
2168996	8
2169059	20
2169131	0
2169180	0
2169219	0
2169292	0
2169335	0
2169348	4
2169419	90
2169460	0
2169515	2
2169584	0
2169635	0
2169644	0
2169657	0
2169668	0
2169731	0
2169843	0
2169864	16
2169881	0
2169890	5
2170004	3
2170125	0
2170159	32
2170176	10
2170201	9
2170254	1
2170266	13
2170305	3
2170405	24
2170506	0
2170612	114
2170690	25
2170703	0
2170725	0
2170746	0
2170750	0
2170757	0
2170759	0
2170765	0
2170791	0
2170798	1
2170804	3
2170830	0
2170843	0
2170855	0
2170857	33
2170867	2
2170870	0
2170891	0
2170895	0
2170917	0
2170927	0
2170930	0
2170948	3
2170958	49
2170992	0
2171016	27
2171058	60
2171181	7
2171208	0
2171229	71
2171249	52
2171285	42
2171309	1
2171350	33
2171568	34
2171583	12
2171588	2
2171614	11
2171659	28
2171683	20
2171764	51
2171777	30
2172068	4
2172125	0
2172285	2
2172305	133
2172308	70
2172343	27
2172364	4
2172403	0
2172491	44
2172582	3
2172627	93
2172631	137
2172659	1
2172683	25
2172709	0
2172907	66
2173020	5
2173026	73
2173088	0
2173106	6
2173132	5
2173144	50
2173249	17
2173279	4
2173307	0
2173413	46
2173465	20
2173528	58
2173531	57
2173543	8
2173788	27
2173804	81
2173918	5
2174017	0
2174049	31
2174061	7
2174087	6
2174188	189
2174222	146
2174270	27
2174289	28
2174426	44
2174444	0
2174452	61
2174456	6
2174465	69
2174530	89
2174557	9
2174603	0
2174650	21
2174665	13
2174803	4
2174836	0
2174895	5
2174923	11
2175010	1
2175187	10
2175196	0
2175215	0
2175239	41
2175280	12
2175348	4
2175387	82
2175389	27
2175448	78
2175464	0
2175546	22
2175567	3
2175587	23
2175718	11
2175744	31
2175759	171
2175857	167
2175890	0
2176002	70
2176037	91
2176107	90
2176168	63
2176195	51
2176208	51
2176226	94
2176230	147
2176242	15
2176278	1
2176344	20
2176352	20
2176369	126
2176382	32
2176479	101
2176481	4
2176518	90
2176531	1
2176558	70
2176567	7
2176575	32
2176619	18
2176631	5
2176638	227
2176693	29
2176794	7
2176803	61
2176842	4
2176857	0
2176870	17
2176947	347
2176968	0
2177007	101
2177059	36
2177068	67
2177080	201
2177082	194
2177093	0
2177129	27
2177137	54
2177140	354
2177229	44
2177250	26
2177256	0
2177318	1
2177326	0
2177335	59
2177406	27
2177421	18
2177498	0
2177530	31
2177623	8
2177677	0
2177691	43
2177818	0
2177826	5
2177842	8
2177868	2
2177991	16
2178016	10
2178123	9
2178130	27
2178137	33
2178156	18
2178163	6
2178222	15
2178350	0
2178406	6
2178432	1
2178561	6
2178579	33
2178630	0
2178687	17
2178691	43
2178838	0
2178927	63
2178954	90
2178958	58
2178965	31
2179043	14
2179077	0
2179089	1
2179127	6
2179238	0
2179321	78
2179352	41
2179411	47
2179451	50
2179460	34
2179476	12
2179504	4
2179509	82
2179531	10
2179546	3
2179582	0
2179634	6
2179690	15
2179740	0
2179848	85
2179893	179
2179956	12
2179992	73
2180003	0
2180062	0
2180077	0
2180094	9
2180129	30
2180138	62
2180142	158
2180185	25
2180240	15
2180261	0
2180303	15
2180458	2
2180470	25
2180504	24
2180506	64
2180522	5
2180530	36
2180536	10
2180595	0
2180605	20
2180614	21
2180639	11
2180641	33
2180672	0
2180706	53
2180737	29
2180849	0
2181081	3
2181133	78
2181177	0
2181257	0
2181338	0
2181360	19
2181430	0
2181515	7
2181616	41
2181691	15
2181712	5
2181746	0
2181835	49
2181926	0
2182133	13
2182278	0
2182388	2
2182413	0
2182424	16
2182462	6
2182486	0
2182500	0
2182636	0
2182845	56
2183240	0
2183315	32
2183389	35
2183414	26
2183428	4
2183510	0
2183606	0
2183721	3
2183805	0
2183844	35
2183874	3
2183964	6
2183967	18
2184035	10
2184231	12
2184319	3
2184577	14
2184631	0
2184770	1
2184818	14
2184951	0
2185054	56
2185075	0
2185115	4
2185207	13
2185219	7
2185297	10
2185306	3
2185330	104
2185353	12
2185371	15
2186005	14
2186182	35
2186271	5
2186286	18
2186534	147
2186601	13
2186778	104
2186781	69
2186841	28
2186881	0
2187081	0
2187090	82
2187177	28
2187209	0
2187220	0
2187235	0
2187242	0
2187263	0
2187265	0
2187297	0
2187307	0
2187315	0
2187318	0
2187326	0
2187328	0
2187370	8
2187404	166
2187442	48
2187496	138
2187628	14
2187664	10
2187739	18
2187847	9
2187910	5
2187991	51
2188024	173
2188150	0
2188189	104
2188231	40
2188276	3
2188342	45
2188390	1
2188398	1
2188498	93
2188530	0
2188636	37
2188674	0
2188751	14
2188779	14
2188905	7
2188943	0
2188951	96
2188962	98
2188968	48
2189043	10
2189075	26
2189106	55
2189214	0
2189223	12
2189406	5
2189484	86
2189487	0
2189544	0
2189841	2
2189846	0
2189882	1
2189973	0
2190192	0
2190258	8
2190264	0
2190281	25
2190285	5
2190297	15
2190300	15
2190345	18
2190354	67
2190368	0
2190459	1
2190471	0
2190495	0
2190546	0
2190578	0
2190626	1
2190630	0
2190663	24
2190666	0
2190768	0
2190789	0
2190834	0
2190969	0
2190985	0
2191012	3
2191020	0
2191154	27
2191196	0
2191226	0
2191244	0
2191262	1
2191310	0
2191487	13
2191523	0
2191532	0
2191604	32
2191714	76
2191751	0
2191799	17
2191847	37
2191934	3
2191997	16
2192085	7
2192279	0
2192379	75
2192403	0
2192491	0
2192586	0
2192635	72
2192706	60
2192775	0
2193101	0
2193192	11
2193227	2
2193288	11
2193471	172
2193582	154
2193709	26
2194095	0
2194107	4
2194130	73
2194500	120
2194504	3
2194519	22
2194636	0
2194738	9
2194831	0
2195010	12
2195053	5
2195062	124
2195100	0
2195189	0
2195202	0
2195219	0
2195222	0
2195273	0
2195313	9
2195403	3
2195487	13
2195496	2
2195643	0
2195727	30
2195874	49
2195905	0
2195929	0
2195950	13
2195983	21
2196041	15
2196240	180
2196388	73
2196439	0
2196595	34
2196622	42
2196798	8
2196837	50
2196886	0
2196918	0
2196955	1
2196983	12
2197006	0
2197022	3
2197038	9
2197067	5
2197115	6
2197137	1
2197162	6
2197263	0
2197307	0
2197402	2
2197413	0
2197435	0
2197485	0
2197493	0
2197508	0
2197560	0
2197595	0
2197608	41
2197681	9
2197854	14
2197860	5
2197913	33
2198040	12
2198230	49
2198250	25
2198268	18
2198426	60
2198430	11
2198458	8
2198610	0
2198717	5
2198728	7
2198742	4
2198765	0
2198780	0
2198782	0
2198820	14
2198825	0
2198838	0
2198865	5
2198891	0
2198916	1
2198928	28
2198937	35
2198983	25
2199040	0
2199044	0
2199056	0
2199114	0
2199152	0
2199167	0
2199173	1
2199191	0
2199249	4
2199274	7
2199313	51
2199391	0
2199455	35
2199506	56
2199553	4
2199664	0
2199705	53
2199717	0
2199727	33
2199783	1
2199914	125
2199994	35
2200006	59
2200012	113
2200082	49
2200092	13
2200132	22
2200135	39
2200175	9
2200198	21
2200261	51
2200313	2
2200448	7
2200455	10
2200466	12
2200506	29
2200509	52
2200517	66
2200551	71
2200623	54
2200693	6
2200700	36
2200707	0
2200770	44
2200866	0
2200951	34
2201060	0
2201129	133
2201162	70
2201207	36
2201217	0
2201219	0
2201224	0
2201231	17
2201233	0
2201241	49
2201243	10
2201254	0
2201331	89
2201418	65
2201424	105
2201436	5
2201461	27
2201640	229
2201665	38
2201755	55
2201796	20
2201853	33
2201864	19
2201958	8
2201988	0
2202005	80
2202122	30
2202130	31
2202184	0
2202186	0
2202315	245
2202321	58
2202384	7
2202397	240
2202462	290
2202484	0
2202671	0
2202735	28
2202779	5
2202860	0
2202883	10
2202921	7
2202965	1
2202972	7
2203002	0
2203008	1
2203020	3
2203026	7
2203072	127
2203184	148
2203244	0
2203375	0
2203444	0
2203465	23
2203480	0
2203535	55
2203539	21
2203553	131
2203561	0
2203764	1
2203800	1
2203861	0
2203884	26
2203917	115
2203971	23
2203978	11
2204010	27
2204156	0
2204195	32
2204226	10
2204243	2
2204256	25
2204259	11
2204266	37
2204396	14
2204408	41
2204528	39
2204553	2
2204645	7
2204735	6
2204789	0
2204794	149
2204834	9
2204839	11
2204851	11
2204929	21
2204943	24
2204947	4
2204996	22
2205002	54
2205036	0
2205056	49
2205092	37
2205113	0
2205149	19
2205185	47
2205215	50
2205245	45
2205273	8
2205285	6
2205288	6
2205443	14
2205454	2
2205539	25
2205562	0
2205567	0
2205570	0
2205574	0
2205583	0
2205590	0
2205606	38
2205668	13
2205711	18
2205760	0
2205818	0
2205829	3
2205955	0
2206043	0
2206103	1
2206151	0
2206245	0
2206256	0
2206291	15
2206457	0
2206592	15
2206646	44
2206655	9
2206785	3
2206853	5
2206923	58
2207001	69
2207013	0
2207026	17
2207049	0
2207057	0
2207065	0
2207081	0
2207083	0
2207091	0
2207103	1
2207109	0
2207121	0
2207130	2
2207136	0
2207139	0
2207145	0
2207259	29
2207270	0
2207493	0
2207495	0
2207500	0
2207503	0
2207511	0
2207518	0
2207525	0
2207527	0
2207545	8
2207549	0
2207576	0
2207583	0
2207609	0
2207712	73
2207846	19
2207850	114
2208144	0
2208283	51
2208368	69
2208370	26
2208537	9
2208617	7
2208749	82
2208849	0
2208871	0
2208900	39
2208950	37
2209025	26
2209058	143
2209079	64
2209088	0
2209178	33
2209181	57
2209187	0
2209295	69
2209328	68
2209623	27
2209738	0
2209879	4
2209983	143
2210080	2
2210098	3
2210193	3
2210205	9
2210235	0
2210253	0
2210287	5
2210305	9
2210325	47
2210331	24
2210511	66
2210661	2
2210729	81
2210732	44
2210906	0
2210930	14
2211279	14
2211338	7
2211455	6
2211491	6
2211514	81
2211518	99
2211539	159
2211590	121
2211721	17
2211766	5
2211820	0
2212027	0
2212131	0
2212157	45
2212446	0
2212501	28
2212552	22
2212702	0
2212780	0
2212786	0
2212980	3
2213109	32
2213190	19
2213224	83
2213351	29
2213611	2
2213732	13
2213904	12
2213934	54
2213940	7
2213987	0
2214000	0
2214027	0
2214171	0
2214443	16
2214526	0
2214533	0
2214692	15
2215055	25
2215195	4
2215205	0
2215213	0
2215241	6
2215262	109
2215275	37
2215309	5
2215391	4
2215430	30
2215451	41
2215540	8
2215595	58
2215728	80
2215766	51
2215785	35
2216049	1
2216111	86
2216207	1
2216219	37
2216312	13
2216339	71
2216368	0
2216436	2
2216456	80
2216477	17
2216607	3
2216640	0
2216850	11
2216921	40
2216961	3
2217196	0
2217340	4
2217412	53
2217539	65
2217731	77
2217787	115
2217806	151
2217817	54
2217850	41
2217892	79
2217943	17
2217955	7
2218047	42
2218115	16
2218180	67
2218235	29
2218388	0
2218412	119
2218423	67
2218426	94
2218525	2
2218571	0
2218614	54
2218633	4
2218657	0
2218696	14
2218723	3
2218734	0
2218786	14
2218849	157
2218893	13
2218919	1
2219238	78
2219269	64
2219307	19
2219323	148
2219374	18
2219417	0
2219469	75
2219531	16
2219554	86
2219574	132
2219628	123
2219652	24
2219727	23
2219779	31
2219933	48
2220038	129
2220116	28
2220194	67
2220446	4
2220463	41
2220566	26
2220579	10
2220590	58
2220653	36
2220656	37
2220700	11
2220821	86
2220825	91
2220829	123
2220875	17
2221018	19
2221111	62
2221121	0
2221211	23
2221244	77
2221351	69
2221395	14
2221505	53
2221520	40
2221569	0
2221580	166
2221588	146
2221670	52
2221728	7
2221770	17
2221773	183
2221782	65
2221796	0
2221836	1
2221856	14
2221872	4
2221878	59
2221922	20
2221967	10
2222107	38
2222136	24
2222183	0
2222243	0
2222278	11
2222354	0
2222360	7
2222373	20
2222405	0
2222407	132
2222484	45
2222512	11
2222559	0
2222574	59
2222595	212
2222669	22
2222740	8
2222872	27
2222895	274
2222931	78
2222937	99
2222961	189
2223014	19
2223021	10
2223071	41
2223079	2
2223092	1
2223147	54
2223188	74
2223203	4
2223213	164
2223222	0
2223352	28
2223390	34
2223478	10
2223510	7
2223516	131
2223607	202
2223625	11
2223652	77
2223688	69
2223713	11
2223726	0
2223739	173
2223755	27
2223766	6
2223832	50
2223859	28
2223862	125
2223889	30
2223929	0
2223955	49
2224057	0
2224104	0
2224125	92
2224169	116
2224229	18
2224273	177
2224277	256
2224388	0
2224402	7
2224421	90
2224430	41
2224466	7
2224481	18
2224499	33
2224526	50
2224586	0
2224595	193
2224598	6
2224659	40
2224676	167
2224688	140
2224700	15
2224723	0
2224763	42
2224766	116
2224799	65
2224874	121
2225103	0
2225136	0
2225245	108
2225341	271
2225346	5
2225359	0
2225365	2
2225370	0
2225394	3
2225416	88
2225422	0
2225440	3
2225530	69
2225537	124
2225581	9
2225750	27
2225871	16
2225941	0
2226071	0
2226080	0
2226097	53
2226113	0
2226120	0
2226130	0
2226137	0
2226141	0
2226145	0
2226167	68
2226171	39
2226207	61
2226214	108
2226313	267
2226391	44
2226435	44
2226510	32
2226613	0
2226675	18
2226696	120
2227014	44
2227023	5
2227072	0
2227096	86
2227239	41
2227254	36
2227257	128
2227272	135
2227274	6
2227325	12
2227374	24
2227422	17
2227507	0
2227579	52
2227626	274
2227630	119
2227654	13
2227687	0
2227707	269
2227755	123
2227782	3
2227803	0
2227838	5
2227872	53
2227881	26
2227895	0
2227897	16
2227983	56
2227999	56
2228002	44
2228021	75
2228048	48
2228056	64
2228062	40
2228064	72
2228220	9
2228316	0
2228334	23
2228346	128
2228380	24
2228585	180
2228672	0
2228678	2
2228767	144
2228771	20
2228912	16
2228974	20
2229033	7
2229067	38
2229111	4
2229131	59
2229146	23
2229289	34
2229346	15
2229377	38
2229413	26
2229417	6
2229503	7
2229608	0
2229715	76
2229821	93
2229919	131
2229950	0
2229953	0
2229959	78
2229964	0
2229976	0
2229979	0
2229983	0
2229985	0
2229995	0
2230006	8
2230180	10
2230257	82
2230265	0
2230272	48
2230338	2
2230391	14
2230413	13
2230485	52
2230616	31
2230619	70
2230670	227
2230790	0
2230810	13
2230821	19
2230847	4
2230915	18
2230977	14
2231003	0
2231020	194
2231052	22
2231101	116
2231138	2
2231236	0
2231297	20
2231325	41
2231389	33
2231412	13
2231448	45
2231460	7
2231505	0
2231521	19
2231647	0
2231669	217
2231682	63
2231758	17
2231836	15
2231918	48
2231991	2
2232079	82
2232083	14
2232225	4
2232243	68
2232249	94
2232261	11
2232282	112
2232304	17
2232311	0
2232329	88
2232386	2
2232433	10
2232449	28
2232483	52
2232490	32
2232501	19
2232507	48
2232610	1
2232628	16
2232636	43
2232657	0
2232667	0
2232675	0
2232677	124
2232698	99
2232748	182
2232769	9
2232807	67
2232835	55
2232946	193
2233035	45
2233042	24
2233135	346
2233223	47
2233225	168
2233231	36
2233271	84
2233356	0
2233400	0
2233473	0
2233486	0
2233584	0
2233637	0
2233669	0
2233684	0
2233687	0
2233882	67
2233890	24
2233970	66
2234078	24
2234147	0
2234191	18
2234243	7
2234265	45
2234325	29
2234504	56
2234554	29
2234571	82
2234632	44
2234648	66
2234675	3
2234685	0
2234738	0
2234790	0
2234855	0
2234887	0
2234899	5
2234905	0
2234908	0
2234910	0
2234918	0
2234920	0
2234960	8
2235000	8
2235010	14
2235169	173
2235173	91
2235227	61
2235443	200
2235519	3
2235566	21
2235728	38
2235865	0
2235914	0
2235919	28
2235938	0
2236073	27
2236076	45
2236111	8
2236183	28
2236193	0
2236204	95
2236273	0
2236441	17
2236575	14
2236618	5
2236682	38
2236772	14
2236791	0
2236808	18
2236967	139
2237003	6
2237020	21
2237040	191
2237124	33
2237154	16
2237273	0
2237303	94
2237487	18
2237513	9
2237559	24
2237566	126
2237577	31
2237610	55
2237641	15
2237701	0
2237769	3
2237790	52
2237801	0
2237873	1
2237886	2
2237992	0
2238001	0
2238004	0
2238011	0
2238013	0
2238019	0
2238021	0
2238041	0
2238049	0
2238056	0
2238107	0
2238113	0
2238120	0
2238133	0
2238277	267
2238401	29
2238497	41
2238521	359
2238618	0
2238692	288
2238865	0
2238887	14
2238914	67
2238923	24
2238937	0
2238976	0
2238985	111
2238988	100
2239074	57
2239151	12
2239154	39
2239183	14
2239231	53
2239343	64
2239396	0
2239415	0
2239481	13
2239484	12
2239656	62
2239747	0
2239923	0
2240064	212
2240086	127
2240114	2
2240248	9
2240285	47
2240318	8
2240328	1
2240374	36
2240412	23
2240609	0
2240685	12
2240760	14
2240767	2
2240783	54
2241119	14
2241250	13
2241488	25
2241511	137
2241746	1
2241848	5
2241858	5
2241982	0
2241999	2
2242247	3
2242307	57
2242627	27
2242741	93
2242745	31
2242758	44
2242785	0
2242805	0
2242865	0
2242900	26
2242932	13
2242946	0
2242954	83
2242961	1
2242978	6
2243008	8
2243013	55
2243071	2
2243086	0
2243168	2
2243260	0
2243291	0
2243314	24
2243351	42
2243375	0
2243414	26
2243426	0
2243458	7
2243488	0
2243515	80
2243627	0
2243650	11
2243734	4
2243764	89
2243825	38
2243856	22
2243909	38
2243983	103
2244074	10
2244077	44
2244120	0
2244192	9
2244220	43
2244280	0
2244310	19
2244434	85
2244530	16
2244592	11
2244600	0
2244635	45
2244712	22
2244722	66
2244788	109
2244860	51
2244893	77
2244899	377
2244920	0
2244959	18
2245013	0
2245119	10
2245132	0
2245154	0
2245160	0
2245172	0
2245178	0
2245180	0
2245185	1
2245189	0
2245262	84
2245279	3
2245445	1
2245455	22
2245489	3
2245568	0
2245584	16
2245601	32
2245604	28
2245626	98
2245695	54
2245703	2
2245716	140
2245754	76
2245772	31
2245814	87
2245853	31
2245869	0
2245892	0
2245961	78
2246004	84
2246129	61
2246190	18
2246243	188
2246290	8
2246343	37
2246387	112
2246389	43
2246454	51
2246503	13
2246525	8
2246557	18
2246616	25
2246637	3
2246784	8
2246828	33
2246848	0
2246894	18
2246900	9
2246975	1
2246977	58
2247084	11
2247328	0
2247361	0
2247395	0
2247417	7
2247429	8
2247449	1
2247467	0
2247509	0
2247588	3
2247590	0
2247613	0
2247684	0
2247721	8
2247836	32
2247853	1
2247965	26
2248124	14
2248126	47
2248319	0
2248343	0
2248383	0
2248448	17
2248521	0
2248572	13
2248600	70
2248630	17
2248657	0
2248683	2
2248779	43
2248797	0
2248830	1
2248870	0
2248916	19
2249107	9
2249208	14
2249220	11
2249333	1
2249511	14
2249638	6
2249758	0
2249785	0
2249823	0
2249850	3
2249888	1
2249903	0
2250022	13
2250032	4
2250138	6
2250147	0
2250175	0
2250195	0
2250210	0
2250285	0
2250362	3
2250380	14
2250385	15
2250559	0
2250574	0
2250684	0
2250753	0
2250775	0
2250796	0
2250988	0
2251001	87
2251046	20
2251057	0
2251200	0
2251237	10
2251256	1
2251585	100
2251589	13
2251604	0
2251619	10
2251725	7
2251748	9
2251850	2
2251885	43
2251920	99
2251953	21
2252067	5
2252157	53
2252217	1
2252251	6
2252325	25
2252462	98
2252466	10
2252548	1
2252561	0
2252817	15
2252836	28
2252884	0
2252891	0
2252980	4
2253061	0
2253110	0
2253175	4
2253210	2
2253326	0
2253328	0
2253400	0
2253414	5
2253431	0
2253521	0
2253543	2
2253633	0
2253687	24
2253738	0
2253750	31
2253765	4
2253854	0
2253884	0
2253903	2
2253922	0
2254087	0
2254106	19
2254125	0
2254135	0
2254151	0
2254165	1
2254217	0
2254244	19
2254281	0
2254414	49
2254432	3
2254449	0
2254558	40
2254570	3
2254589	3
2254641	0
2254728	1
2254734	0
2254744	0
2254794	52
2254906	0
2254917	9
2254932	12
2254935	30
2254959	41
2255011	0
2255046	0
2255062	51
2255091	0
2255106	12
2255116	19
2255130	36
2255149	0
2255188	0
2255319	0
2255352	0
2255364	0
2255424	22
2255463	29
2255511	0
2255550	79
2255553	94
2255579	2
2255643	113
2255669	0
2255754	26
2255841	0
2255953	0
2256057	9
2256093	0
2256112	6
2256254	54
2256270	13
2256336	76
2256357	160
2256361	33
2256418	21
2256429	36
2256448	0
2256475	7
2256489	15
2256511	0
2256607	86
2256613	4
2256618	6
2256731	5
2256801	47
2256827	0
2256841	0
2256851	1
2256887	28
2256890	0
2256993	0
2257031	6
2257124	19
2257196	19
2257289	26
2257345	0
2257479	0
2257488	9
2257531	29
2257587	15
2257597	26
2257656	12
2257689	6
2257722	0
2257747	0
2257806	0
2257812	0
2257822	0
2257833	0
2257873	3
2257890	0
2257929	17
2258009	0
2258016	59
2258027	32
2258033	0
2258041	38
2258043	0
2258110	51
2258250	1
2258278	55
2258311	142
2258348	2
2258418	68
2258472	0
2258552	39
2258629	74
2258657	9
2258745	11
2258755	75
2258797	6
2258937	12
2259015	1
2259116	4
2259237	4
2259258	17
2259267	24
2259314	0
2259316	0
2259408	0
2259513	48
2259524	0
2259544	17
2259556	90
2259718	17
2259751	27
2259775	104
2259777	47
2259787	16
2259819	75
2259888	4
2259965	6
2259968	3
2260030	0
2260088	49
2260179	0
2260334	0
2260393	0
2260465	3
2260678	8
2260748	0
2261096	0
2261276	69
2261526	37
2261595	29
2261631	25
2261705	7
2261717	0
2261741	2
2261776	0
2261783	1
2261793	5
2261799	0
2261825	10
2261833	0
2261864	33
2261911	0
2262009	0
2262047	16
2262281	31
2262346	77
2262500	120
2262722	26
2262798	3
2263048	28
2263301	192
2263305	77
2263349	6
2263379	0
2263385	0
2263387	0
2263397	0
2263413	0
2263487	0
2263547	16
2263722	105
2263809	13
2263826	2
2263888	24
2263951	96
2264111	0
2264193	0
2264236	0
2264338	1
2264344	0
2264406	0
2264543	0
2264798	0
2264814	0
2264840	0
2264916	0
2264987	0
2265142	2
2265148	0
2265162	0
2265192	24
2265247	98
2265333	0
2265357	0
2265386	0
2265402	3
2265516	11
2265551	0
2265583	0
2265732	4
2265759	0
2265806	0
2265819	0
2265858	0
2265895	0
2265954	0
2266123	18
2266215	28
2266268	79
2266318	52
2266320	40
2266375	28
2266411	5
2266430	0
2266508	273
2266586	81
2266630	64
2266675	19
2266778	16
2266814	91
2266854	48
2266883	21
2266939	0
2267076	0
2267086	64
2267104	47
2267128	35
2267224	55
2267252	2
2267426	17
2267446	100
2267523	108
2267531	2
2267538	0
2267554	2
2267566	30
2267588	41
2267649	134
2267682	223
2267692	262
2267879	15
2268040	7
2268162	17
2268225	0
2268244	0
2268261	6
2268272	24
2268277	0
2268359	13
2268371	0
2268383	0
2268422	0
2268444	0
2268452	0
2268458	0
2268462	0
2268492	0
2268495	12
2268556	0
2268564	2
2268572	20
2268584	4
2268602	16
2268608	3
2268637	0
2268653	0
2268660	6
2268667	40
2268682	0
2268685	5
2268702	2
2268710	0
2268768	0
2268877	0
2269020	16
2269177	299
2269179	112
2269203	77
2269350	42
2269412	2
2269458	167
2270004	25
2270028	32
2270124	35
2270157	27
2270248	49
2270262	43
2270357	21
2270369	0
2270382	8
2270396	9
2270415	108
2270441	11
2270491	123
2270646	133
2270673	26
2270719	10
2270733	2
2270748	4
2270764	32
2270810	20
2270974	2
2271082	54
2271208	23
2271263	0
2271368	0
2271446	75
2271450	108
2271452	16
2271630	70
2271821	1
2271833	0
2271841	0
2271844	0
2271869	16
2271872	78
2271916	30
2272067	0
2272225	1
2272305	3
2272443	0
2272479	0
2272578	3
2272586	0
2272684	0
2272726	0
2272733	0
2273022	62
2273093	9
2273188	0
2273249	33
2273457	36
2273616	86
2273704	20
2274011	42
2274117	57
2274224	47
2274243	110
2274251	0
2274275	7
2274303	19
2274489	15
2274518	212
2274522	465
2274562	4
2274584	122
2274700	69
2274725	12
2274776	8
2274834	0
2274927	0
2275024	0
2275044	20
2275083	0
2275208	15
2275265	90
2275292	53
2275377	21
2275433	0
2275453	2
2275619	22
2275658	0
2275713	3
2275901	206
2275954	44
2275957	2
2276092	36
2276279	30
2276299	25
2276450	11
2276465	21
2276582	25
2276608	3
2276612	192
2276674	5
2276769	5
2276807	55
2276843	18
2276857	0
2276898	0
2276925	54
2276941	7
2277036	59
2277062	4
2277065	68
2277107	19
2277149	31
2277239	0
2277281	0
2277329	24
2277365	61
2277380	56
2277413	1
2277501	1
2277545	26
2277560	0
2277589	0
2277647	15
2278021	51
2278089	16
2278115	0
2278300	0
2278391	0
2278402	0
2278574	5
2278591	7
2278601	51
2278623	6
2278657	25
2278736	115
2278782	0
2278789	25
2278952	95
2279004	0
2279115	0
2279234	0
2279284	30
2279333	0
2279370	0
2279471	33
2279489	24
2279499	0
2279607	10
2279659	1
2279671	91
2279723	47
2279741	0
2279805	0
2279835	4
2279857	140
2279879	12
2279909	5
2280117	0
2280130	0
2280155	13
2280249	24
2280317	59
2280335	13
2280501	10
2280716	0
2280756	55
2280884	24
2280888	4
2280924	0
2280951	8
2280978	0
2281077	1
2281098	53
2281101	4
2281162	24
2281201	0
2281276	0
2281282	0
2281288	0
2281294	0
2281311	0
2281512	4
2281587	3
2281747	0
2281767	0
2281792	65
2281796	21
2281847	37
2281869	54
2281882	0
2282061	12
2282063	40
2282067	2
2282075	6
2282077	1
2282127	0
2282174	45
2282190	2
2282262	8
2282272	0
2282389	32
2282478	6
2282642	16
2282729	0
2282746	0
2282756	0
2282795	19
2282804	0
2282852	12
2282937	7
2282954	6
2283030	5
2283150	0
2283245	9
2283289	8
2283373	22
2283410	22
2283422	0
2283478	0
2283506	0
2283562	0
2283626	0
2283667	21
2283732	1
2283791	1
2283805	6
2283888	12
2283894	10
2283982	0
2284000	0
2284134	38
2284233	6
2284246	0
2284262	0
2284337	17
2284422	0
2284539	0
2284548	0
2284621	0
2284661	0
2284767	0
2284808	0
2284833	0
2284865	28
2284931	10
2285090	60
2285174	22
2285178	5
2285190	0
2285226	0
2285306	2
2285322	1
2285357	0
2285408	0
2285465	18
2285553	1
2285594	0
2285629	40
2285677	0
2285745	0
2285799	2
2285803	3
2285833	1
2285841	21
2285879	3
2285918	0
2285976	17
2286089	0
2286137	9
2286254	0
2286283	0
2286293	0
2286312	4
2286403	51
2286432	42
2286499	55
2286571	0
2286623	1
2286683	0
2286718	4
2286832	1
2286897	58
2286983	4
2287103	23
2287180	7
2287188	3
2287214	8
2287278	58
2287332	0
2287366	0
2287379	18
2287418	37
2287448	47
2287507	12
2287553	2
2287651	4
2287659	0
2287667	0
2287800	4
2287819	0
2287845	93
2287881	17
2287905	0
2288026	0
2288066	0
2288081	0
2288105	0
2288115	0
2288240	29
2288328	12
2288362	0
2288372	12
2288379	58
2288384	23
2288470	0
2288494	39
2288520	25
2288751	0
2288809	0
2288853	4
2288942	33
2288954	5
2288966	121
2289024	28
2289059	11
2289128	95
2289149	0
2289187	0
2289249	41
2289260	24
2289291	0
2289312	63
2289314	48
2289381	1
2289399	12
2289493	0
2289515	21
2289585	7
2289608	9
2289620	17
2289636	1
2289802	17
2289934	0
2290009	0
2290015	4
2290021	0
2290023	12
2290027	17
2290079	1
2290126	1
2290135	0
2290145	0
2290182	18
2290327	11
2290460	0
2290563	0
2290604	32
2290711	23
2290786	0
2290801	71
2290837	44
2290839	0
2290867	3
2290893	0
2290969	33
2290993	3
2291040	0
2291107	38
2291198	18
2291210	1
2291265	0
2291347	22
2291435	2
2291481	13
2291564	33
2291585	52
2291646	0
2291733	3
2291784	15
2291799	48
2291826	73
2291965	57
2292044	0
2292089	50
2292190	6
2292208	44
2292327	48
2292496	4
2292550	1
2292705	0
2292717	0
2292751	0
2292849	13
2293121	0
2293130	0
2293171	11
2293235	8
2293242	9
2293247	34
2293251	6
2293414	11
2293591	22
2293712	4
2293905	0
2293922	5
2293991	7
2294010	7
2294022	0
2294070	0
2294086	0
2294097	0
2294297	6
2294360	23
2294390	0
2294540	3
2294695	0
2294731	3
2294799	1
2294801	10
2294828	0
2294934	0
2294964	0
2295422	7
2295642	1
2295929	1
2296057	0
2296073	0
2296088	0
2296261	0
2296266	0
2296279	0
2296323	1
2296434	0
2296460	0
2296588	0
2296635	0
2296682	12
2296881	0
2296899	0
2296901	1
2296948	0
2297044	0
2297137	0
2297180	0
2297194	18
2297269	0
2297317	0
2297717	0
2297723	0
2297747	0
2297797	8
2297862	0
2297882	0
2297983	0
2298260	20
2298292	0
2298318	15
2298545	0
2299006	19
2299087	0
2299156	5
2299187	0
2299257	3
2299442	4
2299563	0
2299578	2
2299587	2
2299695	0
2299788	10
2299797	1
2299856	15
2299998	12
2300034	0
2300182	0
2300292	3
2300325	4
2300363	15
2300419	5
2300444	2
2300458	0
2300470	5
2300508	0
2300651	0
2300684	18
2300686	0
2300792	0
2300842	0
2300895	0
2300897	39
2300924	0
2300979	0
2301097	0
2301214	3
2301512	9
2301732	0
2301790	4
2302019	7
2302115	27
2302147	0
2302163	3
2302178	0
2302351	1
2302356	0
2302369	0
2302413	8
2302525	1
2302540	21
2302550	17
2302553	27
2302595	1
2302777	10
2302988	12
2303011	21
2303267	1
2303278	0
2303318	0
2303328	0
2303461	0
2303707	0
2303759	0
2303765	0
2303789	0
2303839	1
2303877	0
2303926	0
2303968	0
2304247	0
2304302	4
2304320	0
2304492	0
2304533	0
2304571	9
2304596	0
2304602	0
2304624	0
2304648	0
2304663	0
2304746	0
2305022	23
2305260	0
2305326	4
2305511	3
2305632	0
2305647	2
2305656	0
2305764	0
2305857	4
2305866	0
2305925	12
2306067	13
2306103	4
2306225	29
2306361	12
2306394	24
2306432	29
2306480	0
2306510	1
2306536	20
2306574	0
2306638	0
2306658	5
2306717	4
2306724	17
2306995	21
2306998	23
2307008	34
2307018	4
2307021	54
2307094	46
2307125	41
2307160	18
2307214	57
2307261	2
2307302	36
2307437	15
2307539	64
2307569	16
2307664	60
2307690	0
2307731	0
2307775	0
2307784	0
2307813	0
2307821	0
2307874	0
2307922	0
2308053	0
2308118	0
2308122	0
2308321	0
2308327	0
2308395	0
2308449	0
2308458	0
2308506	0
2308513	0
2308532	0
2308556	0
2308575	0
2308683	0
2308719	0
2308912	0
2308948	0
2308986	0
2309295	0
2309345	3
2309368	0
2309385	11
2309408	9
2309542	9
2309622	0
2309661	24
2309737	3
2309969	3
2310067	0
2310122	9
2310233	0
2310410	3
2310522	2
2310539	7
2310549	0
2310657	2
2310922	17
2310928	22
2311005	0
2311025	10
2311083	0
2311090	1
2311194	0
2311305	46
2311360	53
2311611	56
2311632	85
2311675	27
2311807	5
2311917	28
2311972	62
2311992	20
2312032	1
2312116	15
2312145	10
2312236	52
2312253	9
2312482	85
2312531	7
2312563	0
2312599	278
2312625	11
2313035	57
2313082	62
2313122	84
2313132	106
2313143	97
2313244	67
2313258	130
2313276	3
2313292	57
2313316	19
2313342	237
2313368	15
2313529	39
2313566	27
2313618	11
2313638	26
2313642	95
2313675	1
2313685	5
2313757	11
2313844	117
2313848	64
2313960	28
2314068	8
2314138	0
2314279	7
2314304	0
2314363	34
2314488	6
2314541	5
2314609	5
2314715	24
2314746	1
2314769	178
2314775	36
2314880	0
2314902	179
2314904	205
2314954	59
2314957	82
2315097	0
2315123	35
2315135	14
2315152	6
2315165	0
2315171	5
2315444	20
2315463	38
2315549	55
2315596	12
2315650	51
2315665	5
2315725	17
2315779	72
2315860	175
2315935	72
2315977	21
2316018	0
2316066	0
2316120	0
2316135	3
2316335	0
2316438	0
2316653	14
2316686	3
2316690	30
2316722	5
2316757	53
2316792	1
2316813	10
2317056	19
2317084	12
2317105	1
2317174	0
2317355	16
2317376	23
2317412	90
2317424	35
2317460	15
2317581	4
2317583	17
2317640	1
2317649	58
2317689	13
2317710	2
2317718	2
2317769	0
2317793	7
2317862	1
2317952	4
2318056	0
2318140	0
2318261	0
2318342	0
2318362	0
2318434	2
2318476	0
2318821	4
2319002	0
2319043	0
2319093	0
2319107	0
2319249	0
2319263	2
2319275	0
2319308	37
2319414	3
2319452	19
2319460	25
2319506	5
2319650	0
2319743	0
2319854	13
2319999	7
2320193	0
2320250	6
2320283	55
2320286	55
2320451	33
2320537	6
2320546	0
2320592	0
2320685	26
2320710	9
2320772	0
2320817	0
2320827	26
2320832	0
2320844	0
2320859	0
2321053	0
2321171	85
2321270	78
2321280	39
2321447	8
2321737	19
2321775	0
2322048	0
2322057	0
2322064	0
2322138	0
2322159	0
2322408	30
2322530	0
2322548	12
2322569	46
2322573	23
2322593	8
2322613	0
2322719	17
2322957	14
2323106	38
2323167	0
2323288	31
2323339	52
2323375	2
2323414	5
2323438	5
2323522	46
2323531	232
2323744	1
2323781	0
2323798	0
2323832	29
2323870	13
2324017	0
2324026	0
2324168	9
2324296	12
2324392	101
2324471	14
2324582	98
2324614	46
2324656	0
2324676	17
2324876	90
2324916	49
2324920	54
2324956	23
2324990	12
2325002	4
2325054	0
2325073	16
2325109	0
2325112	8
2325141	7
2325187	2
2325215	0
2325230	0
2325240	0
2325262	0
2325280	17
2325288	6
2325291	0
2325339	4
2325391	9
2325400	8
2325483	52
2325498	1
2325592	0
2325623	0
2325636	0
2325704	0
2325721	0
2325738	0
2325741	29
2325820	65
2325835	43
2325895	45
2325961	0
2326000	52
2326051	1
2326232	29
2326318	2
2326325	33
2326394	76
2326396	45
2326401	3
2326492	161
2326597	18
2326633	446
2326654	68
2326779	6
2326822	104
2326825	27
2326900	23
2326915	31
2326938	10
2326945	85
2326984	0
2327038	95
2327078	12
2327127	10
2327277	69
2327322	4
2327343	1
2327396	5
2327507	0
2327559	0
2327586	0
2327603	18
2327713	9
2327719	16
2327733	17
2327780	0
2327828	34
2327863	0
2327904	1
2327921	1
2327949	23
2327956	1
2328006	0
2328132	0
2328240	0
2328264	39
2328266	79
2328270	140
2328280	2
2328361	0
2328380	0
2328441	0
2328452	6
2328551	0
2328626	5
2328656	0
2328675	0
2328726	18
2328891	32
2328941	6
2328975	29
2329061	0
2329078	0
2329100	2
2329207	0
2329423	4
2329547	3
2329614	22
2329811	20
2329914	56
2329951	19
2330031	7
2330066	28
2330071	0
2330184	0
2330314	9
2330432	19
2330508	32
2330514	136
2330628	14
2330693	0
2330807	50
2330809	44
2330942	1
2330945	5
2330981	53
2330993	0
2331021	59
2331030	18
2331119	14
2331258	3
2331310	4
2331322	0
2331436	146
2331440	183
2331516	61
2331544	0
2331813	59
2331881	3
2331884	41
2331905	150
2331920	141
2331941	4
2331950	16
2332133	116
2332137	129
2332179	8
2332196	28
2332229	47
2332251	63
2332324	22
2332400	62
2332411	15
2332606	184
2332610	72
2332750	82
2332753	102
2332796	21
2332825	0
2332892	56
2332908	25
2332917	7
2332966	100
2333001	29
2333026	113
2333038	50
2333066	10
2333094	3
2333137	58
2333209	291
2333220	39
2333332	1
2333382	7
2333397	56
2333430	0
2333445	48
2333501	103
2333570	17
2333622	34
2333677	27
2333757	18
2333880	51
2333916	4
2333970	13
2334012	31
2334019	214
2334023	233
2334047	0
2334099	13
2334238	0
2334254	2
2334304	36
2334367	3
2334395	0
2334401	0
2334455	0
2334462	9
2334576	88
2334585	15
2334614	16
2334637	4
2334735	27
2334798	0
2334986	0
2334988	95
2335036	26
2335042	7
2335062	4
2335115	0
2335186	0
2335362	6
2335379	5
2335501	48
2335898	0
2335909	0
2335957	3
2336204	0
2336224	0
2336266	1
2336286	0
2336296	0
2336334	12
2336343	0
2336369	13
2336371	5
2336383	0
2336406	0
2336427	0
2336538	0
2336565	0
2336596	32
2336628	0
2336696	0
2336743	67
2336807	6
2336875	51
2336892	0
2336938	15
2336978	0
2337082	39
2337085	162
2337088	11
2337152	14
2337239	70
2337291	13
2337390	28
2337439	1
2337571	63
2337593	12
2337644	36
2337710	137
2337723	23
2337762	25
2337779	29
2337814	20
2337977	1
2338012	5
2338051	89
2338054	21
2338074	168
2338102	67
2338180	0
2338186	172
2338330	31
2338401	89
2338438	3
2338449	89
2338556	31
2338603	36
2338614	143
2338625	62
2338810	78
2338818	21
2338877	0
2338883	9
2338921	0
2338943	36
2339011	11
2339090	2
2339178	29
2339252	45
2339307	114
2339438	221
2339457	30
2339535	0
2339552	5
2339594	0
2339642	0
2339934	0
2339995	0
2340020	2
2340110	186
2340185	0
2340263	13
2340305	18
2340323	14
2340395	1
2340458	36
2340476	5
2340502	79
2340605	0
2340644	33
2340647	75
2340667	52
2340698	64
2340731	25
2340742	19
2340832	94
2340860	5
2340909	96
2341427	6
2341440	5
2341459	0
2341741	0
2341789	43
2341919	75
2341922	27
2341936	0
2341947	0
2342020	206
2342033	3
2342081	16
2342151	54
2342176	39
2342227	32
2342267	0
2342319	0
2342357	60
2342370	11
2342429	0
2342476	18
2342511	0
2342521	2
2342540	29
2342562	0
2342742	6
2342790	15
2342798	3
2342825	0
2342888	54
2343019	6
2343027	10
2343208	0
2343252	0
2343285	0
2343373	29
2343436	8
2343511	1
2343514	0
2343556	5
2343714	18
2343744	0
2343779	13
2343806	24
2343830	11
2343897	3
2343922	15
2343944	0
2343972	0
2343974	0
2343982	0
2343984	0
2344006	0
2344027	0
2344060	1
2344118	0
2344207	0
2344230	1
2344264	0
2344269	14
2344283	0
2344324	0
2344341	21
2344413	19
2344458	0
2344465	0
2344477	49
2344501	136
2344503	24
2344514	0
2344532	0
2344678	0
2344761	1
2344794	0
2344816	1
2344826	0
2344885	0
2344962	0
2345016	0
2345035	0
2345047	0
2345256	4
2345308	25
2345436	0
2345614	0
2345762	23
2345769	10
2345796	0
2345941	1
2345954	0
2346049	20
2346086	20
2346162	16
2346178	41
2346206	19
2346317	5
2346381	8
2346383	141
2346437	13
2346554	8
2346565	0
2346593	0
2346617	7
2346629	0
2346686	0
2346739	0
2346787	0
2346864	0
2346931	0
2347006	0
2347043	0
2347214	3
2347226	21
2347237	11
2347282	0
2347301	4
2347344	0
2347373	0
2347625	8
2347712	3
2347828	50
2347928	3
2348024	1
2348095	35
2348155	0
2348188	0
2348231	0
2348268	0
2348273	103
2348294	2
2348348	76
2348352	22
2348377	52
2348531	4
2348567	49
2348588	39
2348732	2
2348781	31
2348833	41
2348836	85
2348927	2
2348936	29
2348948	11
2348966	81
2348984	23
2349002	40
2349020	18
2349029	39
2349086	56
2349107	14
2349119	11
2349143	0
2349155	19
2349206	6
2349321	0
2349327	31
2349343	0
2349386	3
2349401	0
2349431	6
2349492	0
2349540	3
2349565	68
2349678	2
2349742	8
2349783	35
2349803	207
2349807	112
2349841	0
2349984	67
2350011	77
2350015	72
2350058	153
2350151	1
2350267	1
2350308	1
2350449	2
2350510	10
2350563	18
2350621	17
2350699	16
2350814	0
2350849	96
2350934	9
2350962	117
2351055	31
2351074	51
2351077	8
2351085	2
2351299	25
2351431	1
2351680	36
2351713	0
2351812	0
2351869	60
2351879	28
2352021	22
2352103	0
2352112	8
2352258	0
2352382	0
2352478	0
2352559	0
2352567	0
2352637	0
2352670	0
2352785	0
2352817	0
2352871	0
2352936	0
2352998	0
2353055	0
2353140	0
2353188	0
2353312	0
2353336	0
2353395	117
2353487	2
2353515	22
2353556	52
2353572	29
2353575	17
2353631	12
2353779	21
2353854	19
2353857	1
2353898	0
2354027	0
2354078	0
2354160	1
2354274	75
2354347	8
2354408	3
2354542	1
2354548	19
2354605	26
2354726	21
2354745	0
2354780	28
2354922	0
2355025	0
2355071	22
2355092	7
2355215	2
2355254	8
2355277	15
2355328	107
2355350	0
2355426	0
2355616	0
2355664	0
2355676	0
2355838	0
2355841	0
2355920	0
2355947	0
2356078	0
2356118	0
2356145	0
2356182	0
2356189	0
2356309	0
2356327	0
2356366	0
2356495	0
2356522	0
2356538	0
2356591	0
2356687	0
2356697	2
2356725	0
2356738	0
2356826	0
2356984	0
2357078	0
2357144	2
2357162	2
2357194	0
2357231	15
2357235	24
2357372	0
2357422	6
2357621	9
2357956	58
2357975	9
2358031	102
2358053	7
2358062	36
2358161	3
2358239	1
2358269	81
2358280	135
2358285	114
2358376	0
2358495	9
2358498	0
2358501	0
2358521	0
2358735	75
2358865	127
2358988	22
2359017	39
2359040	219
2359096	12
2359352	27
2359576	8
2359668	0
2359731	0
2359784	1
2359828	267
2359833	86
2359889	2
2360014	212
2360058	5
2360140	39
2360160	0
2360396	104
2360531	0
2360599	2
2360617	12
2361033	0
2361134	83
2361337	0
2361354	0
2361445	105
2361447	53
2361621	0
2361660	26
2361752	29
2361853	3
2361950	21
2362016	51
2362087	11
2362168	260
2362170	43
2362207	1
2362289	1
2362414	25
2362483	148
2362555	212
2362588	33
2362812	33
2362891	46
2362995	0
2363287	89
2363297	43
2363422	0
2363447	102
2363531	0
2363612	6
2363685	19
2363709	126
2363735	19
2363771	20
2363934	17
2363942	15
2363945	17
2364074	28
2364155	60
2364236	145
2364258	0
2364307	0
2364497	0
2364536	53
2364745	16
2364795	0
2364800	22
2364852	5
2364988	7
2365069	0
2365140	5
2365150	81
2365160	3
2365307	20
2365316	3
2365387	44
2365391	30
2365397	105
2365411	0
2365497	9
2365594	46
2365625	79
2365747	1
2365797	11
2365801	8
2365919	14
2365922	72
2366009	69
2366018	27
2366040	1
2366212	20
2366226	12
2366240	106
2366267	17
2366291	32
2366394	8
2366413	0
2366422	5
2366428	5
2366441	7
2366516	51
2366529	6
2366550	29
2366552	124
2366654	22
2366660	12
2366699	30
2366702	46
2366792	0
2366838	0
2366865	16
2366882	0
2366891	0
2366895	0
2366903	10
2366934	0
2366943	0
2366962	11
2366980	0
2366983	4
2367000	50
2367012	2
2367018	25
2367044	0
2367068	9
2367112	0
2367120	16
2367132	0
2367222	11
2367238	0
2367251	2
2367268	1
2367302	5
2367329	0
2367383	33
2367446	0
2367502	8
2367506	15
2367518	1
2367531	50
2367534	2
2367550	19
2367625	25
2367661	9
2367676	50
2367690	11
2367700	0
2367710	0
2367718	8
2367765	19
2367767	38
2367792	0
2367887	86
2367889	23
2367915	61
2367932	54
2367970	5
2368007	14
2368018	57
2368136	73
2368164	17
2368178	82
2368203	43
2368250	3
2368286	13
2368365	0
2368374	0
2368403	85
2368427	60
2368441	33
2368464	8
2368561	0
2368572	8
2368575	18
2368617	0
2368630	1
2368673	1
2368694	0
2368701	15
2368717	56
2368738	0
2368745	41
2368787	2
2368814	0
2368822	44
2368825	18
2368866	3
2368938	11
2368948	0
2369033	0
2369114	0
2369191	0
2369226	0
2369310	0
2369314	0
2369317	0
2369322	0
2369349	0
2369385	0
2369417	0
2369430	0
2369472	0
2369478	0
2369568	0
2369634	0
2369674	0
2369724	0
2369763	0
2369924	0
2369967	0
2369978	0
2370032	0
2370081	0
2370119	0
2370183	0
2370242	0
2370263	0
2370312	0
2370320	0
2370333	0
2370335	0
2370416	0
2370544	0
2370550	0
2370576	0
2370628	0
2370871	0
2370876	19
2370904	2
2370914	0
2370940	0
2370993	1
2370996	0
2371071	0
2371083	0
2371121	0
2371180	0
2371217	0
2371247	0
2371440	0
2371452	0
2371469	0
2371567	0
2371600	0
2371650	0
2371664	0
2371718	0
2371789	0
2371805	0
2371822	0
2371894	0
2371955	0
2371973	0
2372006	0
2372129	0
2372153	0
2372282	0
2372330	0
2372399	0
2372418	0
2372435	0
2372442	75
2372624	7
2372629	48
2372951	44
2373185	35
2373214	167
2373491	62
2373515	23
2373517	94
2373574	52
2373636	194
2373670	172
2373703	0
2373769	0
2373829	18
2373861	0
2373884	27
2373903	18
2373938	84
2373955	0
2374002	5
2374049	4
2374169	180
2374229	141
2374358	155
2374363	22
2374375	25
2374399	59
2374445	63
2374470	15
2374476	0
2374498	0
2374504	0
2374551	0
2374667	0
2374669	0
2374773	0
2374800	0
2374839	0
2374944	0
2374953	0
2375316	0
2375404	0
2375424	0
2375457	0
2375466	0
2375547	0
2375585	1
2375616	0
2375816	0
2375911	0
2375997	0
2376067	0
2376080	0
2376112	0
2376131	0
2376133	0
2376221	0
2376253	0
2376337	18
2376348	0
2376395	33
2376405	5
2376414	0
2376480	0
2376492	1
2376560	0
2376598	42
2376631	2
2376888	131
2377046	31
2377079	19
2377106	3
2377300	27
2377385	4
2377447	62
2377479	0
2377501	80
2377508	24
2377553	26
2377567	42
2377607	94
2377716	73
2377754	0
2377878	1
2377932	54
2378030	102
2378070	13
2378106	36
2378253	27
2378266	18
2378327	8
2378382	101
2378434	17
2378476	67
2378478	3
2378503	0
2378530	63
2378568	46
2378575	0
2378600	4
2378727	58
2378730	47
2378820	24
2378871	78
2378918	8
2378943	20
2378956	4
2379000	22
2379027	9
2379049	32
2379089	0
2379198	0
2379228	31
2379256	50
2379363	90
2379374	5
2379405	2
2379434	0
2379510	0
2379540	0
2379699	5
2379760	6
2379787	43
2380019	0
2380034	0
2380110	0
2380322	0
2380348	0
2380388	0
2380502	0
2380504	0
2380595	0
2380684	0
2380735	0
2380826	0
2381015	58
2381025	0
2381028	0
2381030	30
2381035	0
2381040	0
2381045	8
2381049	13
2381199	56
2381307	4
2381314	0
2381376	0
2381378	74
2381402	11
2381407	0
2381505	3
2381547	0
2381608	65
2381636	0
2381677	20
2381706	54
2381811	0
2381835	63
2381914	0
2382008	0
2382029	0
2382111	0
2382179	0
2382425	35
2382433	11
2382498	15
2382510	92
2382569	11
2382581	0
2382657	0
2382684	0
2382699	5
2382783	15
2382817	3
2382834	2
2382843	0
2383017	0
2383089	2
2383095	123
2383149	2
2383191	4
2383223	0
2383272	1
2383432	1
2383459	10
2383554	0
2383572	0
2383599	14
2383803	3
2383932	2
2383952	215
2384159	4
2384238	94
2384259	2
2384748	94
2384904	31
2384976	0
2385081	19
2385105	3
2385163	1
2385264	6
2385563	49
2385633	120
2385654	6
2385711	16
2385779	49
2385807	2
2385876	4
2385980	61
2386050	63
2386086	8
2386095	0
2386133	0
2386229	13
2386232	13
2386289	25
2386466	39
2386469	54
2386475	9
2386516	0
2386612	30
2386745	13
2386790	58
2386883	152
2387045	78
2387144	16
2387177	74
2387290	12
2387500	2
2387686	4
2387842	0
2387919	59
2387962	0
2388068	18
2388088	15
2388113	0
2388143	63
2388177	0
2388316	20
2388329	231
2388344	4
2388365	80
2388376	60
2388380	48
2388402	0
2388432	103
2388445	0
2388457	49
2388508	43
2388537	61
2388576	26
2388587	56
2388599	21
2388672	0
2388795	24
2388885	431
2388918	44
2388936	215
2388990	75
2389150	21
2389182	0
2389271	65
2389293	18
2389312	15
2389398	89
2389420	5
2389437	79
2389439	7
2389446	70
2389532	55
2389566	55
2389653	8
2389866	94
2389875	0
2389910	38
2389961	343
2389992	63
2389999	23
2390042	51
2390129	33
2390137	33
2390150	36
2390201	3
2390234	0
2390251	0
2390317	0
2390341	6
2390430	0
2390488	1
2390618	2
2390720	0
2390740	48
2390793	68
2390797	38
2390849	6
2390914	0
2391018	0
2391030	4
2391164	8
2391209	3
2391224	0
2391296	0
2391348	0
2391368	0
2391497	0
2391632	0
2391714	0
2391747	0
2391935	0
2391947	0
2391980	0
2391992	0
2392012	0
2392019	0
2392091	0
2392105	0
2392201	0
2392235	0
2392292	0
2392325	0
2392346	0
2392359	0
2392403	0
2392411	0
2392454	0
2392479	37
2392601	0
2392619	1
2392724	0
2392736	0
2392902	0
2392913	0
2393002	0
2393061	0
2393169	0
2393334	1
2393388	4
2393390	0
2393412	7
2393572	164
2393596	36
2393647	1
2393676	7
2393860	80
2394127	0
2394185	74
2394259	1
2394265	9
2394286	17
2394387	106
2394396	26
2394466	5
2394541	23
2394704	0
2394794	5
2394804	1
2394838	3
2395062	0
2395159	6
2395163	24
2395225	9
2395259	0
2395310	24
2395463	0
2395524	0
2395711	0
2395769	0
2396002	0
2396028	2
2396039	0
2396080	0
2396095	100
2396192	21
2396211	0
2396352	0
2396384	16
2396446	22
2396581	149
2396596	0
2396660	13
2396674	17
2396682	5
2396876	0
2396884	0
2396897	0
2396911	12
2397061	0
2397130	0
2397156	12
2397158	8
2397229	35
2397240	0
2397342	0
2397352	33
2397433	0
2397449	0
2397493	0
2397552	0
2397734	0
2397866	0
2397918	0
2397960	0
2397973	0
2398128	0
2398136	0
2398169	0
2398190	0
2398256	0
2398275	0
2398281	0
2398295	0
2398352	0
2398449	0
2398480	11
2398502	0
2398558	0
2398574	17
2398583	0
2398591	1
2398593	0
2398613	0
2398722	0
2398731	0
2398951	0
2398980	0
2399156	0
2399202	0
2399241	0
2399281	0
2399422	0
2399562	0
2399659	0
2399667	0
2399669	0
2399682	0
2399799	33
2399807	12
2399819	16
2399876	13
2399929	1
2399939	7
2399942	1
2399984	11
2399994	0
2400137	5
2400145	0
2400243	5
2400314	8
2400369	15
2400385	30
2400408	1
2400444	0
2400527	0
2400574	30
2400658	121
2400802	57
2400821	29
2400840	109
2400942	10
2400999	0
2401126	30
2401164	0
2401223	35
2401249	46
2401310	0
2401393	64
2401496	32
2401555	47
2401567	0
2401652	1
2401665	3
2401743	76
2401752	38
2401816	25
2401852	0
2401910	0
2401935	159
2401963	0
2401969	186
2402022	0
2402035	0
2402043	0
2402046	0
2402089	0
2402095	0
2402097	0
2402131	0
2402137	0
2402151	0
2402180	113
2402183	211
2402187	24
2402273	168
2402281	0
2402301	34
2402310	210
2402313	5
2402331	91
2402343	7
2402354	1
2402418	76
2402454	76
2402457	27
2402474	170
2402494	0
2402625	55
2402641	0
2402738	1
2402915	82
2402925	5
2402961	42
2402970	15
2403000	33
2403055	84
2403087	191
2403166	6
2403212	13
2403319	175
2403328	53
2403427	13
2403450	24
2403529	19
2403547	94
2403726	3
2403966	158
2403968	17
2404041	23
2404097	12
2404128	0
2404147	10
2404174	116
2404206	0
2404309	0
2404440	2
2404452	39
2404549	0
2404568	21
2404625	8
2404730	0
2404751	0
2404767	0
2404858	0
2405055	0
2405171	0
2405202	0
2405339	0
2405355	0
2405364	0
2405397	0
2405452	1
2405465	15
2405480	28
2405525	0
2405529	3
2405533	0
2405553	0
2405563	1
2405577	0
2405703	4
2405980	3
2406037	29
2406108	12
2406127	28
2406133	15
2406139	91
2406370	0
2406453	0
2406553	0
2406565	0
2406580	0
2406634	0
2406649	0
2406658	0
2406685	0
2406712	0
2406715	0
2406727	0
2406746	0
2406754	0
2406797	0
2406836	0
2406845	0
2406860	0
2406878	0
2406886	0
2407109	17
2407176	85
2407384	34
2407489	0
2407496	6
2407602	12
2407731	9
2407868	39
2408007	0
2408079	52
2408115	6
2408346	0
2408370	9
2408696	0
2408924	0
2408938	0
2408989	0
2409011	0
2409304	0
2409487	0
2409513	1
2409602	2
2409608	0
2409614	0
2409623	1
2409633	0
2409645	0
2409651	0
2409663	0
2409683	0
2409706	2
2409742	0
2409950	0
2409976	0
2410108	0
2410294	0
2410463	4
2410580	0
2410771	0
2410818	0
2410893	0
2410904	0
2410971	0
2411076	0
2411291	0
2411311	0
2411388	0
2411517	0
2411535	0
2411589	0
2411662	0
2411893	0
2412337	0
2412389	0
2412415	0
2412470	0
2412494	0
2412509	0
2412822	0
2412928	0
2412932	0
2412940	0
2412950	0
2413100	0
2413129	0
2413155	0
2413363	0
2413414	0
2413615	6
2413725	0
2413813	0
2413898	0
2413918	0
2413935	0
2414020	0
2414104	0
2414164	0
2414248	0
2414432	0
2414605	0
2414615	0
2414680	0
2414825	0
2414925	0
2414943	0
2414994	0
2415140	0
2415178	0
2415184	0
2415236	0
2415356	0
2415369	0
2415426	0
2415584	0
2415761	0
2415798	0
2415961	0
2416077	0
2416094	0
2416106	0
2416157	0
2416203	0
2416211	0
2416237	0
2416364	0
2416435	0
2416816	0
2416855	0
2416879	0
2417029	0
2417214	0
2417274	0
2417290	0
2417339	0
2417402	0
2417454	0
2417468	0
2417600	0
2417762	0
2417801	0
2417928	0
2418076	0
2418142	0
2418465	0
2418734	0
2418818	0
2418955	0
2419033	0
2419312	0
2419439	0
2419589	0
2419600	0
2419624	0
2419844	0
2420113	0
2420132	0
2420172	0
2420201	0
2420619	6
2421014	41
2421243	5
2421318	58
2421396	14
2421606	82
2421655	13
2421794	0
2421831	0
2422000	0
2422226	0
2422280	16
2422418	4
2422454	17
2422541	0
2422688	19
2422711	2
2422967	76
2422979	6
2423051	76
2423162	43
2423182	11
2423326	42
2423397	4
2423412	0
2423511	1
2423678	0
2423907	0
2423976	0
2424107	1
2424293	1
2424429	0
2424443	27
2424587	107
2424632	8
2424662	25
2424921	145
2424923	50
2424956	11
2425040	0
2425057	37
2425219	0
2425264	0
2425279	0
2425313	0
2425336	0
2425364	0
2425375	0
2425511	0
2425524	0
2425555	0
2425601	0
2425610	0
2425619	0
2425715	0
2425720	0
2425723	0
2425799	0
2425801	0
2425838	0
2425872	0
2426100	0
2426134	0
2426203	0
2426242	0
2426362	0
2426401	0
2426452	0
2426540	0
2426763	0
2427350	0
2427433	0
2427607	0
2427655	0
2427725	0
2427795	0
2427839	0
2427862	0
2427952	0
2428156	0
2428326	0
2428381	0
2428486	0
2428496	0
2428524	0
2428661	0
2428722	0
2428760	0
2428780	0
2428796	0
2428871	0
2428958	0
2428994	0
2429013	0
2429180	0
2429183	0
2429191	0
2429202	0
2429230	0
2429283	0
2429307	0
2429323	0
2429387	0
2429499	0
2429535	0
2429580	0
2429641	0
2429656	0
2429660	0
2429739	0
2429850	0
2429915	0
2429942	0
2429951	0
2429978	0
2429997	0
2430006	0
2430093	0
2430198	23
2430201	29
2430240	7
2430246	24
2430348	86
2430350	28
2430371	6
2430384	41
2430459	9
2430472	2
2430478	3
2430487	0
2430506	9
2430609	19
2430633	23
2430660	184
2430674	19
2430688	21
2430860	4
2430882	36
2430891	66
2430978	61
2430981	14
2431099	14
2431103	17
2431153	3
2431275	110
2431306	35
2431403	10
2431574	13
2431608	0
2431641	0
2431718	0
2431762	0
2431922	0
2432007	0
2432010	0
2432016	0
2432046	1
2432058	43
2432078	1
2432101	4
2432144	41
2432149	18
2432192	2
2432250	8
2432278	0
2432312	17
2432330	0
2432418	2
2432507	26
2432513	0
2432553	3
2432586	0
2432612	22
2432691	5
2432768	1
2432804	0
2432853	0
2432861	0
2432925	0
2432929	43
2433024	0
2433181	14
2433196	4
2433258	34
2433347	0
2433434	26
2433490	17
2433492	34
2433640	17
2433673	0
2433721	0
2433744	0
2433774	0
2433787	0
2434015	0
2434036	0
2434132	0
2434194	0
2434206	0
2434281	0
2434289	0
2434344	0
2434376	0
2434410	0
2434419	0
2434450	0
2434568	8
2434674	37
2434685	17
2434693	0
2434744	0
2434770	32
2434785	11
2434888	0
2434933	0
2434988	0
2435005	0
2435161	4
2435337	0
2435365	5
2435446	5
2435453	0
2435465	0
2435504	9
2435543	0
2435621	0
2435637	0
2435648	0
2435699	0
2435702	7
2435741	0
2435911	0
2435922	0
2435955	0
2436006	0
2436215	0
2436273	0
2436290	0
2436325	0
2436331	0
2436373	0
2436393	0
2436419	0
2436451	0
2436491	0
2436711	0
2436735	0
2436850	0
2436887	0
2436932	0
2436947	0
2437063	0
2437205	0
2437225	0
2437228	0
2437348	0
2437399	0
2437408	1
2437458	100
2437465	61
2437585	16
2437600	62
2437617	0
2437806	49
2437870	38
2437901	10
2437937	136
2438003	7
2438048	45
2438108	2
2438169	0
2438173	10
2438195	4
2438254	0
2438274	33
2438470	0
2438488	0
2438498	3
2438552	19
2438573	39
2438583	0
2438630	1
2438670	1
2438682	0
2438741	17
2438814	0
2438858	24
2438872	7
2438914	21
2439096	0
2439146	1
2439201	34
2439210	101
2439278	187
2439387	23
2439408	3
2439531	45
2439534	75
2439546	15
2439883	68
2439955	70
2440058	4
2440065	187
2440144	7
2440156	0
2440168	0
2440246	21
2440323	155
2440341	29
2440422	0
2440492	0
2440747	0
2440773	0
2440828	0
2440968	0
2440998	0
2441015	0
2441088	0
2441206	0
2441211	0
2441289	0
2441337	0
2441385	0
2441434	0
2441708	0
2441739	16
2442035	1
2442045	0
2442224	1
2442231	0
2442234	0
2442312	0
2442318	0
2442336	9
2442468	131
2442524	0
2442558	21
2442779	55
2442830	30
2442858	22
2442888	17
2442935	0
2443105	20
2443112	101
2443120	30
2443228	34
2443247	152
2443260	12
2443281	12
2443291	53
2443294	202
2443403	67
2443436	12
2443447	0
2443457	73
2443499	1
2443553	31
2443632	16
2443707	0
2443725	32
2443899	4
2443934	13
2443944	29
2444039	153
2444050	116
2444196	39
2444271	72
2444337	3
2444480	211
2444527	0
2444557	4
2444595	2
2444691	0
2444703	0
2444733	0
2444749	0
2444773	0
2444878	0
2444933	0
2444952	0
2444988	0
2445096	0
2445141	0
2445166	0
2445179	0
2445192	0
2445199	0
2445220	0
2445255	0
2445292	0
2445315	0
2445327	0
2445330	0
2445381	3
2445404	11
2445437	1
2445454	7
2445485	3
2445570	0
2445645	0
2445803	0
2445857	22
2445905	9
2446010	0
2446023	31
2446025	10
2446063	70
2446070	26
2446111	1
2446245	10
2446281	25
2446287	54
2446451	0
2446563	60
2446583	0
2446810	1
2446857	5
2446891	0
2446946	1
2446982	12
2447015	3
2447062	0
2447116	0
2447136	2
2447186	0
2447225	37
2447245	0
2447274	5
2447303	4
2447366	0
2447386	1
2447403	16
2447405	14
2447426	0
2447480	21
2447514	6
2447586	13
2447614	17
2447619	8
2447652	5
2447748	0
2447776	0
2447784	0
2447843	0
2447889	0
2447895	0
2447971	0
2448018	262
2448074	0
2448082	14
2448107	1
2448179	5
2448261	178
2448270	217
2448385	1
2448408	0
2448460	25
2448468	50
2448505	12
2448601	35
2448679	0
2448700	13
2448725	324
2448729	81
2448797	52
2448813	37
2448865	80
2448893	18
2449017	86
2449132	30
2449170	4
2449257	6
2449281	12
2449290	4
2449342	28
2449384	3
2449429	21
2449440	25
2449460	37
2449559	3
2449577	12
2449678	6
2449852	16
2449943	0
2449956	57
2449968	167
2450037	0
2450168	0
2450181	0
2450238	0
2450439	0
2450443	0
2450559	0
2450577	0
2450584	0
2450652	0
2450656	0
2450707	0
2450754	0
2450825	0
2450983	0
2451040	0
2451097	0
2451134	0
2451138	0
2451170	0
2451256	9
2451264	0
2451329	0
2451367	143
2451389	0
2451394	6
2451436	122
2451486	0
2451607	0
2451633	14
2451639	0
2451803	0
2452034	2
2452127	0
2452142	0
2452190	7
2452209	6
2452226	6
2452253	4
2452336	0
2452344	1
2452418	0
2452461	0
2452667	1
2452732	0
2452870	2
2452876	0
2452935	0
2452949	7
2452953	0
2453131	0
2453227	7
2453245	3
2453293	19
2453328	0
2453344	0
2453380	0
2453392	0
2453400	0
2453423	13
2453432	7
2453434	2
2453467	19
2453583	0
2453655	84
2453693	76
2453761	13
2453807	18
2453838	2
2453997	0
2454047	109
2454086	83
2454132	31
2454138	36
2454153	18
2454240	0
2454276	22
2454351	21
2454371	0
2454490	170
2454508	125
2454548	1
2454583	129
2454616	200
2454650	5
2454658	78
2454796	0
2454798	0
2454820	20
2455075	4
2455088	10
2455180	16
2455315	1
2455431	11
2455762	0
2455941	0
2456020	0
2456176	0
2456195	0
2456398	0
2456463	0
2456817	0
2456851	0
2456872	0
2456886	0
2456898	0
2456935	0
2456997	0
2457006	0
2457018	0
2457047	0
2457110	0
2457215	0
2457263	0
2457269	0
2457314	0
2457329	0
2457396	0
2457418	0
2457455	0
2457458	0
2457492	0
2457506	0
2457596	0
2457658	0
2457701	0
2457858	0
2457963	0
2457997	0
2458001	0
2458033	0
2458134	0
2458260	0
2458299	0
2458303	0
2458431	1
2458476	0
2458489	0
2458519	0
2458625	0
2458704	0
2458793	0
2458804	0
2458814	0
2458868	0
2458882	0
2459046	0
2459159	0
2459177	0
2459239	0
2459317	0
2459341	0
2459347	0
2459486	0
2459501	0
2459554	0
2459621	0
2459758	0
2459842	0
2459875	0
2459917	0
2459929	0
2459965	0
2460166	0
2460175	0
2460243	0
2460251	0
2460322	0
2460338	0
2460501	0
2460568	0
2460610	0
2460661	0
2460731	0
2460739	0
2460762	0
2460772	0
2460850	0
2460852	0
2460903	0
2460967	0
2460979	0
2460990	0
2461072	0
2461124	0
2461135	0
2461194	0
2461333	140
2461513	14
2461555	73
2461557	55
2461606	8
2461648	60
2461779	89
2461914	0
2461950	42
2461957	74
2462006	0
2462115	77
2462134	0
2462143	14
2462319	0
2462361	0
2462374	0
2462395	0
2462409	0
2462653	0
2462680	0
2462735	0
2462808	0
2462817	0
2462823	0
2462847	0
2462886	0
2462898	0
2463063	1
2463157	11
2463197	2
2463263	50
2463266	15
2463396	0
2463452	0
2463472	0
2463528	0
2463596	0
2463654	0
2463669	5
2463674	28
2463706	19
2463798	0
2463855	0
2463952	0
2464001	0
2464033	0
2464110	0
2464164	0
2464227	0
2464263	0
2464297	0
2464325	0
2464362	0
2464391	0
2464412	0
2464425	0
2464475	0
2464508	0
2464576	0
2464775	0
2464799	0
2464828	0
2464844	0
2464847	40
2464856	1
2464993	1
2465254	0
2465281	0
2465287	0
2465371	0
2465493	0
2465605	0
2465620	0
2465654	0
2465722	0
2465779	0
2465823	0
2465865	0
2466061	0
2466095	0
2466181	0
2466190	0
2466223	0
2466334	0
2466337	0
2466380	0
2466433	0
2466530	0
2466627	0
2466640	0
2466666	0
2466760	0
2466814	0
2466885	0
2466946	10
2466961	35
2467046	4
2467062	0
2467104	0
2467137	0
2467223	0
2467340	0
2467357	0
2467446	0
2467464	0
2467660	0
2467675	0
2467686	0
2467723	0
2467729	0
2467806	0
2467838	0
2467856	0
2467922	0
2467930	0
2467961	0
2468021	0
2468057	50
2468067	4
2468081	15
2468135	17
2468144	3
2468201	36
2468226	46
2468293	28
2468332	16
2468410	4
2468437	32
2468480	5
2468502	17
2468519	124
2468521	87
2468596	2
2468655	0
2468770	25
2468782	8
2468902	74
2468926	58
2468929	24
2468937	30
2469013	0
2469048	0
2469139	0
2469141	0
2469305	32
2469338	0
2469402	0
2469418	22
2469437	5
2469504	9
2469529	45
2469584	181
2469750	0
2469784	3
2469954	23
2470054	77
2470215	8
2470304	0
2470443	26
2470504	14
2470553	9
2470575	16
2470579	8
2470617	34
2470899	0
2470987	7
2471015	0
2471023	0
2471128	17
2471150	0
2471229	0
2471260	0
2471285	2
2471338	0
2471369	4
2471376	1
2471644	0
2471817	0
2471921	0
2471931	0
2471949	0
2472021	0
2472045	0
2472146	0
2472544	0
2472706	34
2472752	0
2472774	62
2472925	20
2472946	1
2473010	0
2473099	2
2473111	10
2473248	23
2473275	44
2473330	6
2473390	57
2473392	163
2473394	247
2473403	0
2473486	60
2473523	110
2473576	39
2473673	5
2473801	48
2473835	5
2473850	69
2473945	38
2474068	20
2474116	67
2474118	78
2474128	167
2474264	37
2474380	6
2474403	73
2474438	0
2474470	0
2474603	29
2474689	11
2474706	35
2474718	85
2474771	21
2474780	114
2474873	9
2474937	0
2474944	0
2475099	0
2475138	0
2475267	0
2475269	0
2475353	0
2475400	0
2475404	0
2475452	0
2475482	0
2475488	0
2475548	0
2475601	0
2475731	0
2475764	0
2475806	0
2475814	0
2475848	0
2475864	0
2475878	0
2475946	0
2475989	0
2476007	10
2476438	0
2476503	0
2476564	0
2476582	0
2476618	0
2476633	0
2476642	0
2476701	0
2476717	0
2476767	0
2476790	0
2476834	0
2476837	0
2476888	0
2476910	0
2477050	0
2477130	0
2477166	7
2477191	17
2477201	128
2477276	36
2477364	19
2477384	63
2477690	0
2477774	67
2477821	0
2478080	25
2478100	6
2478110	58
2478332	42
2478364	28
2478368	21
2478657	0
2478725	0
2478734	0
2478787	11
2478978	0
2479026	0
2479057	2
2479197	0
2479393	43
2479489	18
2479547	0
2479792	23
2479816	44
2479891	0
2479925	3
2479932	75
2479954	0
2479992	16
2479994	1
2480001	33
2480066	23
2480082	60
2480170	71
2480265	85
2480289	2
2480316	32
2480577	24
2480583	20
2480653	14
2480722	0
2480748	1
2480777	4
2480928	10
2480934	0
2480946	21
2480990	6
2481036	25
2481048	23
2481188	0
2481207	81
2481239	5
2481279	28
2481285	18
2481366	36
2481477	0
2481528	16
2481645	6
2481759	4
2481871	9
2481920	12
2482029	0
2482503	0
2482699	0
2482913	0
2483039	0
2483154	0
2483158	0
2483185	0
2483188	0
2483204	0
2483301	0
2483379	0
2483518	0
2483533	0
2483624	7
2483920	0
2483951	1
2483979	35
2483982	1
2484213	14
2484215	45
2484263	0
2484317	0
2484365	0
2484383	4
2484394	0
2484516	2
2484537	0
2484579	16
2484584	1
2484588	11
2484603	1
2484655	0
2484674	0
2484686	0
2484748	0
2484765	0
2484862	0
2484904	0
2485167	0
2485235	8
2485268	55
2485280	0
2485312	0
2485395	0
2485629	0
2485686	0
2485838	0
2485869	0
2485892	0
2486012	0
2486025	0
2486128	0
2486147	0
2486157	0
2486175	0
2486189	13
2486214	0
2486225	15
2486229	14
2486242	0
2486305	0
2486371	0
2486387	0
2486543	0
2486774	0
2486782	0
2486943	0
2486989	16
2486993	27
2487022	6
2487300	13
2487399	5
2487438	0
2487469	10
2487497	46
2487541	4
2487577	0
2487588	6
2487604	3
2487609	48
2487680	0
2487892	0
2487932	0
2487974	0
2488007	0
2488031	0
2488079	0
2488154	0
2488178	0
2488205	0
2488310	0
2488355	0
2488361	0
2488490	0
2488505	0
2488535	0
2488551	0
2488601	0
2488622	0
2488646	0
2488648	0
2488751	0
2488792	0
2488838	0
2488867	0
2488928	0
2489030	0
2489045	0
2489048	0
2489057	58
2489081	0
2489182	4
2489323	85
2489401	0
2489428	0
2489432	0
2489695	0
2489799	0
2489858	0
2489881	0
2489929	0
2489969	0
2489972	0
2489981	0
2490182	0
2490434	0
2490518	0
2490563	0
2490573	0
2490632	0
2490671	0
2490704	0
2490815	0
2490911	0
2490928	0
2491124	0
2491163	0
2491213	0
2491227	0
2491249	0
2491255	0
2491421	0
2491505	0
2491508	0
2491530	0
2491660	0
2491682	0
2491888	0
2491895	0
2491904	0
2491941	1
2492299	0
2492367	0
2492400	24
2492411	3
2492423	2
2492438	0
2492459	0
2492562	0
2492588	0
2492626	3
2492657	1
2492668	0
2492711	0
2492740	1
2492777	2
2492794	0
2492864	0
2492937	0
2493104	0
2493284	0
2493368	1
2493552	0
2493720	5
2493750	9
2493762	157
2493776	2
2493787	3
2493894	35
2493998	5
2494011	12
2494152	12
2494156	57
2494272	16
2494299	78
2494371	125
2494392	52
2494428	53
2494456	45
2494494	0
2494563	53
2494621	0
2494636	8
2494669	146
2494686	29
2494710	156
2494716	36
2494725	41
2494745	28
2494789	0
2494795	29
2494851	79
2494887	72
2494911	41
2495035	37
2495163	20
2495330	12
2495423	44
2495470	4
2495508	0
2495512	8
2495524	13
2495553	20
2495629	5
2495658	0
2495676	0
2495770	7
2495834	0
2495890	1
2495917	45
2496007	3
2496017	2
2496041	0
2496043	0
2496130	14
2496199	10
2496322	2
2496346	8
2496352	8
2496361	4
2496523	2
2496686	0
2496714	0
2496796	0
2496807	0
2496825	8
2496846	8
2496911	9
2497084	0
2497144	193
2497153	0
2497537	22
2497631	51
2497707	0
2497739	16
2497764	0
2497768	0
2497779	0
2497826	0
2497873	0
2497879	0
2497954	0
2497960	0
2498068	0
2498388	0
2498444	0
2498500	0
2498522	0
2498542	0
2498567	0
2498780	271
2498790	18
2498847	12
2498987	44
2499239	22
2499400	0
2499408	31
2499420	0
2499543	4
2499611	44
2499747	6
2499765	15
2499779	5
2499816	7
2499843	12
2499863	11
2499911	16
2499933	5
2499990	0
2500007	48
2500116	17
2500121	8
2500135	0
2500185	10
2500239	3
2500274	94
2500286	48
2500410	0
2500446	0
2500487	0
2500508	0
2500599	0
2500635	0
2500719	0
2500793	0
2500839	5
2500888	10
2500919	0
2500997	4
2501013	12
2501060	11
2501095	0
2501111	0
2501126	4
2501132	3
2501147	0
2501182	0
2501201	0
2501320	24
2501345	54
2501359	0
2501419	0
2501475	1
2501506	133
2501541	0
2501586	0
2501605	13
2501653	11
2501655	25
2501659	0
2501704	0
2501749	0
2501751	0
2501839	0
2502076	0
2502087	0
2502133	0
2502199	0
2502246	2
2502260	0
2502385	0
2502415	0
2502460	0
2502558	0
2502585	0
2502598	0
2502688	0
2502927	0
2503252	0
2503371	0
2503396	0
2503448	0
2503692	0
2503697	3
2503891	0
2503915	0
2503949	7
2504043	0
2504056	1
2504097	0
2504126	0
2504136	0
2504198	14
2504328	0
2504397	0
2504413	14
2504434	0
2504570	0
2504695	0
2504758	0
2504766	0
2504796	0
2505016	0
2505059	22
2505168	0
2505221	3
2505285	0
2505327	0
2505378	0
2505499	0
2505619	0
2505641	4
2505648	17
2505672	5
2505723	0
2505755	48
2505922	68
2505964	26
2506083	45
2506154	18
2506174	0
2506216	0
2506258	6
2506378	56
2506396	0
2506578	5
2506620	7
2506716	0
2506721	0
2506733	1
2506977	0
2507069	0
2507086	4
2507151	22
2507186	3
2507302	1
2507352	0
2507357	0
2507473	0
2507535	44
2507538	20
2507655	0
2507714	0
2507725	0
2507792	0
2507832	0
2507894	0
2508011	0
2508039	0
2508155	0
2508166	0
2508212	0
2508270	0
2508293	0
2508344	0
2508353	0
2508443	0
2508458	30
2508478	0
2508590	0
2508697	6
2508773	28
2508821	0
2508836	0
2508872	6
2509069	0
2509159	0
2509216	16
2509244	41
2509408	29
2509418	104
2509422	8
2509432	56
2509441	10
2509463	1
2509551	47
2509590	69
2509629	84
2509737	52
2509739	11
2509785	0
2509791	9
2509818	7
2509854	25
2509873	4
2509935	1
2510008	0
2510146	7
2510158	2
2510164	0
2510205	47
2510214	10
2510265	23
2510343	11
2510360	7
2510415	23
2510444	74
2510567	0
2510599	10
2510644	0
2510658	0
2510669	0
2510693	1
2510724	3
2510731	1
2510842	0
2510874	62
2510984	0
2511108	0
2511214	2
2511307	0
2511543	1
2511578	0
2511661	0
2511828	88
2511969	2
2512125	0
2512159	0
2512177	53
2512301	0
2512370	0
2512399	0
2512415	82
2512445	81
2512453	0
2512556	0
2512646	0
2512665	0
2512711	0
2512718	2
2512784	0
2512861	3
2512871	0
2512892	0
2512985	0
2513078	1
2513156	0
2513177	1
2513194	1
2513487	0
2513494	3
2513513	0
2513522	0
2513524	2
2513543	0
2513614	0
2513645	0
2513657	0
2513666	0
2513729	0
2513800	0
2513861	0
2513873	0
2513876	3
2513909	0
2513999	2
2514105	0
2514165	0
2514173	6
2514175	0
2514194	1
2514196	0
2514227	0
2514314	0
2514347	1
2514356	0
2514388	0
2514533	0
2514551	0
2514563	0
2514623	1
2514635	0
2514647	1
2514700	0
2514704	1
2514710	2
2514765	0
2514858	0
2514926	1
2515028	5
2515088	1
2515190	0
2515250	21
2515300	1
2515307	0
2515408	0
2515475	0
2515570	0
2515572	0
2515738	0
2515774	0
2515844	0
2515919	0
2516184	0
2516250	0
2516310	0
2516330	0
2516363	0
2516371	0
2516440	0
2516500	0
2516539	0
2516581	6
2516629	31
2516693	0
2516698	53
2516718	0
2516720	0
2516722	0
2516732	0
2516746	0
2516754	0
2516788	0
2516910	0
2517086	0
2517105	0
2517616	0
2517622	0
2517699	1
2517701	1
2517730	0
2517749	0
2517758	0
2517761	0
2517811	0
2517834	0
2517841	0
2517941	0
2517982	0
2518004	0
2518143	0
2518289	0
2518366	0
2518403	0
2518469	0
2518498	0
2518929	0
2518950	0
2518986	0
2519070	0
2519131	0
2519239	0
2519293	0
2519302	0
2519308	0
2519368	0
2519442	0
2519481	0
2519500	0
2519504	0
2519556	0
2519595	0
2519707	0
2519839	0
2519847	0
2519896	0
2519966	0
2520339	0
2520478	0
2520590	0
2520649	0
2520655	0
2520666	0
2520715	0
2520718	0
2520731	0
2520988	0
2521082	0
2521120	0
2521171	0
2521354	0
2521474	0
2521598	0
2521616	0
2521726	0
2521840	0
2521852	0
2521932	0
2522097	0
2522170	10
2522245	2
2522301	0
2522312	5
2522425	0
2522434	27
2522533	23
2522562	0
2522568	13
2522585	41
2522744	0
2522834	0
2522926	0
2522933	0
2523001	0
2523171	10
2523272	0
2523285	0
2523338	3
2523376	0
2523475	0
2523631	1
2523637	0
2523753	0
2523772	12
2523827	10
2523913	0
2524047	0
2524186	19
2524270	14
2524376	2
2524383	2
2524570	37
2524674	31
2524694	0
2524707	16
2524806	13
2524825	6
2525031	94
2525114	32
2525170	1
2525223	50
2525225	47
2525289	0
2525323	50
2525335	0
2525350	0
2525369	0
2525372	0
2525377	0
2525498	0
2525605	0
2525764	12
2525871	0
2526070	34
2526259	0
2526571	10
2526702	3
2526739	14
2526760	4
2527081	3
2527249	0
2527279	0
2527304	0
2527361	1
2527421	0
2527439	0
2527451	0
2527518	2
2527521	19
2527631	17
2527641	16
2527654	16
2527724	0
2527829	24
2527839	2
2527867	0
2527926	52
2527937	0
2527951	5
2527980	0
2528102	3
2528165	5
2528183	6
2528279	0
2528304	0
2528337	18
2528357	17
2528384	3
2528399	3
2528425	1
2528431	0
2528449	6
2528574	0
2528686	0
2528746	23
2528759	100
2528788	0
2528978	0
2528986	59
2528991	81
2529024	1
2529197	76
2529203	146
2529210	75
2529252	16
2529352	13
2529406	0
2529599	0
2529654	0
2529689	0
2529756	0
2529817	0
2529969	0
2529984	3
2529998	0
2530015	60
2530021	16
2530029	0
2530258	0
2530269	1
2530468	0
2530528	3
2530537	3
2530739	0
2530755	0
2530862	38
2530865	36
2530911	13
2531011	2
2531024	17
2531030	34
2531123	140
2531192	29
2531504	0
2531513	6
2531590	22
2531657	15
2531678	18
2531710	0
2531726	14
2532235	17
2532242	171
2532376	0
2532383	0
2532396	0
2532423	0
2532481	0
2532570	0
2532587	0
2532662	0
2532784	0
2533038	0
2533053	0
2533170	0
2533218	0
2533315	0
2533477	80
2533739	0
2533826	3
2533857	0
2533878	1
2533946	12
2534005	0
2534021	112
2534053	40
2534057	26
2534164	8
2534252	3
2534386	14
2534449	9
2534468	21
2534539	1
2534580	89
2534613	23
2534658	103
2534870	8
2534885	6
2534937	5
2535034	13
2535092	6
2535236	0
2535339	0
2535367	0
2535422	1
2535491	0
2535613	27
2535727	8
2535772	78
2535980	19
2536039	0
2536141	46
2536158	52
2536176	28
2536350	12
2536419	67
2536458	32
2536476	1
2536541	1
2536587	4
2536630	9
2536809	23
2536882	33
2536902	5
2537084	0
2537165	8
2537421	7
2537452	0
2537565	0
2537649	96
2537704	0
2537720	185
2537792	0
2537848	10
2537872	7
2537890	12
2537897	42
2537943	19
2537988	9
2538001	2
2538029	15
2538069	0
2538077	1
2538106	8
2538122	26
2538172	79
2538254	11
2538273	148
2538307	26
2538334	182
2538360	7
2538401	33
2538420	76
2538424	247
2538426	45
2538454	0
2538529	0
2538548	3
2538561	0
2538599	0
2538677	7
2538692	1
2538701	67
2538824	64
2538995	10
2539011	6
2539244	85
2539337	34
2539363	24
2539412	23
2539520	4
2539574	0
2539583	1
2539635	69
2539704	8
2539769	7
2539835	36
2539917	0
2539926	59
2539937	1
2539977	14
2540033	39
2540063	2
2540075	164
2540078	73
2540182	12
2540336	45
2540351	17
2540384	1
2540421	77
2540429	39
2540514	14
2540578	2
2540638	13
2540777	4
2540969	0
2541062	41
2541140	19
2541195	4
2541264	23
2541300	14
2541388	101
2541424	21
2541426	23
2541463	23
2541502	3
2541533	0
2541706	51
2541712	0
2541775	56
2541790	0
2541807	0
2541811	51
2541832	11
2541865	25
2541867	2
2541910	4
2541922	48
2541970	0
2541972	2
2541982	4
2542038	87
2542045	0
2542055	16
2542078	64
2542087	0
2542128	1
2542157	18
2542201	7
2542245	0
2542269	25
2542279	0
2542288	31
2542324	9
2542346	20
2542419	0
2542435	2
2542458	0
2542486	0
2542550	0
2542610	0
2542667	5
2542669	2
2542715	6
2542837	0
2542850	0
2542910	1
2542921	0
2543058	0
2543139	0
2543180	0
2543182	0
2543256	9
2543284	22
2543290	0
2543307	0
2543410	3
2543525	0
2543573	28
2543593	1
2543654	0
2543725	5
2543842	0
2543868	0
2543883	0
2543904	39
2543937	0
2543946	0
2543998	4
2544084	5
2544125	0
2544221	0
2544310	14
2544326	0
2544344	16
2544380	16
2544389	2
2544435	52
2544463	0
2544484	0
2544501	3
2544555	9
2544599	0
2544608	0
2544681	21
2544687	18
2544733	30
2544735	49
2544848	0
2544899	31
2544955	0
2545000	10
2545002	62
2545080	0
2545110	1
2545122	6
2545145	53
2545281	27
2545318	3
2545347	20
2545390	21
2545465	0
2545571	32
2545588	20
2545607	25
2545639	40
2545664	13
2545692	40
2545726	2
2545792	8
2545847	14
2546041	2
2546093	0
2546275	10
2546301	84
2546314	33
2546347	0
2546408	9
2546439	13
2546499	25
2546545	10
2546576	12
2546611	6
2546708	10
2546717	8
2546727	9
2546788	1
2546809	10
2546875	2
2546899	17
2546996	1
2547044	13
2547144	0
2547152	0
2547169	6
2547188	0
2547241	3
2547268	27
2547278	0
2547427	0
2547500	11
2547552	0
2547577	3
2547599	4
2547649	0
2547682	0
2547701	0
2547735	0
2547832	11
2547848	0
2547859	0
2547869	0
2547900	29
2548096	0
2548133	0
2548244	2
2548253	24
2548320	31
2548401	1
2548423	8
2548498	0
2548507	1
2548567	0
2548609	0
2548718	0
2548947	0
2549044	0
2549051	0
2549057	0
2549089	0
2549135	0
2549176	0
2549210	0
2549316	1
2549519	64
2549521	39
2549608	2
2549622	0
2549662	0
2549684	0
2549810	5
2549886	1
2549922	2
2550099	3
2550196	48
2550227	93
2550349	0
2550399	13
2550403	8
2550521	20
2550524	50
2550611	92
2550620	25
2550642	3
2550814	30
2550828	12
2550842	155
2550869	29
2550893	16
2550996	17
2551015	1
2551024	6
2551030	2
2551043	12
2551118	53
2551131	2
2551152	28
2551154	119
2551256	12
2551262	14
2551301	24
2551304	40
2551391	51
2551433	16
2551462	0
2551472	0
2551517	6
2551522	5
2551648	19
2551693	20
2551929	0
2551938	0
2551951	12
2551960	4
2552032	71
2552049	6
2552072	111
2552131	12
2552317	0
2552369	0
2552373	0
2552407	1
2552506	10
2552711	32
2552839	0
2552886	22
2553108	14
2553123	0
2553133	0
2553147	53
2553227	0
2553360	9
2553646	0
2553677	0
2553683	5
2553690	0
2553861	92
2553870	13
2553900	34
2553925	6
2553935	0
2554011	1
2554013	0
2554086	22
2554089	2
2554099	20
2554241	13
2554253	32
2554257	1
2554304	0
2554379	0
2554513	0
2554694	5
2554723	0
2554765	1
2554825	0
2554888	72
2554921	32
2554949	10
2554987	0
2555074	8
2555101	0
2555107	0
2555173	10
2555224	0
2555308	17
2555386	46
2555466	38
2555485	17
2555499	8
2555563	0
2555868	43
2555936	0
2556093	10
2556125	15
2556143	27
2556148	36
2556207	0
2556242	62
2556244	105
2556289	1
2556304	0
2556318	0
2556402	0
2556480	26
2556550	6
2556590	1
2556599	4
2556623	0
2556632	2
2556655	1
2556675	2
2556783	7
2556809	22
2556896	0
2556969	0
2557043	66
2557052	24
2557151	7
2557209	25
2557239	11
2557296	10
2557298	0
2557315	10
2557397	2
2557448	0
2557470	3
2557578	8
2557612	6
2557687	2
2557717	6
2557739	53
2557744	34
2557820	8
2557847	0
2557870	186
2557993	69
2558078	0
2558136	2
2558145	25
2558174	0
2558281	42
2558500	16
2558507	19
2558617	29
2558674	5
2558701	6
2558765	0
2558773	37
2558818	3
2558859	0
2558880	38
2558913	0
2558963	26
2558971	44
2559026	0
2559155	0
2559265	6
2559335	11
2559404	45
2559442	3
2559533	5
2559712	22
2559732	7
2559766	0
2559818	0
2559941	2
2560009	0
2560173	31
2560295	19
2560347	44
2560481	72
2560500	29
2560605	11
2560635	24
2560678	40
2560701	1
2560815	8
2560855	4
2561020	0
2561108	0
2561202	2
2561301	100
2561469	0
2561510	4
2561575	51
2561612	11
2561713	21
2561725	29
2561737	23
2561767	0
2561773	0
2561850	0
2561858	0
2561868	23
2561913	18
2561934	7
2561963	52
2561989	37
2562012	107
2562018	56
2562047	0
2562085	50
2562142	19
2562188	4
2562198	44
2562303	10
2562313	0
2562364	21
2562468	74
2562550	2
2562573	17
2562575	42
2562589	17
2562650	15
2562763	8
2562773	90
2562820	1
2562857	43
2562866	0
2562941	11
2562950	1
2562969	2
2562981	27
2563035	40
2563105	11
2563111	148
2563122	6
2563126	17
2563151	0
2563307	26
2563311	60
2563335	10
2563369	76
2563411	20
2563469	9
2563515	26
2563539	11
2563548	0
2563649	0
2563665	0
2563671	1
2563722	0
2563804	12
2563849	0
2563901	11
2564036	141
2564109	72
2564170	27
2564270	16
2564332	0
2564338	2
2564340	39
2564365	23
2564439	54
2564554	9
2564577	12
2564641	18
2564730	40
2564763	8
2564773	1
2564828	89
2564831	7
2564960	19
2565050	3
2565099	1
2565158	6
2565165	0
2565181	0
2565198	0
2565226	3
2565257	0
2565272	114
2565290	9
2565319	15
2565325	102
2565341	72
2565345	54
2565362	48
2565489	62
2565495	12
2565517	0
2565523	41
2565535	17
2565692	17
2565694	43
2565706	12
2565841	53
2565966	33
2565987	70
2565994	23
2566031	109
2566244	5
2566282	5
2566299	80
2566303	185
2566350	0
2566523	0
2566544	20
2566558	0
2566578	0
2566674	5
2566697	31
2566765	70
2566905	0
2566936	9
2566983	22
2566989	59
2567004	89
2567021	18
2567045	26
2567286	0
2567295	40
2567364	16
2567403	17
2567418	0
2567454	1
2567524	86
2567562	0
2567580	88
2567625	78
2567691	54
2567697	30
2567799	36
2567805	70
2567864	34
2567997	106
2568021	10
2568099	21
2568126	51
2568187	0
2568255	0
2568268	93
2568414	84
2568544	115
2568576	38
2568613	16
2568664	0
2568780	0
2568787	9
2568804	0
2568843	0
2568921	7
2569017	0
2569035	20
2569079	0
2569098	45
2569176	10
2569188	3
2569253	11
2569266	5
2569289	61
2569337	15
2569421	0
2569431	129
2569536	9
2569600	27
2569680	12
2569702	46
2569716	24
2569789	3
2569805	2
2569871	0
2570070	1
2570077	4
2570160	0
2570165	38
2570267	13
2570307	14
2570604	13
2570617	16
2570673	21
2570712	5
2570745	14
2570767	10
2570788	0
2570850	20
2571012	19
2571063	22
2571073	0
2571141	0
2571213	89
2571225	30
2571396	13
2571412	0
2571435	43
2571525	120
2571583	13
2571621	1
2571781	23
2571881	14
2571928	28
2571936	11
2572032	61
2572046	6
2572087	1
2572094	59
2572111	31
2572143	25
2572211	5
2572213	92
2572285	16
2572335	0
2572492	0
2572645	0
2572716	32
2572722	50
2572751	0
2572812	32
2572899	246
2572904	100
2572919	18
2573013	16
2573035	59
2573099	74
2573124	3
2573274	34
2573286	19
2573366	7
2573388	2
2573419	25
2573553	59
2573658	151
2573715	58
2573723	0
2573758	0
2573798	149
2573817	9
2573844	35
2573931	117
2573950	7
2573973	102
2574063	54
2574098	46
2574138	13
2574145	51
2574209	52
2574237	0
2574242	3
2574317	51
2574347	9
2574398	0
2574424	46
2574551	17
2574563	8
2574697	31
2574713	0
2574804	0
2574832	3
2574853	1
2574866	6
2574917	58
2574993	100
2575217	21
2575278	46
2575286	106
2575321	88
2575325	228
2575408	0
2575564	0
2575614	238
2575619	0
2575670	54
2575705	102
2575812	19
2575839	10
2576006	0
2576023	49
2576033	26
2576104	12
2576156	0
2576254	27
2576310	16
2576668	32
2577085	16
2577205	91
2577249	0
2577292	172
2577377	8
2577380	69
2577555	32
2577636	0
2577684	0
2577747	0
2577806	1
2577930	7
2577970	95
2577977	8
2578010	12
2578016	14
2578068	57
2578096	0
2578135	1
2578252	12
2578352	16
2578360	1
2578369	0
2578478	2
2578490	80
2578501	40
2578603	46
2578608	0
2578637	122
2578667	0
2578698	43
2578708	176
2578761	1
2578881	30
2578930	25
2578943	55
2579004	140
2579029	94
2579032	28
2579039	38
2579151	20
2579171	1
2579196	9
2579203	22
2579225	0
2579239	0
2579288	78
2579308	116
2579407	0
2579466	0
2579470	60
2579474	3
2579497	6
2579547	6
2579564	1
2579576	5
2579591	6
2579600	12
2579619	0
2579638	28
2579653	0
2579671	34
2579684	0
2579713	0
2579726	5
2579786	0
2579804	16
2579813	0
2579825	0
2579831	0
2579834	0
2579840	0
2579842	0
2579930	15
2580000	16
2580039	50
2580103	19
2580120	45
2580160	76
2580163	95
2580180	0
2580273	60
2580279	276
2580282	6
2580321	6
2580338	0
2580350	39
2580408	0
2580417	0
2580474	82
2580478	176
2580480	19
2580494	11
2580543	1
2580596	46
2580608	60
2580648	2
2580673	13
2580726	0
2580827	15
2580966	67
2580968	52
2581027	8
2581065	40
2581104	88
2581116	5
2581143	81
2581275	0
2581435	26
2581495	110
2581553	76
2581586	259
2581623	54
2581676	35
2581749	1
2581810	0
2581826	0
2581839	0
2581854	0
2581858	0
2581868	0
2581902	0
2582047	1
2582151	4
2582161	77
2582165	117
2582181	1
2582240	0
2582389	20
2582415	54
2582433	0
2582444	15
2582488	0
2582511	0
2582540	85
2582563	19
2582572	6
2582592	2
2582605	12
2582660	5
2582686	0
2582749	5
2582756	0
2582771	10
2582822	0
2582865	78
2582913	13
2583003	98
2583013	129
2583066	0
2583083	103
2583113	21
2583158	0
2583173	65
2583197	135
2583208	1
2583235	12
2583237	8
2583253	0
2583268	0
2583286	32
2583309	16
2583374	21
2583437	19
2583634	0
2583661	6
2583765	6
2583876	38
2583928	44
2583954	78
2584098	0
2584125	35
2584212	73
2584251	95
2584255	37
2584447	16
2584449	96
2584480	36
2584488	41
2584566	7
2584657	42
2584719	59
2584772	0
2584813	39
2584917	38
2584958	14
2584987	2
2585010	12
2585024	58
2585026	54
2585099	6
2585269	6
2585282	47
2585325	6
2585348	199
2585554	0
2585567	114
2585630	155
2585803	0
2585866	6
2585928	16
2585989	0
2585995	0
2586082	1
2586132	59
2586192	27
2586330	39
2586442	34
2586588	38
2586633	0
2586804	0
2586864	0
2586870	106
2586916	0
2586979	0
2587108	20
2587265	14
2587314	3
2587320	45
2587487	0
2587511	1
2587565	42
2587605	6
2587607	48
2587675	20
2587721	9
2587781	0
2587807	4
2587844	0
2587875	0
2587910	0
2587958	0
2587970	0
2587988	0
2588019	1
2588029	0
2588034	0
2588076	2
2588274	0
2588300	21
2588338	23
2588365	2
2588378	0
2588435	5
2588462	20
2588464	4
2588517	0
2588527	61
2588608	0
2588688	52
2588825	9
2588838	29
2588841	12
2588884	64
2588951	107
2588995	5
2589101	26
2589169	35
2589343	0
2589362	0
2589371	8
2589489	0
2589529	0
2589586	0
2589685	0
2589706	19
2589718	0
2589743	11
2589768	0
2589838	0
2589878	9
2589886	0
2589983	0
2590034	0
2590082	0
2590101	0
2590141	0
2590157	0
2590173	0
2590377	3
2590607	21
2590649	4
2590687	0
2590728	0
2590756	2
2590765	16
2590823	0
2590834	12
2590846	0
2590865	37
2590981	7
2591082	4
2591158	0
2591188	8
2591193	27
2591197	21
2591250	0
2591278	0
2591355	0
2591384	0
2591401	21
2591417	0
2591480	1
2591496	0
2591511	2
2591584	3
2591638	135
2591647	0
2591658	0
2591761	0
2591848	1
2591859	36
2591867	0
2591870	0
2591873	2
2591892	2
2591927	1
2592064	0
2592071	0
2592153	10
2592204	0
2592264	40
2592297	4
2592306	0
2592332	0
2592489	56
2592525	5
2592579	1
2592680	25
2592686	165
2592717	7
2592782	0
2592830	56
2592852	10
2592854	0
2592893	0
2592901	0
2592919	41
2592940	12
2593011	1
2593021	24
2593163	49
2593337	74
2593442	74
2593523	65
2593636	0
2593705	15
2593734	20
2593754	33
2593789	0
2593796	0
2593807	9
2593853	52
2593859	37
2593865	9
2593907	0
2593914	0
2594013	14
2594017	20
2594165	25
2594182	15
2594236	0
2594267	5
2594278	7
2594436	0
2594487	0
2594624	30
2594666	0
2594673	0
2594740	31
2594850	0
2594870	0
2594963	5
2595020	20
2595217	0
2595238	0
2595254	0
2595307	0
2595341	4
2595380	35
2595467	3
2595506	8
2595613	8
2595630	49
2595633	2
2595681	5
2595774	0
2595852	0
2595879	6
2595886	30
2595966	60
2595980	0
2596019	21
2596029	138
2596113	24
2596149	73
2596187	10
2596206	65
2596219	0
2596230	0
2596270	0
2596283	0
2596293	0
2596326	18
2596548	30
2596610	0
2596788	151
2596807	29
2596826	13
2596830	51
2596884	65
2596900	0
2596923	93
2596979	40
2596981	13
2597020	66
2597031	7
2597043	5
2597296	4
2597412	0
2597568	0
2597619	0
2597710	0
2597748	20
2597786	6
2597929	3
2597972	5
2598217	0
2598254	12
2598341	26
2598460	0
2598496	0
2598501	85
2598595	102
2598604	2
2598660	15
2598910	4
2599067	34
2599115	53
2599179	0
2599265	100
2599353	9
2599377	32
2599398	6
2599456	0
2599629	164
2599728	13
2599734	13
2599962	20
2599972	0
2599981	10
2600047	9
2600098	0
2600236	11
2600264	0
2600425	22
2600487	47
2600606	1
2600680	99
2600683	139
2600710	22
2600719	71
2600740	86
2600825	66
2600901	10
2600912	32
2600999	21
2601120	153
2601427	11
2601457	43
2601597	17
2601648	51
2601754	0
2601795	22
2601804	14
2601887	14
2601920	6
2601925	27
2601977	3
2602057	23
2602090	39
2602141	76
2602160	79
2602212	103
2602306	58
2602332	0
2602363	21
2602376	29
2602464	170
2602466	52
2602513	17
2602672	14
2602791	1
2602816	227
2602834	63
2602878	41
2602908	0
2602954	96
2603001	47
2603029	12
2603043	0
2603088	21
2603152	56
2603227	9
2603281	1
2603358	28
2603513	3
2603536	0
2603570	5
2603581	0
2603599	10
2603634	48
2603641	137
2603647	96
2603690	49
2603703	21
2603706	100
2603820	9
2603855	24
2603865	47
2603992	17
2604029	2
2604062	5
2604217	2
2604243	0
2604266	0
2604297	13
2604317	100
2604469	5
2604485	25
2604630	18
2604652	74
2604670	14
2604691	38
2604749	150
2604763	114
2604795	33
2604834	0
2604935	40
2605068	129
2605086	8
2605272	50
2605337	13
2605355	75
2605403	73
2605448	47
2605579	0
2605634	4
2605727	28
2605766	14
2605787	15
2605789	41
2605809	0
2605869	20
2605877	169
2605889	40
2605944	19
2605946	53
2605963	0
2605969	0
2605992	81
2606162	3
2606245	1
2606270	60
2606459	136
2606538	18
2606669	0
2606730	9
2606756	53
2606762	84
2606789	13
2606805	12
2607011	0
2607452	18
2607454	14
2607502	13
2607547	210
2607700	38
2607770	14
2607787	9
2607835	338
2607899	0
2607990	3
2608011	68
2608073	87
2608101	81
2608108	12
2608180	121
2608345	30
2608380	60
2608485	6
2608494	28
2608524	34
2608526	0
2608549	1
2608562	1
2608675	1
2608800	1
2608933	0
2608943	0
2609024	1
2609067	0
2609130	0
2609220	0
2609410	0
2609497	0
2609512	0
2609528	0
2609537	0
2609665	0
2609674	0
2609700	0
2609736	6
2609801	0
2609826	0
2609938	0
2609942	0
2610042	0
2610403	0
2610437	18
2610496	12
2610584	6
2610603	0
2610670	0
2610712	0
2610728	82
2610780	68
2610786	2
2610792	3
2610839	13
2610900	5
2610962	11
2610993	0
2611019	29
2611029	0
2611087	50
2611108	12
2611182	0
2611205	22
2611207	50
2611268	0
2611314	13
2611360	0
2611412	0
2611419	0
2611447	5
2611477	0
2611502	0
2611525	5
2611585	0
2611599	0
2611608	0
2611643	0
2611671	0
2611733	10
2611738	1
2611740	3
2611762	2
2611791	0
2611829	0
2611880	0
2611899	17
2611928	23
2611934	13
2612023	10
2612134	117
2612249	45
2612440	29
2612715	0
2612868	6
2612970	11
2613041	187
2613047	13
2613083	7
2613091	50
2613101	9
2613118	7
2613121	24
2613142	0
2613156	8
2613159	0
2613180	5
2613184	0
2613216	0
2613240	8
2613256	13
2613268	5
2613289	8
2613301	3
2613412	0
2613423	42
2613453	0
2613462	0
2613464	0
2613479	0
2613514	0
2613530	0
2613536	0
2613560	0
2613585	0
2613592	0
2613619	5
2613684	0
2613692	0
2613713	0
2613749	0
2613752	2
2613764	0
2613809	0
2613817	0
2613837	0
2613876	0
2613947	0
2613977	0
2614012	6
2614124	41
2614131	0
2614147	0
2614188	37
2614239	4
2614292	7
2614299	0
2614396	34
2614416	52
2614471	10
2614497	16
2614509	0
2614525	137
2614553	21
2614700	57
2614732	37
2614813	0
2614951	0
2614989	11
2615005	2
2615009	0
2615012	0
2615029	0
2615037	5
2615053	0
2615119	0
2615129	6
2615141	0
2615212	0
2615215	0
2615240	0
2615316	0
2615328	0
2615354	0
2615398	1
2615441	0
2615479	0
2615509	0
2615516	0
2615540	0
2615557	0
2615585	0
2615594	0
2615608	0
2615651	14
2615709	34
2615833	0
2615907	6
2615915	0
2615927	86
2615929	77
2615939	75
2615942	185
2615975	137
2616224	108
2616247	21
2616331	32
2616370	7
2616373	0
2616430	0
2616434	6
2616440	0
2616504	0
2616544	0
2616559	0
2616660	0
2616669	0
2616688	0
2616752	0
2616775	0
2616823	0
2616840	0
2616868	0
2616877	0
2616897	0
2616946	0
2616953	1
2616955	0
2616977	3
2616997	0
2617004	11
2617009	0
2617024	0
2617026	0
2617035	0
2617044	2
2617048	1
2617066	0
2617107	56
2617123	1
2617232	143
2617281	29
2617344	9
2617390	0
2617425	62
2617435	0
2617482	41
2617592	90
2617751	136
2617812	14
2617857	77
2618015	2
2618043	2
2618078	13
2618318	25
2618432	0
2618659	98
2618688	26
2618723	15
2618734	24
2618846	23
2618865	118
2618906	0
2618918	134
2618993	1
2619034	44
2619162	167
2619172	103
2619255	157
2619358	57
2619453	0
2619481	0
2619533	42
2619538	57
2619560	85
2619573	3
2619614	94
2619853	213
2619967	141
2619987	3
2620061	175
2620075	38
2620083	10
2620124	17
2620187	144
2620199	0
2620206	0
2620225	66
2620237	56
2620265	0
2620291	0
2620315	4
2620348	0
2620369	10
2620576	0
2620592	0
2620631	0
2620737	0
2620739	0
2620836	0
2620857	0
2620872	0
2620910	0
2620973	0
2621210	0
2621254	0
2621292	0
2621395	0
2621516	0
2621654	0
2621738	0
2621765	0
2621997	0
2622035	0
2622080	0
2622164	0
2622248	0
2622386	0
2622408	0
2622435	0
2622473	29
2622532	9
2622534	59
2622589	26
2622606	12
2622639	0
2622664	23
2622740	0
2622758	45
2622912	16
2623007	0
2623101	0
2623178	0
2623203	12
2623257	5
2623289	24
2623306	2
2623325	0
2623351	3
2623431	10
2623457	13
2623552	0
2623561	14
2623601	0
2623662	7
2623709	0
2623737	1
2623800	0
2623819	19
2623830	133
2623866	6
2623933	121
2623962	90
2624005	50
2624038	129
2624097	25
2624109	33
2624113	198
2624152	57
2624162	66
2624218	3
2624251	43
2624436	30
2624444	82
2624504	104
2624589	22
2624639	12
2624693	63
2624768	23
2624821	39
2624877	1
2624958	47
2625176	33
2625399	37
2625433	80
2625553	11
2625558	39
2625631	148
2625696	1
2625811	36
2625836	0
2625842	25
2625868	29
2625880	41
2625989	26
2626005	11
2626169	138
2626205	38
2626211	62
2626234	57
2626276	25
2626368	36
2626514	50
2626559	31
2626562	135
2626568	75
2626597	14
2626640	32
2626665	1
2626702	17
2626866	152
2627038	47
2627068	42
2627087	49
2627101	51
2627151	17
2627162	38
2627183	0
2627246	5
2627258	2
2627394	295
2627519	42
2627572	32
2627690	43
2627746	21
2627879	110
2627897	16
2627948	57
2627955	54
2628002	119
2628143	158
2628153	2
2628185	95
2628207	25
2628221	100
2628232	45
2628248	219
2628251	21
2628408	110
2628419	0
2628429	175
2628533	15
2628559	73
2628582	0
2628617	246
2628684	7
2628753	19
2628763	6
2628867	0
2628899	9
2629009	49
2629132	4
2629134	17
2629302	81
2629451	0
2629491	11
2629569	10
2629614	29
2629671	49
2629690	8
2629755	17
2629797	18
2629826	0
2629833	5
2629860	48
2630034	2
2630099	23
2630154	33
2630238	35
2630251	40
2630290	2
2630398	141
2630400	85
2630420	33
2630535	2
2630614	7
2630626	0
2630672	97
2630899	0
2630970	72
2631067	150
2631077	375
2631156	0
2631198	265
2631216	0
2631256	57
2631269	0
2631274	19
2631332	21
2631379	64
2631465	62
2631520	106
2631562	6
2631598	155
2631625	104
2631628	59
2631649	833
2631910	3
2631950	20
2631994	18
2632145	21
2632147	22
2632172	0
2632252	16
2632259	0
2632281	0
2632301	0
2632321	0
2632329	5
2632361	1
2632393	20
2632401	0
2632427	0
2632435	0
2632441	2
2632446	2
2632454	0
2632488	1
2632500	6
2632600	22
2632800	3
2632808	83
2632934	0
2633022	51
2633043	59
2633103	123
2633199	46
2633245	267
2633265	26
2633343	47
2633385	75
2633396	38
2633598	53
2633642	49
2633684	146
2633832	21
2633888	142
2634027	27
2634056	44
2634148	29
2634187	43
2634218	0
2634229	5
2634296	4
2634299	30
2634351	30
2634365	0
2634384	8
2634413	0
2634441	0
2634455	0
2634478	0
2634490	0
2634500	2
2634509	1
2634519	0
2634539	0
2634675	0
2634677	8
2634695	0
2634720	0
2634747	26
2634755	0
2634834	2
2634840	0
2634918	4
2634930	18
2634952	0
2635054	0
2635068	0
2635085	0
2635128	0
2635209	3
2635228	21
2635350	0
2635422	13
2635431	0
2635440	0
2635470	0
2635560	0
2635575	0
2635662	12
2635759	52
2635790	73
2635912	1
2635962	12
2635966	4
2636084	15
2636087	71
2636174	54
2636183	13
2636205	7
2636377	12
2636391	9
2636405	140
2636432	14
2636456	28
2636559	11
2636578	0
2636587	4
2636593	6
2636606	10
2636681	41
2636694	4
2636715	22
2636717	131
2636819	15
2636825	40
2636864	57
2636867	97
2636961	24
2636975	3
2637008	0
2637048	215
2637111	2
2637114	278
2637182	29
2637275	5
2637340	3
2637468	3
2637547	104
2637568	44
2637599	0
2637699	11
2637722	7
2637754	0
2637764	0
2637799	12
2637814	4
2637913	2
2637988	0
2638084	0
2638096	0
2638117	5
2638252	1
2638292	0
2638324	0
2638498	0
2638504	0
2638579	4
2638639	0
2638699	16
2638749	46
2638783	0
2638818	25
2638870	5
2638984	0
2638997	87
2639073	4
2639115	157
2639197	0
2639263	6
2639319	46
2639512	5
2639546	32
2639560	11
2639593	4
2639684	98
2639711	0
2639823	0
2639846	0
2639859	0
2639899	0
2640012	0
2640030	0
2640053	0
2640113	0
2640122	0
2640146	0
2640187	0
2640257	0
2640284	0
2640339	0
2640351	0
2640353	0
2640380	0
2640510	0
2640528	0
2640593	0
2640629	0
2640717	0
2640746	0
2640773	0
2640780	0
2640952	0
2640962	0
2640989	0
2641007	0
2641030	0
2641117	29
2641140	4
2641163	98
2641223	27
2641226	70
2641255	32
2641314	0
2641339	0
2641389	2
2641589	0
2641659	27
2641683	0
2641715	1
2641801	0
2641873	0
2641940	0
2642050	57
2642161	52
2642260	32
2642435	11
2642472	0
2642492	171
2642556	69
2642577	31
2642589	116
2642622	0
2642658	0
2642684	0
2642688	0
2642697	0
2642895	0
2642907	0
2642974	1
2643020	0
2643029	0
2643126	0
2643157	0
2643293	0
2643348	0
2643394	0
2643411	0
2643472	0
2643483	0
2643485	0
2643538	0
2643670	0
2643690	1
2643853	0
2643981	0
2644000	0
2644009	0
2644100	0
2644258	0
2644274	5
2644304	0
2644316	0
2644324	0
2644411	6
2644508	0
2644551	0
2644657	1
2644671	0
2644737	0
2644839	0
2644869	0
2644878	0
2644931	7
2645012	3
2645167	0
2645250	7
2645275	3
2645282	0
2645345	1
2645378	0
2645782	0
2645854	0
2645888	0
2645900	0
2645954	0
2645968	0
2645982	0
2646142	0
2646145	0
2646177	0
2646195	0
2646264	0
2646332	0
2646411	0
2646436	0
2646533	0
2646760	5
2646768	5
2646962	26
2647063	0
2647145	0
2647199	0
2647238	0
2647296	13
2647334	0
2647389	6
2647451	0
2647461	0
2647489	5
2647632	26
2647697	13
2647856	1
2648019	44
2648100	102
2648127	0
2648202	0
2648227	33
2648261	27
2648264	29
2648342	20
2648364	17
2648367	0
2648387	30
2648441	17
2648461	0
2648531	0
2648640	0
2648758	0
2648854	0
2648893	0
2648907	47
2648993	2
2649002	94
2649037	2
2649066	2
2649267	3
2649278	90
2649350	20
2649362	68
2649373	54
2649377	40
2649457	38
2649512	88
2649578	54
2649637	24
2649703	26
2649769	26
2649880	39
2650012	13
2650057	18
2650121	13
2650314	35
2650317	56
2650426	14
2650456	14
2650480	97
2650483	21
2650523	104
2650531	11
2650621	0
2650834	0
2650949	42
2650981	11
2650988	0
2651093	90
2651258	2
2651281	55
2651314	14
2651341	0
2651422	34
2651563	3
2651579	32
2651587	10
2651630	22
2651655	0
2651679	6
2651695	0
2651744	14
2651806	0
2652048	0
2652069	25
2652280	0
2652359	52
2652634	3
2652776	7
2652816	22
2652850	34
2653148	0
2653249	0
2653406	0
2653518	0
2653577	0
2653638	0
2653843	0
2653927	0
2653981	0
2653984	0
2654010	0
2654023	53
2654043	0
2654098	2
2654100	27
2654128	9
2654139	0
2654170	0
2654178	0
2654185	0
2654194	0
2654199	7
2654255	7
2654336	8
2654378	1
2654389	0
2654426	1
2654441	12
2654561	0
2654579	3
2654724	0
2654846	0
2654886	1
2654935	7
2654937	7
2654998	0
2655124	48
2655148	4
2655177	59
2655218	38
2655259	7
2655308	6
2655329	48
2655331	19
2655348	3
2655391	59
2655437	101
2655482	31
2655540	31
2655586	24
2656022	36
2656024	46
2656176	39
2656208	2
2656289	2
2656347	0
2656474	0
2656608	0
2657015	0
2657192	2
2657348	3
2657352	1
2657430	1
2657445	1
2657502	0
2657719	11
2657809	1
2657908	4
2657952	0
2657960	0
2657995	1
2658009	0
2658023	0
2658038	0
2658058	0
2658104	4
2658150	0
2658258	0
2658340	0
2658432	0
2658444	0
2658479	0
2658917	0
2658923	0
2658943	0
2659114	0
2659288	0
2659308	0
2659321	0
2659325	0
2659342	0
2659397	1
2659592	0
2659602	0
2659661	0
2659691	3
2659745	0
2659833	0
2659841	0
2660219	0
2660262	0
2660291	0
2660338	0
2660495	0
2660600	0
2660673	0
2660794	0
2660866	1
2660932	0
2661011	1
2661019	0
2661042	0
2661077	0
2661112	0
2661138	0
2661174	1
2661285	0
2661396	1
2661433	0
2661486	0
2661521	0
2661530	0
2661578	0
2661673	0
2661808	0
2661811	3
2661841	1
2661950	1
2662005	0
2662257	0
2662333	0
2662513	0
2662615	1
2662618	0
2662638	0
2662652	0
2662672	2
2662800	1
2662837	3
2662852	1
2662870	0
2662902	0
2663101	2
2663262	0
2663283	0
2663307	1
2663482	2
2663523	0
2663545	0
2663554	0
2663608	0
2663752	0
2663872	0
2664004	0
2664017	0
2664101	1
2664415	0
2664431	1
2664433	1
2664526	0
2664563	0
2664590	0
2664615	1
2664724	1
2664743	0
2664793	4
2664799	0
2664821	0
2664823	5
2664944	0
2664982	0
2665041	0
2665062	0
2665119	1
2665177	0
2665209	0
2665290	0
2665315	1
2665339	0
2665391	0
2665402	0
2665411	0
2665431	0
2665474	0
2665491	0
2665558	0
2665579	0
2665644	0
2665668	0
2665726	1
2665747	0
2665820	0
2666074	0
2666190	0
2666304	0
2666320	1
2666395	0
2666437	0
2666602	0
2666621	0
2666676	0
2666692	0
2666911	2
2666980	4
2666987	0
2666994	0
2667067	0
2667087	0
2667263	0
2667266	3
2667408	0
2667560	0
2667622	0
2667714	0
2667766	0
2667851	0
2668011	0
2668067	0
2668107	0
2668226	0
2668235	0
2668352	0
2668360	0
2668372	0
2668399	0
2668408	0
2668585	0
2668608	0
2668619	0
2668743	0
2669012	0
2669037	0
2669043	0
2669176	0
2669241	0
2669258	0
2669264	0
2669337	0
2669365	0
2669397	0
2669470	0
2669600	0
2669670	0
2669684	0
2669695	0
2669709	0
2669722	1
2669752	0
2669849	0
2669915	0
2669933	0
2670162	0
2670182	0
2670350	0
2670356	0
2670625	0
2670788	1
2670925	0
2670951	0
2670982	0
2670992	2
2671046	0
2671094	0
2671132	1
2671219	0
2671243	0
2671311	1
2671391	0
2671537	0
2671604	0
2671658	0
2671808	0
2671826	0
2672002	2
2672050	0
2672183	0
2672218	0
2672240	0
2672298	0
2672388	0
2672401	0
2672405	3
2672538	0
2672684	1
2672769	0
2672785	0
2672990	1
2673053	0
2673077	0
2673137	0
2673217	0
2673251	0
2673509	1
2673519	0
2673664	0
2673767	0
2673789	2
2673892	1
2673962	2
2674051	2
2674109	0
2674255	0
2674525	1
2674592	0
2674888	0
2674944	0
2675043	0
2675054	1
2675063	0
2675069	0
2675099	0
2675132	0
2675173	3
2675194	0
2675197	5
2675218	0
2675468	1
2675482	1
2675569	0
2675835	0
2675862	0
2675877	0
2675883	2
2675890	1
2675895	36
2675919	9
2675934	8
2676007	1
2676036	0
2676051	0
2676162	0
2676238	0
2676289	1
2676414	0
2676633	0
2676674	0
2676690	0
2676943	1
2676967	0
2677084	0
2677173	0
2677188	0
2677239	1
2677402	0
2677413	0
2677463	0
2677485	0
2677514	0
2677725	0
2677791	17
2677916	101
2677967	2
2677970	79
2677974	15
2677988	13
2678052	0
2678058	3
2678072	3
2678090	22
2678139	0
2678148	35
2678157	4
2678372	109
2678375	142
2678472	0
2678526	28
2678612	22
2678635	0
2678664	0
2678682	0
2678699	0
2678793	0
2678822	0
2678862	0
2679088	0
2679205	0
2679270	0
2679345	0
2679408	1
2679437	0
2679524	0
2679660	0
2679781	0
2679818	1
2679873	1
2679882	1
2679904	0
2680019	0
2680022	3
2680028	0
2680033	0
2680038	5
2680042	32
2680185	7
2680231	0
2680284	1
2680291	2
2680295	39
2680330	104
2680343	3
2680351	12
2680372	63
2680381	1
2680404	88
2680441	0
2680475	19
2680530	31
2680594	26
2680647	1
2680675	41
2680695	4
2680709	35
2680761	47
2680838	86
2680886	48
2680895	29
2680905	5
2680913	62
2681042	102
2681102	4
2681105	29
2681142	7
2681180	35
2681234	38
2681279	75
2681300	17
2681589	25
2681631	32
2681674	10
2681774	0
2681780	58
2681788	11
2681813	61
2681849	131
2681851	4
2681939	102
2681966	59
2682026	0
2682101	16
2682157	0
2682172	7
2682250	0
2682274	10
2682284	11
2682329	5
2682377	32
2682431	22
2682476	17
2682569	41
2682653	86
2682691	12
2682797	5
2682962	114
2682969	32
2683073	25
2683077	278
2683091	3
2683127	0
2683192	60
2683212	34
2683219	8
2683226	25
2683243	74
2683350	54
2683359	64
2683395	78
2683499	78
2683501	0
2683509	0
2683657	87
2683701	24
2683704	17
2683722	51
2683854	50
2683960	2
2683964	109
2684053	134
2684193	0
2684302	0
2684309	0
2684318	0
2684326	0
2684332	0
2684400	18
2684425	3
2684604	0
2684621	65
2684669	3
2684679	26
2684848	0
2684917	0
2684938	0
2684989	0
2685081	0
2685090	0
2685115	0
2685161	0
2685212	0
2685295	0
2685334	0
2685550	1
2685556	0
2685611	0
2685643	0
2685770	0
2685844	0
2686073	0
2686282	0
2686414	0
2686557	0
2686561	0
2686624	0
2686643	0
2686650	0
2686698	0
2686842	0
2686864	0
2686930	0
2686980	0
2687006	0
2687028	0
2687335	0
2687477	0
2687535	0
2687847	0
2687862	0
2687870	0
2687948	0
2687981	8
2688169	0
2688221	0
2688257	0
2688306	25
2688322	8
2688404	6
2688413	34
2688446	23
2688488	85
2688564	57
2688645	6
2688743	33
2688803	40
2688851	31
2688947	1
2688983	69
2689076	0
2689137	14
2689160	15
2689178	69
2689180	34
2689244	8
2689266	5
2689382	1
2689433	19
2689498	41
2689519	3
2689607	0
2689747	17
2689840	34
2690000	1
2690037	0
2690061	0
2690068	1
2690075	61
2690147	100
2690175	2
2690185	0
2690215	0
2690282	118
2690338	0
2690379	1
2690430	19
2690478	0
2690549	2
2690563	1
2690595	39
2690653	18
2690759	0
2690773	39
2690785	19
2690820	55
2691077	2
2691130	29
2691177	140
2691270	74
2691312	79
2691323	41
2691353	17
2691404	11
2691580	83
2691616	51
2691637	32
2691697	14
2691707	0
2691713	437
2691717	263
2691774	183
2691868	7
2691870	8
2692002	54
2692029	1
2692083	0
2692316	4
2692411	13
2692486	0
2692665	0
2692721	59
2692723	90
2692780	50
2692840	0
2692857	47
2692868	86
2692992	116
2693042	46
2693067	324
2693269	4
2693450	0
2693555	4
2693598	3
2693642	0
2693735	0
2693789	2
2693825	0
2693892	7
2693970	0
2694010	0
2694030	0
2694153	0
2694200	0
2694307	0
2694338	0
2694354	0
2694583	0
2694662	0
2694721	0
2694825	0
2694894	0
2694934	0
2694967	0
2695027	2
2695088	0
2695097	0
2695115	0
2695190	0
2695219	0
2695229	0
2695339	0
2695527	0
2695612	0
2695620	0
2695633	0
2695654	0
2695668	0
2695682	0
2695729	0
2695757	0
2695784	0
2695854	0
2695890	0
2695899	0
2696018	0
2696049	0
2696105	0
2696266	0
2696324	0
2696436	0
2696567	0
2696673	0
2696837	0
2696859	0
2696912	0
2697006	0
2697100	0
2697127	0
2697156	0
2697164	0
2697220	0
2697265	0
2697409	0
2697450	0
2697457	0
2697537	0
2697559	0
2697625	0
2697661	0
2697685	0
2697764	0
2697889	7
2697932	1
2698053	18
2698140	0
2698258	22
2698260	2
2698296	13
2698340	87
2698366	25
2698478	50
2698546	10
2698593	3
2698737	5
2698767	69
2698811	0
2698850	21
2698862	0
2698992	42
2699019	14
2699034	14
2699047	2
2699211	30
2699304	21
2699323	3
2699343	60
2699421	8
2699427	118
2699469	194
2699568	104
2699625	1
2699664	91
2699712	38
2699752	31
2699925	48
2700015	0
2700150	10
2700223	0
2700309	0
2700465	132
2700586	0
2700683	0
2700719	4
2700996	1
2701017	26
2701052	50
2701160	0
2701448	0
2701589	0
2701595	14
2701700	18
2701715	1
2701781	6
2701811	120
2701913	3
2701994	9
2702132	45
2702189	0
2702210	15
2702222	6
2702246	0
2702348	3
2702492	24
2702510	31
2702519	1
2702547	10
2702690	2
2702768	8
2702861	29
2702906	94
2702932	0
2702996	19
2703009	8
2703102	16
2703177	0
2703186	0
2703234	26
2703320	48
2703498	26
2703558	28
2703705	44
2703727	14
2703751	1
2703764	3
2703811	1
2703834	6
2703846	2
2704035	54
2704102	8
2704201	28
2704225	65
2704263	208
2704271	100
2704303	0
2704331	38
2704487	3
2704517	0
2704525	39
2704536	113
2704569	0
2704577	4
2704634	7
2704700	5
2704891	11
2704907	21
2705025	0
2705082	63
2705135	0
2705266	3
2705334	0
2705406	137
2705417	0
2705497	44
2705526	6
2705538	35
2705572	1
2705584	42
2705769	148
2705800	19
2705979	8
2706017	2
2706047	31
2706052	186
2706172	78
2706195	8
2706241	0
2706260	28
2706270	2
2706470	11
2706505	0
2706562	159
2706592	3
2706603	2
2706619	10
2706655	61
2706708	2
2706737	14
2706744	5
2706748	24
2706760	31
2706886	27
2706924	2
2707169	0
2707177	0
2707184	43
2707186	5
2707192	59
2707279	6
2707303	12
2707309	2
2707422	0
2707544	10
2707710	6
2707722	42
2707780	0
2707857	0
2707984	0
2707986	35
2708095	9
2708277	38
2708292	167
2708381	3
2708581	280
2708589	0
2708624	2
2708724	0
2708774	13
2708900	136
2708903	22
2708924	75
2708930	69
2709080	74
2709122	386
2709124	31
2709206	34
2709218	13
2709305	59
2709386	363
2709587	416
2709602	90
2709809	25
2709813	29
2709821	28
2709875	80
2709893	6
2710032	1
2710043	1
2710171	0
2710419	0
2710450	0
2710572	0
2710646	0
2710709	0
2710761	0
2710769	0
2710798	0
2710915	0
2711036	0
2711081	0
2711178	0
2711227	0
2711317	24
2711387	191
2711483	38
2711923	0
2712191	0
2712211	2
2712314	27
2712397	23
2712467	0
2712648	0
2712664	17
2712857	36
2712886	7
2712899	33
2712987	42
2713101	42
2713113	1
2713140	2
2713210	36
2713282	0
2713303	15
2713428	8
2713453	0
2713477	0
2713510	0
2713582	30
2713708	22
2713737	0
2713992	47
2714112	0
2714123	5
2714226	0
2714236	0
2714264	16
2714278	6
2714322	4
2714374	0
2714414	21
2714440	3
2714481	10
2714499	0
2714518	0
2714611	0
2714638	5
2714666	4
2714675	0
2714692	0
2714770	4
2714807	31
2714869	14
2714940	0
2714951	0
2714966	20
2714982	11
2715005	0
2715019	0
2715152	29
2715289	7
2715324	2
2715360	20
2715385	22
2715388	0
2715427	0
2715483	7
2715515	4
2715551	13
2715860	0
2715887	1
2715916	59
2716006	0
2716019	3
2716054	0
2716088	0
2716125	2
2716237	14
2716300	4
2716512	0
2716517	0
2716528	0
2716561	0
2716637	0
2716650	0
2716681	0
2716727	0
2716796	0
2716834	0
2716838	0
2716867	0
2716870	0
2716927	0
2717008	0
2717020	0
2717037	0
2717049	0
2717087	0
2717090	0
2717139	24
2717339	0
2717531	0
2717625	10
2717648	0
2717657	0
2717752	0
2717763	2
2717833	0
2717882	0
2717930	3
2717984	0
2718186	0
2718247	0
2718268	0
2718295	0
2718407	0
2718433	0
2718501	0
2718510	0
2718535	0
2718589	0
2718666	0
2718670	0
2718732	0
2718790	0
2718855	221
2718863	150
2718904	0
2718922	3
2718940	0
2718946	0
2719062	7
2719071	0
2719107	3
2719176	22
2719190	22
2719322	0
2719363	69
2719380	0
2719441	0
2719569	90
2719583	0
2719595	145
2719612	2
2719676	74
2719739	50
2719844	23
2719880	43
2719910	82
2719949	37
2719990	0
2720041	53
2720083	13
2720243	38
2720381	30
2720423	351
2720425	23
2720502	0
2720504	45
2720510	38
2720558	5
2720697	44
2720706	44
2720774	330
2720883	47
2721027	51
2721030	77
2721042	69
2721379	65
2721451	97
2721639	0
2721825	13
2721858	5
2721877	44
2721888	40
2721955	16
2722072	49
2722165	0
2722189	135
2722224	1
2722253	28
2722326	9
2722630	3
2722771	0
2722794	5
2722840	81
2722873	14
2722882	19
2722979	15
2723092	105
2723096	36
2723303	12
2723319	100
2723479	158
2723516	68
2723558	1
2723607	42
2723815	4
2723902	4
2723917	0
2723934	61
2723964	36
2724117	25
2724208	2
2724228	60
2724300	0
2724431	0
2724490	9
2724500	0
2724559	14
2724597	1
2724728	2
2724766	11
2724819	4
2724972	13
2725037	0
2725093	7
2725157	5
2725159	20
2725223	0
2725344	4
2725498	0
2725520	6
2725571	18
2725585	6
2725617	3
2725637	44
2725665	7
2725855	0
2725998	0
2726078	0
2726103	12
2726107	8
2726117	6
2726119	2
2726213	0
2726239	0
2726302	2
2726313	6
2726388	0
2726519	0
2726610	1
2726684	4
2726756	0
2726788	0
2726821	28
2726823	11
2726852	42
2726919	8
2726967	2
2726970	9
2727058	60
2727068	12
2727098	40
2727150	9
2727241	11
2727246	24
2727336	8
2727347	52
2727357	1
2727402	14
2727473	3
2727515	30
2727602	43
2727624	0
2727644	3
2727884	7
2727886	60
2727914	0
2727967	58
2727978	13
2727982	11
2728017	69
2728021	13
2728092	5
2728104	17
2728223	4
2728296	0
2728389	68
2728393	16
2728423	0
2728473	0
2728500	0
2728508	45
2728513	76
2728573	9
2728666	5
2728690	1
2728915	42
2728925	0
2728948	5
2728965	0
2729025	15
2729033	0
2729223	0
2729320	10
2729421	12
2729460	4
2729507	0
2729525	0
2729550	0
2729644	0
2729666	0
2729741	0
2729787	7
2729797	0
2729830	101
2729910	16
2729970	0
2730133	11
2730173	1
2730196	2
2730241	0
2730295	2
2730415	0
2730422	0
2730475	12
2730502	54
2730542	1
2730589	0
2730603	1
2730664	9
2730682	8
2730718	2
2730751	0
2730782	0
2730803	0
2730827	0
2730870	26
2730896	13
2730918	0
2730937	42
2731034	0
2731135	0
2731167	0
2731173	0
2731256	0
2731284	0
2731303	3
2731415	17
2731528	0
2731547	4
2731555	70
2731705	2
2731771	3
2731787	16
2731832	2
2731939	0
2731955	0
2731964	0
2731994	0
2731999	2
2732026	0
2732048	0
2732075	20
2732077	14
2732084	0
2732106	0
2732119	0
2732149	17
2732245	27
2732248	15
2732260	20
2732306	0
2732350	33
2732353	31
2732461	6
2732493	70
2732545	0
2732559	9
2732581	7
2732615	7
2732693	22
2732705	10
2732730	0
2732795	77
2732809	26
2732821	0
2732891	14
2732941	3
2732965	12
2732984	6
2732995	0
2733159	0
2733193	24
2733260	21
2733295	22
2733439	2
2733560	1
2733631	0
2733658	2
2733794	0
2733891	1
2733919	0
2733934	0
2733947	0
2733967	3
2734162	34
2734210	0
2734337	0
2734421	1
2734456	20
2734491	0
2734574	8
2734596	9
2734667	23
2734719	21
2734746	0
2734755	0
2734803	1
2734855	0
2734948	0
2734956	0
2735007	0
2735112	0
2735120	0
2735144	0
2735243	0
2735337	0
2735364	0
2735411	0
2735437	0
2735448	0
2735493	0
2735514	0
2735560	0
2735578	0
2735617	0
2735749	0
2735763	0
2735811	0
2735820	0
2735945	0
2736153	0
2736159	0
2736344	0
2736450	0
2736462	0
2736470	0
2736474	0
2736531	0
2736572	0
2736578	0
2736650	0
2736653	0
2736669	0
2736743	0
2736822	0
2736831	0
2736894	2
2736964	58
2737029	0
2737043	0
2737068	0
2737099	0
2737119	0
2737124	0
2737128	0
2737138	0
2737205	0
2737254	0
2737274	0
2737345	0
2737434	0
2737544	0
2737606	0
2737618	0
2737710	0
2737953	0
2738185	0
2738498	0
2738598	0
2738672	0
2738891	0
2738955	0
2738980	0
2739131	0
2739291	0
2739385	0
2739406	0
2739465	0
2739642	0
2739728	3
2739817	0
2739916	0
2739966	0
2739973	0
2740058	0
2740118	0
2740146	0
2740328	0
2740358	0
2740388	0
2740461	4
2740516	2
2740531	0
2740591	0
2740609	0
2740672	20
2740763	4
2740797	39
2740822	4
2741007	42
2741014	46
2741062	75
2741075	40
2741090	92
2741201	101
2741227	24
2741341	15
2741384	7
2741445	36
2741488	17
2741532	17
2741536	16
2741547	52
2741661	0
2741687	167
2741691	106
2742139	4
2742192	5
2742612	23
2742945	0
2743041	0
2743211	0
2743256	0
2743332	0
2743361	0
2743438	0
2743491	0
2743607	0
2743659	0
2743666	0
2743697	0
2743778	0
2743859	0
2743917	0
2743946	0
2744206	0
2744245	0
2744280	0
2744361	0
2744415	0
2744539	0
2744579	0
2744614	0
2744655	0
2744657	0
2744701	0
2744926	0
2744989	0
2744996	0
2745053	50
2745191	1
2745245	0
2745325	22
2745408	0
2745519	0
2745586	0
2745714	0
2745747	132
2745763	124
2745793	0
2745826	33
2745883	53
2745969	6
2745997	9
2746041	0
2746047	0
2746291	0
2746740	0
2746752	0
2746781	0
2746811	0
2746984	0
2746998	0
2747179	0
2747238	0
2747250	0
2747404	0
2747418	0
2747510	0
2748054	0
2748060	0
2748090	0
2748154	0
2748278	0
2748311	0
2748341	0
2748467	0
2748800	0
2748807	0
2748827	0
2748903	0
2748986	0
2749168	0
2749223	0
2749526	0
2749560	0
2749631	0
2749635	0
2749667	0
2749736	0
2749754	0
2749932	0
2750021	0
2750129	0
2750165	0
2750189	0
2750235	0
2750276	73
2750328	10
2750410	101
2750495	9
2750531	0
2750558	101
2750573	32
2750576	45
2750635	30
2750663	7
2750716	0
2750743	49
2750762	0
2750780	21
2750957	63
2750968	0
2750994	75
2751119	66
2751121	25
2751128	104
2751209	19
2751260	7
2751305	0
2751314	23
2751506	7
2751545	18
2751573	2
2751594	20
2751707	49
2751826	130
2751829	24
2751836	0
2751901	25
2752010	25
2752118	0
2752175	22
2752243	8
2752334	18
2752399	11
2752452	2
2752457	0
2752493	10
2752573	21
2752593	0
2752616	0
2752740	0
2752754	0
2752764	6
2752767	2
2752770	0
2752791	1
2752795	26
2752815	1
2752828	30
2752844	17
2752883	9
2752917	0
2752929	11
2752932	10
2752957	6
2752960	0
2752989	6
2753013	3
2753016	0
2753023	6
2753026	11
2753029	26
2753200	15
2753215	3
2753222	0
2753305	42
2753504	179
2753719	0
2753744	0
2753828	0
2753930	0
2754114	0
2754248	0
2754269	0
2754336	0
2754379	0
2754418	0
2754455	0
2754467	0
2754470	0
2754495	0
2754572	0
2754854	0
2754893	0
2754925	0
2754929	0
2754988	0
2755033	0
2755053	0
2755105	0
2755181	0
2755226	0
2755237	0
2755348	0
2755388	0
2755398	0
2755480	0
2755579	0
2755620	0
2755653	0
2755756	0
2755868	0
2755876	0
2755930	0
2755943	0
2755963	0
2755992	0
2755999	0
2756032	0
2756137	0
2756168	0
2756260	0
2756299	0
2756367	0
2756378	0
2756449	0
2756457	0
2756521	0
2756586	0
2756734	0
2756768	3
2756820	0
2756827	5
2756848	16
2756868	165
2756870	151
2756881	0
2756918	0
2756940	54
2757019	136
2757073	86
2757110	85
2757144	0
2757161	35
2757195	55
2757236	0
2757268	10
2757275	31
2757289	154
2757376	77
2757605	23
2757615	1
2757718	8
2757755	0
2757779	82
2757898	60
2758093	108
2758095	31
2758105	44
2758219	34
2758345	0
2758489	0
2758717	0
2758808	0
2758898	0
2758948	0
2758981	0
2758997	0
2759035	0
2759084	0
2759113	0
2759221	0
2759230	0
2759261	0
2759278	0
2759372	0
2759401	0
2759487	0
2759498	0
2759512	0
2759549	33
2759562	0
2759592	3
2759602	5
2759610	0
2759652	187
2759654	1
2759715	41
2759777	154
2759929	118
2759936	21
2759975	58
2760012	148
2760096	68
2760122	41
2760152	0
2760161	24
2760164	113
2760219	53
2760265	5
2760310	36
2760329	103
2760500	3
2760546	17
2760636	11
2760649	1
2760714	73
2760733	64
2760737	114
2760743	51
2760769	14
2760779	69
2760791	40
2761014	0
2761068	1
2761121	179
2761135	0
2761183	37
2761222	108
2761264	0
2761282	37
2761402	51
2761469	53
2761494	103
2761558	1
2761570	14
2761650	28
2761671	4
2761744	44
2761817	0
2762222	10
2762242	7
2762269	21
2762329	13
2762388	102
2762439	22
2762452	43
2762569	0
2762596	0
2762603	0
2762888	0
2762902	0
2762917	0
2762962	0
2762972	0
2763088	0
2763145	0
2763237	0
2763379	0
2763447	0
2763463	0
2763513	0
2763552	0
2763597	0
2763653	0
2763723	0
2763742	0
2763815	0
2763828	2
2763886	32
2763896	8
2764005	28
2764121	0
2764151	21
2764231	2
2764347	1
2764397	35
2764432	9
2764546	1
2764576	2
2764590	0
2764611	0
2764768	19
2764863	0
2764867	22
2765003	6
2765075	0
2765143	2
2765207	6
2765259	5
2765317	17
2765324	0
2765393	1
2765406	0
2765432	46
2765503	1
2765526	74
2765542	23
2765546	133
2765558	0
2765569	0
2765577	0
2765590	1
2765714	106
2765832	6
2765877	2
2765888	1
2765956	5
2765982	25
2766139	21
2766198	7
2766211	61
2766219	0
2766296	56
2766303	61
2766349	0
2766362	2
2766508	82
2766637	139
2766742	0
2766748	62
2766820	88
2766836	1
2766847	31
2766855	0
2766969	27
2766975	180
2766999	67
2767168	15
2767173	12
2767223	0
2767279	0
2767421	0
2767464	137
2767503	22
2767660	69
2767727	0
2767746	0
2767801	0
2768033	0
2768051	0
2768126	0
2768150	0
2768213	0
2768262	6
2768272	0
2768326	5
2768339	87
2768438	0
2768500	44
2768513	1
2768623	68
2768679	0
2768713	3
2768748	42
2768930	81
2768983	0
2769048	0
2769062	80
2769091	0
2769236	2
2769311	8
2769319	7
2769368	30
2769374	6
2769522	53
2769538	1
2769557	6
2769584	1
2769605	26
2769641	25
2769665	9
2769716	1
2769740	0
2769755	2
2769830	11
2769863	16
2770058	0
2770148	21
2770187	7
2770226	1
2770469	3
2770616	6
2770647	0
2770659	4
2770824	1
2770850	26
2770955	12
2770957	1
2771007	0
2771055	2
2771088	0
2771354	18
2771376	0
2771426	4
2771579	25
2771607	26
2771631	26
2771708	16
2771799	35
2771922	74
2771958	78
2772006	7
2772244	84
2772314	0
2772341	43
2772362	0
2772399	42
2772529	6
2772590	4
2772627	48
2772690	0
2772705	49
2772844	0
2772855	68
2772989	0
2773045	47
2773082	0
2773161	58
2773203	0
2773254	0
2773279	0
2773293	0
2773309	0
2773350	0
2773371	0
2773466	0
2773530	0
2773685	9
2773694	0
2773838	169
2774011	0
2774030	46
2774150	39
2774420	18
2774433	0
2774454	42
2774480	9
2774647	0
2774654	0
2774735	21
2775003	34
2775007	22
2775069	48
2775212	95
2775228	134
2775243	24
2775245	93
2775253	23
2775262	32
2775277	10
2775281	96
2775307	0
2775335	0
2775358	9
2775419	33
2775475	30
2775518	43
2775537	0
2775559	28
2775573	0
2775600	64
2775640	0
2775686	35
2775706	29
2775725	24
2775828	17
2775840	20
2775861	6
2776015	7
2776035	0
2776091	121
2776093	0
2776106	43
2776185	18
2776205	36
2776233	19
2776284	8
2776363	23
2776407	0
2776500	10
2776557	0
2776638	37
2776651	19
2776705	1
2776720	10
2776839	0
2776851	0
2776862	0
2776877	7
2776883	0
2776986	0
2777010	55
2777030	2
2777056	0
2777133	0
2777186	18
2777220	59
2777284	6
2777346	117
2777571	1
2777620	0
2777630	2
2777634	0
2777695	0
2777744	9
2777813	1
2777819	0
2777840	4
2778005	5
2778146	21
2778203	11
2778219	0
2778320	4
2778358	1
2778370	4
2778524	17
2778628	2
2778938	11
2778996	8
2779103	18
2779139	1
2779291	0
2779375	1
2779424	3
2779472	4
2779497	0
2779515	8
2779534	0
2779541	0
2779649	7
2779895	1
2779910	0
2779969	2
2780009	1
2780199	0
2780231	6
2780243	4
2780267	3
2780276	5
2780465	4
2780714	5
2780738	0
2780745	7
2780911	0
2781035	12
2781053	6
2781074	1
2781368	11
2781389	6
2781395	8
2781404	0
2781413	4
2781504	0
2781524	4
2781557	1
2781793	9
2781911	0
2781942	0
2782022	0
2782070	0
2782169	9
2782181	14
2782251	10
2782299	0
2782371	25
2782377	43
2782408	0
2782458	0
2782724	0
2782759	0
2782779	0
2782816	0
2782818	0
2782890	0
2782979	0
2783061	0
2783068	0
2783102	0
2783181	0
2783322	0
2783331	0
2783343	0
2783349	0
2783403	0
2783439	0
2783483	0
2783573	0
2783582	0
2783712	0
2783923	0
2783967	0
2784001	0
2784036	0
2784084	0
2784101	108
2784134	43
2784142	0
2784284	48
2784331	5
2784386	132
2784398	122
2784486	10
2784698	32
2784701	38
2784740	14
2784746	50
2784848	85
2784850	33
2784871	6
2784884	45
2784959	4
2784972	2
2784978	5
2784987	0
2785006	6
2785109	20
2785133	30
2785160	127
2785174	6
2785188	19
2785360	10
2785382	27
2785391	61
2785478	77
2785481	17
2785599	7
2785603	12
2785653	0
2785775	104
2785806	37
2785903	3
2786014	21
2786070	22
2786082	16
2786153	6
2786164	0
2786172	4
2786224	11
2786262	3
2786302	32
2786369	20
2786390	65
2786394	42
2786404	117
2786418	0
2786462	76
2786527	4
2786586	88
2786594	56
2786596	6
2786611	14
2786735	14
2786896	15
2786925	67
2786997	36
2787023	29
2787046	35
2787074	7
2787128	0
2787255	119
2787309	4
2787420	19
2787564	0
2787596	55
2787600	77
2787605	1
2787738	0
2787945	0
2787981	9
2788026	19
2788071	0
2788080	5
2788158	37
2788173	0
2788269	2
2788278	5
2788293	17
2788297	5
2788299	42
2788318	0
2788412	0
2788439	0
2788458	20
2788527	1
2788536	0
2788564	0
2788595	1
2788737	1
2788758	0
2788837	0
2788912	0
2788950	3
2789038	72
2789144	22
2789257	17
2789310	0
2789355	13
2789394	0
2789421	45
2789451	0
2789522	5
2789576	30
2789598	0
2789760	0
2789799	0
2789811	0
2789836	12
2790045	20
2790141	13
2790168	0
2790190	5
2790362	23
2790395	49
2790401	61
2790502	0
2790659	8
2790688	0
2790756	0
2790810	11
2790834	1
2790955	0
2790967	0
2791073	2
2791192	8
2791230	10
2791236	0
2791268	13
2791273	4
2791284	13
2791303	60
2791307	6
2791318	0
2791499	38
2791627	10
2791660	21
2791736	0
2791764	18
2791816	4
2791875	0
2791997	83
2792023	67
2792111	8
2792148	104
2792449	82
2792616	0
2792794	17
2792893	23
2793016	17
2793061	13
2793068	0
2793113	60
2793136	61
2793145	48
2793148	3
2793165	15
2793292	2
2793379	44
2793433	0
2793513	7
2793540	13
2793565	3
2793592	1
2793621	17
2793681	251
2793789	40
2793998	131
2794042	0
2794069	1
2794092	1
2794099	19
2794114	1
2794164	43
2794168	93
2794193	0
2794206	0
2794222	0
2794229	0
2794269	19
2794309	2
2794369	71
2794508	62
2794517	13
2794610	0
2794618	5
2794641	22
2794647	112
2794844	50
2794898	4
2795054	1
2795128	12
2795135	0
2795222	72
2795246	11
2795312	0
2795403	0
2795448	0
2795517	17
2795535	0
2795610	15
2795812	21
2795883	0
2796168	5
2796211	33
2796291	0
2796309	7
2796318	0
2796340	14
2796369	0
2796391	7
2796498	0
2796732	0
2796777	0
2796888	0
2797136	31
2797195	0
2797211	104
2797311	4
2797335	18
2797342	22
2797410	0
2797417	0
2797478	4
2797565	45
2797609	8
2797654	25
2797736	0
2797759	0
2797825	1
2797836	0
2797850	111
2797981	37
2797985	96
2798079	2
2798173	3
2798398	0
2798436	5
2798648	60
2798750	65
2798818	15
2798820	20
2798845	5
2798875	107
2798906	77
2799045	3
2799082	57
2799170	5
2799236	60
2799253	6
2799263	1
2799341	86
2799504	1
2799793	6
2799877	56
2799900	2
2800013	82
2800031	0
2800098	1
2800298	28
2800302	8
2800359	53
2800432	5
2800701	0
2800735	7
2800774	5
2800809	11
2800831	35
2800839	50
2800857	7
2800897	93
2800906	22
2800948	260
2801101	0
2801146	1
2801174	28
2801265	2
2801275	1
2801799	15
2801803	71
2801830	12
2801952	0
2801998	3
2802022	0
2802047	0
2802161	8
2802596	20
2802796	0
2802829	0
2803030	0
2803039	0
2803072	0
2803399	3
2803786	3
2803933	19
2803937	12
2804072	38
2804104	1
2804149	2
2804206	0
2804242	2
2804389	0
2804543	2
2804575	0
2804677	4
2804698	0
2804728	6
2804736	1
2804821	0
2805123	4
2805131	0
2805232	0
2805248	0
2805256	0
2805337	0
2805478	18
2805503	64
2805550	0
2805664	0
2805712	0
2805764	21
2805911	24
2805987	162
2806052	26
2806062	65
2806162	41
2806186	49
2806239	404
2806255	64
2806262	6
2806297	28
2806334	5
2806545	286
2806563	49
2806648	0
2806740	21
2806743	21
2806753	3
2806798	0
2806810	6
2806947	0
2806963	0
2806973	0
2806989	0
2807004	0
2807008	0
2807012	0
2807065	0
2807114	1
2807278	0
2807296	0
2807301	3
2807305	16
2807319	4
2807327	0
2807340	0
2807416	2
2807418	41
2807459	0
2807473	0
2807502	8
2807514	2
2807536	4
2807548	0
2807588	0
2807601	0
2807628	0
2807646	1
2807687	0
2807696	0
2807713	0
2807729	14
2807751	0
2807783	0
2807804	0
2807854	0
2807865	0
2807953	1
2807957	77
2807969	20
2808007	19
2808038	3
2808050	6
2808080	0
2808400	4
2808480	35
2808531	11
2808570	50
2808608	0
2808743	8
2808769	0
2809080	18
2809089	0
2809203	4
2809248	2
2809268	8
2809301	0
2809359	0
2809581	1
2809613	0
2809642	21
2809676	0
2809716	10
2809758	2
2809780	3
2810000	0
2810031	0
2810079	0
2810121	0
2810227	0
2810263	0
2810272	0
2810301	0
2810306	0
2810371	0
2810397	23
2810418	35
2810443	0
2810463	3
2810520	0
2810560	0
2810625	3
2810664	0
2810711	15
2810729	8
2810788	2
2810855	0
2810883	0
2810942	0
2811073	9
2811132	0
2811207	48
2811211	51
2811220	0
2811274	0
2811316	15
2811388	10
2811436	1
2811458	4
2811483	0
2811520	2
2811570	10
2811786	29
2811790	20
2811808	0
2811837	3
2811889	28
2811932	0
2811964	1
2812003	1
2812025	0
2812106	0
2812139	0
2812171	18
2812293	41
2812525	0
2812634	0
2812644	23
2812723	2
2812751	0
2812931	17
2812933	25
2812979	10
2812994	27
2813197	350
2813320	0
2813326	0
2813343	54
2813610	27
2813699	0
2813763	0
2813822	0
2813840	0
2813850	0
2813858	0
2813869	3
2813981	0
2813984	5
2814047	0
2814089	0
2814185	0
2814282	4
2814284	8
2814378	0
2814429	0
2814591	0
2814602	0
2814649	0
2814682	0
2814701	0
2814722	0
2814782	0
2814817	0
2814855	0
2814872	0
2814883	0
2814886	0
2814906	0
2814927	0
2814947	0
2814992	0
2815117	0
2815245	0
2815265	0
2815417	3
2815494	0
2815511	9
2815565	0
2815740	0
2815766	20
2815866	34
2815975	0
2816014	1
2816088	4
2816176	0
2816300	0
2816305	0
2816381	0
2816433	0
2816646	0
2816704	0
2816712	0
2816796	0
2816819	0
2816873	7
2816876	0
2816914	0
2816991	24
2816996	0
2817025	19
2817028	0
2817035	0
2817049	7
2817217	0
2817238	4
2817242	0
2817253	23
2817349	3
2817535	1
2817539	0
2817601	7
2817634	0
2817652	0
2817922	54
2818000	2
2818081	6
2818097	40
2818150	8
2818153	14
2818157	11
2818209	0
2818258	20
2818409	23
2818461	0
2818467	0
2818532	0
2818664	0
2818678	0
2818730	2
2818790	20
2818962	0
2819067	124
2819218	51
2819327	3
2819405	127
2819474	5
2819508	0
2819526	30
2819528	26
2819539	21
2819651	5
2819692	0
2819757	0
2819836	79
2819880	0
2819895	0
2819907	0
2819911	0
2819917	0
2819932	19
2819955	5
2819982	0
2820017	26
2820063	0
2820102	13
2820177	23
2820217	14
2820315	3
2820405	6
2820423	0
2820597	4
2820619	44
2820676	2
2820705	10
2820759	2
2820872	30
2820891	41
2820930	39
2820954	0
2820970	1
2820983	0
2821002	0
2821023	13
2821034	0
2821052	2
2821188	14
2821211	0
2821243	1
2821251	117
2821272	0
2821283	111
2821292	7
2821320	0
2821440	25
2821491	59
2821566	100
2821586	8
2821626	4
2821647	0
2821657	8
2821667	1
2821672	0
2821682	0
2821709	16
2821908	134
2822009	25
2822101	13
2822138	51
2822154	35
2822264	121
2822320	7
2822344	0
2822365	30
2822367	117
2822395	90
2822424	0
2822488	0
2822496	0
2822550	0
2822568	0
2822580	0
2822589	0
2822688	0
2822697	0
2822837	0
2822881	0
2822900	0
2822969	0
2822978	0
2823021	0
2823060	0
2823068	0
2823082	0
2823155	0
2823220	0
2823267	5
2823314	31
2823453	38
2823493	86
2823750	36
2823767	4
2823809	0
2823831	27
2823888	1
2823938	0
2824037	60
2824066	0
2824086	112
2824119	20
2824194	8
2824260	17
2824482	8
2824597	2
2824615	45
2824668	70
2824676	16
2824695	0
2824856	0
2824969	0
2825056	0
2825144	0
2825156	0
2825211	0
2825268	0
2825349	0
2825429	0
2825471	0
2825492	35
2825591	11
2825679	60
2825747	14
2825784	1
2825786	27
2825909	16
2825967	0
2825985	0
2826028	0
2826086	1
2826265	30
2826506	1
2826535	7
2826613	0
2826625	0
2827038	0
2827099	15
2827113	231
2827154	32
2827240	0
2827402	0
2827431	0
2827545	0
2827593	0
2827605	0
2827683	0
2827721	3
2827812	12
2827815	0
2827834	0
2827871	0
2827883	0
2827958	23
2828016	68
2828155	43
2828174	35
2828260	5
2828300	81
2828328	30
2828359	6
2828394	39
2828526	11
2828567	33
2828666	10
2828776	34
2828923	5
2828933	4
2828969	21
2829041	14
2829230	0
2829330	40
2829332	19
2829370	13
2829469	5
2829482	32
2829554	21
2829626	0
2829668	0
2829795	16
2829877	7
2829885	6
2829905	11
2829915	23
2829934	46
2829952	21
2829978	99
2829998	37
2830024	32
2830092	2
2830103	94
2830105	74
2830147	8
2830214	12
2830238	15
2830353	31
2830362	20
2830400	2
2830408	26
2830417	10
2830485	54
2830591	42
2830624	2
2830636	66
2830738	4
2830759	5
2830818	16
2830913	2
2830915	24
2830929	12
2830982	0
2831006	0
2831330	0
2831341	5
2831355	0
2831421	49
2831484	0
2831491	1
2831509	54
2831517	36
2831598	10
2831630	18
2831694	2
2831958	35
2831968	63
2831986	0
2832066	18
2832091	0
2832139	0
2832164	0
2832188	0
2832218	2
2832317	2
2832375	55
2832479	0
2832595	0
2832624	0
2832654	0
2832706	0
2832714	2
2832721	18
2832778	0
2832780	0
2832813	0
2832920	0
2832986	0
2832995	0
2833033	3
2833055	0
2833283	0
2833320	0
2833328	0
2833384	0
2833422	0
2833610	71
2833629	18
2833639	63
2833663	24
2833665	63
2833683	16
2833695	0
2833805	0
2833826	0
2833835	0
2833853	0
2833866	0
2834046	49
2834078	42
2834120	2
2834133	0
2834208	0
2834249	0
2834357	0
2834393	0
2834416	0
2834423	0
2834453	0
2834471	0
2834473	0
2834527	0
2834557	0
2834660	0
2834688	0
2834733	0
2834744	0
2834882	0
2834975	0
2834987	0
2835286	0
2835312	0
2835383	0
2835395	0
2835400	131
2835434	0
2835478	0
2835492	0
2835496	0
2835511	0
2835523	0
2835539	0
2835590	14
2835638	0
2835660	0
2835700	36
2835743	123
2835756	49
2835760	81
2835790	10
2835907	41
2835934	13
2835955	0
2835966	11
2835978	0
2836053	35
2836108	30
2836218	4
2836239	2
2836292	0
2836298	0
2836366	9
2836406	6
2836486	13
2836581	2
2836605	2
2836649	0
2836676	0
2836686	0
2836756	36
2836785	121
2836872	8
2836959	18
2836977	0
2837064	1
2837084	64
2837098	19
2837121	39
2837127	23
2837188	4
2837212	18
2837214	75
2837216	60
2837231	3
2837259	28
2837271	37
2837304	0
2837335	0
2837384	2
2837604	0
2837682	8
2837687	28
2837784	0
2837808	121
2837814	0
2837909	52
2837939	13
2838018	11
2838036	70
2838111	95
2838140	5
2838163	12
2838165	1
2838271	19
2838351	0
2838404	67
2838431	0
2838552	0
2838585	0
2838625	0
2838685	0
2838697	0
2838715	0
2838731	0
2838817	9
2838916	3
2839122	2
2839154	1
2839241	64
2839277	0
2839583	0
2839630	0
2839676	0
2839694	0
2839953	6
2840068	29
2840141	0
2840143	5
2840248	0
2840326	0
2840556	0
2841192	0
2841214	0
2841218	0
2841226	0
2841254	0
2841316	0
2841388	0
2841456	0
2841814	0
2841865	0
2841988	0
2842312	0
2842486	0
2842795	0
2842837	0
2842855	0
2842867	0
2843002	0
2843047	0
2843087	0
2843102	0
2843238	0
2843480	0
2843499	0
2843788	0
2843797	0
2844220	0
2844445	0
2844550	0
2844747	0
2844766	0
2844898	0
2844988	0
2845018	0
2845138	0
2845162	0
2845215	0
2845342	0
2845386	0
2845859	0
2845898	0
2846691	0
2846734	0
2846896	0
2846958	0
2847115	0
2847136	0
2847163	0
2847290	0
2847475	0
2847502	0
2847580	0
2847584	0
2847889	0
2847919	0
2847965	0
2848165	0
2848235	0
2848470	0
2848591	0
2848749	0
2848979	0
2849061	0
2849169	0
2849242	0
2849285	0
2849347	0
2849357	16
2849369	5
2849383	0
2849511	0
2849513	0
2849524	0
2849545	2
2849558	2
2849571	21
2849575	0
2849581	0
2849596	0
2849622	5
2849656	2
2849666	0
2849670	0
2849672	0
2849699	0
2849710	0
2849728	24
2849829	3
2849863	25
2849933	0
2849974	50
2850010	0
2850061	73
2850109	39
2850130	67
2850139	18
2850166	13
2850280	3
2850286	44
2850391	45
2850454	57
2850584	0
2850596	0
2850675	25
2850723	277
2850726	162
2850741	80
2850801	0
2850811	67
2850830	37
2850861	92
2850922	9
2851022	11
2851069	2
2851079	0
2851089	4
2851092	0
2851096	0
2851100	0
2851108	1
2851423	0
2851445	8
2851462	0
2851469	17
2851499	0
2851560	15
2851605	49
2851664	11
2851683	0
2851724	3
2851755	3
2851762	85
2851794	0
2851834	0
2851942	5
2852026	0
2852044	21
2852140	0
2852165	0
2852359	0
2852515	149
2852635	19
2852692	0
2852734	2
2852806	0
2852824	87
2852837	78
2853301	3
2853312	4
2853374	36
2853449	25
2853513	7
2853731	0
2853737	0
2853794	0
2853838	0
2853856	0
2853887	0
2853944	5
2854070	16
2854076	32
2854082	1
2854086	0
2854278	9
2854350	0
2854507	0
2854560	0
2854812	7
2854831	0
2854869	0
2854882	15
2854917	7
2854928	16
2855023	30
2855050	62
2855132	77
2855171	108
2855209	3
2855228	0
2855251	2
2855303	57
2855324	11
2855333	0
2855410	5
2855455	39
2855534	177
2855589	57
2855648	0
2855673	0
2855765	11
2855888	48
2856067	0
2856104	46
2856200	5
2856212	3
2856302	84
2856346	0
2856377	31
2856494	16
2856503	8
2856518	11
2856530	12
2856539	32
2856553	13
2856563	14
2856671	32
2856800	10
2856896	3
2856929	0
2856940	0
2856989	0
2857004	1
2857058	74
2857385	10
2857411	0
2857469	0
2857486	18
2857509	0
2857530	10
2857574	0
2857583	6
2857592	21
2857721	59
2857817	0
2857825	9
2857844	32
2857872	24
2857901	99
2858040	46
2858119	36
2858146	0
2858182	4
2858444	0
2858574	0
2858582	0
2858692	0
2858759	0
2858763	0
2858785	0
2858799	0
2858936	0
2858938	0
2859038	0
2859080	0
2859086	0
2859093	0
2859259	0
2859311	11
2859400	0
2859439	0
2859443	0
2859481	2
2859486	0
2859523	0
2859572	0
2859680	1
2859688	0
2859732	0
2859743	0
2859994	0
2860026	0
2860184	5
2860206	0
2860250	0
2860330	0
2860334	0
2860345	2
2860441	4
2860448	6
2860467	26
2860580	35
2860706	0
2860753	27
2860765	12
2860847	0
2860946	27
2861079	13
2861094	0
2861152	13
2861179	1
2861183	0
2861201	0
2861252	0
2861295	0
2861439	0
2861528	0
2861620	0
2861628	0
2861767	0
2861905	0
2861934	0
2861947	0
2862543	0
2862617	0
2862634	0
2862677	0
2862730	0
2862795	0
2862828	0
2862918	0
2863036	0
2863218	0
2863269	0
2863578	0
2863833	0
2863841	0
2863865	0
2863896	0
2864052	0
2864070	0
2864234	0
2864292	0
2864517	4
2864779	0
2864822	1
2864849	8
2864956	1
2865030	0
2865194	18
2865277	9
2865319	16
2865530	4
2865626	89
2865780	14
2865840	27
2865854	12
2866001	34
2866070	78
2866166	0
2866230	122
2866302	3
2866383	20
2866416	9
2866551	37
2866566	24
2866664	3
2866686	3
2866770	117
2866819	0
2866848	6
2866897	8
2866922	12
2866947	0
2866951	0
2866973	0
2866994	0
2867032	5
2867207	0
2867222	16
2867320	36
2867422	0
2867437	1
2867439	0
2867457	0
2867475	0
2867514	0
2867553	0
2867578	20
2867607	0
2867629	1
2867650	0
2867688	3
2867890	3
2867917	170
2867919	22
2867927	0
2867934	1
2867938	16
2867940	13
2867963	17
2867986	60
2868017	2
2868069	29
2868290	3
2868307	0
2868314	4
2868352	32
2868354	69
2868376	1
2868500	64
2868512	63
2868544	56
2868575	3
2868585	0
2868604	26
2868727	8
2868814	21
2868949	3
2869113	0
2869133	0
2869149	14
2869242	17
2869373	0
2869386	0
2869454	0
2869463	0
2869527	0
2869648	2
2869711	14
2869738	12
2869749	88
2869792	67
2869852	53
2869872	67
2869911	74
2870145	1
2870250	22
2870331	56
2870359	0
2870361	0
2870369	0
2870374	0
2870382	0
2870384	3
2870392	0
2870493	0
2870531	16
2870560	17
2870571	49
2870657	0
2870730	0
2870764	2
2870772	25
2871029	21
2871136	0
2871217	0
2871264	0
2871382	0
2871427	0
2871913	0
2871943	0
2872086	0
2872134	0
2872151	0
2872227	0
2872296	0
2872347	0
2872425	0
2872457	0
2872476	0
2872696	0
2872739	0
2872802	0
2872837	0
2872884	0
2872958	0
2873049	0
2873056	0
2873231	0
2873334	0
2873456	0
2873681	0
2873702	0
2873796	0
2873840	0
2873882	0
2873980	0
2874035	0
2874125	0
2874228	0
2874249	0
2874340	0
2874438	0
2874490	0
2874641	0
2874658	0
2874792	0
2874875	0
2874955	0
2874972	0
2875014	0
2875043	0
2875135	0
2875233	0
2875288	0
2875355	0
2875465	0
2875579	0
2875660	0
2875693	0
2875721	0
2875753	0
2875846	0
2875912	0
2875969	0
2875972	0
2876020	0
2876082	0
2876110	0
2876146	0
2876212	0
2876268	0
2876285	0
2876294	0
2876329	0
2876498	0
2876521	20
2876530	0
2876538	0
2876550	7
2876727	63
2876752	57
2876773	0
2876846	11
2876864	0
2876981	6
2876999	44
2877076	70
2877139	7
2877150	93
2877156	132
2877213	66
2877251	21
2877341	43
2877488	51
2877505	14
2877508	217
2877725	0
2877734	148
2877740	0
2877775	0
2877835	24
2877869	83
2877931	28
2878173	2
2878300	17
2878313	89
2878529	74
2878535	0
2878666	0
2878669	4
2878699	6
2878738	93
2878744	22
2878780	1
2879080	62
2879143	51
2879167	24
2879250	1
2879325	0
2879373	60
2879376	14
2879728	42
2879895	0
2879939	18
2879988	19
2880010	3
2880017	31
2880033	1
2880047	0
2880053	19
2880064	23
2880154	10
2880169	1
2880196	2
2880217	100
2880232	34
2880259	0
2880292	0
2880321	97
2880354	59
2880374	0
2880400	0
2880455	2
2880468	34
2880471	5
2880478	92
2880501	19
2880542	88
2880559	17
2880569	9
2880586	67
2880660	4
2880824	4
2880970	98
2880976	9
2881060	123
2881151	8
2881180	71
2881196	50
2881200	29
2881227	149
2881231	61
2881318	0
2881403	8
2881464	1
2881473	106
2881631	12
2881710	193
2881864	52
2881868	104
2881886	15
2881919	1
2881972	131
2882069	2
2882074	11
2882081	13
2882155	0
2882287	5
2882373	2
2882574	5
2882841	5
2882855	4
2882921	2
2883050	21
2883228	4
2883252	0
2883330	0
2883347	4
2883362	0
2883388	2
2883403	19
2883428	31
2883595	7
2883611	18
2883651	0
2883714	8
2883917	0
2884093	3
2884180	1
2884229	0
2884261	6
2884263	6
2884342	33
2884431	11
2884472	55
2884501	26
2884560	0
2884574	73
2884656	0
2884691	0
2884701	0
2884739	30
2884761	0
2884804	108
2884806	0
2884853	59
2884977	0
2885003	15
2885042	86
2885096	0
2885142	21
2885215	47
2885323	84
2885328	0
2885371	15
2885400	13
2885593	5
2885749	18
2885762	4
2886033	0
2886114	17
2886156	0
2886164	6
2886311	4
2886390	3
2886421	47
2886463	37
2886500	50
2886527	28
2886546	12
2886584	5
2886691	25
2886694	11
2886706	1
2886745	0
2886765	56
2886788	5
2886821	24
2886968	6
2887106	14
2887199	184
2887279	42
2887368	0
2887397	7
2887513	0
2887646	17
2887685	14
2887784	6
2887847	16
2888009	31
2888181	0
2888229	8
2888399	10
2888522	17
2888681	9
2888708	18
2888783	10
2888939	67
2889119	16
2889123	36
2889199	53
2889252	5
2889341	18
2889401	28
2889415	3
2889422	0
2889442	0
2889507	32
2889568	11
2889586	75
2889590	96
2889620	79
2889741	0
2889751	0
2889777	14
2889790	21
2889803	3
2889828	0
2889838	0
2889865	0
2889925	2
2890066	1
2890237	0
2890303	24
2890317	0
2890438	0
2890486	0
2890606	1
2890633	0
2890661	5
2890765	0
2890784	1
2890913	0
2890963	0
2890997	5
2891100	0
2891195	0
2891233	0
2891260	0
2891264	1
2891287	0
2891289	0
2891316	0
2891357	0
2891455	0
2891509	13
2891593	1
2891623	0
2891876	0
2891961	4
2891993	12
2892078	6
2892082	3
2892098	3
2892169	3
2892347	21
2892457	9
2892565	1
2892567	35
2892641	4
2892644	5
2892734	0
2892742	9
2892790	9
2892838	13
2892862	29
2892907	1
2892934	8
2892940	24
2892943	28
2892985	0
2893104	0
2893170	7
2893238	0
2893550	0
2893564	0
2893583	0
2893610	3
2893760	1
2893772	6
2893798	0
2893834	11
2893898	3
2893913	2
2893939	4
2893971	0
2893982	0
2894041	5
2894105	13
2894189	0
2894207	8
2894315	5
2894339	0
2894345	2
2894362	6
2894369	0
2894406	29
2894424	20
2894501	0
2894516	83
2894527	1
2894548	12
2894759	22
2894786	0
2894939	0
2894948	56
2894974	0
2895139	7
2895204	18
2895490	14
2895602	45
2895855	17
2895953	2
2895978	67
2895982	72
2896006	2
2896056	0
2896070	0
2896085	0
2896316	0
2896331	0
2896378	0
2896403	0
2896768	0
2896870	0
2896961	0
2896987	0
2897020	0
2897025	0
2897102	0
2897155	0
2897173	0
2897176	0
2897232	0
2897239	0
2897425	0
2897431	0
2897595	0
2897778	0
2897830	0
2897847	25
2897882	5
2897925	0
2897981	73
2898438	6
2898463	37
2898530	52
2898791	0
2898799	54
2898803	48
2898810	17
2898819	46
2898835	1
2898864	105
2899034	0
2899137	11
2899264	9
2899281	54
2899283	2
2899317	48
2899378	0
2899402	25
2899449	4
2899533	17
2899615	0
2899632	0
2899655	0
2899692	35
2899736	26
2899760	24
2899832	37
2899850	41
2899955	13
2899973	5
2899976	9
2900015	5
2900086	1
2900174	0
2900228	0
2900237	11
2900302	28
2900394	1
2900396	33
2900436	27
2900444	34
2900498	20
2900540	29
2900658	161
2900662	54
2900670	0
2900682	0
2900762	4
2900828	0
2900867	0
2900892	20
2900902	29
2900916	17
2900981	0
2900990	5
2901090	20
2901182	24
2901270	0
2901290	0
2901338	0
2901345	4
2901351	17
2901371	3
2901424	0
2901486	50
2901545	0
2901585	0
2901657	0
2901704	0
2901720	73
2901729	11
2901738	18
2901748	0
2901784	18
2901789	106
2901846	1
2901867	14
2901871	34
2901879	86
2902036	0
2902053	43
2902092	40
2902133	0
2902147	0
2902204	0
2902273	44
2902310	21
2902321	81
2902367	2
2902374	41
2902421	21
2902440	74
2902443	2
2902515	6
2902543	14
2902598	128
2902643	7
2902654	55
2902658	106
2902673	36
2902685	0
2902774	18
2902902	0
2902935	6
2903079	0
2903123	12
2903144	15
2903282	18
2903309	19
2903336	0
2903351	11
2903541	25
2903547	0
2903564	0
2903566	0
2903587	0
2903611	97
2903648	75
2903673	18
2903688	51
2903692	30
2903718	84
2903720	2
2903778	29
2903889	8
2903891	103
2903895	38
2903959	46
2904005	0
2904219	0
2904330	4
2904417	12
2904508	4
2904571	12
2904659	10
2904718	0
2904742	0
2904832	0
2904852	0
2904951	0
2905018	0
2905240	0
2905312	0
2905315	0
2905351	0
2905567	0
2905719	0
2905729	0
2905753	0
2905774	0
2905892	0
2905894	0
2905982	0
2905984	0
2906056	0
2906064	0
2906267	0
2906443	0
2906480	0
2906499	0
2906541	1
2906727	0
2906734	0
2906858	0
2906927	0
2906970	0
2907014	0
2907166	0
2907224	0
2907284	0
2907312	0
2907321	0
2907420	0
2907448	0
2907466	0
2907481	0
2907520	0
2907558	0
2907561	0
2907589	0
2907616	0
2907748	0
2907837	0
2907858	0
2907867	0
2907991	0
2908103	0
2908204	0
2908363	0
2908432	3
2908434	0
2908455	0
2908552	0
2908724	0
2908785	0
2908843	0
2908875	0
2909013	0
2909037	0
2909065	0
2909127	4
2909136	0
2909154	18
2909186	0
2909198	0
2909214	2
2909287	0
2909304	2
2909316	1
2909400	8
2909451	63
2909612	9
2909630	1
2909680	2
2909790	0
2909895	26
2909949	1
2909985	9
2910103	59
2910226	24
2910233	6
2910314	6
2910389	35
2910468	2
2910477	12
2910480	39
2910641	0
2910671	0
2910758	22
2910794	7
2910845	3
2910879	30
2910895	40
2910946	20
2910956	11
2910989	4
2911084	9
2911123	12
2911249	3
2911257	5
2911288	6
2911353	86
2911489	0
2911514	32
2911671	95
2911759	6
2911774	116
2911788	0
2911859	0
2911972	11
2912088	15
2912102	0
2912257	20
2912270	147
2912319	5
2912356	10
2912380	15
2912464	1
2912528	36
2912539	60
2912566	16
2912633	0
2912663	17
2912694	4
2912734	1
2912911	20
2912971	0
2913006	0
2913252	0
2913324	0
2913365	0
2913384	0
2913393	0
2913403	0
2913408	0
2913554	0
2913675	0
2913678	0
2913733	0
2913842	0
2913867	0
2913886	59
2914026	0
2914095	22
2914134	0
2914236	0
2914399	0
2914420	0
2914433	0
2914440	0
2914447	0
2914449	0
2914499	0
2914533	0
2914536	0
2914548	0
2914671	0
2914822	0
2914836	0
2914887	0
2914909	0
2914965	0
2915085	0
2915235	0
2915397	0
2915673	0
2915709	0
2915755	114
2915778	10
2915794	143
2916069	35
2916148	157
2916218	24
2916224	69
2916247	1
2916269	33
2916323	97
2916330	42
2916494	27
2916534	1
2916633	102
2916661	59
2916670	69
2916702	33
2916787	16
2916826	56
2916845	59
2916877	13
2916913	27
2916931	51
2916937	0
2916957	1
2916969	20
2916983	21
2917022	44
2917103	19
2917179	0
2917223	5
2917517	6
2917640	1
2917791	23
2917794	0
2917796	0
2917800	0
2917805	0
2917809	0
2917817	0
2917924	412
2917926	58
2918021	104
2918037	17
2918116	118
2918142	15
2918250	79
2918437	10
2918445	0
2918610	31
2918621	12
2918624	4
2918649	137
2918712	0
2918772	4
2918795	0
2918802	13
2919105	10
2919171	45
2919201	53
2919222	17
2919270	28
2919273	4
2919321	1
2919349	24
2919369	0
2919394	32
2919480	97
2919501	2
2919595	57
2919621	42
2919726	94
2919750	83
2919752	8
2919767	0
2919863	11
2920072	19
2920192	68
2920227	7
2920340	0
2920353	42
2920368	1
2920459	0
2920518	29
2920520	6
2920596	165
2920602	232
2920704	38
2920716	6
2920824	138
2920826	45
2920883	0
2920908	139
2920947	177
2921003	123
2921025	111
2921043	29
2921096	27
2921133	40
2921223	29
2921245	42
2921352	74
2921414	0
2921430	1
2921445	0
2921458	73
2921620	2
2921700	43
2921710	30
2921732	57
2921744	14
2921819	34
2921981	5
2922399	1
2922532	0
2922596	3
2922640	0
2922979	20
2922982	7
2923190	2
2923210	26
2923313	0
2923480	1
2923637	0
2923690	0
2923757	0
2923861	0
2923907	0
2924157	0
2924320	0
2924450	0
2924540	0
2924621	0
2924652	0
2924754	0
2924851	0
2924855	0
2924988	0
2925084	0
2925195	0
2925342	0
2925431	0
2925436	0
2925472	0
2925489	0
2925498	0
2925867	147
2925886	2
2925902	82
2925927	60
2925954	35
2925978	17
2926032	45
2926110	48
2926296	54
2926301	3
2926317	0
2926350	27
2926360	28
2926560	92
2926782	44
2926784	121
2926830	109
2926918	52
2926936	0
2926959	0
2926983	60
2927018	0
2927033	138
2927245	27
2927262	0
2927434	5
2927589	186
2927591	18
2927604	20
2927640	20
2927688	53
2927717	28
2927730	29
2927739	0
2927778	137
2927817	24
2927819	70
2927832	186
2927916	76
2927946	269
2927949	17
2927981	0
2928018	71
2928025	33
2928043	11
2928097	43
2928147	189
2928183	65
2928231	4
2928347	0
2928370	0
2928379	26
2928441	1
2928500	20
2928578	16
2928582	24
2928621	15
2928701	116
2928884	9
2928939	52
2929053	33
2929139	27
2929160	1
2929175	25
2929220	24
2929259	8
2929265	66
2929283	0
2929473	174
2929506	8
2929570	43
2929592	39
2929607	65
2929670	16
2929724	11
2929739	48
2929792	51
2929967	8
2929980	99
2930040	0
2930051	0
2930059	1
2930068	0
2930077	0
2930121	4
2930271	0
2930433	71
2930528	18
2930570	50
2930693	164
2930697	221
2930713	15
2930759	4
2930896	0
2930987	0
2931015	0
2931173	0
2931299	0
2931308	0
2931422	0
2931581	21
2931614	82
2931904	0
2931921	8
2931975	21
2932067	5
2932449	40
2932581	27
2932798	97
2932813	1
2932856	8
2932971	1
2932995	1
2933042	3
2933103	12
2933354	3
2933423	0
2933469	3
2933488	43
2933720	0
2933731	21
2933767	16
2933825	12
2933912	0
2933940	0
2934050	0
2934065	1
2934102	34
2934107	3
2934116	0
2934132	23
2934167	13
2934172	6
2934240	5
2934271	0
2934440	7
2934480	0
2934487	43
2934526	16
2934550	7
2934557	25
2934575	132
2934611	43
2934619	57
2934705	0
2934778	0
2934949	15
2935002	0
2935028	0
2935047	43
2935099	10
2935269	5
2935330	0
2935473	5
2935483	64
2935515	8
2935556	0
2935607	0
2935721	31
2935766	75
2935858	12
2935891	138
2935915	53
2935923	61
2935959	10
2935967	80
2936015	5
2936025	155
2936050	0
2936134	22
2936154	0
2936207	8
2936249	25
2936269	6
2936316	29
2936331	30
2936343	9
2936370	19
2936505	244
2936555	46
2936625	54
2936782	0
2936796	5
2936913	70
2936926	0
2936993	16
2936995	46
2937061	147
2937122	125
2937321	4
2937406	0
2937537	0
2937654	0
2937691	0
2937769	0
2937808	0
2937921	0
2937960	0
2937993	0
2938215	0
2938343	0
2938422	0
2938447	0
2938461	0
2938562	0
2938733	0
2938742	0
2938827	0
2938846	0
2938863	0
2938946	0
2938986	0
2939058	0
2939188	0
2939452	0
2939459	1
2939470	0
2939487	0
2939546	0
2939667	0
2939698	0
2939707	0
2939818	0
2939847	0
2939871	0
2939893	0
2939957	0
2940225	0
2940299	0
2940577	0
2940787	1
2940907	0
2940917	0
2940947	1
2940953	0
2940971	0
2941094	69
2941106	0
2941117	0
2941234	9
2941494	0
2941569	0
2941613	0
2941665	0
2941770	0
2941908	0
2941926	0
2942067	0
2942073	0
2942115	0
2942175	0
2942178	0
2942217	0
2942259	0
2942328	0
2942358	0
2942408	0
2942544	0
2942586	0
2942703	0
2942778	0
2942823	0
2942928	0
2942931	0
2943070	0
2943151	0
2943164	0
2943326	0
2943350	19
2943398	0
2943422	1
2943463	0
2943495	2
2943557	31
2943562	21
2943611	0
2943909	0
2943933	12
2943984	0
2943989	51
2943994	3
2944014	0
2944134	0
2944219	47
2944257	4
2944359	0
2944471	0
2944599	1
2944739	48
2944759	14
2944784	26
2944814	94
2944966	184
2945048	10
2945063	5
2945071	52
2945234	82
2945262	0
2945376	43
2945421	50
2945613	172
2945649	0
2945823	31
2945858	9
2945954	9
2946010	8
2946046	19
2946080	164
2946134	152
2946226	158
2946230	319
2946239	31
2946297	156
2946315	0
2946337	0
2946344	30
2946346	0
2946353	0
2946375	0
2946468	28
2946590	0
2946597	7
2946651	1
2946699	4
2946795	12
2946885	66
2946891	21
2946992	36
2947084	93
2947087	57
2947209	21
2947249	33
2947484	22
2947490	8
2947523	38
2947539	316
2947583	50
2947738	19
2948017	10
2948297	0
2948316	4
2948412	0
2948568	14
2948600	0
2948606	0
2948622	0
2948645	79
2948883	36
2948975	0
2948983	44
2949047	0
2949099	0
2949115	16
2949232	16
2949286	69
2949481	24
2949495	0
2949535	0
2949548	37
2949632	9
2949745	4
2950090	33
2950293	0
2950303	7
2950309	34
2950407	0
2950432	0
2950494	23
2950574	9
2950613	52
2950648	19
2950671	0
2950775	12
2950812	0
2950831	0
2950971	6
2951151	29
2951248	8
2951272	6
2951376	0
2951405	19
2951512	4
2951581	33
2951589	26
2951604	0
2951675	0
2951702	24
2951745	85
2951841	52
2951860	0
2951973	247
2951996	22
2952072	0
2952171	0
2952277	0
2952371	27
2952386	0
2952399	0
2952518	1
2952537	0
2952573	10
2952765	72
2952768	84
2952805	0
2952815	26
2952924	47
2952941	0
2953029	8
2953052	80
2953065	0
2953075	0
2953115	0
2953162	44
2953209	0
2953211	120
2953217	0
2953238	0
2953266	0
2953383	37
2953518	134
2953595	0
2953635	1
2953722	119
2953726	35
2953756	4
2953935	13
2953991	4
2954014	0
2954216	16
2954255	3
2954265	0
2954286	69
2954329	0
2954355	4
2954431	0
2954460	16
2954579	0
2954587	107
2954611	3
2954631	15
2954655	6
2954770	0
2954793	0
2954801	56
2954878	5
2955097	0
2955116	8
2955144	0
2955183	90
2955189	10
2955224	69
2955286	78
2955383	10
2955428	66
2955439	60
2955493	0
2955540	70
2955568	33
2955584	125
2955590	56
2955598	3
2955610	9
2955633	8
2955652	14
2955667	22
2955736	4
2955748	0
2955805	0
2955834	21
2956024	3
2956061	17
2956083	0
2956089	71
2956105	31
2956131	49
2956135	64
2956176	21
2956221	0
2956260	1
2956339	29
2956471	6
2956524	16
2956660	82
2956685	0
2956694	10
2956697	216
2956744	98
2956795	12
2956837	49
2956863	0
2956892	89
2956899	17
2956970	0
2957058	6
2957106	7
2957127	0
2957172	0
2957213	21
2957242	47
2957337	49
2957342	93
2957426	0
2957482	0
2957602	1
2957630	119
2957657	0
2957737	20
2957751	25
2957835	7
2957871	24
2957949	31
2958098	55
2958233	0
2958299	13
2958329	52
2958413	4
2958570	0
2958586	38
2958596	305
2958660	20
2958705	4
2958745	5
2958754	25
2958760	7
2958785	86
2958951	14
2958963	22
2958985	6
2959227	22
2959249	14
2959262	31
2959266	121
2959294	11
2959330	1
2959346	34
2959380	49
2959391	248
2959479	397
2959507	524
2959559	36
2959632	0
2959670	81
2959673	242
2959749	0
2959788	10
2959810	47
2959813	47
2959820	14
2959841	9
2959848	0
2959872	66
2959893	0
2959903	0
2959936	0
2959953	0
2960022	0
2960103	0
2960116	79
2960150	45
2960402	0
2960438	1
2960480	0
2960633	0
2960642	0
2960693	0
2960814	37
2960864	0
2960880	16
2960891	0
2960934	49
2961029	0
2961063	22
2961104	0
2961113	0
2961131	4
2961269	0
2961383	1
2961494	1
2961549	3
2961622	13
2961815	0
2961869	27
2961941	5
2961959	0
2962085	1
2962137	31
2962188	127
2962192	156
2962211	41
2962267	180
2962279	58
2962522	0
2962566	1
2962576	15
2962598	8
2962635	0
2962665	4
2962711	10
2962727	47
2962756	0
2962770	0
2962779	6
2962889	33
2962951	139
2962954	519
2963044	0
2963062	23
2963123	123
2963177	59
2963207	73
2963275	30
2963292	0
2963341	213
2963356	0
2963378	1
2963393	0
2963552	29
2963591	2
2963641	35
2963663	21
2963812	25
2963837	10
2963843	19
2963972	0
2964010	0
2964079	52
2964159	15
2964237	15
2964272	1
2964298	35
2964321	28
2964340	1
2964391	17
2964403	43
2964429	24
2964444	102
2964482	114
2964805	40
2964819	8
2964871	6
2964907	6
2964959	0
2964978	2
2965055	51
2965069	0
2965175	49
2965232	103
2965248	33
2965300	15
2965345	10
2965380	18
2965469	169
2965475	189
2965517	12
2965545	14
2965656	10
2965699	10
2965847	23
2965865	0
2965875	0
2965877	3
2965918	0
2965920	0
2965944	39
2965965	29
2966006	8
2966051	10
2966083	80
2966119	1
2966291	83
2966293	96
2966405	35
2966411	5
2966474	0
2966483	0
2966524	4
2966534	0
2966542	0
2966562	14
2966583	55
2966831	27
2966834	36
2967026	24
2967029	62
2967065	46
2967107	6
2967127	85
2967151	31
2967191	64
2967218	8
2967257	4
2967277	0
2967433	23
2967446	1
2967547	55
2967592	18
2967634	12
2967736	24
2967755	0
2967763	0
2967767	21
2967788	0
2967793	3
2967871	6
2967926	53
2967949	129
2968022	89
2968070	36
2968179	7
2968270	77
2968288	21
2968304	123
2968414	130
2968444	80
2968481	8
2968490	47
2968513	3
2968520	0
2968544	5
2968591	0
2968620	110
2968660	0
2968697	0
2968780	100
2968814	0
2968886	114
2968950	0
2968965	0
2969107	0
2969280	49
2969314	7
2969333	75
2969431	71
2969437	105
2969489	65
2969504	52
2969609	54
2969640	87
2969655	79
2969667	0
2969672	36
2969685	63
2969720	1
2969770	0
2969782	0
2969845	100
2969959	0
2970015	0
2970054	0
2970081	0
2970092	0
2970130	8
2970301	18
2970334	19
2970433	8
2970536	65
2970622	24
2970688	41
2970795	113
2970844	0
2970928	1
2970969	11
2971005	0
2971029	48
2971049	67
2971150	0
2971247	13
2971256	129
2971275	10
2971311	18
2971381	21
2971419	26
2971434	0
2971462	145
2971506	5
2971613	37
2971855	11
2971865	14
2971881	59
2971957	0
2972005	0
2972018	1
2972194	19
2972291	56
2972322	72
2972444	1
2972494	10
2972498	7
2972616	18
2972619	77
2972706	61
2972715	32
2972737	4
2972909	13
2972923	16
2972937	142
2972964	22
2972988	16
2973091	10
2973110	0
2973119	8
2973125	6
2973138	9
2973213	50
2973226	9
2973247	33
2973249	81
2973351	15
2973357	17
2973396	65
2973399	23
2973519	7
2973621	0
2973707	4
2973750	0
2973806	6
2974001	0
2974214	0
2974228	0
2974262	0
2974363	0
2974445	0
2974508	0
2974796	0
2975238	3
2975253	0
2975270	0
2975285	0
2975346	0
2975574	0
2975709	13
2975727	79
2975779	42
2975801	0
2975850	0
2975919	0
2976152	0
2976160	0
2976235	5
2976276	0
2976339	1
2976423	0
2976496	0
2976576	0
2976630	0
2976756	0
2976769	4
2976901	0
2977264	0
2977318	0
2977401	9
2977505	0
2977545	2
2977581	58
2977590	127
2977635	7
2977780	0
2977802	6
2977975	4
2978154	69
2978266	1
2978301	8
2978349	3
2978390	0
2978482	28
2978538	87
2978543	34
2978566	2
2978640	1
2978652	1
2978692	16
2978751	19
2978926	41
2978966	3
2978978	2
2979138	0
2979146	8
2979194	12
2979198	29
2979225	50
2979337	0
2979345	4
2979366	33
2979384	38
2979402	37
2979498	0
2979508	46
2979545	117
2979594	128
2979671	34
2979675	173
2979679	16
2979683	1
2979731	0
2979777	0
2979809	9
2979890	15
2979924	75
2979936	2
2979953	62
2980043	1
2980060	22
2980064	105
2980181	84
2980200	3
2980242	0
2980404	44
2980449	45
2980484	13
2980536	0
2980590	97
2980643	208
2980725	58
2980749	34
2980851	0
2980862	4
2980870	8
2980908	0
2980918	0
2980944	0
2980958	0
2980974	0
2980997	0
2981053	32
2981155	0
2981195	122
2981425	35
2981475	59
2981594	44
2981637	88
2981673	10
2981704	0
2981762	20
2981801	0
2981818	56
2981830	13
2981845	0
2981851	2
2981858	1
2981877	0
2981923	17
2981941	10
2981956	42
2982011	30
2982048	6
2982062	73
2982065	36
2982079	53
2982085	26
2982102	0
2982359	0
2982454	5
2982499	112
2982517	13
2982562	0
2982591	95
2982671	39
2982723	0
2982811	13
2982923	1
2982935	0
2982959	44
2982978	59
2982988	8
2983008	8
2983016	9
2983098	11
2983225	0
2983267	0
2983339	34
2983411	32
2983424	4
2983523	12
2983561	34
2983563	35
2983663	0
2983852	10
2983882	0
2983893	0
2983930	0
2984048	28
2984100	0
2984367	15
2984485	38
2984519	18
2984769	8
2984884	33
2984915	0
2984944	6
2984946	56
2985071	0
2985091	35
2985178	26
2985190	0
2985422	0
2985482	0
2985533	0
2985548	50
2985595	0
2985668	0
2985737	11
2985759	100
2985805	0
2985817	0
2985860	0
2985895	0
2986000	0
2986141	0
2986200	0
2986352	45
2986356	47
2986366	6
2986385	13
2986489	23
2986492	35
2986521	0
2986543	16
2986681	7
2986825	24
2986889	1
2986912	50
2986942	30
2986948	1
2987007	0
2987125	1
2987243	0
2987421	0
2987500	11
2987528	4
2987596	1
2987602	20
2987611	112
2987665	19
2987697	37
2987818	0
2987932	0
2987986	64
2988029	21
2988041	23
2988110	4
2988367	19
2988393	0
2988404	5
2988475	9
2988771	0
2988855	0
2988867	0
2988961	0
2989173	20
2989195	20
2989228	11
2989264	49
2989279	32
2989304	6
2989347	0
2989464	0
2989508	0
2989547	0
2989549	0
2989565	0
2989580	0
2989586	0
2989625	0
2989649	0
2989657	0
2989694	0
2989768	0
2990066	0
2990087	0
2990120	0
2990201	0
2990207	0
2990210	0
2990300	0
2990303	0
2990387	0
2990453	0
2990468	0
2990500	0
2990510	0
2990519	0
2990557	0
2990649	42
2990704	10
2990732	28
2990789	71
2990827	39
2990854	33
2990994	2
2991055	5
2991079	15
2991117	0
2991124	2
2991236	118
2991262	3
2991307	0
2991335	39
2991363	28
2991381	25
2991489	195
2991534	130
2991573	59
2991667	31
2991729	11
2991744	13
2991747	65
2991897	62
2992014	0
2992051	0
2992103	0
2992151	0
2992214	0
2992223	0
2992241	0
2992253	0
2992290	0
2992388	0
2992469	0
2992595	0
2992622	0
2992645	12
2992665	15
2992738	0
2992813	0
2993338	0
2993491	0
2993493	0
2993502	0
2993725	0
2993807	0
2993855	0
2993871	0
2993885	0
2993944	0
2993976	0
2993986	0
2994002	0
2994011	0
2994082	0
2994197	0
2994408	0
2994417	0
2994455	0
2994612	0
2994698	0
2994821	0
2994867	0
2994875	0
2994889	0
2994936	0
2994957	0
2995038	0
2995066	0
2995112	84
2995133	120
2995137	53
2995380	32
2995632	137
2995635	17
2995806	0
2995993	39
2995999	47
2996188	0
2996203	0
2996252	0
2996272	0
2996280	1
2996286	2
2996376	2
2996411	1
2996427	2
2996574	0
2996617	0
2996837	1
2996885	5
2996915	4
2996944	20
2996959	11
2996996	29
2997126	21
2997143	0
2997145	24
2997215	3
2997272	0
2997292	58
2997326	12
2997465	0
2997585	4
2997635	0
2997848	0
2997952	61
2997992	34
2998063	29
2998106	0
2998157	0
2998201	0
2998308	0
2998541	0
2998572	0
2998670	0
2998718	0
2998819	0
2998967	0
2998999	0
2999006	0
2999128	0
2999242	0
2999389	0
2999449	0
2999477	0
2999504	0
2999528	0
2999620	0
2999686	0
2999708	0
2999758	0
2999808	0
2999984	0
2999989	41
3000053	4
3000121	13
3000129	29
3000164	28
3000175	13
3000203	3
3000213	22
3000276	10
3000305	0
3000312	4
3000353	46
3000372	15
3000481	0
3000660	36
3000733	6
3000762	63
3000858	8
3000901	22
3000922	1
3000956	5
3000994	47
3001012	0
3001165	131
3001372	4
3001431	49
3001435	48
3001484	0
3001559	23
3001579	14
3001613	30
3001629	8
3001878	2
3001893	2
3001921	16
3001938	5
3001968	8
3002021	0
3002029	0
3002037	27
3002131	0
3002227	19
3002363	6
3002369	44
3002771	2
3002800	6
3002933	32
3002998	25
3003089	0
3003247	12
3003262	1
3003277	8
3003301	0
3003345	21
3003366	46
3003420	105
3003428	1
3003666	35
3003702	0
3003734	4
3003764	2
3003849	16
3003852	8
3003873	0
3003975	5
3004037	0
3004073	9
3004084	0
3004130	139
3004142	0
3004223	132
3004253	0
3004409	0
3004477	0
3004493	0
3004596	0
3004613	5
3004717	4
3004814	4
3004924	0
3005221	54
3005232	54
3005302	3
3005332	26
3005350	81
3005389	3
3005392	5
3005508	44
3005581	0
3005711	39
3005740	54
3005782	10
3005785	77
3005799	33
3005801	10
3005856	7
3005892	1
3005940	16
3005955	23
3005965	0
3005998	52
3006002	67
3006273	9
3006333	1
3006374	0
3006420	42
3006457	22
3006522	44
3006554	0
3006566	82
3006605	0
3006624	30
3006676	71
3006757	0
3006775	27
3006909	0
3006963	0
3007006	19
3007276	0
3007415	0
3007429	0
3007475	0
3007505	0
3007637	0
3007711	0
3007760	0
3007843	0
3007866	0
3007893	0
3008018	0
3008147	0
3008202	0
3008258	0
3008312	0
3008374	0
3008397	0
3008448	0
3008687	0
3008789	0
3008833	0
3008858	0
3008898	0
3008927	0
3008948	0
3008969	0
3008973	0
3009032	0
3009067	0
3009083	0
3009088	0
3009232	1
3009238	10
3009254	0
3009264	2
3009286	3
3009320	19
3009352	5
3009418	1
3009651	16
3009675	36
3009701	3
3009742	0
3009779	2
3009785	0
3009811	5
3009901	25
3009925	7
3009938	3
3009945	40
3009947	10
3009958	0
3010041	14
3010284	1
3010482	23
3010694	33
3010708	118
3010807	48
3010880	1
3010891	54
3011023	17
3011031	6
3011107	66
3011131	20
3011154	0
3011301	12
3011311	112
3011360	16
3011369	6
3011406	1
3011425	23
3011437	19
3011441	21
3011492	0
3011514	0
3011615	3
3011700	7
3011761	3
3011799	162
3011804	35
3011831	3
3011840	10
3011857	33
3011917	61
3011989	10
3012079	0
3012236	24
3012262	1
3012264	48
3012324	8
3012393	25
3012412	19
3012524	13
3012542	0
3012664	8
3012687	24
3012726	72
3012752	18
3012772	55
3012805	0
3012820	62
3012840	0
3012953	20
3012989	0
3013001	0
3013015	0
3013122	0
3013273	1
3013284	0
3013299	2
3013364	0
3013606	2
3013640	0
3013651	1
3013813	0
3013843	0
3013901	0
3014023	0
3014069	0
3014170	14
3014219	0
3014271	0
3014281	0
3014295	0
3014316	0
3014328	0
3014370	0
3014433	0
3014460	0
3014500	0
3014540	0
3014612	0
3014671	4
3014784	0
3014945	0
3014962	0
3014969	0
3014979	0
3014998	32
3015018	0
3015057	0
3015067	0
3015082	0
3015091	0
3015097	6
3015109	16
3015119	0
3015145	7
3015201	9
3015236	0
3015290	0
3015533	0
3015594	1
3015638	0
3015667	3
3015676	3
3015696	0
3015891	5
3015909	8
3016066	200
3016069	50
3016092	0
3016198	0
3016211	0
3016312	72
3016390	44
3016405	1
3016466	67
3016751	22
3016800	5
3016830	30
3017108	56
3017149	14
3017169	0
3017191	8
3017267	3
3017295	1
3017301	0
3017358	1
3017427	1
3017450	4
3017475	1
3017568	0
3017589	31
3017653	27
3017685	4
3017698	1
3017704	14
3017734	0
3017745	0
3017757	0
3017778	3
3017795	0
3017825	15
3017842	0
3017885	0
3017967	0
3017994	0
3018045	0
3018535	0
3018557	0
3018590	0
3018616	0
3018642	0
3018761	0
3018772	0
3018853	0
3018865	0
3018880	0
3018885	0
3019090	0
3019274	0
3019287	0
3019330	0
3019374	0
3019420	0
3019456	2
3019476	13
3019525	0
3019538	0
3019590	0
3019674	0
3019684	430
3019695	34
3019776	0
3019805	5
3019825	56
3019829	108
3019894	5
3019936	384
3019970	94
3020023	82
3020053	24
3020102	127
3020104	164
3020128	33
3020175	88
3020314	16
3020365	32
3020519	68
3020549	0
3020568	0
3020582	28
3020636	9
3020722	14
3020751	62
3020764	18
3020873	2
3020995	2
3021036	16
3021058	55
3021061	10
3021076	3
3021100	137
3021141	2
3021147	30
3021150	3
3021161	50
3021172	6
3021193	66
3021195	15
3021208	7
3021214	16
3021241	7
3021259	0
3021297	42
3021324	24
3021330	117
3021364	18
3021475	16
3021507	250
3021555	28
3021580	74
3021632	0
3021671	12
3021712	32
3021721	114
3021773	10
3021797	86
3021860	66
3021865	29
3021929	1
3021943	1
3021950	22
3021969	26
3021998	80
3022002	19
3022056	9
3022087	7
3022139	0
3022293	0
3022433	3
3022470	0
3022558	2
3022625	0
3022639	0
3022766	0
3022783	0
3022864	0
3022891	0
3022964	0
3023127	0
3023222	0
3023339	0
3023391	1
3023431	28
3023464	19
3023474	76
3023500	1
3023547	29
3023592	0
3023605	0
3023620	0
3023732	0
3024084	0
3024125	0
3024158	0
3024270	9
3024281	169
3024322	29
3024347	6
3024494	15
3024559	37
3024611	123
3024793	17
3024869	0
3024930	0
3024982	0
3024991	10
3025009	96
3025064	22
3025213	162
3025279	0
3025328	80
3025354	2
3025417	98
3025430	104
3025460	56
3025625	58
3025655	7
3025667	176
3025765	26
3025868	112
3026018	121
3026241	52
3026246	54
3026331	18
3026355	59
3026366	24
3026438	44
3026491	9
3026495	18
3026516	90
3026561	7
3026582	1
3026621	99
3026677	100
3026750	0
3026774	34
3026795	44
3026896	5
3027035	0
3027111	22
3027135	108
3027307	39
3027315	3
3027334	1
3027382	51
3027390	8
3027505	16
3027641	0
3027655	9
3027663	0
3027720	21
3027738	0
3027811	0
3027906	37
3027946	1
3028047	20
3028158	46
3028186	0
3028233	6
3028244	28
3028319	7
3028357	2
3028372	22
3028454	1
3028471	16
3028487	11
3028581	39
3028592	34
3028644	32
3028656	29
3028801	8
3028823	2
3029008	19
3029093	5
3029127	28
3029150	43
3029170	15
3029238	1
3029311	8
3029324	29
3029376	10
3029457	43
3029497	38
3029626	41
3029736	16
3029743	42
3029825	0
3029871	2
3029950	0
3029977	1
3030082	0
3030163	139
3030198	1
3030220	43
3030236	6
3030252	0
3030268	3
3030292	33
3030406	40
3030438	30
3030505	79
3030522	35
3030526	25
3030563	0
3030725	0
3030744	4
3030765	9
3030918	0
3030939	113
3030959	16
3030987	19
3031008	0
3031177	10
3031203	0
3031310	24
3031408	8
3031523	0
3031571	0
3031595	0
3031614	0
3031656	32
3031785	36
3031896	0
3031926	0
3031936	0
3032029	0
3032033	0
3032093	0
3032129	0
3032163	0
3032541	21
3032606	134
3032608	139
3032627	36
3032630	222
3032663	22
3032681	41
3032785	13
3033044	18
3033225	0
3033230	40
3033260	5
3033275	8
3033355	1
3033408	162
3033457	320
3033462	0
3033474	54
3033782	72
3033867	0
3033887	0
3033976	8
3034094	75
3034328	134
3034349	6
3034355	299
3034423	0
3034430	16
3034587	148
3034655	17
3034708	58
3034727	52
3034771	81
3034774	31
3034786	0
3034865	1
3034985	17
3034998	64
3035013	26
3035022	28
3035061	13
3035120	7
3035132	15
3035172	3
3035239	0
3035318	0
3035337	55
3035376	40
3035416	1
3035424	0
3035456	29
3035547	29
3035550	31
3035600	38
3035651	54
3035682	6
3035687	82
3035696	6
3035921	0
3035933	46
3035948	54
3035983	0
3036032	3
3036121	0
3036132	11
3036142	0
3036196	64
3036207	0
3036223	61
3036241	0
3036253	7
3036259	0
3036295	87
3036316	125
3036371	15
3036452	18
3036490	129
3036580	108
3036786	81
3036831	32
3036838	40
3036872	59
3036887	4
3036991	14
3037036	23
3037075	60
3037091	2
3037105	4
3037201	14
3037234	19
3037282	10
3037340	3
3037366	1
3037395	32
3037438	2
3037533	63
3037579	30
3037652	4
3037727	0
3037749	1
3037830	0
3037869	66
3037973	43
3038034	21
3038078	46
3038092	6
3038184	8
3038338	260
3038429	87
3038435	32
3038560	12
3038728	0
3038860	130
3038867	148
3038874	0
3038924	150
3039033	0
3039205	0
3039324	0
3039425	0
3039478	0
3039521	0
3039584	0
3039593	0
3039640	0
3039666	0
3039786	0
3039841	22
3039853	0
3039965	0
3039983	0
3040042	1
3040045	0
3040055	0
3040114	0
3040206	0
3040351	0
3040411	0
3040463	0
3040544	0
3040655	0
3040761	0
3040801	0
3040828	4
3040970	41
3040990	6
3041040	28
3041043	20
3041131	101
3041175	1
3041186	4
3041190	3
3041205	9
3041482	18
3041661	25
3041685	5
3041808	0
3041856	27
3041875	147
3041952	6
3042095	2
3042153	3
3042179	2
3042376	206
3042421	18
3042485	26
3042526	55
3042538	8
3042578	1
3042640	42
3042732	26
3042767	13
3042788	181
3042791	38
3042827	5
3042874	2
3042907	45
3042919	17
3043001	16
3043022	38
3043156	7
3043203	0
3043251	24
3043551	0
3043656	13
3043699	2
3043716	27
3044159	0
3044386	1
3044588	0
3044631	24
3044648	0
3044760	0
3044840	22
3044852	0
3045375	10
3045447	10
3045457	17
3045553	6
3045603	0
3045618	5
3045662	7
3045820	9
3045855	2
3045958	17
3046032	3
3046175	10
3046293	9
3046377	0
3046440	22
3046455	11
3046554	32
3046613	0
3046693	36
3046714	77
3046731	8
3046743	62
3046777	41
3046829	14
3046898	0
3046921	21
3046934	0
3046946	0
3046969	44
3047096	16
3047127	20
3047170	32
3047283	0
3047294	10
3047315	2
3047339	0
3047360	1
3047366	10
3047385	0
3047445	0
3047454	0
3047460	6
3047502	0
3047562	0
3047571	0
3047669	12
3047687	18
3047781	18
3047851	18
3047872	6
3047883	0
3047889	3
3047901	34
3047926	8
3047943	12
3047957	31
3047984	3
3048009	53
3048031	0
3048095	1
3048112	1
3048142	7
3048218	0
3048245	0
3048273	0
3048277	4
3048334	0
3048379	0
3048385	10
3048425	9
3048459	0
3048484	63
3048507	0
3048518	28
3048543	0
3048556	1
3048573	4
3048613	4
3048642	4
3048737	0
3048941	38
3048966	0
3048992	18
3049234	4
3049321	0
3049465	0
3049560	1
3049599	0
3049651	1
3049687	1
3049742	1
3049799	0
3049805	0
3049891	0
3049972	0
3050119	0
3050123	0
3050192	2
3050329	3
3050446	1
3050597	1
3050639	3
3050729	1
3050779	0
3050882	0
3051124	0
3051218	0
3051238	3
3051240	8
3051246	0
3051291	0
3051370	0
3051470	0
3051493	11
3051539	0
3051688	0
3051758	11
3051765	0
3051908	0
3051958	32
3051981	0
3052022	19
3052034	0
3052200	1
3052213	3
3052782	0
3052838	4
3052876	15
3053206	8
3053230	99
3053378	28
3053526	40
3053568	52
3053609	56
3053621	23
3053690	57
3053724	62
3053736	0
3053742	43
3053766	25
3053772	17
3053840	7
3053842	142
3053955	18
3054069	0
3054107	148
3054176	0
3054182	237
3054225	41
3054237	121
3054295	51
3054338	230
3054352	5
3054394	0
3054624	0
3055018	0
3055032	10
3055034	5
3055102	0
3055153	0
3055158	14
3055186	9
3055202	9
3055329	4
3055345	0
3055354	0
3055495	64
3055509	56
3055687	20
3055737	9
3055791	50
3055795	16
3055896	17
3055928	45
3055942	28
3055950	135
3056016	11
3056023	60
3056071	111
3056080	42
3056086	66
3056275	108
3056300	173
3056392	30
3056394	7
3056404	1
3056431	51
3056515	0
3056596	10
3056627	0
3056653	53
3056754	32
3056938	3
3056952	28
3056993	7
3057011	45
3057075	47
3057156	28
3057182	0
3057262	40
3057271	8
3057287	30
3057323	14
3057484	5
3057692	10
3057781	41
3057914	0
3058042	11
3058055	41
3058078	25
3058136	3
3058204	30
3058370	83
3058432	32
3058664	0
3058711	0
3058756	0
3058827	0
3058830	0
3058876	0
3058994	0
3059028	0
3059047	0
3059062	0
3059093	0
3059148	0
3059182	0
3059222	5
3059259	1
3059359	0
3059401	0
3059446	0
3059544	0
3059570	0
3059710	0
3059746	0
3059794	29
3059866	39
3060146	0
3060169	0
3060232	0
3060550	0
3060556	0
3060565	0
3060664	0
3060760	0
3061041	0
3061100	0
3061111	0
3061177	0
3061308	0
3061336	0
3061370	0
3061422	0
3061504	0
3061507	0
3061594	0
3061701	0
3061901	0
3062037	0
3062192	0
3062354	0
3062360	0
3062372	33
3062379	0
3062391	11
3062411	0
3062451	36
3062629	33
3062703	0
3062733	3
3062970	2
3063143	0
3063185	1
3063220	80
3063333	18
3063375	8
3063410	4
3063418	20
3063437	0
3063475	0
3063512	0
3063591	52
3063642	18
3063820	0
3063827	0
3063856	0
3063878	0
3063966	0
3063997	0
3064140	0
3064145	0
3064152	0
3064188	2
3064228	5
3064258	26
3064266	3
3064302	3
3064307	0
3064318	1
3064320	55
3064363	5
3064378	7
3064398	1
3064449	9
3064503	0
3064526	0
3064568	3
3064726	15
3064824	47
3064890	0
3064957	0
3064965	0
3065048	2
3065072	0
3065365	11
3065467	0
3065500	0
3065647	0
3065724	5
3065726	45
3065774	0
3065839	39
3065846	2
3066075	11
3066193	11
3066228	10
3066435	0
3066560	0
3066563	0
3066707	0
3066785	0
3066788	0
3066866	0
3066885	0
3067065	0
3067099	0
3067147	43
3067159	7
3067390	0
3067528	0
3067629	0
3067633	0
3067654	0
3067714	0
3067737	0
3067777	0
3067825	0
3067967	2
3067983	26
3068079	38
3068091	42
3068196	7
3068200	1
3068235	49
3068282	0
3068313	7
3068329	54
3068348	0
3068372	0
3068379	44
3068476	22
3068605	0
3068613	5
3068634	0
3068671	4
3068694	0
3068698	0
3068746	0
3068801	2
3068854	0
3068866	0
3068939	0
3068989	0
3069069	0
3069093	20
3069103	0
3069192	20
3069232	0
3069330	6
3069366	12
3069420	14
3069481	0
3069534	3
3069540	0
3069601	13
3069605	8
3069652	19
3069654	3
3069698	0
3069821	0
3069828	38
3069837	0
3069866	0
3069930	0
3069945	16
3069949	2
3069981	1
3070108	6
3070256	1
3070270	0
3070400	1
3070421	0
3070482	0
3070501	7
3070559	0
3070583	5
3070757	0
3070833	5
3070836	3
3070839	0
3070846	0
3070859	0
3070861	0
3070870	0
3070905	0
3070911	28
3070970	135
3070976	82
3071024	2
3071033	22
3071090	0
3071168	11
3071268	4
3071302	46
3071534	36
3071549	0
3071557	0
3071571	0
3071580	51
3071781	1
3071876	1
3072049	5
3072065	0
3072127	72
3072219	29
3072264	0
3072322	0
3072345	0
3072352	3
3072355	65
3072361	0
3072433	0
3072443	0
3072451	0
3072508	5
3072515	0
3072532	2
3072541	0
3072572	7
3072584	48
3072615	0
3072621	0
3072655	1
3072788	12
3072891	0
3072894	25
3073019	19
3073096	2
3073153	0
3073159	0
3073168	0
3073283	0
3073303	0
3073321	0
3073406	0
3073428	0
3073463	0
3073693	0
3073730	0
3073754	0
3073760	0
3073786	0
3073792	0
3073802	0
3073834	0
3073856	0
3073940	0
3073991	0
3074024	0
3074194	0
3074201	0
3074223	0
3074277	0
3074312	0
3074317	0
3074343	0
3074375	0
3074436	0
3074471	0
3074501	2
3074608	7
3074633	10
3074672	22
3074797	2
3074811	73
3074835	4
3074838	18
3074867	5
3074915	35
3074929	0
3074944	0
3074973	35
3075024	20
3075171	58
3075273	14
3075315	4
3075381	8
3075411	61
3075523	11
3075585	40
3075649	5
3075727	165
3075917	315
3076094	19
3076341	126
3076345	76
3076435	5
3076451	25
3076467	37
3076497	18
3076509	73
3076523	0
3076590	53
3076614	49
3076647	27
3076720	15
3076739	1
3076869	11
3076947	0
3076962	55
3077002	5
3077071	20
3077264	0
3077291	20
3077371	4
3077408	14
3077456	11
3077628	0
3077634	91
3077670	36
3077856	47
3077874	289
3077929	14
3077968	148
3078042	71
3078071	6
3078095	2
3078103	23
3078113	36
3078130	4
3078169	55
3078171	22
3078208	15
3078342	3
3078407	4
3078420	0
3078492	34
3078567	10
3078617	23
3078626	17
3078680	8
3078733	140
3078775	167
3078777	75
3078808	19
3078820	27
3078843	64
3078852	59
3079009	165
3079015	29
3079029	0
3079044	0
3079066	0
3079087	6
3079091	24
3079097	10
3079151	5
3079158	18
3079162	6
3079182	74
3079256	5
3079342	82
3079362	0
3079400	0
3079510	1
3079663	78
3079684	151
3079745	67
3079798	0
3080007	20
3080013	167
3080049	15
3080062	0
3080253	168
3080366	184
3080421	191
3080450	13
3080528	44
3080553	152
3080600	17
3080644	0
3080675	51
3080766	63
3080808	110
3080811	153
3080850	57
3080869	2
3080880	110
3081060	4
3081071	6
3081107	20
3081146	12
3081159	54
3081165	13
3081211	0
3081217	4
3081235	3
3081397	0
3081530	20
3081538	13
3081570	13
3081583	69
3081629	0
3081644	0
3081721	0
3081812	0
3081853	0
3081913	0
3082049	0
3082126	0
3082219	0
3082229	0
3082268	0
3082343	0
3082363	7
3082463	12
3082519	13
3082643	10
3082777	24
3082810	43
3082814	38
3082821	9
3082870	0
3082925	12
3082967	31
3082971	46
3083015	0
3083047	11
3083079	7
3083083	13
3083141	95
3083145	8
3083267	0
3083348	0
3083357	0
3083378	1
3083395	0
3083443	0
3083532	25
3083670	29
3083720	17
3083745	3
3083852	0
3083874	44
3083895	8
3083965	0
3084050	27
3084120	0
3084127	2
3084156	13
3084286	15
3084365	1
3084374	31
3084420	9
3084436	6
3084479	26
3084532	56
3084586	60
3084589	2
3084655	34
3084691	9
3084706	28
3084752	0
3084784	0
3084940	69
3084975	20
3084988	11
3085058	0
3085241	46
3085288	106
3085433	24
3085446	29
3085450	1
3085474	0
3085495	62
3085497	40
3085507	6
3085631	0
3085653	82
3085681	13
3085724	0
3085783	5
3085866	0
3085887	0
3085901	9
3085923	1
3085936	67
3085974	0
3086126	81
3086128	13
3086204	25
3086226	70
3086275	0
3086385	64
3086520	143
3086585	0
3086603	0
3086731	0
3086740	0
3086759	0
3086781	0
3086798	0
3086808	1
3086813	0
3086825	0
3086841	6
3086906	52
3086961	0
3087038	27
3087062	0
3087073	9
3087178	8
3087209	22
3087268	4
3087370	77
3087411	4
3087419	23
3087484	11
3087496	0
3087575	2
3087600	0
3087617	0
3087627	1
3087629	2
3087676	20
3087715	12
3087760	0
3087787	30
3087845	1
3087878	4
3087961	0
3087983	15
3088092	0
3088123	0
3088183	64
3088187	0
3088262	0
3088292	0
3088427	0
3088531	10
3088644	0
3088684	62
3088711	30
3088714	43
3088744	0
3088747	0
3088805	0
3088814	1
3088838	0
3088867	0
3089000	0
3089056	3
3089061	0
3089128	0
3089227	0
3089283	1
3089419	10
3089464	3
3089473	10
3089630	2
3089669	0
3089795	2
3089797	5
3090073	90
3090076	69
3090375	0
3090559	0
3090830	0
3090852	0
3091090	0
3091247	0
3091376	0
3091388	0
3091569	0
3091658	0
3091725	0
3091781	0
3091784	0
3091799	0
3091890	0
3092188	0
3092195	0
3092369	0
3092474	0
3092632	0
3092718	0
3092775	0
3092792	0
3092817	0
3092823	0
3092860	0
3092906	0
3092932	6
3092952	0
3093019	31
3093025	103
3093155	9
3093170	88
3093244	50
3093338	15
3093526	0
3093553	0
3093695	0
3093715	0
3093793	0
3093847	2
3093923	1
3093950	0
3094010	0
3094045	0
3094138	0
3094204	0
3094231	0
3094293	0
3094378	0
3094545	0
3094702	0
3094749	0
3094821	0
3094901	28
3095058	0
3095082	9
3095126	65
3095132	24
3095172	109
3095288	85
3095325	29
3095391	201
3095436	1
3095449	92
3095529	13
3095768	17
3095822	54
3095879	6
3095907	10
3095977	4
3096053	17
3096080	91
3096112	66
3096116	9
3096288	0
3096369	10
3096390	8
3096433	15
3096479	8
3096705	48
3096807	1
3096815	0
3096823	0
3096951	0
3096955	19
3096998	13
3097017	53
3097164	50
3097231	4
3097263	0
3097469	3
3097500	4
3097675	0
3097717	0
3097764	0
3097789	0
3097834	0
3097846	20
3097909	6
3097980	0
3098057	9
3098086	3
3098345	0
3098386	0
3098407	0
3098449	3
3098519	0
3098747	0
3098836	0
3098922	2
3098993	3
3099188	8
3099254	0
3099262	2
3099335	0
3099368	0
3099378	0
3099476	3
3099587	4
3099608	10
3099641	14
3099677	1
3099754	0
3099890	0
3099942	0
3099962	16
3099995	0
3100001	11
3100010	9
3100031	0
3100088	0
3100148	4
3100173	0
3100206	0
3100307	14
3100355	28
3100369	4
3100518	1
3100531	0
3100546	0
3100682	0
3100752	0
3100774	2
3100824	9
3101015	0
3101198	19
3101263	8
3101285	3
3101296	13
3101441	0
3101473	34
3101664	5
3101708	0
3101784	12
3102009	7
3102037	3
3102120	0
3102172	1
3102184	30
3102204	42
3102274	0
3102283	4
3102325	28
3102375	0
3102451	0
3102480	0
3102493	0
3102738	0
3102772	0
3102876	0
3102985	0
3103062	8
3103240	0
3103270	0
3103368	0
3103401	0
3103472	0
3103661	0
3103683	0
3103877	0
3103889	0
3103942	0
3104044	0
3104056	0
3104092	8
3104122	0
3104158	5
3104181	45
3104191	6
3104212	16
3104269	0
3104404	0
3104509	0
3104515	0
3104565	23
3104623	24
3104629	9
3104809	0
3104926	48
3104934	51
3104983	4
3105055	85
3105067	3
3105187	87
3105325	56
3105352	73
3105383	0
3105454	9
3105748	41
3105750	8
3105804	8
3105819	171
3105894	33
3105975	143
3106014	24
3106038	56
3106116	75
3106153	31
3106176	12
3106278	28
3106340	6
3106450	0
3106515	68
3106597	9
3106647	47
3106680	45
3106691	0
3106837	12
3106885	6
3107030	46
3107296	0
3107342	22
3107413	0
3107553	25
3107684	171
3107701	47
3107737	0
3107781	78
3108066	67
3108116	41
3108120	31
3108156	44
3108219	77
3108240	75
3108258	24
3108291	19
3108318	8
3108330	4
3108393	36
3108396	54
3108405	124
3108413	5
3108431	9
3108537	9
3108597	50
3108648	8
3108690	27
3108705	0
3108794	2
3108858	57
3108974	1
3109290	0
3109524	49
3109593	0
3109633	34
3109653	0
3109779	34
3109848	0
3109949	13
3109965	52
3109996	12
3110024	34
3110073	0
3110116	2
3110178	69
3110186	71
3110272	0
3110326	18
3110358	5
3110482	3
3110608	118
3110629	0
3110676	50
3110695	115
3110752	1
3110760	2
3110771	0
3110775	1
3110779	36
3110782	0
3110785	8
3110906	27
3110972	37
3111217	8
3111224	1
3111287	1
3111505	18
3111577	12
3111666	62
3111848	46
3111883	19
3112006	15
3112012	139
3112017	216
3112021	120
3112130	36
3112436	1
3112465	21
3112476	90
3112667	58
3112721	28
3112763	39
3112800	92
3112810	8
3113002	20
3113087	31
3113196	25
3113296	0
3113311	35
3113351	47
3113391	6
3113419	18
3113428	0
3113454	104
3113467	33
3113599	15
3113616	40
3113646	7
3113804	10
3113845	28
3113971	1
3114042	0
3114134	8
3114370	15
3114436	9
3114445	9
3114482	0
3114541	2
3114577	16
3114820	29
3114845	31
3114882	5
3114933	0
3114951	0
3114961	3
3114967	12
3114995	0
3115016	0
3115076	8
3115114	0
3115124	4
3115190	1
3115251	0
3115284	89
3115288	21
3115303	13
3115305	28
3115311	0
3115329	3
3115349	0
3115379	4
3115403	13
3115424	36
3115441	16
3115518	23
3115561	13
3115573	23
3115580	7
3115614	12
3115657	6
3115734	10
3115793	29
3115809	0
3115840	0
3115847	9
3115908	12
3115949	81
3115967	22
3115970	21
3116024	0
3116043	40
3116077	0
3116114	12
3116159	39
3116267	8
3116681	0
3116755	0
3116773	0
3116894	40
3117100	0
3117187	0
3117345	0
3117368	0
3117384	0
3117413	0
3117500	11
3117508	0
3117521	16
3117612	0
3117689	10
3117724	0
3117746	1
3117911	0
3118025	5
3118103	8
3118113	0
3118157	0
3118255	12
3118258	0
3118430	2
3118465	0
3118580	0
3118648	0
3118798	0
3118837	4
3118841	39
3118859	34
3118927	0
3119193	0
3119326	17
3119390	1
3119416	0
3119535	0
3119602	1
3119609	0
3119688	0
3119706	14
3119709	18
3119757	0
3119771	0
3119980	0
3119984	0
3120001	0
3120213	0
3120262	0
3120281	3
3120332	0
3120607	14
3120610	6
3120649	10
3120655	13
3120757	99
3120759	20
3120780	5
3120793	48
3120868	9
3120881	4
3120887	3
3120896	0
3120915	16
3121018	9
3121042	18
3121069	200
3121083	19
3121097	22
3121269	9
3121291	29
3121300	44
3121387	73
3121390	15
3121508	4
3121512	12
3121562	0
3121684	74
3121715	29
3121812	2
3122156	0
3122357	0
3122438	0
3122663	0
3122796	0
3122929	0
3123023	0
3123149	1
3123158	2
3123236	0
3123246	0
3123294	12
3123441	0
3123473	1
3123548	0
3123589	0
3123614	0
3123681	0
3123688	0
3123707	0
3123712	0
3123714	0
3123754	20
3123764	4
3123822	0
3123882	18
3123884	0
3123887	22
3123908	0
3123910	0
3123951	59
3123978	29
3124003	0
3124009	0
3124042	1
3124080	2
3124092	27
3124116	2
3124141	0
3124256	0
3124286	7
3124337	0
3124348	0
3124350	0
3124382	0
3124395	1
3124407	0
3124509	14
3124685	3
3124746	0
3124779	1
3124899	0
3124980	54
3125007	0
3125023	0
3125061	27
3125210	0
3125274	21
3125280	13
3125327	2
3125382	0
3125428	1
3125443	0
3125501	5
3125505	0
3125532	28
3125551	0
3125567	0
3125667	0
3125673	0
3125792	14
3125805	0
3125861	29
3125900	1
3125944	17
3126046	8
3126048	71
3126056	14
3126102	3
3126131	1
3126149	15
3126161	18
3126171	0
3126188	8
3126235	0
3126293	61
3126298	5
3126343	107
3126373	13
3126443	0
3126464	46
3126481	0
3126500	33
3126512	10
3126521	0
3126854	0
3126912	0
3126932	0
3126974	0
3127023	0
3127100	0
3127113	6
3127144	0
3127238	2
3127262	0
3127286	0
3127320	1
3127367	6
3127404	0
3127417	43
3127423	0
3127507	0
3127540	123
3127582	11
3127626	38
3127700	3
3127706	1
3127773	4
3127840	7
3127852	1
3128024	92
3128071	5
3128086	95
3128160	4
3128185	2
3128207	33
3128264	15
3128287	61
3128363	0
3128390	9
3128507	4
3128622	7
3128693	14
3128724	0
3128753	9
3128777	0
3128820	0
3128944	17
3128960	42
3128967	12
3129005	3
3129014	108
3129022	0
3129035	9
3129066	0
3129073	1
3129091	27
3129120	23
3129146	3
3129167	2
3129253	24
3129316	1
3129335	27
3129382	9
3129388	50
3129447	1
3129455	0
3129494	3
3129514	18
3129558	2
3129574	82
3129613	23
3129631	13
3129775	23
3129916	0
3129991	7
3130049	32
3130112	7
3130168	93
3130195	16
3130255	0
3130289	2
3130307	0
3130371	11
3130555	0
3130600	0
3130612	4
3130628	12
3130686	4
3130804	10
3130825	38
3130863	9
3130900	0
3130951	15
3131011	0
3131070	26
3131074	24
3131212	0
3131249	2
3131272	9
3131310	1
3131312	35
3131395	8
3131477	3
3131482	0
3131491	3
3131534	7
3131557	41
3131666	28
3131701	0
3131757	1
3131792	0
3131855	27
3131899	6
3131901	19
3131914	0
3132081	14
3132132	39
3132157	6
3132204	0
3132227	21
3132269	0
3132316	20
3132399	4
3132408	29
3132444	65
3132533	24
3132604	39
3132683	24
3132737	0
3132753	20
3132872	19
3133017	0
3133027	0
3133180	0
3133220	0
3133372	0
3133589	14
3133601	25
3133654	0
3133856	2
3133938	4
3134050	23
3134080	0
3134149	0
3134156	22
3134439	36
3134447	14
3134471	0
3134503	32
3134545	63
3134636	0
3134661	0
3134796	0
3134837	0
3134945	0
3134960	0
3134969	0
3135081	0
3135089	0
3135159	0
3135239	0
3135243	0
3135376	0
3135410	0
3135518	0
3135520	0
3135523	0
3135525	0
3135531	0
3135568	0
3135594	0
3135625	0
3135913	3
3135923	12
3136076	0
3136116	0
3136268	0
3136530	78
3136621	1
3136631	22
3136669	15
3136721	51
3136797	21
3136988	43
3137225	0
3137247	6
3137257	1
3137269	2
3137375	11
3137602	32
3137749	29
3137890	0
3137964	0
3137973	2
3138028	0
3138068	13
3138201	0
3138272	0
3138412	0
3138521	0
3138620	2
3138926	0
3138935	0
3139154	0
3139175	47
3139185	0
3139347	0
3139413	0
3139461	0
3139482	0
3139562	0
3139726	12
3139746	5
3139773	4
3139833	0
3139891	0
3139934	0
3139988	0
3140019	0
3140022	15
3140046	0
3140058	0
3140079	0
3140103	0
3140262	5
3140498	15
3140530	6
3140650	4
3140702	3
3140948	1
3141155	6
3141167	0
3141203	22
3141290	0
3141303	11
3141358	12
3141361	21
3141412	0
3141445	54
3141454	6
3141654	0
3141676	0
3141689	0
3141691	3
3141712	84
3141754	2
3142033	14
3142041	0
3142120	0
3142137	29
3142177	0
3142243	12
3142251	21
3142320	3
3142353	36
3142373	1
3142390	1
3142414	15
3142434	6
3142574	1
3142610	0
3142631	0
3142655	0
3142661	1
3142726	0
3142787	0
3142893	12
3142997	0
3143063	0
3143094	38
3143145	9
3143366	2
3143406	4
3143436	38
3143488	0
3143507	0
3143550	23
3143646	0
3143701	0
3143703	0
3143770	0
3143919	0
3143981	0
3144056	0
3144078	0
3144132	0
3144158	0
3144272	0
3144299	2
3144458	0
3144542	0
3144716	0
3144758	0
3144766	2
3145005	0
3145027	0
3145030	0
3145111	0
3145166	1
3145209	0
3145245	0
3145479	0
3145533	0
3145545	0
3145548	0
3145663	0
3145720	0
3145753	0
3145876	0
3145903	0
3146040	0
3146101	0
3146230	0
3146294	0
3146301	0
3146308	0
3146461	0
3146524	0
3146571	0
3146733	0
3146799	0
3147021	0
3147189	0
3147355	0
3147550	0
3147833	0
3147847	0
3147860	0
3147871	0
3147884	0
3147931	0
3147935	0
3147977	15
3147983	46
3148017	26
3148030	0
3148122	0
3148166	0
3148183	1
3148283	0
3148332	15
3148338	85
3148369	0
3148383	0
3148396	0
3148412	1
3148472	0
3148478	0
3148660	0
3148901	0
3148929	0
3148938	0
3148942	0
3148969	0
3148983	0
3149072	0
3149128	0
3149338	0
3149390	0
3149751	0
3149822	2
3149827	3
3149867	0
3149916	1
3149945	0
3149972	0
3150020	46
3150077	1
3150081	4
3150090	7
3150149	45
3150186	16
3150500	0
3150507	0
3150620	0
3150640	0
3150688	0
3150690	10
3150722	0
3150834	0
3150840	0
3150981	0
3151027	0
3151209	131
3151213	7
3151235	0
3151349	0
3151594	0
3151663	0
3151700	0
3151866	0
3151885	0
3151922	0
3151924	0
3151931	0
3151978	0
3152088	0
3152269	0
3152380	0
3152403	0
3152413	0
3152434	0
3152473	0
3152539	0
3152557	0
3152581	0
3152590	0
3152644	0
3152689	0
3152716	0
3152745	0
3152796	0
3152826	0
3152836	0
3152863	0
3152973	19
3153027	36
3153050	5
3153111	0
3153113	0
3153120	0
3153132	0
3153176	0
3153182	0
3153240	0
3153251	0
3153337	0
3153452	0
3153485	0
3153502	0
3153509	0
3153571	0
3153610	0
3153622	0
3153632	0
3153653	0
3153834	0
3153910	0
3153958	0
3153977	0
3154261	0
3154352	0
3154410	0
3154414	0
3154470	0
3154476	0
3154488	0
3154517	0
3154520	0
3154605	0
3154641	0
3154649	0
3154654	131
3154659	0
3154665	0
3154676	0
3154703	0
3154826	0
3154834	0
3154856	0
3154946	0
3155035	0
3155048	0
3155118	0
3155232	0
3155261	0
3155529	0
3155572	0
3155661	0
3155691	0
3155792	0
3155852	0
3155865	0
3155892	11
3156116	7
3156159	0
3156172	43
3156232	73
3156240	3
3156303	3
3156321	100
3156325	0
3156387	60
3156423	1
3156507	23
3156646	0
3156729	0
3156739	10
3156924	0
3156937	0
3156951	33
3156968	44
3157308	51
3157321	1
3157340	0
3157386	1
3157399	1
3157412	30
3157417	15
3157483	23
3157523	0
3157730	3
3157751	54
3157851	24
3157968	1
3158074	0
3158083	0
3158162	15
3158166	66
3158202	8
3158206	6
3158283	15
3158287	41
3158436	4
3158617	8
3158813	0
3158955	0
3159251	0
3159315	0
3159405	0
3159460	0
3159493	15
3159519	0
3159675	27
3159748	16
3160054	0
3160164	113
3160179	59
3160206	1
3160276	2
3160337	11
3160412	20
3160422	0
3160476	2
3160531	4
3160561	0
3160572	24
3160602	26
3160717	0
3160794	35
3160805	65
3160808	33
3160884	30
3160899	0
3160931	2
3160996	87
3161119	14
3161212	12
3161214	75
3161474	3
3161494	5
3161585	0
3161688	45
3161692	11
3161785	15
3161875	95
3161943	0
3162060	32
3162112	0
3162127	60
3162157	3
3162195	27
3162231	86
3162243	5
3162273	32
3162284	226
3162288	91
3162322	9
3162438	9
3162461	48
3162496	47
3162536	45
3162546	8
3162582	3
3162592	12
3162627	79
3162634	7
3162689	18
3162703	0
3162811	1
3162834	3
3162883	7
3163038	17
3163060	50
3163135	0
3163150	31
3163168	0
3163174	17
3163276	0
3163291	30
3163300	3
3163381	0
3163390	0
3163414	4
3163522	0
3163608	0
3163686	5
3163819	9
3163873	0
3164059	38
3164150	17
3164195	0
3164339	0
3164348	12
3164359	0
3164402	0
3164480	5
3164547	6
3164549	19
3164650	2
3164745	4
3164771	14
3164795	59
3164813	146
3164895	54
3164952	0
3165013	3
3165119	0
3165149	0
3165210	10
3165224	55
3165278	0
3165368	3
3165410	2
3165415	12
3165506	2
3165536	9
3165581	1
3165633	0
3165689	0
3165703	0
3165801	3
3165834	1
3165837	3
3165960	0
3165990	7
3165999	0
3166077	0
3166088	0
3166142	0
3166244	0
3166248	0
3166260	0
3166327	0
3166341	0
3166349	0
3166364	0
3166431	0
3166454	1
3166535	11
3166646	10
3166650	0
3166904	0
3166917	0
3167055	4
3167080	2
3167123	0
3167140	0
3167165	0
3167240	1
3167335	165
3167339	4
3167438	3
3167522	0
3167558	77
3167561	22
3167762	9
3167830	1
3167858	0
3168048	0
3168159	11
3168176	0
3168208	0
3168264	3
3168292	13
3168348	0
3168350	20
3168548	0
3168560	0
3168609	0
3168677	0
3168686	0
3168871	0
3168900	3
3169011	0
3169037	8
3169117	2
3169121	18
3169131	0
3169208	0
3169306	1
3169435	0
3169507	0
3169592	0
3169617	10
3169648	6
3169749	0
3169784	1
3169816	0
3169873	0
3169896	0
3169907	0
3170450	4
3170521	0
3170727	26
3170764	2
3170792	7
3170841	28
3170844	10
3170862	53
3170880	18
3170947	126
3171053	0
3171171	0
3171238	6
3171259	12
3171342	32
3171379	0
3171394	14
3171407	0
3171439	5
3171638	22
3171658	100
3171722	31
3171801	5
3171833	5
3171879	0
3171884	22
3171920	71
3172044	0
3172061	1
3172068	45
3172082	29
3172164	2
3172224	102
3172227	12
3172244	48
3172261	15
3172307	45
3172346	2
3172422	20
3172471	0
3172478	0
3172490	17
3172517	0
3172541	0
3172705	1
3172752	5
3172760	1
3172787	1
3172829	30
3172858	41
3172885	0
3173037	3
3173049	41
3173051	5
3173110	3
3173162	20
3173171	0
3173199	0
3173205	0
3173285	0
3173369	0
3173441	0
3173459	0
3173481	0
3173624	0
3173738	0
3173756	0
3173777	1
3173812	0
3173948	0
3174015	0
3174021	0
3174033	0
3174038	134
3174067	4
3174200	0
3174208	49
3174278	70
3174503	6
3174554	52
3174701	0
3174715	117
3174743	0
3174751	20
3174755	77
3174822	11
3175016	3
3175032	70
3175152	56
3175300	55
3175415	97
3175423	0
3175439	10
3175465	11
3175474	0
3175522	0
3175532	0
3175576	7
3175628	0
3175800	0
3175936	5
3175954	0
3176077	75
3176141	8
3176203	8
3176205	59
3176767	5
3176773	99
3176779	25
3176847	4
3176871	13
3176950	28
3176992	6
3177002	17
3177019	6
3177255	0
3177266	0
3177270	0
3177288	14
3177337	2
3177348	0
3177403	0
3177501	0
3177506	7
3177525	3
3177527	29
3177535	33
3177538	45
3177546	0
3177554	0
3177703	44
3177775	56
3177838	41
3178009	22
3178021	0
3178049	25
3178084	51
3178093	0
3178194	157
3178228	26
3178338	31
3178344	31
3178388	19
3178449	61
3178506	1
3178523	18
3178559	81
3178611	9
3178632	0
3178781	0
3178856	54
3178879	44
3178888	7
3178902	1
3178920	6
3179242	0
3179376	7
3179384	0
3179395	3
3179519	0
3179651	0
3179670	0
3179816	0
3179910	0
3179937	0
3180066	0
3180233	0
3180237	0
3180254	0
3180266	0
3180533	0
3180555	62
3180559	31
3180572	0
3180613	0
3180640	0
3180664	0
3180743	0
3180885	0
3180939	0
3181033	0
3181112	0
3181147	0
3181151	0
3181371	0
3181397	0
3181426	0
3181445	0
3181473	0
3181507	0
3181603	0
3181657	0
3181665	0
3181760	0
3181792	12
3181857	66
3181864	2
3181909	0
3181923	0
3182045	0
3182071	0
3182148	0
3182203	0
3182215	0
3182321	0
3182418	0
3182777	0
3182826	0
3182899	0
3182961	0
3183084	0
3183135	0
3183165	0
3183181	1
3183219	13
3183270	0
3183292	0
3183312	0
3183341	0
3183422	9
3183441	95
3183458	6
3183507	88
3183514	39
3183544	7
3183609	16
3183675	26
3183731	19
3183738	0
3183831	338
3183833	11
3183979	0
3184055	0
3184113	23
3184175	0
3184205	3
3184278	97
3184331	1
3184380	28
3184390	18
3184462	0
3184504	0
3184539	48
3184550	0
3184575	109
3184610	12
3184649	25
3184661	24
3184767	19
3184896	13
3185067	41
3185174	32
3185188	0
3185212	12
3185245	0
3185275	0
3185338	0
3185362	1
3185382	0
3185461	0
3185567	0
3185617	0
3185634	53
3185659	0
3185684	0
3185782	5
3185903	42
3185913	0
3185956	0
3186159	1
3186170	6
3186207	14
3186216	1
3186261	28
3186321	2
3186345	26
3186363	0
3186375	0
3186390	22
3186404	0
3186444	44
3186539	12
3186557	23
3186570	98
3186597	48
3186615	57
3186642	12
3186699	80
3186734	0
3186747	19
3186765	13
3186826	41
3186870	0
3186916	24
3186936	26
3186946	68
3186991	0
3187047	21
3187160	3
3187293	59
3187325	25
3187357	33
3187427	37
3187434	58
3187519	36
3187537	0
3187567	25
3187586	113
3187605	136
3187619	13
3187729	8
3187985	5
3188044	71
3188110	0
3188205	17
3188214	169
3188217	42
3188226	49
3188288	3
3188367	77
3188376	30
3188384	31
3188425	0
3188472	28
3188484	2
3188490	169
3188507	0
3188622	10
3188631	31
3188743	21
3188778	93
3188796	20
3188980	131
3189013	0
3189067	79
3189140	4
3189150	17
3189314	11
3189347	0
3189437	67
3189445	23
3189448	54
3189468	60
3189537	9
3189545	7
3189590	86
3189594	37
3189602	0
3189656	0
3189858	2
3189865	95
3189894	75
3189897	32
3189950	182
3189955	18
3190033	26
3190108	7
3190140	44
3190163	1
3190257	13
3190354	0
3190382	34
3190451	2
3190543	26
3190546	53
3190700	29
3190732	0
3190759	0
3190798	0
3191051	0
3191120	0
3191198	0
3191370	0
3191384	0
3191421	0
3191494	0
3191500	0
3191574	0
3191655	4
3191686	3
3191712	0
3191782	0
3191821	0
3191824	0
3191854	0
3191906	0
3191920	0
3191980	0
3192003	0
3192011	0
3192020	0
3192078	0
3192081	0
3192127	0
3192133	0
3192375	45
3192384	20
3192433	0
3192512	0
3192670	0
3192684	0
3192759	0
3192805	0
3192874	0
3192876	0
3192898	0
3193080	0
3193233	0
3193263	37
3193308	10
3193349	31
3193369	0
3193379	0
3193408	1
3193454	21
3193470	25
3193477	0
3193654	6
3193725	0
3193812	0
3193859	24
3193985	77
3194008	8
3194025	0
3194093	11
3194095	13
3194142	1
3194145	91
3194170	1
3194271	17
3194319	16
3194333	15
3194495	0
3194510	6
3194631	0
3194682	0
3194738	0
3195053	56
3195057	7
3195162	0
3195178	13
3195227	43
3195260	69
3195414	0
3195444	16
3195544	57
3195560	36
3195634	0
3195648	40
3195671	0
3195741	0
3195750	9
3195830	99
3195853	0
3195875	1
3195894	15
3195927	7
3196090	6
3196097	42
3196142	2
3196154	34
3196250	2
3196321	3
3196340	6
3196393	11
3196404	0
3196431	0
3196448	0
3196471	0
3196480	0
3196496	7
3196589	0
3196712	0
3196719	4
3196769	7
3196858	10
3196875	0
3196885	29
3196932	35
3196966	4
3197021	0
3197103	36
3197110	0
3197121	6
3197172	117
3197176	0
3197204	11
3197257	1
3197296	12
3197364	43
3197420	5
3197432	135
3197510	37
3197513	46
3197536	0
3197578	20
3197604	4
3197624	7
3197676	20
3197746	36
3197841	101
3197848	2
3197860	9
3197966	103
3197991	14
3198094	10
3198135	50
3198160	0
3198284	3
3198295	96
3198303	23
3198382	0
3198558	0
3198624	0
3198635	0
3198678	0
3198820	0
3198949	0
3198979	0
3199048	0
3199117	0
3199130	0
3199350	0
3199400	0
3199668	0
3199721	0
3199832	0
3199839	0
3199877	0
3199984	0
3199992	0
3199996	0
3200003	0
3200194	0
3200199	29
3200313	0
3200337	2
3200427	0
3200513	5
3200538	6
3200595	10
3200606	30
3200616	0
3200753	107
3200790	7
3200805	0
3200831	28
3200850	1
3201059	0
3201086	31
3201096	99
3201102	3
3201278	8
3201294	51
3201384	0
3201470	4
3201511	52
3201570	32
3201576	252
3201612	18
3201741	19
3201816	47
3201864	39
3201886	15
3201897	0
3201934	7
3201984	69
3202045	1
3202070	24
3202087	41
3202097	59
3202207	45
3202254	0
3202262	36
3202317	83
3202346	0
3202360	0
3202417	0
3202456	4
3202467	1
3202769	6
3202786	47
3202889	3
3202950	34
3203100	42
3203263	0
3203321	17
3203399	1
3203405	2
3203465	1
3203580	0
3203859	0
3203870	0
3203905	0
3204010	0
3204037	0
3204072	0
3204160	0
3204211	0
3204224	0
3204269	2
3204383	0
3204392	52
3204470	24
3204524	74
3204537	186
3204567	53
3204677	52
3204756	7
3204860	0
3204884	9
3204928	1
3205115	136
3205171	17
3205203	0
3205276	37
3205278	25
3205332	8
3205395	108
3205445	47
3205474	23
3205497	2
3205571	0
3205616	59
3205737	30
3205779	0
3205816	2
3205854	80
3205879	0
3205905	0
3205966	0
3206041	0
3206244	0
3206271	0
3206309	0
3206413	31
3206573	17
3206801	25
3206844	8
3206857	0
3206918	0
3206943	0
3206969	0
3207019	0
3207163	0
3207449	0
3207711	31
3208136	0
3208220	0
3208271	24
3208282	0
3208411	16
3208444	0
3208495	9
3208517	61
3208587	22
3208611	3
3208700	0
3208796	0
3208855	0
3208895	0
3208990	0
3209050	0
3209079	32
3209148	1
3209193	0
3209197	0
3209296	0
3209409	0
3209417	14
3209481	6
3209516	0
3209519	3
3209549	20
3209711	0
3209729	0
3209744	0
3209761	6
3209770	0
3209826	2
3209844	0
3209915	0
3209966	43
3210081	0
3210150	0
3210396	24
3210475	31
3210600	5
3210725	0
3210817	0
3210882	0
3211023	2
3211196	12
3211235	81
3211292	0
3211319	0
3211382	0
3211443	53
3211554	21
3211627	38
3211678	0
3211694	21
3211751	49
3211814	119
3211910	92
3211952	36
3211968	4
3212003	4
3212023	14
3212030	14
3212057	33
3212066	0
3212093	9
3212173	42
3212338	29
3212398	121
3212422	0
3212486	0
3212581	22
3212621	86
3212630	0
3212689	12
3212701	0
3212781	3
3212930	72
3212966	37
3212981	0
3213054	0
3213088	0
3213102	0
3213106	0
3213218	0
3213220	0
3213257	0
3213440	0
3213509	0
3213596	0
3213626	0
3213629	0
3213875	57
3213971	0
3213974	0
3214017	0
3214070	0
3214297	0
3214347	0
3214425	0
3214492	19
3214503	106
3214507	143
3214513	0
3214573	46
3214594	0
3214731	336
3214733	23
3214795	55
3214820	0
3214865	0
3214940	84
3214976	182
3214982	0
3215172	0
3215250	34
3215253	66
3215284	40
3215352	0
3215385	81
3215426	79
3215481	98
3215676	0
3215771	0
3215783	0
3215817	0
3215957	0
3215961	0
3216036	0
3216097	0
3216210	0
3216271	0
3216355	0
3216372	0
3216568	0
3216591	0
3216594	0
3216741	0
3216784	0
3216799	0
3216890	0
3216916	7
3216947	0
3216962	0
3216969	0
3216989	0
3217074	0
3217083	0
3217302	0
3217396	0
3217404	0
3217481	0
3217535	0
3217546	0
3217601	0
3217667	14
3217732	0
3217819	3
3217919	24
3218001	0
3218045	105
3218047	74
3218096	22
3218116	12
3218126	0
3218133	4
3218135	10
3218198	0
3218311	40
3218317	1
3218335	13
3218501	0
3218515	25
3218679	50
3218806	51
3218845	17
3218969	1
3219015	0
3219045	1
3219120	12
3219150	21
3219222	36
3219287	35
3219353	8
3219480	19
3219541	31
3219549	5
3219629	0
3219681	8
3219737	1
3219786	0
3219919	0
3219946	0
3219987	2
3220060	112
3220063	44
3220084	0
3220104	54
3220112	0
3220167	18
3220169	11
3220204	14
3220288	5
3220298	5
3220479	3
3220496	0
3220511	2
3220609	0
3220717	0
3220764	0
3220806	0
3220878	0
3220947	0
3221057	0
3221184	0
3221263	75
3221374	5
3221470	20
3221662	86
3221703	0
3221708	0
3221712	0
3221836	25
3221845	22
3221956	80
3222037	44
3222130	30
3222256	6
3222264	16
3222270	103
3222303	94
3222458	13
3222470	0
3222672	46
3222681	0
3222693	91
3222956	0
3222964	0
3222978	20
3223032	13
3223100	60
3223155	2
3223172	1
3223193	16
3223234	61
3223263	28
3223334	13
3223455	15
3223500	2
3223542	3
3223545	1
3223579	23
3223660	17
3223685	52
3223782	6
3223837	76
3223839	0
3223879	0
3223891	86
3223915	93
3223924	1
3224253	0
3224308	58
3224576	79
3224660	0
3224719	72
3224826	0
3224906	0
3224967	0
3224976	0
3225258	0
3225498	0
3226047	0
3226161	0
3226205	0
3226217	0
3226307	28
3226342	0
3226380	0
3226449	12
3226510	2
3226598	18
3226686	24
3226694	6
3226829	40
3226839	37
3226850	61
3226891	2
3227014	22
3227057	20
3227105	209
3227111	6
3227162	1
3227204	49
3227343	30
3227396	22
3227473	27
3227567	3
3227674	4
3227713	4
3227818	6
3227915	72
3227919	238
3228265	0
3228404	52
3228557	14
3228603	1
3228744	0
3228783	61
3228852	10
3228855	35
3228887	5
3228928	11
3229146	11
3229166	36
3229254	11
3229505	4
3229539	70
3229542	20
3229723	16
3229834	22
3229996	15
3230039	0
3230079	0
3230170	23
3230295	6
3230339	0
3230389	0
3230467	9
3230655	0
3230700	0
3230706	0
3230743	0
3230751	1
3230799	0
3230919	10
3230935	26
3230950	0
3230980	4
3231113	20
3231115	102
3231139	0
3231195	0
3231312	145
3231372	3
3231389	0
3231406	110
3231563	13
3231586	0
3231655	17
3231786	29
3231919	24
3232032	23
3232171	0
3232186	28
3232260	17
3232314	0
3232320	25
3232410	5
3232521	46
3232558	49
3232592	16
3232632	0
3232637	0
3232882	0
3233213	0
3233340	0
3233385	0
3233409	0
3233412	0
3233499	0
3233559	0
3233582	0
3233862	0
3233936	0
3233975	0
3234001	0
3234067	0
3234187	29
3234200	13
3234213	8
3234286	4
3234293	6
3234434	28
3234525	0
3234661	0
3234773	0
3234873	0
3234967	2
3234986	13
3235027	5
3235053	0
3235074	0
3235165	0
3235518	3
3235540	4
3235584	0
3235658	18
3235689	0
3235912	5
3236029	3
3236049	3
3236157	1
3236231	1
3236242	1
3236326	0
3236359	0
3236445	3
3236776	0
3236821	15
3236860	0
3236871	0
3236910	0
3237112	5
3237482	0
3237533	8
3237540	0
3237570	0
3237738	0
3237757	8
3237812	4
3237829	10
3238000	0
3238265	0
3238297	5
3238316	11
3238408	34
3238469	51
3238520	0
3238612	31
3238645	20
3238664	15
3238680	59
3238723	44
3238747	0
3238774	229
3238866	106
3238924	208
3239003	0
3239007	0
3239070	18
3239261	69
3239276	35
3239296	94
3239840	41
3239951	0
3239991	0
3240023	0
3240159	0
3240173	0
3240198	0
3240259	0
3240328	0
3240409	0
3240467	0
3240473	0
3240573	17
3240824	0
3240832	0
3240855	0
3241145	13
3241157	0
3241233	46
3241245	36
3241350	0
3241354	0
3241370	0
3241451	0
3241497	0
3241563	0
3241718	0
3241753	0
3241771	0
3241928	0
3241965	0
3242008	2
3242075	61
3242130	66
3242159	81
3242199	106
3242232	15
3242267	1
3242301	6
3242303	2
3242337	2
3242371	0
3242391	0
3242435	0
3242519	0
3242533	1
3242545	0
3242556	0
3242618	0
3242625	0
3242644	0
3242705	0
3242734	0
3242769	0
3242808	0
3242816	0
3242825	0
3242891	0
3242899	0
3242919	0
3242944	0
3242956	0
3242991	13
3242995	51
3243008	5
3243094	61
3243177	16
3243212	1
3243285	11
3243293	25
3243366	15
3243376	11
3243417	0
3243442	41
3243470	8
3243475	24
3243488	61
3243494	5
3243511	23
3243516	0
3243568	0
3243670	6
3243698	43
3243779	13
3243781	75
3243785	37
3243794	0
3243845	18
3243882	0
3243891	0
3243915	0
3243935	0
3243973	0
3244001	0
3244053	0
3244080	0
3244089	0
3244097	0
3244134	10
3244211	9
3244220	0
3244240	0
3244297	80
3244301	8
3244307	0
3244364	8
3244372	0
3244658	3
3244680	0
3244691	3
3244713	68
3244715	79
3244766	2
3244838	24
3244945	43
3244952	1
3245129	2
3245248	19
3245251	2
3245310	0
3245417	2
3245448	0
3245454	36
3245498	0
3245506	6
3245510	110
3245513	6
3245520	0
3245597	25
3245636	0
3245686	4
3245909	1
3245921	0
3245931	8
3246136	0
3246186	6
3246226	7
3246260	1
3246287	1
3246377	7
3246479	0
3246628	29
3246664	12
3246909	0
3247067	1
3247091	0
3247107	9
3247139	0
3247254	3
3247265	0
3247357	9
3247494	0
3247515	0
3247568	15
3247579	4
3247755	0
3247797	7
3247801	17
3247902	0
3248014	26
3248112	0
3248131	0
3248218	5
3248389	0
3248521	2
3248611	0
3248669	3
3248757	6
3249035	0
3249061	0
3249086	7
3249117	18
3249226	0
3249248	0
3249258	7
3249298	11
3249320	0
3249383	1
3249407	0
3249457	0
3249499	4
3249508	3
3249573	0
3249621	1
3249635	0
3249779	0
3249931	6
3250239	11
3250290	47
3250322	2
3250360	2
3250385	1
3250411	7
3250429	0
3250493	0
3250547	32
3250615	11
3250687	3
3250691	21
3250757	0
3250845	2
3250945	8
3251003	0
3251036	5
3251114	0
3251140	0
3251319	0
3251335	0
3251411	0
3251497	1
3251547	1
3251559	8
3251593	12
3251601	0
3251649	8
3251662	2
3251780	6
3251810	0
3251905	17
3252004	10
3252017	0
3252087	23
3252091	4
3252156	8
3252262	4
3252314	0
3252449	0
3252466	0
3252515	3
3252592	1
3252655	0
3252679	0
3252763	1
3252771	4
3252922	11
3252929	0
3252982	6
3252993	5
3253180	0
3253191	0
3253215	6
3253316	0
3253428	5
3253526	0
3253545	0
3253644	6
3253707	18
3253736	16
3253853	10
3254032	0
3254118	9
3254150	4
3254163	3
3254191	0
3254225	7
3254338	2
3254365	15
3254432	0
3254455	8
3254457	0
3254479	0
3254609	10
3254761	12
3254781	60
3254970	9
3255151	1
3255228	1
3255253	8
3255323	19
3255457	0
3255531	0
3255543	0
3255558	4
3255633	4
3255682	3
3255932	0
3255935	4
3256104	4
3256141	3
3256155	2
3256175	5
3256181	30
3256206	0
3256229	23
3256277	15
3256384	0
3256505	5
3256590	7
3256708	0
3256715	4
3256738	9
3256777	8
3256896	0
3256907	9
3256924	17
3256990	14
3257298	0
3257334	4
3257417	0
3257639	1
3257664	20
3257730	16
3257837	0
3257861	36
3257901	2
3257950	0
3258074	1
3258153	0
3258263	12
3258278	18
3258458	2
3258511	0
3258608	6
3258771	2
3258840	0
3258876	0
3258920	10
3259017	13
3259023	0
3259081	0
3259179	0
3259208	1
3259216	4
3259281	1
3259383	0
3259432	0
3259803	34
3259849	22
3259860	12
3259864	5
3259961	32
3260109	0
3260216	4
3260267	4
3260320	0
3260397	0
3260432	5
3260472	4
3260564	16
3260621	3
3260681	4
3260789	14
3260820	0
3260885	0
3260940	1
3260959	2
3260992	0
3261004	7
3261033	0
3261104	14
3261121	0
3261226	0
3261250	0
3261539	2
3261714	2
3261879	8
3262085	0
3262133	3
3262168	0
3262338	0
3262436	0
3262501	1
3262677	0
3262741	4
3262755	0
3262783	4
3262831	2
3262865	1
3262869	13
3263160	0
3263250	1
3263269	4
3263338	2
3263349	0
3263657	0
3263680	3
3263962	2
3264038	0
3264056	0
3264096	0
3264173	2
3264184	0
3264382	0
3264473	0
3264545	1
3264569	0
3264615	3
3264619	28
3264652	9
3264798	10
3264841	3
3265247	0
3265259	0
3265297	0
3265432	0
3265484	8
3265564	0
3265583	6
3265619	0
3265657	13
3265690	6
3265775	10
3265796	0
3265819	15
3265847	0
3265859	4
3265958	2
3266067	0
3266270	10
3266540	19
3266578	9
3266862	14
3266879	5
3266984	1
3267010	0
3267107	9
3267274	5
3267421	2
3267503	7
3267509	15
3267551	0
3267560	13
3267599	6
3267654	19
3267717	10
3267728	1
3267739	34
3267845	0
3267924	49
3268102	10
3268104	11
3268128	20
3268312	0
3268342	1
3268384	10
3268407	1
3268608	7
3268692	21
3268733	5
3268879	3
3268894	0
3268911	22
3268971	70
3269033	3
3269116	18
3269182	4
3269220	3
3269451	35
3269607	1
3269655	1
3269664	2
3269679	1
3269704	4
3269753	17
3269817	5
3269848	0
3269861	3
3269915	0
3269966	3
3270025	19
3270065	10
3270088	7
3270221	0
3270266	1
3270402	0
3270437	3
3270557	4
3270708	20
3270714	0
3270825	9
3270904	0
3270911	0
3270985	7
3271154	3
3271182	12
3271198	2
3271380	2
3271442	0
3271492	16
3271585	10
3271597	3
3271695	1
3271698	1
3271705	0
3271769	10
3271785	1
3271797	1
3271812	1
3271818	5
3271875	0
3271897	0
3271918	9
3271995	4
3272031	16
3272155	0
3272253	0
3272272	31
3272434	3
3272462	0
3272615	28
3272644	10
3272669	40
3272714	2
3272757	5
3272818	6
3272873	25
3272936	35
3272967	0
3273039	33
3273062	111
3273066	138
3273113	0
3273120	6
3273152	19
3273232	57
3273292	1
3273321	5
3273346	2
3273361	32
3273385	0
3273405	48
3273407	12
3273421	2
3273472	12
3273480	38
3273562	1
3273664	0
3273670	6
3273681	0
3273717	10
3273719	0
3273736	2
3273743	0
3273794	0
3273877	0
3273965	18
3274073	0
3274194	3
3274214	50
3274216	2
3274225	0
3274242	1
3274278	14
3274282	0
3274287	45
3274292	40
3274299	4
3274319	22
3274503	17
3274512	20
3274516	14
3274527	27
3274576	16
3274590	15
3274612	20
3274621	0
3274634	11
3274724	9
3274769	28
3274852	1
3274863	23
3274872	0
3274889	0
3275016	1
3275027	21
3275057	0
3275245	14
3275269	3
3275317	20
3275319	29
3275385	4
3275402	0
3275422	0
3275474	0
3275510	13
3275523	36
3275529	14
3275669	1
3275742	0
3275748	0
3275773	9
3275801	5
3275826	33
3275849	2
3275876	2
3275971	8
3276050	40
3276063	26
3276093	13
3276108	0
3276175	17
3276207	7
3276230	0
3276295	15
3276330	0
3276391	17
3276442	3
3276498	0
3276524	0
3276559	1
3276633	0
3276787	14
3276796	3
3276832	5
3276991	0
3277080	3
3277205	0
3277426	41
3277444	0
3277481	4
3277490	1
3277497	20
3277573	8
3277687	67
3277690	28
3277741	5
3277838	0
3277849	0
3277903	26
3277998	0
3278083	7
3278282	0
3278309	0
3278465	29
3278542	43
3278682	5
3278745	2
3278890	18
3279090	2
3279156	0
3279171	4
3279216	10
3279319	26
3279325	10
3279341	0
3279349	6
3279401	0
3279466	0
3279542	1
3279581	11
3279664	2
3279901	7
3279929	73
3280098	2
3280153	11
3280165	6
3280304	13
3280342	0
3280411	0
3280462	24
3280465	19
3280524	0
3280631	0
3280761	4
3280891	0
3280983	0
3281161	5
3281272	4
3281325	1
3281379	29
3281519	3
3281537	1
3281734	26
3281755	5
3281780	0
3281851	7
3281948	2
3282228	44
3282281	0
3282289	32
3282324	20
3282331	10
3282353	1
3282435	0
3282476	2
3282571	31
3282574	23
3282725	22
3282759	1
3282826	114
3282830	7
3282871	101
3282897	0
3282908	34
3282911	41
3283048	0
3283062	6
3283099	12
3283119	0
3283153	17
3283162	0
3283272	10
3283332	5
3283419	59
3283426	21
3283454	0
3283477	8
3283567	30
3283641	0
3283664	0
3283698	5
3283767	17
3283807	2
3283809	0
3283828	1
3283836	4
3283843	0
3283852	5
3283914	0
3283939	0
3283950	0
3283985	0
3283994	0
3284002	0
3284021	0
3284024	0
3284053	4
3284168	12
3284222	19
3284241	1
3284252	3
3284329	19
3284353	13
3284403	0
3284414	0
3284454	3
3284470	6
3284577	2
3284584	1
3284669	0
3284738	19
3284746	0
3284862	0
3284907	3
3284919	1
3284922	0
3284945	3
3285009	3
3285052	0
3285085	2
3285102	31
3285116	19
3285118	9
3285370	0
3285379	4
3285386	5
3285434	75
3285437	40
3285553	0
3285639	17
3285708	8
3285762	23
3285891	5
3285998	23
3286047	34
3286110	16
3286188	16
3286233	0
3286290	50
3286623	11
3286706	41
3286769	1
3286859	33
3286920	1
3286986	3
3287007	8
3287049	31
3287098	4
3287150	0
3287160	11
3287210	7
3287288	8
3287337	22
3287379	24
3287389	15
3287403	4
3287474	62
3287517	26
3287588	36
3287617	16
3287658	0
3287703	8
3287914	50
3287967	11
3288056	18
3288257	56
3288314	30
3288338	0
3288350	93
3288359	40
3288369	3
3288448	0
3288612	2
3288681	8
3288777	166
3288810	61
3288868	0
3288927	5
3289191	6
3289413	50
3289437	22
3289633	22
3289671	10
3289766	0
3289859	53
3290044	0
3290107	0
3290161	39
3290199	8
3290226	0
3290256	26
3290313	0
3290345	64
3290457	1
3290514	26
3290534	12
3290635	5
3290841	8
3290852	0
3290997	43
3291028	72
3291036	79
3291086	44
3291089	10
3291129	34
3291264	11
3291288	60
3291346	17
3291514	1
3291528	20
3291613	12
3291656	22
3291699	34
3291714	0
3291776	6
3291816	17
3291852	18
3291978	16
3292167	15
3292234	30
3292361	5
3292444	21
3292476	0
3292612	22
3292719	55
3292736	8
3292803	0
3292900	1
3292915	19
3292919	37
3292946	0
3292989	13
3293108	0
3293228	0
3293271	0
3293287	0
3293357	0
3293506	79
3293514	8
3293583	0
3293595	24
3293679	2
3293685	7
3293766	7
3293989	69
3294119	0
3294225	0
3294236	1
3294504	28
3294571	63
3294577	23
3294601	15
3294614	55
3294736	49
3295117	189
3295408	43
3295973	68
3296059	38
3296312	57
3296435	7
3296742	53
3296816	91
3296978	0
3297049	41
3297211	0
3297245	93
3297249	42
3297297	6
3297316	0
3297322	93
3297330	2
3297354	32
3297469	15
3297515	1
3297537	53
3297570	81
3297572	31
3297729	56
3297779	158
3297783	7
3297845	24
3297871	2
3298065	11
3298124	94
3298132	6
3298141	0
3298151	5
3298174	0
3298188	40
3298291	142
3298315	27
3298569	91
3298702	0
3298788	0
3298817	210
3298821	125
3298842	105
3298907	18
3298914	39
3298939	151
3298984	9
3299000	42
3299056	3
3299079	16
3299088	29
3299243	12
3299272	23
3299296	6
3299359	1
3299366	0
3299375	25
3299388	69
3299392	26
3299400	0
3299427	3
3299436	37
3299499	9
3299508	185
3299510	225
3299514	253
3299519	42
3299549	17
3299713	0
3299724	0
3299752	4
3299809	3
3299888	74
3299906	51
3299947	18
3299966	6
3299982	0
3300050	0
3300059	0
3300103	0
3300111	0
3300147	0
3300193	1
3300232	0
3300272	0
3300274	0
3300320	0
3300326	30
3300349	67
3300353	64
3300360	39
3300395	3
3300413	1
3300493	3
3300508	11
3300515	0
3300521	1
3300563	0
3300580	1
3300595	0
3300607	48
3300614	8
3300621	6
3300642	8
3300646	3
3300677	1
3300698	79
3300716	4
3300753	0
3300836	0
3300843	0
3300857	9
3300934	5
3301111	4
3301225	225
3301294	67
3301345	335
3301369	93
3301446	125
3301502	48
3301524	0
3301581	0
3301584	37
3301696	6
3301713	0
3301750	0
3301761	6
3301767	16
3301837	35
3301842	70
3301846	97
3301969	80
3301988	0
3302003	0
3302009	0
3302031	4
3302043	27
3302117	0
3302131	56
3302154	0
3302182	42
3302184	27
3302272	65
3302287	47
3302305	6
3302325	7
3302354	95
3302480	179
3302520	39
3302540	4
3302549	101
3302579	10
3302595	108
3302602	10
3302623	24
3302707	2
3302713	181
3302873	4
3302933	0
3303085	11
3303116	3
3303187	3
3303216	19
3303245	55
3303295	96
3303321	8
3303431	19
3303529	75
3303594	24
3303639	0
3303656	20
3303708	42
3303733	14
3303737	5
3303747	2
3303766	39
3303852	9
3303886	0
3303893	130
3303910	14
3304044	17
3304089	0
3304146	41
3304183	65
3304262	47
3304273	58
3304276	140
3304300	22
3304309	50
3304423	241
3304427	299
3304439	148
3304495	31
3304505	93
3304523	1
3304529	2
3304555	0
3304586	39
3304658	78
3304739	95
3304769	64
3304922	0
3304979	35
3304988	6
3305044	0
3305210	0
3305234	14
3305243	98
3305276	49
3305323	212
3305325	9
3305556	46
3305565	6
3305610	4
3305661	0
3305695	0
3305742	16
3305751	14
3305845	2
3305853	42
3305916	45
3306047	0
3306068	1
3306079	4
3306093	0
3306111	0
3306206	21
3306210	12
3306223	0
3306235	0
3306300	98
3306315	22
3306342	27
3306375	36
3306543	21
3306573	114
3306577	18
3306593	59
3306778	5
3306831	22
3306842	155
3306844	156
3306913	0
3306945	1
3306974	40
3307058	51
3307070	153
3307076	85
3307088	67
3307126	38
3307343	67
3307412	0
3307449	0
3307482	0
3307567	0
3307591	39
3307610	30
3307618	43
3307624	3
3307648	9
3307675	24
3307690	57
3307696	2
3307736	0
3307753	52
3307895	25
3307944	0
3308100	9
3308112	0
3308136	46
3308179	16
3308191	15
3308299	13
3308391	40
3308416	8
3308520	78
3308637	0
3308654	0
3308658	0
3308666	16
3308713	11
3308741	0
3308796	0
3308834	6
3308861	24
3308863	18
3308892	0
3308905	0
3308986	0
3308995	0
3309074	0
3309082	0
3309099	8
3309132	0
3309213	3
3309263	3
3309305	0
3309358	0
3309498	3
3309518	17
3309589	1
3309646	1
3309753	35
3309828	40
3309892	79
3309894	82
3309996	28
3310029	111
3310041	0
3310070	7
3310107	46
3310131	105
3310157	96
3310213	91
3310225	42
3310270	42
3310305	0
3310313	0
3310393	20
3310445	99
3310456	0
3310549	5
3310636	19
3310699	13
3310709	0
3310725	43
3310844	38
3311058	24
3311135	11
3311202	47
3311206	33
3311252	5
3311283	78
3311307	239
3311327	17
3311337	65
3311346	246
3311433	89
3311457	0
3311466	4
3311553	22
3311574	167
3311588	48
3311633	80
3311679	118
3311703	66
3311728	61
3311797	28
3311832	19
3311903	28
3312010	2
3312021	0
3312039	0
3312093	47
3312112	0
3312184	3
3312208	0
3312226	1
3312285	1
3312288	11
3312292	1
3312309	0
3312318	0
3312321	0
3312362	0
3312366	28
3312391	6
3312515	85
3312519	1
3312562	27
3312580	0
3312637	0
3312647	0
3312680	0
3312682	0
3312702	9
3312712	0
3312715	0
3312727	0
3312757	0
3312762	20
3312786	0
3312795	0
3312813	0
3312821	0
3312840	0
3312875	48
3312898	6
3312911	0
3312943	83
3312964	3
3313029	73
3313087	33
3313104	4
3313122	9
3313138	28
3313179	10
3313188	1
3313327	62
3313398	0
3313441	172
3313445	7
3313456	0
3313463	16
3313575	33
3313752	36
3313780	11
3313784	78
3313907	0
3314013	65
3314147	1
3314291	25
3314372	27
3314396	128
3314426	16
3314555	20
3314596	1
3314630	33
3314642	2
3314663	31
3314768	39
3314792	31
3314875	20
3314888	45
3314918	2
3314925	4
3315075	0
3315108	6
3315113	21
3315166	6
3315172	12
3315211	0
3315213	0
3315226	0
3315228	0
3315448	33
3315489	33
3315517	3
3315548	1
3315655	16
3315833	5
3315914	0
3315928	0
3315958	0
3316000	81
3316120	11
3316126	40
3316142	89
3316146	12
3316151	55
3316155	10
3316158	5
3316197	15
3316221	0
3316244	2
3316277	0
3316297	5
3316308	65
3316393	58
3316464	0
3316513	3
3316529	13
3316587	0
3316625	0
3316636	0
3316857	0
3316883	8
3316960	22
3317014	2
3317038	123
3317042	123
3317066	0
3317098	31
3317116	2
3317119	30
3317133	50
3317143	5
3317232	1
3317283	30
3317668	66
3317736	51
3317823	45
3317862	3
3317880	21
3317892	61
3317993	0
3318025	9
3318105	12
3318125	0
3318154	0
3318191	0
3318240	91
3318249	47
3318255	40
3318273	161
3318294	24
3318324	116
3318341	83
3318461	0
3318536	0
3318781	0
3318811	0
3318912	49
3318960	0
3319037	0
3319113	8
3319211	4
3319326	1
3319382	3
3319408	2
3319507	0
3319546	1
3319606	0
3319645	0
3319943	0
3320088	0
3320127	0
3320171	0
3320216	0
3320348	0
3320464	0
3320499	2
3320595	0
3320640	2
3320651	0
3320664	0
3320709	0
3320826	7
3320944	0
3321003	0
3321006	0
3321018	0
3321040	0
3321054	0
3321074	0
3321095	0
3321148	0
3321163	0
3321213	0
3321222	0
3321232	2
3321248	0
3321265	6
3321339	3
3321396	0
3321428	0
3321436	0
3321443	0
3321472	2
3321539	0
3321606	0
3321630	0
3321664	0
3321793	0
3321803	0
3321856	0
3321906	14
3322043	10
3322147	1
3322206	2
3322254	0
3322261	0
3322299	0
3322383	9
3322464	0
3322537	0
3322555	1
3322708	3
3322799	3
3322809	0
3322818	9
3322822	6
3322875	57
3322911	0
3322956	2
3322962	0
3322992	1
3323069	0
3323100	4
3323132	0
3323175	0
3323292	0
3323311	0
3323316	0
3323330	0
3323388	0
3323528	0
3323556	0
3323650	0
3323733	0
3323816	0
3323894	0
3324071	0
3324098	0
3324117	0
3324140	0
3324205	0
3324236	0
3324304	0
3324362	0
3324554	0
3324559	2
3324594	12
3324695	9
3324740	80
3324872	88
3324971	21
3325010	46
3325135	60
3325148	94
3325196	9
3325210	119
3325295	34
3325337	1
3325372	0
3325426	3
3325468	3
3325536	183
3325548	0
3325725	77
3325818	9
3325855	42
3325891	29
3325902	12
3325952	42
3325961	11
3325973	5
3325976	2
3326149	0
3326167	0
3326273	0
3326279	0
3326358	0
3326401	0
3326432	0
3326444	0
3326448	0
3326480	0
3326578	0
3326659	0
3326690	0
3326753	0
3326945	5
3326960	7
3327034	51
3327069	53
3327103	58
3327136	8
3327277	3
3327298	34
3327379	70
3327436	209
3327550	10
3327556	11
3327576	0
3327685	0
3327729	25
3327751	41
3327755	8
3327759	10
3327828	2
3327860	4
3327864	5
3328027	0
3328150	0
3328401	2
3328531	0
3328551	1
3328577	0
3328612	0
3328877	0
3328947	0
3329117	0
3329137	0
3329255	0
3329327	0
3329427	2
3329500	9
3329589	5
3329592	1
3329649	9
3329748	15
3329752	19
3329812	0
3329838	0
3329850	1
3329945	0
3329960	0
3330005	0
3330076	0
3330091	4
3330195	10
3330222	2
3330302	14
3330385	2
3330417	7
3330449	4
3330490	37
3330522	0
3330699	0
3330760	25
3330767	49
3330856	29
3330869	93
3330903	0
3330941	24
3331176	9
3331273	8
3331452	22
3331493	0
3331623	4
3331678	12
3331769	0
3331786	0
3331796	0
3331807	0
3331813	0
3331840	0
3331881	0
3332066	2
3332180	0
3332445	0
3332463	31
3332504	21
3332527	11
3332556	0
3332575	0
3332640	1
3332780	33
3332803	0
3332849	0
3332883	0
3332977	0
3333176	0
3333248	0
3333603	0
3333688	0
3333789	16
3333890	0
3333952	8
3334114	22
3334129	13
3334357	0
3334407	31
3334620	0
3334655	0
3334805	0
3334846	0
3334879	1
3335056	34
3335250	0
3335287	27
3335327	21
3335370	4
3335455	12
3335595	265
3335706	16
3335758	98
3335770	0
3335790	190
3335903	0
3335943	1
3336046	0
3336177	0
3336381	0
3336402	0
3336464	0
3336487	0
3336513	0
3336571	14
3336630	0
3336689	1
3336714	3
3336748	2
3336773	0
3336807	2
3336867	0
3336900	0
3337003	0
3337098	0
3337116	0
3337252	0
3337315	0
3337361	0
3337422	0
3337515	0
3337566	1
3337580	0
3337780	0
3337918	0
3337941	0
3338041	0
3338067	159
3338114	146
3338471	3
3338483	58
3338547	0
3338833	16
3338852	50
3338862	38
3338864	79
3338874	116
3338946	10
3338998	8
3339020	49
3339154	0
3339310	0
3339363	0
3339486	0
3339576	0
3339735	0
3339942	0
3339995	0
3340006	0
3340020	0
3340082	0
3340149	0
3340219	0
3340237	0
3340306	0
3340332	0
3340386	0
3340489	0
3340676	0
3340756	0
3340915	0
3340935	0
3340958	0
3340982	0
3341067	0
3341151	0
3341284	0
3341310	0
3341385	0
3341409	0
3341433	0
3341468	0
3341511	0
3341529	0
3341691	0
3341731	0
3341909	0
3342041	0
3342226	1
3342310	0
3342383	12
3342417	0
3342439	4
3342481	40
3342548	0
3342580	6
3342615	0
3342710	0
3342746	0
3342781	27
3342848	16
3342880	4
3342935	5
3343126	0
3343137	0
3343169	0
3343187	0
3343233	0
3343284	0
3343489	0
3343524	0
3343624	0
3343638	0
3343698	0
3343723	0
3343871	0
3343883	0
3343891	0
3344037	0
3344055	0
3344074	0
3344123	0
3344130	0
3344132	0
3344210	0
3344363	0
3344380	0
3344478	0
3344612	0
3344650	20
3344919	0
3345023	0
3345091	0
3345171	0
3345232	0
3345283	0
3345346	0
3345457	0
3345629	0
3345680	0
3345758	0
3345988	0
3346020	0
3346099	0
3346135	0
3346145	1
3346168	13
3346174	5
3346280	0
3346413	4
3346455	50
3346457	13
3346522	1
3346614	13
3346856	6
3346870	29
3346894	110
3346966	41
3347047	42
3347059	0
3347146	0
3347242	53
3347259	55
3347263	85
3347323	0
3347356	30
3347406	6
3347450	0
3347529	13
3347555	0
3347608	25
3347640	111
3347644	91
3347667	123
3347766	12
3347827	38
3347868	4
3347895	0
3347897	15
3347907	6
3347922	1
3347960	1
3348063	0
3348121	57
3348232	86
3348328	12
3348340	0
3348481	8
3348557	0
3348584	0
3348608	0
3348616	0
3348653	161
3348675	0
3348691	0
3348727	0
3348734	0
3348750	37
3348772	0
3348791	7
3348991	0
3349082	0
3349116	0
3349240	0
3349415	0
3349440	0
3349577	0
3349604	0
3349701	0
3349703	0
3349742	0
3349848	0
3349893	0
3349965	0
3350007	0
3350034	0
3350043	0
3350115	0
3350190	0
3350305	0
3350425	0
3350663	0
3350673	15
3350784	0
3350821	3
3350873	1
3350908	0
3350967	0
3351075	2
3351093	52
3351418	8
3351486	77
3351555	36
3351748	0
3351836	0
3351897	8
3351925	22
3352042	9
3352175	0
3352191	46
3352246	60
3352269	8
3352281	20
3352304	0
3352316	59
3352358	51
3352380	17
3352399	19
3352469	69
3352600	0
3352713	0
3352737	0
3352747	0
3352859	0
3352880	0
3353096	0
3353174	0
3353375	0
3353434	0
3353521	0
3353639	0
3353701	0
3353788	0
3353879	0
3354086	0
3354471	0
3354562	0
3354571	0
3354583	0
3354671	0
3355085	0
3355090	8
3355099	36
3355260	10
3355326	5
3355367	19
3355380	0
3355406	24
3355534	4
3355758	0
3355782	70
3355883	0
3355907	0
3355928	0
3356171	45
3356217	2
3356315	28
3356417	31
3356474	27
3356549	0
3356572	1
3356698	28
3356705	0
3356765	13
3356947	17
3356949	75
3356955	1
3357003	11
3357244	2
3357347	0
3357467	1
3357540	23
3357551	0
3357562	0
3357670	1
3357791	0
3357822	0
3357864	7
3357903	0
3357921	0
3358010	3
3358151	5
3358251	35
3358488	40
3358497	2
3358575	14
3358594	11
3358851	48
3358894	41
3359043	0
3359080	0
3359107	15
3359144	0
3359162	48
3359226	7
3359338	0
3359398	51
3359459	13
3359473	0
3359589	31
3359596	9
3359750	0
3359827	0
3359860	0
3359863	0
3359887	0
3359932	0
3359950	0
3360103	0
3360147	0
3360435	0
3360504	0
3360532	0
3360589	0
3360600	0
3360624	1
3360631	0
3360635	11
3360705	0
3360739	2
3360753	0
3360787	0
3361423	0
3361435	0
3361503	0
3361678	0
3361774	0
3361810	0
3361822	0
3361846	0
3362060	0
3362266	0
3362347	0
3362600	0
3362713	0
3362794	0
3362882	0
3363012	29
3363100	0
3363127	14
3363130	1
3363162	12
3363175	0
3363273	0
3363407	0
3363437	111
3363606	0
3363688	0
3363739	13
3363747	1
3363775	2
3363789	4
3363830	4
3363852	3
3363887	10
3363911	3
3363999	15
3364055	21
3364079	0
3364164	2
3364192	14
3364237	0
3364282	3
3364310	9
3364343	9
3364368	8
3364379	6
3364389	0
3364424	37
3364554	21
3364564	27
3364706	17
3364777	0
3365027	0
3365047	0
3365115	0
3365136	0
3365142	0
3365237	0
3365339	0
3365351	0
3365452	0
3365454	0
3365519	0
3365524	0
3365597	0
3365600	0
3365701	0
3365847	0
3365870	34
3365880	0
3365913	113
3365979	97
3366033	46
3366042	113
3366073	28
3366286	22
3366316	0
3366493	0
3366676	48
3366682	104
3366697	87
3366703	190
3366729	25
3366748	48
3366764	0
3366833	46
3366850	17
3366865	56
3366930	40
3367031	20
3367041	29
3367122	43
3367162	18
3367188	19
3367224	43
3367258	0
3367275	150
3367295	0
3367835	0
3367893	0
3367899	0
3367938	0
3367996	0
3368019	0
3368159	0
3368165	0
3368199	0
3368286	0
3368427	0
3368454	0
3368469	0
3368490	0
3368496	0
3368525	0
3368720	0
3368751	0
3368803	14
3368815	43
3368861	6
3368954	0
3369017	0
3369030	6
3369115	3
3369351	24
3369549	2
3369776	0
3369792	30
3369819	29
3369846	7
3369864	6
3369961	3
3369975	0
3369997	0
3370015	0
3370053	0
3370153	0
3370240	0
3370294	0
3370297	0
3370306	0
3370309	0
3370327	0
3370438	0
3370495	0
3370498	0
3370563	0
3370609	0
3370682	0
3370837	0
3370855	0
3370989	0
3371026	0
3371131	0
3371323	0
3371753	71
3371799	119
3371834	97
3371838	220
3371845	0
3371951	24
3372042	10
3372346	71
3372446	39
3372450	46
3372514	27
3372556	42
3372643	0
3372676	0
3373231	0
3373251	0
3373657	0
3373663	0
3373786	0
3373873	0
3374113	0
3374233	0
3374278	0
3374536	0
3374539	0
3374641	0
3374787	4
3374973	0
3374981	8
3375033	33
3375039	13
3375399	12
3375410	14
3375472	0
3375571	12
3375685	22
3375743	21
3375796	14
3375811	74
3375896	12
3375981	14
3376015	15
3376038	43
3376140	0
3376235	39
3376261	9
3376293	22
3376303	60
3376395	4
3376501	21
3376577	21
3376605	1
3376635	56
3376657	12
3376769	0
3376799	78
3376801	10
3376840	0
3376846	279
3376850	97
3376880	8
3376899	28
3377315	21
3377395	4
3377411	2
3377417	3
3377419	1
3377436	0
3377441	0
3377457	14
3377470	0
3377486	1
3377509	0
3377512	0
3377524	0
3377542	0
3377607	0
3377616	0
3377636	0
3377645	0
3377672	1
3377784	59
3377826	82
3377955	42
3377998	9
3378030	73
3378039	183
3378132	9
3378143	7
3378200	92
3378275	74
3378331	14
3378443	56
3378480	5
3378492	0
3378496	24
3378500	1
3378506	0
3378516	8
3378628	0
3378722	8
3378806	122
3378826	77
3378860	44
3378873	3
3378918	0
3378950	0
3378989	67
3378995	77
3378999	0
3379047	0
3379059	2
3379092	59
3379129	0
3379141	0
3379258	0
3379279	3
3379294	0
3379318	0
3379369	1
3379811	0
3379823	0
3379832	0
3379844	0
3379851	0
3379881	0
3379884	0
3379902	0
3379908	0
3379920	0
3379937	0
3379952	0
3379977	1
3380034	0
3380054	0
3380088	0
3380112	4
3380224	69
3380266	65
3380395	42
3380438	13
3380470	91
3380479	195
3380572	7
3380583	8
3380640	78
3380715	40
3380748	0
3380830	13
3380834	20
3380842	9
3380899	5
3381022	11
3381049	9
3381071	0
3381115	0
3381138	0
3381150	0
3381156	0
3381160	0
3381163	0
3381166	0
3381170	0
3381176	38
3381191	3
3381205	6
3381285	0
3381313	0
3381346	23
3381387	65
3381486	3
3381596	29
3381743	2
3381753	5
3381789	19
3381861	9
3382050	0
3382150	39
3382152	31
3382190	15
3382289	0
3382302	30
3382374	30
3382446	0
3382488	0
3382615	14
3382697	14
3382705	5
3382725	18
3382735	21
3382754	26
3382775	25
3382887	0
3382970	0
3383102	0
3383142	0
3383188	0
3383315	1
3383335	0
3383460	1
3383520	0
3383539	0
3383634	0
3383694	0
3383798	0
3383920	0
3384079	0
3384123	0
3384183	0
3384190	0
3384216	0
3384277	0
3384372	0
3384399	0
3384598	0
3384603	0
3384637	0
3384769	0
3384839	0
3384843	0
3384913	0
3385070	0
3385086	0
3385091	4
3385175	68
3385278	14
3385415	71
3385478	28
3385623	27
3385699	67
3385701	93
3385830	27
3385880	34
3385939	0
3385972	0
3386143	41
3386150	1
3386165	9
3386172	22
3386248	26
3386332	0
3386338	199
3386436	33
3386458	241
3386464	29
3386470	0
3386482	44
3386617	57
3386662	0
3386716	13
3386747	1
3386780	13
3386797	30
3386841	15
3386854	1
3386907	13
3386930	124
3386958	65
3387014	38
3387087	83
3387156	0
3387270	0
3387324	0
3387327	0
3387770	0
3387773	0
3387837	0
3387867	0
3387892	0
3387998	0
3388031	0
3388047	0
3388049	0
3388075	0
3388082	0
3388106	0
3388260	0
3388369	0
3388457	0
3388609	0
3388693	0
3388738	0
3388842	0
3388964	0
3388967	17
3388970	18
3388977	18
3389005	2
3389015	56
3389058	13
3389097	0
3389107	14
3389144	0
3389180	7
3389241	0
3389268	0
3389331	0
3389382	0
3389418	0
3389479	0
3389554	0
3389621	0
3389824	0
3390041	0
3390062	0
3390167	0
3390195	0
3390239	0
3390266	0
3390554	0
3390578	0
3390701	0
3390728	0
3390746	0
3390764	0
3390808	0
3390836	0
3390989	0
3391017	0
3391029	0
3391198	0
3391355	0
3391364	0
3391572	0
3391630	0
3391929	0
3392135	0
3392205	0
3392223	0
3392448	0
3392578	0
3392603	0
3392712	0
3392787	0
3392856	0
3392862	9
3392882	92
3392890	5
3392955	0
3392987	18
3393018	42
3393210	86
3393290	146
3393314	0
3393325	0
3393681	29
3393803	27
3393859	2
3393937	3
3393979	0
3394016	119
3394031	0
3394075	0
3394160	0
3394350	0
3394352	0
3394369	0
3394400	0
3394522	0
3394622	0
3394634	0
3394646	0
3394780	144
3394785	174
3394808	0
3394939	134
3394948	65
3395030	83
3395058	50
3395092	33
3395099	0
3395111	24
3395148	22
3395179	25
3395223	0
3395268	0
3395303	0
3395327	0
3395423	0
3395433	0
3395567	0
3395589	0
3395689	0
3395712	0
3395719	0
3395927	0
3396023	0
3396048	0
3396232	0
3396275	0
3396277	0
3396365	0
3396372	0
3396389	0
3396402	0
3396455	0
3396470	83
3396557	17
3396582	6
3396596	5
3396628	6
3396680	9
3396755	73
3396770	65
3396820	17
3396884	0
3396950	31
3396977	1
3396996	0
3397007	48
3397011	11
3397138	1
3397145	45
3397157	21
3397193	22
3397214	52
3397226	0
3397247	180
3397493	53
3397538	57
3397546	48
3397677	0
3397733	4
3397789	19
3397829	0
3397840	0
3397862	1
3398028	21
3398053	150
3398107	5
3398157	6
3398185	32
3398390	41
3398447	12
3398456	0
3398470	0
3398804	0
3398851	0
3398910	0
3399001	0
3399042	0
3399187	0
3399244	0
3399265	0
3399289	0
3399313	0
3399419	14
3399421	91
3399431	0
3399491	37
3399536	13
3399623	0
3399838	0
3399849	0
3399869	0
3400022	0
3400088	0
3400113	0
3400126	0
3400247	1
3400249	0
3400355	37
3400430	1
3400503	0
3400522	3
3400531	1
3400581	0
3400672	8
3400737	1
3400917	6
3401033	3
3401043	5
3401115	8
3401351	17
3401457	21
3401517	2
3401532	0
3401562	13
3401675	0
3401836	0
3401917	28
3401945	14
3402047	0
3402106	0
3402138	0
3402188	0
3402261	0
3402448	0
3402659	0
3402776	0
3402858	0
3402943	0
3402990	0
3403201	0
3403285	4
3403293	0
3403395	0
3403431	0
3403538	0
3403542	0
3403551	0
3403564	0
3403689	0
3403734	0
3403758	0
3403762	0
3403941	0
3404003	0
3404040	0
3404055	0
3404130	0
3404199	0
3404273	0
3404472	0
3404543	0
3404652	0
3404786	0
3404802	0
3404847	0
3404883	0
3404976	0
3404991	12
3405025	11
3405037	2
3405119	1
3405172	0
3405227	0
3405525	0
3405563	0
3405648	0
3405683	0
3405713	0
3405746	0
3405868	0
3405870	0
3405954	0
3406022	0
3406029	0
3406082	0
3406147	0
3406166	0
3406224	59
3406240	7
3406252	0
3406262	0
3406270	5
3406314	3
3406433	5
3406464	7
3406530	7
3406614	3
3406641	15
3406683	1
3406713	11
3406726	1
3406785	0
3406843	0
3406959	14
3406962	28
3407036	0
3407055	7
3407099	0
3407137	0
3407259	17
3407274	3
3407304	0
3407589	32
3407635	0
3407829	0
3407889	59
3408062	13
3408066	18
3408126	18
3408138	0
3408222	14
3408337	125
3408340	42
3408344	78
3408348	7
3408416	12
3408464	0
3408575	0
3408608	0
3408637	0
3408653	0
3408668	0
3408686	0
3408700	0
3408707	0
3408713	0
3408771	0
3408773	0
3408782	0
3408785	0
3408863	0
3408875	0
3408887	0
3408950	0
3408953	0
3409061	0
3409086	0
3409210	0
3409369	0
3409427	32
3409441	12
3409462	78
3409521	105
3409584	13
3409620	108
3409632	96
3409674	38
3409818	124
3409995	143
3409999	239
3410001	117
3410031	77
3410157	5
3410160	128
3410164	128
3410199	0
3410251	106
3410256	60
3410265	84
3410310	3
3410334	113
3410360	0
3410448	79
3410548	7
3410667	10
3410721	0
3410754	22
3410769	98
3410793	40
3410814	7
3410862	94
3410898	102
3410945	58
3411028	15
3411032	30
3411079	0
3411157	2
3411164	4
3411173	0
3411180	0
3411252	3
3411546	5
3411628	2
3411650	0
3411675	3
3411731	0
3411769	0
3411842	1
3411980	1
3412097	33
3412163	0
3412166	0
3412196	0
3412292	0
3412313	0
3412325	0
3412337	0
3412340	0
3412362	0
3412364	0
3412376	0
3412379	0
3412460	0
3412505	0
3412594	0
3412631	0
3412658	0
3412733	0
3412743	0
3412745	0
3412751	0
3412787	0
3412811	0
3412834	0
3412890	0
3413024	0
3413055	0
3413115	0
3413145	0
3413147	0
3413153	0
3413246	0
3413249	0
3413288	0
3413306	0
3413321	0
3413441	0
3413468	0
3413510	0
3413641	0
3413817	0
3413836	0
3413876	0
3413906	0
3413915	0
3413918	0
3413963	0
3413974	0
3414002	0
3414026	0
3414029	0
3414047	0
3414069	0
3414110	0
3414164	0
3414194	0
3414221	0
3414244	0
3414352	0
3414354	0
3414358	0
3414368	0
3414397	0
3414422	0
3414502	0
3414544	0
3414555	0
3414565	0
3414600	0
3414617	0
3414667	0
3414689	0
3414713	127
3414717	654
3414731	20
3414823	0
3414827	0
3414845	0
3414873	0
3414887	0
3414934	0
3414948	0
3414953	0
3414975	0
3415028	46
3415042	1
3415080	0
3415177	0
3415190	0
3415196	0
3415219	17
3415235	0
3415260	0
3415315	0
3415331	72
3415333	28
3415361	6
3415380	0
3415404	39
3415603	0
3415613	6
3415730	26
3415832	70
3415948	19
3415977	32
3415990	394
3416052	0
3416066	73
3416133	19
3416496	0
3416502	5
3416523	48
3416580	49
3416600	125
3416632	28
3416701	17
3416736	345
3416861	179
3416876	49
3416960	40
3416991	15
3417008	0
3417021	9
3417041	41
3417138	210
3417142	132
3417175	0
3417203	145
3417247	68
3417283	38
3417320	128
3417348	15
3417412	3
3417602	70
3417687	29
3417729	5
3417740	27
3417797	24
3417857	158
3417872	14
3417887	75
3417912	77
3417914	68
3417923	78
3418053	69
3418157	12
3418164	2
3418170	113
3418172	155
3418375	114
3418378	149
3418410	0
3418439	0
3418541	80
3418623	23
3418634	149
3418671	0
3418680	0
3418698	68
3418720	60
3418724	440
3418848	221
3418974	38
3419010	162
3419042	7
3419177	167
3419192	139
3419198	84
3419215	11
3419235	1
3419427	0
3419451	71
3419462	42
3419477	3
3419513	249
3419723	167
3419738	618
3419760	137
3419825	117
3419846	4
3419978	15
3420056	3
3420166	163
3420257	8
3420406	78
3420437	98
3420525	58
3420616	0
3420632	221
3420635	336
3420639	120
3420665	0
3420733	65
3420767	257
3420834	84
3420866	0
3420893	4
3420911	130
3420965	30
3421107	0
3421142	209
3421209	66
3421241	19
3421286	10
3421339	63
3421348	71
3421351	124
3421367	1
3421405	46
3421425	11
3421528	0
3421627	7
3421635	97
3421652	63
3421659	77
3421663	58
3421727	17
3421739	42
3421831	41
3421921	52
3421947	48
3422008	24
3422025	4
3422049	41
3422137	46
3422162	13
3422171	17
3422264	55
3422312	1
3422376	0
3422527	0
3422551	2
3422598	0
3422658	8
3422675	3
3422706	15
3422716	56
3422753	3
3422844	98
3422924	9
3422933	72
3422952	0
3423216	0
3423223	8
3423228	28
3423260	9
3423264	2
3423421	0
3423653	73
3423656	8
3423894	5
3423903	0
3423923	1
3424048	107
3424145	4
3424250	79
3424377	0
3424488	17
3424497	49
3424538	24
3424701	21
3424730	78
3424817	56
3425034	0
3425049	4
3425121	46
3425228	28
3425256	9
3425418	20
3425435	17
3425444	11
3425457	52
3425471	12
3425477	0
3425484	12
3425486	0
3425489	11
3425745	0
3425777	0
3425835	5
3425849	0
3426047	63
3426131	8
3426210	0
3426215	85
3426265	13
3426344	64
3426501	81
3426679	85
3426795	45
3426822	0
3426931	100
3426945	16
3426968	0
3427000	0
3427042	0
3427099	85
3427477	49
3427498	32
3427582	120
3427607	147
3427661	15
3427681	57
3427685	88
3427741	9
3427854	15
3427969	43
3427982	30
3428067	49
3428131	67
3428185	5
3428289	0
3428440	1
3428477	96
3428483	52
3428513	124
3428515	186
3428544	7
3428575	3
3428755	30
3429092	0
3429099	48
3429178	2
3429199	8
3429350	21
3429383	16
3429444	3
3429514	49
3429534	4
3429560	18
3429619	0
3429719	0
3429745	70
3429765	250
3429767	39
3429808	0
3429823	46
3429856	98
3429906	17
3429961	50
3429982	21
3430028	8
3430081	50
3430156	9
3430177	18
3430179	55
3430258	0
3430312	20
3430345	0
3430353	0
3430359	0
3430367	0
3430390	224
3430394	137
3430396	52
3430490	22
3430498	60
3430561	31
3430584	5
3430610	8
3430631	12
3430840	4
3430860	8
3430863	23
3431004	13
3431025	0
3431046	45
3431107	6
3431177	8
3431192	12
3431201	0
3431368	17
3431375	20
3431386	54
3431447	1
3431480	6
3431537	96
3431662	63
3431736	181
3431770	87
3431794	182
3431806	32
3431843	0
3431889	0
3431903	0
3431932	0
3432058	59
3432067	34
3432277	130
3432292	32
3432313	3
3432329	16
3432399	45
3432504	14
3432613	91
3432619	23
3432640	36
3432647	18
3432678	61
3432724	43
3432867	33
3432898	16
3432965	0
3432994	20
3433006	51
3433029	0
3433098	6
3433147	84
3433231	28
3433270	47
3433317	17
3433332	0
3433408	3
3433418	8
3433439	59
3433443	62
3433540	13
3433543	46
3433623	2
3433645	36
3433665	33
3433704	4
3433848	37
3433890	1
3434004	152
3434062	4
3434077	25
3434143	8
3434210	39
3434292	6
3434321	8
3434346	29
3434398	8
3434424	7
3434436	1
3434460	91
3434491	0
3434571	42
3434601	0
3434851	0
3434890	32
3434893	47
3435090	13
3435303	0
3435331	2
3435342	0
3435362	12
3435378	0
3435420	1
3435473	7
3435559	1
3435565	4
3435613	3
3435657	0
3435669	0
3435683	1
3435760	19
3435841	19
3435863	21
3435945	44
3435959	17
3435999	63
3436026	12
3436141	19
3436147	2
3436266	51
3436327	29
3436437	33
3436468	2
3436510	35
3436645	37
3436693	19
3436695	5
3436702	0
3436715	0
3436763	0
3436856	16
3437046	2
3437158	81
3437170	22
3437241	0
3437297	0
3437334	92
3437376	63
3437565	5
3437606	0
3437652	15
3437763	6
3437865	21
3437939	0
3438039	0
3438048	34
3438051	23
3438057	125
3438120	4
3438257	0
3438421	0
3438438	45
3438493	0
3438589	97
3438593	15
3438664	0
3438680	16
3438808	0
3438881	5
3438910	23
3438943	0
3438957	44
3438972	79
3439012	34
3439019	1
3439115	5
3439232	41
3439315	0
3439370	117
3439388	10
3439543	11
3439598	17
3439688	44
3439742	7
3439815	0
3439843	53
3439865	5
3439877	234
3439988	21
3440015	14
3440129	11
3440244	0
3440274	7
3440333	0
3440345	152
3440348	25
3440357	0
3440364	12
3440371	22
3440387	66
3440408	0
3440420	84
3440423	0
3440576	31
3440689	91
3440709	47
3440822	146
3440893	1
3440961	72
3440967	13
3441025	63
3441101	15
3441137	80
3441167	154
3441243	0
3441249	0
3441275	33
3441347	4
3441363	137
3441403	0
3441541	0
3441563	48
3441572	10
3441622	24
3441768	6
3441782	0
3441807	5
3441866	23
3441876	0
3441892	4
3442025	0
3442059	109
3442071	33
3442101	20
3442122	68
3442166	2
3442358	73
3442378	36
3442422	8
3442425	65
3442455	0
3442480	98
3442637	0
3442654	23
3442713	0
3442772	4
3442779	68
3442814	0
3442995	0
3443069	23
3443146	140
3443161	5
3443194	42
3443242	6
3443337	0
3443395	5
3443428	3
3443455	77
3443457	87
3443926	11
3444180	1
3444344	3
3444350	0
3444425	0
3444459	9
3444667	5
3444979	51
3445031	5
3445315	21
3445363	27
3445507	4
3445523	12
3445672	42
3445818	82
3445864	18
3445937	8
3445996	58
3446014	26
3446049	8
3446078	0
3446142	0
3446159	3
3446246	45
3446283	0
3446562	25
3446609	1
3446712	19
3446716	0
3446872	51
3446880	21
3446906	0
3446936	30
3447012	0
3447073	9
3447190	70
3447210	8
3447273	42
3447284	0
3447332	38
3447423	41
3447432	0
3447495	0
3447525	6
3447546	33
3447744	0
3447759	0
3447808	0
3447865	7
3447885	0
3447996	36
3448011	0
3448038	0
3448066	1
3448107	32
3448113	37
3448172	0
3448214	48
3448380	15
3448444	3
3448468	6
3448541	5
3448648	0
3448690	1
3448750	4
3448798	49
3448891	3
3448903	23
3448924	15
3448927	29
3448933	4
3448945	4
3449023	29
3449146	81
3449218	34
3449263	9
3449318	11
3449368	19
3449418	1
3449593	40
3449617	198
3449619	4
3449668	109
3449713	0
3449752	24
3449827	49
3449896	10
3450025	3
3450028	42
3450068	30
3450213	5
3450231	9
3450255	0
3450315	11
3450339	0
3450372	39
3450612	1
3450616	17
3450644	0
3450657	0
3450910	11
3451178	4
3451199	5
3451379	12
3451694	3
3451745	0
3451753	18
3451761	15
3451797	39
3451877	14
3451929	55
3452063	43
3452348	39
3452404	139
3452408	28
3452735	62
3452762	5
3452807	115
3452834	0
3452958	45
3452979	3
3453102	3
3453240	18
3453342	3
3453384	38
3453756	24
3453852	28
3453867	58
3453877	58
3453910	39
3454110	8
3454194	55
3454219	68
3454412	40
3454475	2
3454571	47
3454660	0
3454685	112
3455078	0
3455186	1
3455338	0
3455411	13
3455421	14
3455493	31
3455525	18
3455590	20
3455818	19
3455851	41
3455971	81
3455996	0
3456006	0
3456076	40
3456152	0
3456244	58
3456285	46
3456343	0
3456362	1
3456495	8
3456577	0
3456625	62
3456658	22
3456841	11
3456928	4
3456934	7
3456985	0
3457135	0
3457159	0
3457246	0
3457287	0
3457323	1
3457335	80
3457394	0
3457504	4
3457759	14
3457798	4
3458011	2
3458034	26
3458060	2
3458097	10
3458123	16
3458154	8
3458178	18
3458236	35
3458323	11
3458399	26
3458428	3
3458508	76
3458634	0
3458844	19
3459008	70
3459067	0
3459093	0
3459300	31
3459347	79
3459479	233
3459638	23
3459689	59
3459737	77
3459812	13
3459839	24
3459925	30
3460019	4
3460060	38
3460099	0
3460415	25
3460470	1
3460517	11
3460802	88
3460812	4
3460961	199
3460980	0
3461021	86
3461075	1
3461193	115
3461300	14
3461412	80
3461421	52
3461580	74
3461758	3
3461791	2
3461890	14
3461924	0
3461987	0
3462005	1
3462049	0
3462067	47
3462302	0
3462358	22
3462377	84
3462381	42
3462531	36
3462567	0
3462637	75
3462738	27
3462752	0
3462761	25
3462844	0
3462891	146
3462918	118
3462950	0
3462998	0
3463040	9
3463047	19
3463251	20
3463608	6
3463630	22
3463925	50
3463955	97
3463986	68
3464031	15
3464056	69
3464186	49
3464213	0
3464282	265
3464362	19
3464422	14
3464444	35
3464478	5
3464513	54
3464532	123
3464667	1
3464700	55
3464751	305
3464901	0
3465045	21
3465060	48
3465066	97
3465156	42
3465354	65
3465429	1
3465479	3
3465537	74
3465567	0
3465604	65
3465624	9
3465681	267
3465735	55
3465786	0
3465801	63
3465841	6
3465871	78
3465898	22
3465956	30
3465962	342
3465992	87
3466102	0
3466127	131
3466237	18
3466240	67
3466277	1
3466310	23
3466325	49
3466359	24
3466388	170
3466439	207
3466448	41
3466522	30
3466543	19
3466770	0
3466826	104
3466890	28
3466901	151
3466966	14
3466969	37
3467078	150
3467134	19
3467148	0
3467159	84
3467174	19
3467208	0
3467291	2
3467356	1
3467374	0
3467376	15
3467396	39
3467404	70
3467435	37
3467624	22
3467678	0
3467718	347
3467721	17
3467837	151
3467861	146
3467909	92
3467996	0
3468034	0
3468068	0
3468142	0
3468189	0
3468200	0
3468215	0
3468241	0
3468261	0
3468369	22
3468399	75
3468710	9
3468821	12
3468840	53
3468902	16
3468922	3
3469237	7
3469272	109
3469312	33
3469440	0
3469569	0
3469716	0
3469784	0
3469796	0
3469810	0
3469814	0
3469883	0
3469913	0
3469969	0
3470014	0
3470033	0
3470085	0
3470087	0
3470250	0
3470369	0
3470385	0
3470434	0
3470454	0
3470522	0
3470562	0
3470656	0
3470678	0
3470693	0
3470716	0
3470827	0
3470844	0
3470890	0
3471074	0
3471142	0
3471335	0
3471382	2
3471394	1
3471438	36
3471473	0
3471654	23
3471730	26
3471732	182
3471741	112
3471810	12
3471850	1
3471900	0
3471972	0
3472336	10
3472371	30
3472477	38
3472492	151
3472530	0
3472583	0
3472724	26
3472740	2
3472766	1
3472776	5
3472859	0
3472889	0
3472904	0
3472920	0
3472975	0
3473070	0
3473147	0
3473312	0
3473369	0
3473396	0
3473421	0
3473423	0
3473510	0
3473636	0
3473668	0
3473893	0
3473909	68
3474003	36
3474013	140
3474016	193
3474292	37
3474307	64
3474369	1
3474397	73
3474425	44
3474455	110
3474459	15
3474482	26
3474534	0
3474560	1
3474573	0
3474702	24
3474766	3
3474973	0
3475066	53
3475232	8
3475478	34
3475524	0
3475610	84
3475619	28
3475622	48
3475643	0
3475669	12
3475684	8
3475729	0
3475734	0
3475779	1
3475811	0
3475875	0
3475887	32
3475954	1
3476063	44
3476316	14
3476322	8
3476324	256
3476591	3
3476723	0
3476893	0
3477028	5
3477047	0
3477077	0
3477104	0
3477118	5
3477195	3
3477355	13
3477376	6
3477417	0
3477495	0
3477508	0
3477555	0
3477565	0
3477569	0
3477578	0
3477601	0
3477639	0
3477651	0
3477657	0
3477669	5
3477674	0
3477698	0
3477731	0
3477744	0
3477772	0
3477777	3
3477793	0
3477821	0
3477848	0
3477872	0
3477876	0
3477929	0
3477980	1
3478041	0
3478068	2
3478097	11
3478107	0
3478110	44
3478119	45
3478134	0
3478161	5
3478175	0
3478245	0
3478270	0
3478317	0
3478354	0
3478362	0
3478386	0
3478405	0
3478425	0
3478437	0
3478502	11
3478519	5
3478526	0
3478533	0
3478541	22
3478673	17
3478682	0
3478723	13
3478846	126
3478906	16
3478988	0
3479002	4
3479012	0
3479030	0
3479038	0
3479088	0
3479136	48
3479197	28
3479296	4
3479329	28
3479358	0
3479383	27
3479395	71
3479403	1
3479415	0
3479440	6
3479500	0
3479551	0
3479555	0
3479639	0
3479678	0
3479682	0
3479702	0
3479718	0
3479767	0
3479783	0
3479823	0
3479854	0
3479935	1
3480055	0
3480068	1
3480228	0
3480311	0
3480353	12
3480399	0
3480402	0
3480427	6
3480446	0
3480716	2
3480749	0
3480893	0
3480927	15
3480973	11
3481021	25
3481112	0
3481194	24
3481196	0
3481230	5
3481301	19
3481326	40
3481345	12
3481355	20
3481375	7
3481383	6
3481465	9
3481592	0
3481634	1
3481706	45
3481778	26
3481791	4
3481890	19
3481928	39
3481930	52
3482030	1
3482219	17
3482291	14
3482327	5
3482337	0
3482484	38
3482594	4
3482693	46
3482734	11
3482807	20
3482836	58
3482862	0
3482903	109
3482910	21
3482947	22
3482970	1
3483051	0
3483062	10
3483118	0
3483208	8
3483247	8
3483265	0
3483316	34
3483380	6
3483419	30
3483441	0
3483481	62
3483502	17
3483575	6
3483623	3
3483740	0
3483773	3
3483782	8
3483808	7
3483842	0
3483894	1
3483937	150
3483940	101
3483951	102
3484070	92
3484084	104
3484217	27
3484247	34
3484253	30
3484259	10
3484271	79
3484373	184
3484393	0
3484622	25
3484638	57
3484664	48
3484716	11
3484742	51
3484763	125
3484805	151
3484885	2
3485089	73
3485109	24
3485113	124
3485142	25
3485156	24
3485162	76
3485205	74
3485244	62
3485300	12
3485309	2
3485434	17
3485482	66
3485488	32
3485500	38
3485563	18
3485632	43
3485660	42
3485672	63
3485762	10
3485805	0
3485921	11
3485933	60
3485990	67
3486036	0
3486186	92
3486230	0
3486278	64
3486320	2
3486456	2
3486485	0
3486600	0
3486609	23
3486660	52
3486813	46
3486918	75
3486921	150
3486931	0
3486957	81
3487086	297
3487122	100
3487126	374
3487277	57
3487329	2
3487339	0
3487407	0
3487429	19
3487435	3
3487447	0
3487498	0
3487515	9
3487526	0
3487556	0
3487594	0
3487654	6
3487662	2
3487693	14
3487766	34
3487827	8
3487886	0
3487906	62
3488058	262
3488062	82
3488089	0
3488105	0
3488179	178
3488233	72
3488299	14
3488331	63
3488392	42
3488554	19
3488747	10
3488767	1
3488804	25
3488899	65
3489058	71
3489132	10
3489304	110
3489347	1
3489519	70
3489534	39
3489603	16
3489621	1
3489695	80
3489757	0
3489773	0
3489863	0
3489868	0
3489884	0
3489888	0
3489921	0
3489933	0
3489943	0
3489997	0
3490045	0
3490051	0
3490082	0
3490095	0
3490107	0
3490118	0
3490121	3
3490133	28
3490157	7
3490162	30
3490215	82
3490226	10
3490315	0
3490320	55
3490342	1
3490370	67
3490374	130
3490452	32
3490458	17
3490474	22
3490562	54
3490580	39
3490583	87
3490610	34
3490655	28
3490704	0
3490761	20
3490800	8
3490820	0
3490844	10
3490878	70
3490904	4
3490920	0
3491093	0
3491118	0
3491138	35
3491182	6
3491224	9
3491280	0
3491428	19
3491541	0
3491687	148
3491696	9
3491700	33
3491711	0
3491765	1
3491786	22
3492026	0
3492096	0
3492119	0
3492139	72
3492239	60
3492325	0
3492374	1
3492522	38
3492589	0
3492619	0
3492660	1
3492663	4
3492725	0
3492789	0
3492811	0
3492851	0
3492904	0
3492932	2
3493030	0
3493036	0
3493127	8
3493139	5
3493204	0
3493221	0
3493229	27
3493325	9
3493406	14
3493442	7
3493472	8
3493538	18
3493544	1
3493547	4
3493556	14
3493598	0
3493613	6
3493634	10
3493638	27
3493702	0
3493711	0
3493764	0
3493941	0
3493981	3
3494012	29
3494069	0
3494144	19
3494204	8
3494210	11
3494269	6
3494304	3
3494315	17
3494378	70
3494390	28
3494469	25
3494473	123
3494552	0
3494611	2
3494615	58
3494686	0
3494706	3
3494847	22
3494850	54
3494987	0
3495022	6
3495086	4
3495096	5
3495117	1
3495132	1
3495186	0
3495188	21
3495211	0
3495346	110
3495455	8
3495469	0
3495515	5
3495520	7
3495538	5
3495573	5
3495583	0
3495672	0
3495722	70
3495895	30
3495917	1
3496073	17
3496187	0
3496207	32
3496217	10
3496238	5
3496352	75
3496392	2
3496408	4
3496506	31
3496509	52
3496648	0
3496676	4
3496685	2
3496697	10
3496795	1
3496846	13
3496894	30
3496923	8
3497014	0
3497073	3
3497106	0
3497218	9
3497251	8
3497421	0
3497527	56
3497577	0
3497634	0
3497871	0
3497906	0
3497932	6
3497955	2
3497957	8
3497976	5
3498011	0
3498095	4
3498114	22
3498258	0
3498263	6
3498501	4
3498635	0
3498646	7
3498671	0
3498751	17
3498789	1
3498803	42
3498820	0
3498870	0
3498909	0
3498921	0
3498964	20
3498978	0
3499007	4
3499015	1
3499052	0
3499059	0
3499188	14
3499307	0
3499362	29
3499385	1
3499429	0
3499442	8
3499462	8
3499472	0
3499611	3
3499640	11
3499662	10
3499823	40
3499907	39
3499941	24
3499958	36
3499963	24
3499967	32
3499986	134
3500112	0
3500150	27
3500357	101
3500622	65
3500707	0
3500771	27
3500792	0
3500797	13
3500813	7
3500850	1
3500857	0
3500906	11
3500977	193
3501023	11
3501042	3
3501052	1
3501131	65
3501152	2
3501192	107
3501314	19
3501329	19
3501337	63
3501347	153
3501372	212
3501376	179
3501443	104
3501463	349
3501492	48
3501544	64
3501591	85
3501760	0
3501774	8
3501807	1
3501836	57
3501923	79
3502004	131
3502006	8
3502019	58
3502091	70
3502119	65
3502134	26
3502143	317
3502208	133
3502244	301
3502250	11
3502458	0
3502469	8
3502479	180
3502539	84
3502722	141
3502836	48
3502878	95
3502886	0
3502931	3
3502943	9
3502968	19
3503000	103
3503014	123
3503063	30
3503072	142
3503117	351
3503205	14
3503224	104
3503230	12
3503245	178
3503251	20
3503285	9
3503307	6
3503310	5
3503361	5
3503406	0
3503634	0
3503898	0
3503926	0
3503948	0
3503966	0
3503995	0
3504021	0
3504170	0
3504262	61
3504351	21
3504362	1
3504485	45
3504588	31
3504615	10
3504628	0
3504681	15
3504711	65
3504742	17
3504765	5
3504816	4
3504875	67
3504972	22
3504995	0
3505059	29
3505140	16
3505147	12
3505155	74
3505194	28
3505212	18
3505287	22
3505300	0
3505305	0
3505315	0
3505320	0
3505333	3
3505359	52
3505416	15
3505490	1
3505525	2
3505561	0
3505669	1
3505739	19
3505780	1
3505821	0
3505854	0
3505909	18
3506002	0
3506069	1
3506119	0
3506175	25
3506322	1
3506362	21
3506415	0
3506437	5
3506449	8
3506612	0
3506686	11
3506716	0
3506764	1
3506794	11
3506872	0
3506883	0
3506904	0
3507043	0
3507096	0
3507110	0
3507130	0
3507252	10
3507353	12
3507434	7
3507464	0
3507481	10
3507608	11
3507642	0
3507717	13
3507721	31
3507851	6
3507858	0
3507990	22
3508079	33
3508102	0
3508222	55
3508236	1
3508242	0
3508307	0
3508381	6
3508467	12
3508561	12
3508681	33
3508720	22
3508828	1
3508867	0
3508939	88
3508977	4
3509044	22
3509047	28
3509061	46
3509139	14
3509188	1
3509197	18
3509206	19
3509293	16
3509421	76
3509427	6
3509449	109
3509486	13
3509511	6
3509543	62
3509545	211
3509571	102
3509580	23
3509609	52
3509616	30
3509637	73
3509687	3
3509768	13
3509782	0
3509799	7
3510050	65
3510121	1
3510133	14
3510223	42
3510262	6
3510435	51
3510525	0
3510586	62
3510616	0
3510627	0
3510647	22
3510666	0
3510729	5
3510759	16
3510851	8
3510854	9
3510896	19
3511100	0
3511361	13
3511374	9
3511394	3
3511413	65
3511424	23
3511438	22
3511527	187
3511573	15
3511658	7
3511688	52
3511692	47
3511704	0
3511799	1
3511822	0
3511886	43
3511889	8
3511940	0
3511958	1
3511998	4
3512024	0
3512030	119
3512068	9
3512137	3
3512321	0
3512335	0
3512410	3
3512455	15
3512459	0
3512537	4
3512541	9
3512559	0
3512739	0
3512790	0
3512799	18
3512810	0
3512886	0
3512923	13
3513003	0
3513039	0
3513132	2
3513165	5
3513258	24
3513285	19
3513301	2
3513327	8
3513481	3
3513501	4
3513554	0
3513587	0
3513593	0
3513632	0
3513662	0
3513705	0
3513893	0
3513924	1
3514046	0
3514092	0
3514139	1
3514148	0
3514157	2
3514196	0
3514205	0
3514269	0
3514454	5
3514491	6
3514523	0
3514535	0
3514747	0
3514760	25
3514804	0
3514864	5
3514945	16
3514954	16
3514978	5
3515134	6
3515294	0
3515487	14
3515505	0
3515514	0
3515584	0
3515673	0
3515708	0
3515778	0
3515808	1
3515812	2
3515833	0
3515868	8
3515884	0
3515929	0
3515949	5
3516045	11
3516165	0
3516201	0
3516221	4
3516243	1
3516345	0
3516450	0
3516509	0
3516516	0
3516542	0
3516666	5
3516774	2
3517138	0
3517177	10
3517294	7
3517327	0
3517331	0
3517355	6
3517398	0
3517412	0
3517592	0
3517769	0
3517775	0
3517885	0
3517898	0
3517980	0
3518015	0
3518163	16
3518187	0
3518224	2
3518307	0
3518368	1
3518461	0
3518551	16
3518636	0
3518641	0
3518785	17
3518918	1
3518929	0
3518949	1
3518965	0
3519220	0
3519244	15
3519334	0
3519517	0
3519519	13
3519625	0
3519679	0
3519681	4
3519720	11
3519765	0
3519806	4
3519861	0
3519894	5
3519905	13
3519984	0
3520023	12
3520031	33
3520037	0
3520063	0
3520151	0
3520176	11
3520193	0
3520212	1
3520243	4
3520297	0
3520311	24
3520317	1
3520340	0
3520477	0
3520509	0
3520547	0
3520590	0
3520595	0
3520607	0
3520622	0
3520663	0
3520685	7
3520696	0
3520723	0
3520792	0
3520812	0
3520846	0
3520858	9
3520866	1
3520870	0
3520936	4
3520942	8
3520978	0
3521058	0
3521065	31
3521068	57
3521072	16
3521262	9
3521310	125
3521358	5
3521539	1
3521598	12
3521636	0
3521662	0
3521766	2
3521817	2
3521905	17
3521936	6
3521942	1
3521958	3
3522043	0
3522172	1
3522207	0
3522255	9
3522454	0
3522555	4
3522567	9
3522606	6
3522657	10
3522669	9
3522702	17
3522723	1
3522793	0
3522803	7
3522818	2
3522840	7
3522862	0
3523032	7
3523059	7
3523181	0
3523194	0
3523230	0
3523282	3
3523341	0
3523395	5
3523406	5
3523414	0
3523536	0
3523796	0
3523809	0
3523818	9
3523893	18
3523991	0
3524060	0
3524064	9
3524071	0
3524083	0
3524095	0
3524134	6
3524199	15
3524236	0
3524309	0
3524337	0
3524357	8
3524359	0
3524486	0
3524555	0
3524627	0
3524660	11
3524726	0
3524774	0
3524792	0
3524849	0
3525032	0
3525065	0
3525110	0
3525161	2
3525242	0
3525300	0
3525332	0
3525399	0
3525414	23
3525424	1
3525464	0
3525490	0
3525515	1
3525530	0
3525555	0
3525576	22
3525630	2
3525647	5
3525814	0
3525901	16
3526013	2
3526052	32
3526055	4
3526164	0
3526331	0
3526345	32
3526405	19
3526444	0
3526460	90
3526462	6
3526494	0
3526568	2
3526571	21
3526618	0
3526702	26
3526793	0
3526815	16
3526825	10
3526853	43
3526857	1
3526875	5
3526906	12
3526918	14
3527037	10
3527124	0
3527159	0
3527194	7
3527200	18
3527297	13
3527306	5
3527389	0
3527549	36
3527551	13
3527585	2
3527620	0
3527645	0
3527756	0
3527786	1
3527792	50
3527820	0
3527879	0
3527936	20
3528095	7
3528114	18
3528215	0
3528308	3
3528437	0
3528506	2
3528510	56
3528547	6
3528700	26
3528742	96
3528818	13
3528946	19
3529112	5
3529130	10
3529153	27
3529179	5
3529225	9
3529231	8
3529243	1
3529263	5
3529336	23
3529401	0
3529521	0
3529602	0
3529669	13
3529808	1
3529834	11
3529894	5
3529988	19
3530036	8
3530070	43
3530200	0
3530259	4
3530290	0
3530334	0
3530374	0
3530420	0
3530495	4
3530532	17
3530585	0
3530709	4
3530722	10
3530736	0
3530771	0
3530786	18
3530933	56
3531032	67
3531052	0
3531077	14
3531093	9
3531120	0
3531130	0
3531135	0
3531147	0
3531157	0
3531236	213
3531240	17
3531377	1
3531392	14
3531514	20
3531618	20
3531659	33
3531772	40
3531842	11
3531881	8
3531914	0
3532036	42
3532201	34
3532281	0
3532302	28
3532321	28
3532339	41
3532520	0
3532525	0
3532617	0
3532827	0
3532920	0
3532941	0
3532951	0
3533087	0
3533094	3
3533194	0
3533217	34
3533370	4
3533424	0
3533436	0
3533485	0
3533599	0
3533640	0
3533896	55
3533913	8
3533922	54
3534077	11
3534330	0
3534380	0
3534392	0
3534394	0
3534481	0
3534523	7
3534636	5
3534647	2
3534766	0
3534802	0
3534931	0
3534947	0
3534998	13
3535154	10
3535327	19
3535336	17
3535339	3
3535348	44
3535418	1
3535525	5
3535647	37
3535700	14
3535707	0
3535719	18
3535793	0
3535851	31
3535879	2
3535939	6
3536054	3
3536060	0
3536064	0
3536069	0
3536074	0
3536178	9
3536375	75
3536501	10
3536537	15
3536625	0
3536638	0
3536656	0
3536686	0
3536715	0
3536726	0
3536763	1
3536867	32
3536949	0
3536964	0
3537041	0
3537052	0
3537086	0
3537092	2
3537191	6
3537233	32
3537248	1
3537265	0
3537272	17
3537325	6
3537337	23
3537384	0
3537391	1
3537394	6
3537399	2
3537446	16
3537491	0
3537511	0
3537549	2
3537847	93
3537991	0
3538111	4
3538177	61
3538247	23
3538344	9
3538357	6
3538372	128
3538392	5
3538463	4
3538495	19
3538641	0
3538672	1
3538802	1
3539066	5
3539070	23
3539345	0
3539393	25
3539402	1
3539432	0
3539550	0
3539630	0
3539639	15
3539650	0
3539688	0
3539711	34
3539724	22
3539786	6
3539844	148
3540020	11
3540032	60
3540092	23
3540159	8
3540227	4
3540411	0
3540436	0
3540490	2
3540537	0
3540600	0
3540627	3
3540678	0
3540710	0
3540751	0
3540758	1
3540778	0
3540869	11
3540880	3
3540884	2
3540890	2
3540911	18
3540924	53
3540927	0
3540977	23
3540989	132
3541064	0
3541078	24
3541158	87
3541177	0
3541189	44
3541207	3
3541223	15
3541264	19
3541285	35
3541288	36
3541372	14
3541630	24
3541840	3
3541862	0
3541879	0
3541896	1
3541951	15
3541979	15
3542042	11
3542052	0
3542054	30
3542066	0
3542078	9
3542087	11
3542105	0
3542119	0
3542124	3
3542145	0
3542198	10
3542237	30
3542245	0
3542272	0
3542343	53
3542529	0
3542558	32
3542605	0
3542645	21
3542736	15
3542818	0
3542836	18
3542856	1
3542886	3
3542897	0
3542954	0
3542965	5
3542986	29
3543124	121
3543175	58
3543179	158
3543391	13
3543414	5
3543433	16
3543445	2
3543507	40
3543631	0
3543807	8
3543905	4
3543959	14
3544147	9
3544227	24
3544286	16
3544316	16
3544342	13
3544367	2
3544671	5
3544678	0
3544784	18
3544786	2
3544924	3
3544953	5
3545008	0
3545014	0
3545050	1
3545059	6
3545116	48
3545178	23
3545230	0
3545309	0
3545363	0
3545371	0
3545377	0
3545389	0
3545398	3
3545410	0
3545412	10
3545416	0
3545428	0
3545430	0
3545480	27
3545531	0
3545595	7
3545851	0
3545887	6
3546043	6
3546224	1
3546249	12
3546377	0
3546402	3
3546478	19
3546531	37
3546545	0
3546600	0
3546700	29
3546715	9
3546723	3
3546792	30
3546795	51
3546839	0
3546846	0
3546875	0
3546902	3
3547101	46
3547127	20
3547180	26
3547185	25
3547396	12
3547402	0
3547477	24
3547514	0
3547563	0
3547587	0
3547603	0
3547687	3
3547728	2
3547763	1
3547831	84
3548140	81
3548224	87
3548305	56
3548316	8
3548413	99
3548420	136
3548606	145
3548638	19
3548812	82
3548858	30
3548902	38
3548910	8
3548922	22
3548983	4
3548989	3
3549001	23
3549039	32
3549106	0
3549227	0
3549233	46
3549332	6
3549392	2
3549515	91
3549564	17
3549605	25
3549672	8
3549757	4
3549940	10
3549960	1
3549983	0
3549987	0
3550061	16
3550253	15
3550339	0
3550341	0
3550346	0
3550353	0
3550355	0
3550644	1
3550854	0
3550967	22
3551020	1
3551044	9
3551129	21
3551133	9
3551208	0
3551302	20
3551399	54
3551430	90
3551552	1
3551602	6
3551606	5
3551724	21
3551727	73
3551814	43
3551823	21
3551845	4
3552017	16
3552031	26
3552045	145
3552072	25
3552096	20
3552199	14
3552218	1
3552227	1
3552233	1
3552246	5
3552321	45
3552334	4
3552355	27
3552357	93
3552459	20
3552465	13
3552504	21
3552507	24
3552602	0
3552609	22
3552646	33
3552664	5
3552702	9
3552785	35
3552882	42
3552913	61
3553035	1
3553085	9
3553089	6
3553207	13
3553210	76
3553297	54
3553306	10
3553328	6
3553500	5
3553514	16
3553528	124
3553555	16
3553579	24
3553682	9
3553701	0
3553710	2
3553716	3
3553729	13
3553804	52
3553817	15
3553838	41
3553840	123
3553942	29
3553948	12
3553987	19
3553990	24
3554157	67
3554189	21
3554216	18
3554245	0
3554252	0
3554259	0
3554264	0
3554267	0
3554389	53
3554410	6
3554448	11
3554501	4
3554589	9
3554621	8
3554634	21
3554693	57
3554762	15
3554792	41
3554910	17
3554946	222
3554981	15
3555033	29
3555153	64
3555257	4
3555283	92
3555320	45
3555381	0
3555458	25
3555528	21
3555565	16
3555601	1
3555634	1
3555675	9
3555683	35
3555922	0
3555948	36
3556050	252
3556076	1
3556115	17
3556151	10
3556209	82
3556219	33
3556234	54
3556307	6
3556316	157
3556357	44
3556369	64
3556440	19
3556628	5
3556677	90
3556686	10
3556696	113
3556718	2
3556777	0
3556857	93
3556869	33
3556929	0
3556942	44
3556959	55
3556976	24
3556978	240
3557034	9
3557067	10
3557107	58
3557140	126
3557172	20
3557186	0
3557248	98
3557276	54
3557305	78
3557341	37
3557400	2
3557411	17
3557441	34
3557471	8
3557479	0
3557540	47
3557672	31
3557757	12
3557969	0
3557981	104
3558023	3
3558179	13
3558208	34
3558264	41
3558268	93
3558320	64
3558327	23
3558330	92
3558392	34
3558401	45
3558436	1
3558492	10
3558578	40
3558601	0
3558690	1
3558701	0
3558726	1
3558740	57
3558860	15
3558914	9
3558932	109
3558981	0
3559012	93
3559045	0
3559159	9
3559191	0
3559197	0
3559263	6
3559267	44
3559283	0
3559292	0
3559367	0
3559403	0
3559419	0
3559445	0
3559457	0
3559499	7
3559530	22
3559543	10
3559772	22
3559833	0
3559838	11
3559872	16
3560192	1
3560249	0
3560338	0
3560437	0
3560466	0
3560528	0
3560546	1
3560576	0
3560612	0
3560627	0
3560807	0
3560837	0
3560849	0
3560888	0
3560901	0
3560910	0
3560933	0
3560936	0
3560948	0
3561032	0
3561077	0
3561117	1
3561124	0
3561185	0
3561206	0
3561242	0
3561329	0
3561335	0
3561353	1
3561398	0
3561540	0
3561547	0
3561584	0
3561590	0
3561609	0
3561617	0
3561623	0
3561659	0
3561675	0
3561695	0
3561779	0
3561810	0
3561860	0
3561867	0
3561938	0
3561951	0
3561968	0
3561998	0
3562001	0
3562041	0
3562060	0
3562077	0
3562110	0
3562119	0
3562130	0
3562139	0
3562166	0
3562188	0
3562200	0
3562202	0
3562416	0
3562424	0
3562475	0
3562490	0
3562503	0
3562507	0
3562516	0
3562530	0
3562579	0
3562599	0
3562601	0
3562636	0
3562652	0
3562670	0
3562691	0
3562725	0
3562772	0
3562831	0
3562862	0
3562916	0
3562989	0
3563018	0
3563051	0
3563170	0
3563174	2
3563220	5
3563226	169
3563262	10
3563320	0
3563376	1
3563639	0
3563668	10
3563889	1
3563898	40
3563913	19
3563991	0
3564059	14
3564111	5
3564152	47
3564209	12
3564233	14
3564269	0
3564277	19
3564290	112
3564295	57
3564366	103
3564444	39
3564554	48
3564619	97
3564746	0
3564810	76
3564935	12
3564996	4
3565010	7
3565040	10
3565192	81
3565215	29
3565245	13
3565304	24
3565656	2
3565689	0
3565773	1
3565842	137
3565873	99
3565945	0
3565993	36
3566089	104
3566101	0
3566283	66
3566512	0
3566639	86
3566688	61
3566694	22
3566739	66
3566989	2
3567013	0
3567044	47
3567143	15
3567161	26
3567200	9
3567294	7
3567347	13
3567361	0
3567498	17
3567639	11
3567681	109
3567818	24
3567890	11
3567970	4
3568011	121
3568104	27
3568137	48
3568153	28
3568253	0
3568276	49
3568399	15
3568467	66
3568563	50
3568583	5
3568668	0
3568822	208
3568826	6
3568833	62
3568837	25
3568888	100
3569040	0
3569094	0
3569146	3
3569204	61
3569208	73
3569254	111
3569390	16
3569526	0
3569575	0
3569598	0
3569609	0
3569766	0
3569948	0
3569970	0
3570034	0
3570041	0
3570067	0
3570094	0
3570105	0
3570135	0
3570237	0
3570284	0
3570316	0
3570372	0
3570395	0
3570403	0
3570499	0
3570523	0
3570606	0
3570643	0
3570652	0
3570718	0
3570873	0
3570889	0
3570904	0
3571149	0
3571200	0
3571229	69
3571318	34
3571323	10
3571356	361
3571358	174
3571377	28
3571422	20
3571535	13
3571570	17
3571584	0
3571659	27
3571809	3
3571846	62
3572033	8
3572112	1
3572232	69
3572310	6
3572529	13
3572600	25
3572619	3
3572621	2
3572692	9
3572832	1
3573157	1
3573206	0
3573222	10
3573260	0
3573395	0
3573425	1
3573428	1
3573473	3
3573491	1
3573549	12
3573605	0
3573657	1
3573684	5
3573720	153
3573764	70
3573791	0
3573828	11
3573831	11
3573841	8
3573891	1
3574024	0
3574191	0
3574555	0
3574756	0
3574767	19
3574874	0
3574928	2
3574945	3
3575124	2
3575161	0
3575181	1
3575297	0
3575300	12
3575373	3
3575388	1
3575657	16
3575707	0
3575716	0
3575741	10
3575793	26
3575936	9
3576020	0
3576078	1
3576186	5
3576197	15
3576210	1
3576411	0
3576509	0
3576570	0
3576628	0
3576644	0
3576657	0
3576665	0
3576668	10
3576690	52
3576701	1
3576742	0
3576840	0
3576941	0
3576977	0
3576989	0
3577005	11
3577235	45
3577301	6
3577449	0
3577528	62
3577577	1
3577800	0
3577927	0
3577960	0
3577969	0
3578112	0
3578116	6
3578299	0
3578310	4
3578314	12
3578352	8
3578468	52
3578599	1
3578812	2
3578911	0
3579184	0
3579475	9
3579599	7
3579738	0
3579846	9
3579902	2
3579908	22
3579925	6
3580107	35
3580188	13
3580197	16
3580234	7
3580279	17
3580296	11
3580320	39
3580391	16
3580490	1
3580542	26
3580550	0
3580623	0
3580678	25
3580764	0
3580801	7
3580884	0
3580922	19
3581039	0
3581050	7
3581075	6
3581162	10
3581202	1
3581220	1
3581223	11
3581306	10
3581389	1
3581430	30
3581445	0
3581596	18
3581618	49
3581624	2
3581632	2
3581641	21
3581702	0
3581710	0
3581852	0
3581904	9
3581909	0
3581952	2
3582043	2
3582198	0
3582251	1
3582289	0
3582489	78
3582492	11
3582509	42
3582520	21
3582529	87
3582532	22
3582591	0
3582661	0
3582749	0
3582800	0
3582901	0
3582961	0
3582982	0
3583014	0
3583073	0
3583135	0
3583147	0
3583210	0
3583228	0
3583267	0
3583309	0
3583359	0
3583437	0
3583528	0
3583533	0
3583572	0
3583639	0
3583647	0
3583683	0
3583711	0
3583723	21
3583725	26
3583759	8
3583798	0
3583810	0
3583850	0
3583914	0
3583960	0
3583996	8
3584005	1
3584013	0
3584043	0
3584107	1
3584134	0
3584296	2
3584333	2
3584335	0
3584375	0
3584587	4
3584629	0
3584644	0
3584787	0
3584893	4
3584904	0
3584919	61
3584922	76
3584977	6
3585168	0
3585182	0
3585215	0
3585228	0
3585250	0
3585258	0
3585326	0
3585399	0
3585582	0
3585674	0
3585684	5
3585770	8
3585793	4
3585871	4
3585927	23
3585994	72
3585997	66
3586016	0
3586023	12
3586029	63
3586080	0
3586098	0
3586107	74
3586117	55
3586153	28
3586247	15
3586302	75
3586317	75
3586367	17
3586488	69
3586491	78
3586576	0
3586624	16
3586738	113
3586767	0
3586828	84
3586841	10
3586926	0
3586987	0
3587162	0
3587192	4
3587243	0
3587251	0
3587264	2
3587327	1
3587414	0
3587435	0
3587546	45
3587549	45
3587592	94
3587604	23
3587632	0
3587679	8
3587702	24
3587785	5
3587793	27
3587855	0
3587867	0
3587898	0
3588062	0
3588086	0
3588121	0
3588161	0
3588190	0
3588205	0
3588227	0
3588311	0
3588369	0
3588483	0
3588541	0
3588572	0
3588761	0
3588810	0
3588826	0
3588853	1
3588991	0
3589012	0
3589047	0
3589131	0
3589371	0
3589395	9
3589422	0
3589635	0
3589696	0
3589735	0
3589741	0
3589756	0
3589762	0
3589834	0
3589939	0
3590030	0
3590049	0
3590081	0
3590162	0
3590171	0
3590194	0
3590383	0
3590479	0
3590509	0
3590511	0
3590597	0
3590619	82
3590690	5
3590721	13
3590765	0
3590841	0
3590869	61
3590876	0
3590930	51
3591170	26
3591316	1
3591429	36
3591469	0
3591480	10
3591489	19
3591614	61
3591642	0
3591668	0
3591723	0
3591744	0
3591819	25
3591843	0
3591878	0
3591904	0
3591913	1
3591924	55
3592007	0
3592124	5
3592344	0
3592385	0
3592396	0
3592510	0
3592545	0
3592663	0
3592701	0
3592707	0
3592879	0
3592936	0
3592942	0
3592951	0
3593080	0
3593163	0
3593219	0
3593341	0
3593374	1
3593389	0
3593401	0
3593448	9
3593485	48
3593489	10
3593540	0
3593610	90
3593706	3
3593760	163
3593798	70
3593802	58
3593894	21
3593964	17
3594074	30
3594243	16
3594339	17
3594395	92
3594451	22
3594616	0
3594664	21
3594673	14
3594760	39
3594763	33
3594775	1
3594834	17
3594940	13
3594971	0
3594984	6
3594986	16
3595040	44
3595070	3
3595116	33
3595135	5
3595294	7
3595344	0
3595399	0
3595490	1
3595495	2
3595498	0
3595508	0
3595541	0
3595554	0
3595558	0
3595564	0
3595608	0
3595618	0
3595624	0
3595650	0
3595677	0
3595691	0
3595701	0
3595708	0
3595768	0
3595820	0
3595865	0
3595952	0
3595996	21
3596019	1
3596027	1
3596059	0
3596065	47
3596103	14
3596107	69
3596386	4
3596616	1
3596656	10
3596704	19
3596731	16
3596793	45
3596836	71
3596930	25
3596938	0
3596957	33
3597012	67
3597095	39
3597120	9
3597297	3
3597319	1
3597330	0
3597413	11
3597539	65
3597549	10
3597565	0
3597599	0
3597792	0
3597832	37
3597834	15
3597844	67
3597874	12
3597981	48
3598000	41
3598036	12
3598049	0
3598087	0
3598175	0
3598399	0
3598416	0
3598599	0
3598701	0
3598759	0
3598785	0
3598821	0
3598964	0
3599026	3
3599052	0
3599076	2
3599079	12
3599150	3
3599238	3
3599268	0
3599280	8
3599294	4
3599301	0
3599323	1
3599352	13
3599427	8
3599528	4
3599555	32
3599687	86
3599775	52
3599836	17
3599895	0
3600054	0
3600120	37
3600152	237
3600220	95
3600227	24
3600249	5
3600331	143
3600346	48
3600449	8
3600503	155
3600505	87
3600520	99
3600550	31
3600616	37
3600682	0
3600694	14
3600793	0
3600818	14
3600849	19
3600934	14
3601014	3
3601027	9
3601035	0
3601068	74
3601107	99
3601110	24
3601362	20
3601376	39
3601448	22
3601520	5
3601682	48
3601778	25
3601785	35
3601829	19
3601888	0
3601919	13
3601932	6
3602070	21
3602127	0
3602136	43
3602158	7
3602194	19
3602201	46
3602280	73
3602311	42
3602317	14
3602330	80
3602387	18
3602408	22
3602498	93
3602844	83
3602967	46
3602998	77
3603040	39
3603219	57
3603257	100
3603326	78
3603338	0
3603418	0
3603468	0
3603807	0
3604162	0
3604268	0
3604365	0
3604514	0
3604664	0
3604738	0
3605161	0
3605258	0
3605375	0
3605466	0
3605529	0
3605549	0
3605643	0
3605690	2
3605717	15
3605749	11
3605783	20
3605789	31
3605835	1
3605943	16
3605947	9
3605951	6
3605995	12
3606022	26
3606034	13
3606100	2
3606192	31
3606196	27
3606340	18
3606385	28
3606440	12
3606559	11
3606601	0
3606620	10
3606637	41
3606664	1
3606855	2
3606907	8
3606960	28
3607008	14
3607050	9
3607064	3
3607069	0
3607074	0
3607079	0
3607089	0
3607094	0
3607098	0
3607104	0
3607110	0
3607265	26
3607322	4
3607572	0
3607655	34
3607703	5
3607711	9
3607763	2
3607766	17
3607814	1
3607920	7
3607968	56
3607983	0
3608054	39
3608109	44
3608227	0
3608251	44
3608272	36
3608292	0
3608297	0
3608302	0
3608307	0
3608317	0
3608321	0
3608401	33
3608527	61
3608599	51
3608679	0
3608752	1
3608857	30
3608892	32
3608904	24
3608934	70
3608994	1
3609049	6
3609066	32
3609091	32
3609123	12
3609138	14
3609243	7
3609315	56
3609328	0
3609366	5
3609389	40
3609418	30
3609420	52
3609429	34
3609432	25
3609478	2
3609501	67
3609532	49
3609642	50
3609746	160
3609748	23
3609772	14
3609779	23
3609878	101
3609891	12
3609893	114
3609931	20
3609947	58
3609966	16
3609977	101
3610041	60
3610084	11
3610104	76
3610177	5
3610274	166
3610399	47
3610420	27
3610448	34
3610460	87
3610487	2
3610523	0
3610569	19
3610602	84
3610740	16
3610789	34
3610828	63
3610907	9
3610942	35
3611020	0
3611028	6
3611071	71
3611119	233
3611149	13
3611187	37
3611242	0
3611249	0
3611274	15
3611401	6
3611450	0
3611526	24
3611634	8
3611837	46
3611896	0
3611957	101
3611968	55
3611999	35
3612010	39
3612041	103
3612235	1
3612360	15
3612373	4
3612515	67
3612620	36
3612737	67
3612825	0
3612936	6
3612985	0
3613007	69
3613267	0
3613285	0
3613315	21
3613345	44
3613375	12
3613482	41
3613542	10
3613557	5
3613600	153
3613633	25
3613642	10
3613666	37
3613710	0
3613719	11
3613742	32
3613779	84
3613874	28
3613884	7
3613917	1
3613941	64
3613952	8
3614097	4
3614129	84
3614133	182
3614206	180
3614285	34
3614303	44
3614328	26
3614348	18
3614355	82
3614370	27
3614385	23
3614395	44
3614576	1
3614712	39
3614778	5
3614812	42
3614827	47
3614886	12
3614918	0
3614976	30
3614979	18
3615006	46
3615028	0
3615058	25
3615064	75
3615070	29
3615095	5
3615119	32
3615174	71
3615231	85
3615273	2
3615295	35
3615450	1
3615510	57
3615516	60
3615605	22
3615735	49
3615798	26
3615848	28
3615852	32
3615943	22
3615979	20
3616056	19
3616199	15
3616250	1
3616283	34
3616298	25
3616358	23
3616381	70
3616519	61
3616669	2
3616681	124
3616690	45
3616703	12
3616711	110
3616717	15
3616772	0
3616919	0
3616935	0
3617055	36
3617150	0
3617214	21
3617393	44
3617395	38
3617431	67
3617453	0
3617517	0
3617564	6
3617656	11
3617673	19
3617680	0
3617756	2
3617845	2
3617886	14
3618094	0
3618109	0
3618152	0
3618166	0
3618178	0
3618197	0
3618204	0
3618289	0
3618312	0
3618403	0
3618454	0
3618481	0
3618562	0
3618598	0
3618781	0
3618877	0
3618897	0
3618964	0
3619138	0
3619195	0
3619249	0
3619282	0
3619303	0
3619372	0
3619435	0
3619447	0
3619540	0
3619609	0
3619660	0
3619690	0
3619764	0
3619777	0
3619825	0
3619918	0
3619975	0
3619994	0
3620005	0
3620021	0
3620023	0
3620123	0
3620131	0
3620182	0
3620461	0
3620532	0
3620548	1
3620558	166
3620562	11
3620579	246
3620629	42
3620635	37
3620650	5
3620683	86
3620722	5
3620908	14
3620930	11
3620983	14
3621077	10
3621109	38
3621157	79
3621188	23
3621255	18
3621266	134
3621361	13
3621409	11
3621419	6
3621455	3
3621474	0
3621756	72
3621771	1
3622016	6
3622048	0
3622308	22
3622325	21
3622445	1
3622958	0
3623115	0
3623168	0
3623201	0
3623241	0
3623271	0
3623357	0
3623361	0
3623469	0
3623657	0
3623680	0
3623855	0
3624069	0
3624122	0
3624183	0
3624242	0
3624262	0
3624354	0
3624399	0
3624417	0
3624461	0
3624752	0
3624772	0
3624953	0
3625186	0
3625218	0
3625259	0
3625372	0
3625434	0
3625590	0
3625646	0
3625686	0
3625726	0
3625942	0
3625948	0
3626024	0
3626026	0
3626111	0
3626117	0
3626184	0
3626304	0
3626458	0
3626521	0
3626624	114
3626679	0
3626776	0
3626793	0
3626801	0
3626827	0
3626927	0
3626939	0
3627042	0
3627163	0
3627185	0
3627232	0
3627402	3
3627411	2
3627452	0
3627525	0
3627567	0
3627737	0
3627753	0
3627774	0
3627798	0
3627870	0
3627945	0
3628055	0
3628161	0
3628167	0
3628182	0
3628209	0
3628305	0
3628320	0
3628366	0
3628564	0
3628597	0
3628640	0
3628783	0
3628797	0
3628819	0
3628881	0
3628965	0
3629021	0
3629063	0
3629136	0
3629247	0
3629487	0
3629561	0
3629581	0
3629596	0
3629644	0
3629691	14
3629695	28
3629700	5
3629704	80
3629723	28
3629791	30
3629794	41
3629803	1
3629849	1
3629898	0
3629919	2
3630092	0
3630139	0
3630164	2
3630203	4
3630338	1
3630343	0
3630366	39
3630517	4
3630536	18
3630553	45
3630565	143
3630569	8
3630577	33
3630698	16
3630704	37
3630725	2
3630751	0
3630791	0
3630803	0
3630814	3
3630840	11
3630865	75
3630889	66
3630937	0
3630985	52
3631048	6
3631074	9
3631084	18
3631096	41
3631110	14
3631237	126
3631319	0
3631423	179
3631435	21
3631517	5
3631624	115
3631648	16
3631663	210
3631669	185
3631678	7
3631684	21
3631687	163
3631752	53
3631777	82
3631895	119
3631906	44
3631985	90
3632030	8
3632047	11
3632053	0
3632059	4
3632061	2
3632073	0
3632077	0
3632090	93
3632158	6
3632167	7
3632271	14
3632570	11
3632614	127
3632667	0
3632686	32
3632715	0
3632725	146
3632828	0
3632869	0
3632878	12
3632974	18
3632992	184
3633164	0
3633190	1
3633289	66
3633299	98
3633301	83
3633343	21
3633390	1
3633413	0
3633434	0
3633444	14
3633552	55
3633617	12
3633624	2
3633649	19
3633686	51
3633729	28
3633920	225
3633924	48
3633962	55
3633987	26
3634136	0
3634168	22
3634205	0
3634239	0
3634281	102
3634369	0
3634383	50
3634569	12
3634684	29
3634715	52
3634767	21
3634947	37
3634963	0
3635008	0
3635137	0
3635188	0
3635263	0
3635400	0
3635406	0
3635419	0
3635468	0
3635567	0
3635633	0
3635640	0
3635694	0
3635776	0
3635860	0
3635888	0
3635939	0
3635983	0
3636157	0
3636210	0
3636233	0
3636241	0
3636253	0
3636273	0
3636294	17
3636326	1
3636390	1
3636533	11
3636562	0
3636822	0
3636912	0
3637079	3
3637159	0
3637366	0
3637465	0
3637497	0
3637589	0
3637598	0
3637703	0
3637706	0
3637764	0
3637766	0
3637797	0
3637905	0
3637986	0
3638009	0
3638087	0
3638188	0
3638228	0
3638276	0
3638325	0
3638375	0
3638441	0
3638616	0
3638656	0
3638663	0
3638673	0
3638726	0
3638756	2
3638809	31
3638835	0
3639178	0
3639205	0
3639240	0
3639260	0
3639319	2
3639326	30
3639390	0
3639503	33
3639794	51
3639839	17
3639954	0
3640061	0
3640177	0
3640189	0
3640195	0
3640214	0
3640233	0
3640261	5
3640265	81
3640294	9
3640300	8
3640382	0
3640428	4
3640438	0
3640441	10
3640495	0
3640526	2
3640738	0
3640740	0
3640822	0
3640906	0
3640934	0
3641000	0
3641065	0
3641181	0
3641266	0
3641310	0
3641325	0
3641365	0
3641390	0
3641528	0
3641650	0
3641675	0
3641884	0
3642057	0
3642078	0
3642329	0
3642460	0
3642523	0
3642555	0
3642577	0
3642609	0
3642673	0
3642813	0
3642888	0
3642897	80
3642902	1
3643022	102
3643034	39
3643111	9
3643134	2
3643143	0
3643182	19
3643216	65
3643224	27
3643236	152
3643300	175
3643303	36
3643503	12
3643561	26
3643631	6
3643688	22
3643747	11
3643760	17
3643783	0
3643803	63
3643886	265
3643996	182
3644024	0
3644052	62
3644209	207
3644261	9
3644278	45
3644344	5
3644406	454
3644472	0
3644578	39
3644607	49
3644624	277
3644628	258
3644644	1
3644833	0
3644911	0
3644949	0
3644964	0
3645192	0
3645319	0
3645334	0
3645340	0
3645445	0
3645504	0
3645528	0
3645647	0
3645733	0
3645744	0
3645796	0
3645803	0
3645878	0
3645926	0
3645991	21
3646120	0
3646128	0
3646130	0
3646220	0
3646277	0
3646286	0
3646336	0
3646397	0
3646490	0
3646564	0
3646575	0
3646697	0
3646739	0
3646846	0
3646865	0
3646876	0
3646910	0
3646982	0
3647031	0
3647155	0
3647229	0
3647331	0
3647348	0
3647412	0
3647448	0
3647486	0
3647490	0
3647510	0
3647574	0
3647616	0
3647683	0
3647713	0
3647783	0
3647847	0
3647865	0
3647873	42
3647878	5
3647908	0
3647917	4
3647929	0
3648091	0
3648192	0
3648226	2
3648228	0
3648242	6
3648265	1
3648287	0
3648431	0
3648510	0
3648512	1
3648630	0
3648687	0
3648802	0
3648956	0
3649000	0
3649051	0
3649226	1
3649255	0
3649275	0
3649342	0
3649453	35
3649456	89
3649487	0
3649506	5
3649580	37
3649583	15
3649646	17
3649730	0
3649742	23
3649807	23
3649826	7
3649841	50
3649878	5
3650144	0
3650148	0
3650154	0
3650162	0
3650164	0
3650166	0
3650173	0
3650204	11
3650223	0
3650238	0
3650300	0
3650310	1
3650352	0
3650418	0
3650539	0
3650658	0
3650688	0
3650862	0
3650937	0
3651084	0
3651271	0
3651424	0
3651455	0
3651788	0
3651803	0
3651834	0
3652329	0
3652388	0
3652513	0
3652527	0
3652662	0
3652677	3
3652729	0
3652836	1
3652985	2
3653013	5
3653182	11
3653219	0
3653356	15
3653401	6
3653488	0
3653611	0
3653637	31
3653683	107
3653782	54
3653807	17
3653823	67
3653833	10
3653841	4
3654063	78
3654082	49
3654122	0
3654185	0
3654222	32
3654240	74
3654270	82
3654339	43
3654443	6
3654549	0
3654720	3
3654812	12
3654839	3
3655001	1
3655071	20
3655113	22
3655145	25
3655206	0
3655251	97
3655271	111
3655304	13
3655313	15
3655787	8
3655811	0
3655816	18
3655892	45
3655913	8
3655974	0
3656057	100
3656074	97
3656144	0
3656299	29
3656334	2
3656365	29
3656440	83
3656707	0
3656735	23
3656807	18
3656822	3
3656849	4
3656851	50
3656926	0
3656944	0
3656972	0
3657000	0
3657029	0
3657052	0
3657161	0
3657231	0
3657269	0
3657303	0
3657372	0
3657422	0
3657563	0
3657692	0
3657852	0
3657856	0
3657881	0
3657931	0
3658009	0
3658100	35
3658112	5
3658123	0
3658128	2
3658260	0
3658357	0
3658401	0
3658475	0
3658635	0
3658680	0
3658808	0
3658846	0
3658987	0
3659060	0
3659434	0
3659521	0
3659631	0
3659787	0
3659945	0
3659973	0
3659977	0
3660008	0
3660073	0
3660151	0
3660232	0
3660361	0
3660374	0
3660430	0
3660435	0
3660540	1
3660627	0
3660694	66
3660733	34
3660767	2
3660837	5
3660843	21
3661001	0
3661092	13
3661159	3
3661178	9
3661210	0
3661245	0
3661375	0
3661452	0
3661554	0
3661593	0
3661853	0
3662020	5
3662028	0
3662045	0
3662070	0
3662210	0
3662244	0
3662248	0
3662362	0
3662440	0
3662557	0
3662565	0
3662647	0
3662796	0
3662806	0
3662839	0
3662860	0
3662896	0
3662961	0
3662992	0
3663044	0
3663055	0
3663150	0
3663204	0
3663262	0
3663298	0
3663304	0
3663352	0
3663364	0
3663372	0
3663466	0
3663541	0
3663565	0
3663586	0
3663615	0
3663625	0
3664032	0
3664090	0
3664160	0
3664370	10
3664471	0
3664487	0
3664561	15
3664563	8
3664578	0
3664606	0
3664628	0
3664637	0
3664639	0
3664675	15
3664882	5
3664912	46
3664945	0
3664964	0
3665063	0
3665077	0
3665138	0
3665210	4
3665240	0
3665366	0
3665454	0
3665471	2
3665491	4
3665501	0
3665618	4
3665628	0
3665654	1
3665683	2
3665724	0
3665732	3
3665805	2
3665814	10
3665846	0
3665858	8
3665958	3
3666098	3
3666145	0
3666285	78
3666308	0
3666321	0
3666359	0
3666392	0
3666477	0
3666561	0
3666627	0
3666637	0
3666782	0
3666834	0
3666924	0
3666975	0
3666987	0
3667086	0
3667185	0
3667209	0
3667267	0
3667418	0
3667426	0
3667699	0
3667703	0
3667730	0
3667748	0
3667964	0
3667978	0
3667982	0
3668026	0
3668075	0
3668154	7
3668167	5
3668184	0
3668234	21
3668449	7
3668456	20
3668477	0
3668567	4
3668571	45
3668660	34
3668747	75
3668905	3
3668912	11
3669005	0
3669073	38
3669368	2
3669415	49
3669470	10
3669481	62
3669512	2
3669521	21
3669575	58
3669584	28
3669624	15
3669626	24
3669649	0
3669670	22
3669800	159
3669881	53
3669915	12
3669936	0
3669946	2
3669958	43
3669998	60
3670070	49
3670135	25
3670151	4
3670158	29
3670291	4
3670370	2
3670397	58
3670443	53
3670457	0
3670478	0
3670618	9
3670704	140
3670708	175
3670786	3
3670880	45
3670935	127
3670973	65
3671138	6
3671153	14
3671164	0
3671193	32
3671239	7
3671272	31
3671274	4
3671496	33
3671584	24
3671625	19
3671639	29
3671641	70
3671655	28
3671687	41
3671720	14
3671755	2
3671797	1
3671802	0
3671812	0
3671819	0
3671825	0
3671829	0
3671843	0
3671848	0
3671850	0
3671859	0
3671867	0
3671978	36
3672002	9
3672024	15
3672031	21
3672078	4
3672134	0
3672273	0
3672305	1
3672394	43
3672415	0
3672434	41
3672457	13
3672604	1
3672607	2
3672736	14
3672752	1
3672928	28
3672966	0
3673022	63
3673033	16
3673173	0
3673258	13
3673351	101
3673354	6
3673387	7
3673480	12
3673531	1
3673540	27
3673573	0
3673588	5
3673627	4
3673763	29
3673873	1
3673959	6
3674526	21
3674572	27
3674598	0
3674691	97
3674694	118
3674769	24
3674781	64
3674803	0
3674821	0
3674900	1
3675009	24
3675039	96
3675081	0
3675184	3
3675332	9
3675396	73
3675405	23
3675430	18
3675548	33
3675608	25
3675648	5
3675664	115
3675688	3
3675701	178
3675705	112
3675725	76
3675729	22
3675743	23
3675768	61
3675857	94
3675892	1
3675902	58
3675922	43
3675943	7
3676025	5
3676042	52
3676050	0
3676053	203
3676085	65
3676150	20
3676210	1000
3676216	677
3676276	332
3676328	273
3676348	705
3676350	507
3676357	323
3676393	218
3676431	0
3676512	36
3676733	32
3676769	14
3676963	30
3676984	123
3677018	244
3677334	46
3677340	131
3677362	0
3677403	174
3677635	9
3677916	44
3678024	29
3678208	17
3678248	123
3678290	75
3678301	9
3678389	9
3678397	0
3678417	0
3678443	15
3678646	0
3678689	8
3678736	0
3678747	8
3678824	39
3678884	0
3678924	96
3678936	0
3679175	4
3679229	71
3679343	0
3679361	49
3679372	8
3679437	10
3679486	9
3679524	2
3679638	10
3679776	0
3679797	17
3679808	1
3680057	20
3680154	0
3680204	1
3680376	23
3680402	46
3680511	0
3680520	0
3680594	0
3680696	84
3680786	79
3680834	1
3680883	28
3680896	18
3680900	11
3680933	3
3680975	3
3681016	0
3681311	15
3681441	30
3681630	58
3681684	125
3681812	40
3681843	0
3681955	0
3681983	17
3682031	0
3682039	12
3682058	17
3682108	17
3682124	0
3682198	97
3682220	69
3682243	25
3682499	80
3682553	2
3682744	10
3682756	46
3682891	4
3682926	0
3682950	2
3682994	6
3683032	3
3683120	74
3683169	26
3683187	0
3683238	27
3683245	184
3683409	1
3683433	32
3683468	16
3683556	74
3683572	19
3683663	0
3683792	7
3683796	86
3683799	70
3683829	14
3683919	61
3683949	7
3684056	0
3684112	13
3684291	1
3684340	0
3684411	7
3684550	23
3684569	0
3684648	0
3684681	13
3684704	7
3684738	19
3684741	12
3684796	0
3684825	13
3684828	0
3684860	0
3684866	66
3684900	7
3685035	0
3685054	0
3685095	1
3685104	0
3685153	0
3685215	18
3685235	0
3685276	0
3685424	0
3685537	8
3685920	1
3685972	14
3686021	5
3686142	0
3686155	0
3686178	0
3686242	21
3686259	0
3686395	6
3686434	2
3686683	1
3686811	10
3686867	3
3686913	9
3686939	0
3687068	2
3687091	4
3687252	0
3687277	21
3687440	16
3687500	3
3687548	0
3687561	79
3687663	6
3687676	7
3687804	0
3687806	0
3687905	0
3687977	0
3687998	0
3688015	0
3688054	0
3688079	0
3688106	0
3688163	0
3688261	0
3688268	0
3688277	0
3688391	0
3688457	0
3688512	0
3688810	0
3688841	0
3688901	0
3688904	0
3688911	0
3688971	0
3689018	0
3689028	0
3689042	0
3689138	0
3689180	0
3689305	0
3689459	0
3689469	0
3689490	130
3689565	0
3689587	1
3689640	0
3689778	1
3689889	14
3689926	0
3689998	0
3690043	1
3690277	0
3690332	3
3690334	3
3690359	0
3690409	0
3690542	0
3690716	0
3690752	0
3690804	0
3690842	0
3690892	0
3690942	0
3690947	47
3691277	87
3691299	12
3691321	2
3691330	0
3691403	0
3691504	9
3691639	2
3691681	0
3691685	0
3691732	0
3691736	2
3691749	9
3691782	65
3691789	82
3691793	0
3691811	2
3691970	1
3692007	0
3692031	4
3692040	0
3692102	1
3692131	3
3692134	0
3692250	0
3692289	5
3692351	0
3692402	3
3692416	0
3692611	0
3692702	0
3692742	0
3692842	0
3692865	0
3692873	30
3692897	5
3692947	0
3693215	0
3693325	0
3693352	0
3693448	37
3693546	1
3693554	13
3693590	1
3693597	2
3693629	0
3693637	0
3693683	0
3693758	7
3693866	32
3693910	0
3693949	2
3694169	34
3694211	14
3694340	0
3694439	13
3694498	50
3694519	59
3694566	19
3694702	19
3694762	0
3694786	3
3694892	5
3694901	11
3695006	0
3695029	2
3695429	15
3695470	3
3695479	36
3695511	0
3695620	2
3695622	22
3695748	63
3695847	0
3695912	0
3695963	0
3695966	29
3695974	3
3696111	91
3696157	116
3696163	62
3696313	15
3696441	0
3696535	4
3696569	27
3696618	0
3696693	34
3696706	0
3696808	0
3696896	45
3696930	26
3697067	0
3697099	1
3697143	126
3697277	83
3697279	174
3697281	125
3697303	19
3697317	4
3697357	131
3697359	122
3697412	18
3697414	11
3697572	9
3697663	8
3697768	1
3697834	38
3697869	10
3697924	23
3697959	0
3698032	46
3698125	12
3698152	20
3698173	24
3698203	115
3698224	3
3698246	3
3698253	19
3698266	0
3698279	68
3698308	4
3698343	50
3698418	10
3698638	1
3698753	4
3698995	3
3699072	36
3699087	14
3699165	0
3699210	23
3699260	0
3699276	14
3699368	0
3699378	6
3699444	23
3699486	6
3699552	26
3699576	4
3699702	7
3699751	104
3699757	4
3699816	46
3699937	36
3699957	9
3699998	0
3700029	31
3700063	1
3700112	6
3700148	81
3700275	0
3700295	10
3700374	155
3700386	0
3700396	64
3700413	57
3700519	56
3700576	0
3700583	6
3700652	1
3700746	63
3700789	79
3700812	127
3700838	4
3700840	13
3700846	51
3700877	2
3700958	17
3701015	118
3701069	163
3701072	34
3701183	129
3701198	29
3701229	0
3701238	25
3701240	9
3701259	19
3701312	0
3701391	0
3701405	0
3701461	0
3701495	0
3701590	0
3701766	19
3702051	11
3702102	77
3702156	4
3702237	13
3702320	2
3702376	7
3702408	1
3702467	18
3702544	16
3702592	0
3703074	0
3703116	0
3703133	13
3703363	11
3703396	4
3703539	2
3703541	58
3703725	3
3703885	16
3703966	48
3703975	31
3704015	10
3704066	0
3704081	0
3704144	56
3704164	48
3704175	4
3704184	0
3704206	1
3704255	0
3704272	19
3704286	55
3704375	22
3704396	72
3704426	13
3704433	1
3704510	2
3704800	6
3704926	20
3705007	21
3705014	55
3705095	0
3705189	0
3705260	4
3705282	15
3705396	5
3705570	0
3705612	4
3705657	0
3705720	12
3705727	2
3705798	15
3705800	1
3705902	0
3705928	6
3705999	0
3706021	8
3706098	31
3706104	23
3706179	48
3706218	0
3706233	8
3706308	22
3706379	0
3706422	0
3706635	0
3706711	2
3706788	0
3706812	0
3706833	0
3706853	0
3706917	0
3706938	0
3706941	45
3706983	0
3706992	0
3707132	123
3707144	66
3707366	1
3707384	13
3707450	0
3707525	11
3707814	2
3707922	29
3708015	4
3708059	0
3708078	0
3708212	50
3708290	0
3708374	2
3708455	206
3708499	0
3708527	3
3708589	37
3708610	118
3708671	70
3708687	30
3708801	14
3708840	0
3709043	0
3709062	10
3709159	2
3709274	0
3709482	5
3709491	67
3709494	38
3709528	42
3709537	16
3709577	61
3709629	69
3709658	4
3709706	4
3709717	0
3709761	12
3709784	14
3709863	16
3709879	146
3709947	4
3709987	0
3710031	34
3710053	0
3710086	130
3710191	5
3710218	15
3710228	0
3710243	37
3710395	101
3710544	3
3710628	22
3710725	60
3710756	98
3710878	1
3710928	10
3710932	9
3711050	15
3711053	70
3711140	38
3711149	27
3711171	6
3711343	15
3711357	18
3711371	142
3711398	31
3711422	26
3711525	6
3711544	1
3711553	10
3711559	3
3711572	16
3711647	56
3711660	5
3711681	24
3711683	190
3711785	61
3711791	10
3711830	32
3711833	31
3711950	62
3712128	15
3712158	5
3712266	48
3712542	44
3712779	24
3712832	34
3712835	91
3712878	22
3712899	9
3712978	67
3712985	43
3713019	0
3713026	35
3713055	19
3713093	61
3713217	26
3713351	160
3713399	28
3713498	25
3713651	19
3713688	0
3713719	0
3713736	4
3713749	41
3713809	0
3713829	25
3713868	0
3713903	3
3714015	20
3714283	108
3714451	39
3714523	40
3714653	69
3714695	10
3714749	30
3714767	0
3714812	0
3714828	21
3714896	75
3714953	1
3715061	37
3715217	17
3715250	2
3715331	86
3715376	16
3715457	75
3715586	150
3715625	90
3715701	16
3715710	2
3715739	131
3715795	14
3715865	32
3715877	1
3715933	22
3715958	60
3715967	0
3715997	0
3716015	60
3716019	0
3716062	18
3716138	7
3716434	103
3716491	4
3716629	31
3716647	50
3716653	0
3716734	17
3716764	18
3716770	9
3716800	3
3716802	23
3716929	8
3717053	0
3717163	41
3717171	2
3717179	1
3717210	2
3717294	10
3717302	31
3717304	43
3717380	0
3717453	6
3717459	9
3717642	4
3717682	0
3717753	105
3717804	4
3717821	7
3717840	0
3717852	32
3717947	0
3717960	41
3717992	6
3718046	4
3718079	0
3718104	6
3718176	82
3718179	16
3718218	1
3718372	0
3718479	10
3718659	4
3718809	5
3718930	23
3719026	8
3719332	2
3719345	11
3719837	5
3719962	47
3720015	14
3720035	17
3720085	0
3720101	1
3720125	15
3720162	1
3720357	0
3720381	0
3720610	186
3720632	77
3720667	103
3720687	161
3720694	48
3720708	16
3720906	12
3720935	1
3720973	1
3720983	1
3721016	19
3721225	41
3721292	18
3721323	0
3721381	105
3721391	0
3721399	5
3721407	2
3721444	0
3721485	34
3721533	0
3721542	133
3721574	22
3721606	3
3721615	48
3721675	55
3721767	16
3721866	54
3721880	0
3721903	0
3722022	37
3722032	13
3722172	1
3722223	0
3722241	0
3722325	2
3722350	12
3722622	0
3722638	21
3722641	7
3722681	0
3722784	0
3722793	0
3722795	0
3722817	0
3722982	0
3722997	0
3723058	0
3723087	0
3723218	0
3723225	0
3723369	0
3723395	0
3723402	0
3723588	0
3723601	0
3723730	0
3723790	0
3723868	0
3723877	0
3723886	34
3723898	71
3723912	0
3723939	18
3723945	98
3724020	34
3724143	17
3724218	0
3724275	39
3724447	9
3724717	0
3724787	0
3724842	20
3724987	73
3725040	4
3725051	15
3725060	11
3725153	10
3725192	53
3725213	0
3725270	6
3725315	0
3725351	31
3725384	62
3725386	0
3725411	0
3725459	51
3725591	0
3725661	4
3725673	0
3725794	54
3725822	2
3725882	20
3725885	3
3725906	22
3725916	41
3725974	14
3725995	20
3726033	28
3726036	111
3726056	0
3726066	0
3726115	38
3726129	21
3726229	0
3726315	0
3726365	0
3726418	0
3726433	0
3726492	0
3726496	0
3726661	8
3726673	56
3726688	0
3726764	0
3726901	0
3726958	0
3727063	0
3727138	0
3727282	6
3727560	5
3727569	1
3727675	0
3727717	0
3727769	0
3727951	0
3727955	0
3728050	0
3728166	0
3728292	0
3728358	0
3728436	0
3728451	0
3728479	0
3728502	0
3728625	0
3728700	0
3728849	2
3728870	14
3728961	0
3729304	3
3729338	0
3729358	0
3729383	21
3729469	12
3729491	17
3729536	42
3729554	95
3729638	58
3730075	33
3730108	0
3730188	26
3730212	18
3730249	15
3730523	19
3730547	25
3730577	56
3730692	6
3730727	171
3730731	2
3730800	2
3730815	2
3730817	8
3730860	0
3730875	0
3730890	0
3730917	0
3730944	28
3730962	0
3730986	0
3730998	0
3731013	4
3731033	0
3731046	0
3731058	0
3731061	0
3731086	0
3731154	0
3731202	1
3731328	0
3731577	48
3731787	3
3731883	282
3731896	262
3731905	82
3731919	77
3731949	24
3731996	190
3732024	22
3732180	0
3732251	7
3732275	70
3732305	121
3732309	48
3732420	10
3732455	163
3732459	6
3732528	12
3732540	0
3732543	2
3732545	4
3732588	0
3732603	0
3732618	0
3732645	0
3732672	15
3732690	0
3732714	0
3732726	0
3732741	2
3732761	0
3732774	0
3732786	0
3732789	0
3732814	0
3732882	0
3732930	5
3733266	2
3733297	1
3733336	0
3733365	0
3733392	1
3733408	0
3733498	0
3733500	0
3733524	0
3733563	7
3733578	5
3733644	7
3733690	20
3733835	101
3733863	125
3734002	105
3734150	31
3734198	40
3734236	38
3734249	13
3734455	2
3734472	0
3734596	0
3734632	0
3734679	0
3734760	0
3734766	0
3734781	4
3734871	0
3734934	7
3734938	41
3734949	0
3734978	14
3735027	73
3735090	0
3735331	13
3735410	10
3735421	0
3735441	0
3735447	92
3735451	17
3735520	5
3735615	32
3735622	0
3735683	1
3735721	97
3735738	0
3735763	47
3735830	17
3735860	29
3735864	2
3735975	8
3736010	60
3736014	20
3736035	2
3736083	0
3736098	1
3736100	15
3736143	5
3736158	0
3736173	0
3736194	0
3736200	0
3736227	7
3736245	0
3736269	0
3736281	0
3736296	0
3736316	0
3736329	0
3736341	0
3736344	0
3736369	0
3736437	0
3736457	32
3736487	24
3736646	8
3736688	17
3736741	0
3736756	29
3736892	10
3736941	8
3737058	24
3737060	31
3737062	56
3737092	7
3737367	0
3737574	0
3737763	22
3737985	0
3738051	1
3738330	0
3739165	2
3739216	0
3739225	0
3739273	0
3739461	3
3739538	1
3739570	0
3739684	0
3739744	2
3739879	0
3740059	2
3740176	0
3740189	5
3740225	0
3740316	4
3740380	0
3740389	0
3740416	5
3740482	0
3740491	10
3740596	2
3740608	0
3740890	16
3741160	0
3741187	0
3741316	4
3741478	5
3741544	0
3741610	3
3741646	0
3741662	61
3741670	0
3741676	0
3741757	0
3741779	32
3741928	0
3741979	7
3742034	1
3742187	10
3742189	15
3742230	4
3742327	0
3742501	0
3742510	26
3742683	29
3742758	18
3742774	0
3742967	64
3743025	70
3743053	49
3743095	43
3743136	9
3743172	5
3743214	35
3743232	86
3743290	173
3743360	19
3743370	83
3743404	33
3743406	224
3743530	0
3743696	25
3743773	143
3743780	29
3743883	3
3743935	225
3743985	54
3744254	22
3744277	0
3744491	52
3744617	99
3744655	68
3744852	0
3744882	20
3744896	24
3744910	40
3744976	0
3745062	25
3745141	0
3745152	183
3745207	5
3745393	2
3745459	23
3745612	0
3745746	44
3745810	3
3746001	177
3746185	75
3746278	82
3746310	155
3746328	7
3746368	99
3746378	19
3746410	0
3746515	0
3746667	29
3746673	55
3746681	86
3746691	96
3746785	0
3746871	89
3746896	60
3746926	38
3746941	10
3746944	60
3747202	35
3747265	25
3747295	0
3747308	73
3747375	103
3747511	36
3747522	122
3747533	12
3747833	62
3747961	13
3748004	14
3748015	6
3748042	1
3748206	157
3748366	50
3748449	77
3748653	165
3748657	10
3748708	5
3748726	9
3748743	79
3748909	29
3749187	97
3749776	47
3749816	10
3749905	36
3749912	2
3749924	25
3749995	2
3750058	0
3750171	12
3750232	79
3750498	40
3750523	23
3750532	11
3750553	24
3750757	6
3750895	2
3750955	0
3751004	7
3751152	183
3751375	5
3751378	58
3751396	6
3751484	72
3751594	4
3751619	0
3751630	0
3751663	0
3751678	0
3751681	0
3751687	0
3751691	0
3751846	80
3751850	124
3751858	3
3752055	70
3752200	42
3752233	3
3752235	153
3752239	60
3752290	6
3752308	0
3752325	124
3752342	0
3752413	0
3752485	27
3752535	24
3752566	0
3752629	0
3752653	0
3752711	0
3752739	21
3752743	26
3752767	3
3752798	6
3752895	2
3752937	16
3753141	0
3753309	15
3753363	4
3753438	9
3753448	0
3753461	1
3753489	50
3753498	0
3753508	48
3753517	58
3753547	41
3753653	4
3753698	53
3753802	70
3753863	39
3753930	2
3754107	10
3754115	0
3754345	33
3754425	0
3754465	0
3754757	58
3754827	28
3755179	19
3755207	16
3755292	1
3755328	0
3755347	0
3755443	42
3755457	4
3755595	71
3755635	62
3755695	12
3755700	66
3755717	0
3755725	53
3755739	0
3755874	11
3755928	88
3755960	0
3755987	48
3756018	16
3756050	0
3756076	49
3756113	37
3756124	0
3756226	55
3756362	53
3756479	3
3756721	83
3756755	0
3756847	13
3756878	2
3757034	19
3757093	113
3757123	25
3757303	61
3757373	4
3757497	5
3757519	17
3757574	0
3757700	28
3757730	2
3757835	1
3757957	182
3758212	158
3758414	80
3758494	17
3758524	34
3758532	67
3758534	124
3758546	53
3758577	110
3758610	55
3758765	104
3758860	39
3758969	0
3759064	90
3759134	6
3759167	33
3759239	9
3759364	366
3759446	8
3759539	0
3759718	60
3760015	56
3760068	0
3760166	27
3760196	23
3760200	189
3760470	15
3760476	22
3760666	93
3760846	100
3760936	82
3761062	39
3761117	2
3761165	0
3761366	5
3761531	110
3761990	13
3762000	76
3762008	48
3762125	55
3762147	38
3762170	0
3762176	2
3762212	17
3762218	2
3762331	89
3762404	0
3762454	133
3762548	5
3762554	30
3762614	9
3762643	46
3762698	56
3762713	2
3762716	25
3762737	3
3762818	0
3762827	5
3762859	15
3763175	0
3763297	97
3763380	100
3763541	0
3763715	26
3763797	0
3763824	35
3763835	0
3763866	30
3763910	89
3763950	0
3764118	0
3764224	26
3764254	52
3764404	245
3764474	54
3764477	26
3764579	0
3764675	0
3764704	16
3765058	151
3765281	36
3765392	0
3765428	0
3765443	0
3765455	0
3765491	0
3765536	0
3765552	0
3765596	0
3765602	0
3765611	0
3765632	0
3765672	0
3765765	52
3765773	0
3765970	33
3766150	58
3766223	0
3766240	8
3766244	7
3766325	0
3766355	0
3766450	30
3766481	0
3766541	0
3766657	60
3766724	2
3766813	18
3766855	23
3767059	5
3767227	30
3767344	0
3767387	5
3767397	0
3767438	86
3767601	0
3767615	88
3767673	15
3767712	1
3767738	1
3767758	47
3767779	62
3767824	114
3767854	55
3767863	17
3767956	158
3768166	4
3768173	73
3768190	141
3768206	2
3768645	4
3768742	74
3768767	72
3768806	17
3768858	92
3768908	0
3768977	105
3769048	7
3769099	4
3769187	13
3769206	3
3769234	19
3769236	57
3769289	362
3769429	44
3769503	6
3769514	3
3769575	0
3769591	230
3769669	16
3769686	0
3769697	6
3769722	36
3769846	0
3769879	0
3770137	0
3770241	0
3770331	0
3770366	0
3770400	0
3770540	0
3770664	0
3770675	0
3770790	0
3770884	0
3770897	0
3770908	1
3770915	0
3770921	0
3770931	0
3771003	32
3771070	21
3771094	86
3771150	9
3771182	14
3771381	1
3771420	118
3771462	47
3771468	18
3771489	40
3771503	86
3771583	12
3771656	14
3771704	3
3771798	25
3771913	12
3772033	93
3772037	142
3772119	15
3772269	3
3772316	196
3772342	0
3772402	5
3772418	6
3772424	0
3772436	51
3772443	14
3772645	169
3772667	11
3772703	33
3772792	33
3772810	43
3773062	55
3773076	24
3773188	24
3773283	6
3773339	0
3773390	0
3773588	4
3773681	0
3773779	0
3773885	0
3773893	0
3774071	0
3774078	9
3774082	80
3774318	40
3774340	3
3774401	14
3774527	16
3774600	0
3774606	30
3774626	27
3774654	6
3774711	26
3774727	0
3774792	9
3774917	77
3775147	0
3775201	4
3775258	13
3775292	8
3775433	13
3775539	18
3775626	0
3775654	3
3775729	14
3775777	0
3775787	10
3775879	41
3775905	25
3775941	61
3776060	19
3776125	0
3776140	0
3776165	17
3776235	0
3776394	0
3776525	198
3776595	44
3776626	31
3776818	26
3776982	1
3777170	41
3777216	0
3777311	17
3777398	109
3777415	0
3777490	19
3777505	23
3777621	14
3777704	25
3777734	48
3777789	40
3777812	99
3777927	136
3777937	0
3778058	42
3778178	0
3778246	161
3778331	42
3778370	24
3778403	17
3778544	33
3778672	51
3778680	0
3778752	16
3778812	121
3778854	26
3778922	93
3778953	18
3778997	17
3779047	21
3779082	44
3779165	32
3779236	3
3779297	6
3779478	9
3779503	1
3779728	1
3779770	0
3779908	0
3779947	0
3779958	0
3780217	0
3780309	1
3780355	1
3780421	0
3780478	3
3780512	57
3780516	25
3780588	12
3780618	101
3780627	15
3780852	42
3780909	10
3780933	3
3780954	36
3781120	2
3781170	0
3781233	29
3781293	75
3781320	61
3781476	1
3781488	35
3781536	2
3782033	26
3782137	0
3782348	0
3782486	2
3782561	26
3782636	18
3782690	16
3782873	0
3782909	3
3782975	56
3782991	0
3783071	27
3783149	0
3783181	1
3783325	28
3783500	2
3783530	0
3783542	2
3783551	4
3783557	24
3783631	0
3783692	52
3783785	0
3783839	0
3783869	0
3783970	32
3784426	0
3784442	0
3784452	0
3784508	0
3784658	1
3784757	24
3784784	15
3784826	7
3784905	10
3784966	0
3784968	0
3784986	0
3785031	10
3785075	328
3785077	67
3785223	6
3785258	1
3785266	1
3785276	1
3785307	0
3785485	10
3785573	0
3785585	0
3785604	0
3785745	11
3785897	4
3785937	1
3785952	3
3786036	0
3786038	6
3786076	1
3786085	0
3786142	31
3786228	35
3786264	4
3786302	0
3786359	63
3786374	1
3786625	0
3786633	0
3786648	0
3786819	0
3786876	0
3787100	0
3787176	0
3787274	0
3787472	0
3787692	0
3787807	14
3787837	0
3787842	4
3787854	1
3787941	14
3788260	9
3788494	16
3788725	42
3788741	9
3788794	7
3788938	12
3788969	111
3788997	0
3789041	0
3789063	0
3789089	1
3789149	10
3789227	1
3789236	3
3789464	30
3789490	0
3789510	2
3789525	3
3789538	0
3789578	5
3789803	13
3789824	0
3789881	17
3790072	0
3790083	0
3790089	0
3790202	3
3790288	9
3790294	24
3790300	25
3790344	26
3790430	5
3790482	23
3790515	7
3790577	82
3790591	69
3790612	11
3790795	9
3790900	17
3791036	45
3791064	40
3791078	39
3791082	45
3791098	20
3791128	80
3791151	5
3791233	5
3791297	0
3791300	5
3791328	5
3791341	34
3791345	5
3791358	0
3791375	0
3791377	0
3791380	5
3791399	11
3791460	1
3791482	0
3791526	0
3791551	3
3791555	0
3791583	0
3791586	0
3791597	0
3791632	1
3791728	24
3791733	161
3791737	29
3791741	0
3791771	0
3791777	0
3791793	3
3791827	2
3791862	0
3791875	1
3791903	0
3791910	0
3791920	0
3791941	0
3791972	0
3791987	2
3792015	0
3792035	4
3792041	0
3792161	10
3792171	0
3792198	2
3792200	25
3792233	0
3792249	0
3792293	4
3792346	2
3792423	79
3792469	64
3792495	0
3792510	0
3792533	1
3792608	0
3792622	2
3792653	0
3792683	0
3792687	0
3792695	3
3792726	0
3792728	1
3792731	6
3792752	0
3792754	0
3792839	2
3792848	0
3792851	0
3792861	0
3792885	0
3792909	0
3792961	15
3792987	0
3792997	0
3793056	0
3793058	0
3793067	0
3793095	0
3793097	0
3793153	0
3793158	3
3793160	9
3793191	0
3793207	0
3793245	0
3793277	0
3793286	0
3793296	0
3793345	4
3793366	5
3793378	0
3793384	0
3793387	0
3793416	0
3793438	0
3793441	0
3793445	0
3793488	0
3793496	19
3793500	0
3793515	0
3793582	2
3793606	57
3793646	3
3793877	41
3793982	0
3793998	0
3794100	0
3794133	0
3794194	0
3794229	21
3794293	0
3794313	9
3794429	1
3794471	109
3794503	0
3794516	6
3794519	38
3794546	1
3794568	0
3794617	38
3794621	3
3794679	7
3794713	4
3794756	0
3794950	9
3794958	0
3794993	0
3795022	69
3795097	21
3795132	0
3795148	19
3795234	0
3795311	33
3795314	25
3795353	17
3795359	17
3795461	181
3795463	16
3795484	12
3795497	39
3795572	11
3795585	3
3795591	2
3795600	0
3795619	7
3795722	23
3795746	18
3795773	164
3795787	17
3795801	14
3795973	4
3795995	31
3796004	40
3796091	88
3796094	15
3796212	6
3796216	7
3796266	1
3796388	111
3796419	41
3796516	11
3796679	0
3796710	1
3796836	0
3796971	56
3797076	22
3797081	15
3797089	0
3797138	77
3797466	28
3797512	10
3797522	10
3797580	17
3797635	90
3797694	8
3797766	0
3797810	18
3797880	1
3798031	24
3798095	73
3798108	3
3798130	2
3798153	0
3798187	0
3798229	0
3798298	0
3798396	52
3798437	1
3798458	0
3798515	0
3798598	5
3798658	0
3798673	0
3798701	0
3798728	0
3798747	0
3798755	0
3798764	0
3798779	5
3798783	10
3798817	11
3798866	17
3798882	55
3798897	10
3798899	7
3798918	0
3798935	5
3798970	3
3799033	0
3799056	0
3799062	2
3799085	0
3799105	0
3799111	0
3799130	0
3799173	1
3799265	0
3799279	2
3799282	97
3799295	53
3799301	37
3799331	28
3799335	39
3799484	56
3799736	4
3799802	48
3799951	23
3800096	4
3800102	12
3800151	1
3800155	0
3800167	0
3800171	2
3800174	3
3800280	48
3800285	18
3800438	0
3800452	82
3800482	0
3800494	73
3800550	29
3800728	4
3800865	2
3800925	0
3800970	57
3800974	32
3801024	0
3801091	1
3801108	30
3801203	30
3801536	34
3801726	152
3801729	55
3801733	72
3801802	0
3802016	56
3802091	30
3802261	3
3802388	0
3802579	0
3802745	2
3802871	0
3802951	0
3802985	2
3803032	2
3803062	1
3803207	1
3803442	6
3803578	0
3803629	0
3803677	0
3803776	0
3803863	3
3803908	0
3804026	32
3804100	1
3804112	37
3804331	15
3804430	13
3804461	15
3804563	27
3804735	55
3804805	33
3804892	2
3804948	87
3805022	0
3805038	0
3805085	5
3805106	47
3805161	1
3805300	447
3805444	189
3805446	184
3805491	87
3805555	130
3805572	91
3805598	1
3805638	16
3805743	112
3805772	37
3805807	7
3805815	0
3805824	0
3805833	6
3805850	22
3805913	24
3805955	10
3806015	38
3806022	0
3806051	28
3806167	31
3806201	0
3806212	8
3806269	0
3806278	84
3806341	71
3806344	36
3806440	15
3806539	6
3806576	0
3806779	0
3806800	0
3806936	23
3806966	3
3807094	3
3807122	11
3807163	42
3807187	3
3807298	32
3807307	6
3807396	15
3807534	0
3807556	11
3807598	0
3807607	0
3807751	0
3807788	9
3807824	1
3807831	25
3807833	0
3807842	0
3807923	0
3807994	0
3808178	5
3808279	0
3808361	0
3808508	0
3808520	75
3808571	3
3808623	0
3808628	27
3808651	1
3808698	2
3808762	0
3808897	0
3808902	0
3808941	5
3809313	55
3809346	5
3809355	141
3809357	82
3809629	12
3809644	0
3809662	1
3809703	1
3809859	0
3809982	11
3809985	0
3810036	3
3810135	2
3810581	0
3810770	3
3810939	6
3810996	10
3810998	6
3811128	2
3811169	16
3811293	14
3811502	42
3811558	0
3811754	4
3811838	0
3811853	0
3811910	7
3811924	6
3811957	65
3812053	47
3812069	46
3812077	0
3812151	14
3812262	22
3812374	30
3812410	166
3812523	28
3812572	17
3812576	28
3812613	93
3812629	59
3812666	0
3812682	16
3812790	0
3812862	0
3812995	0
3813034	0
3813243	0
3813277	0
3813563	0
3813726	0
3813790	0
3813848	0
3813915	0
3813978	0
3813998	0
3814013	0
3814047	0
3814182	0
3814271	13
3814303	0
3814330	13
3814400	3
3814445	12
3814520	0
3814615	4
3814621	0
3814649	17
3814692	12
3814730	0
3814808	0
3814857	0
3814959	3
3814962	0
3815057	0
3815068	0
3815108	0
3815111	22
3815156	0
3815192	8
3815229	2
3815306	8
3815473	1
3815511	16
3815598	0
3815642	0
3815876	0
3816123	0
3816232	14
3816264	0
3816277	0
3816297	0
3816341	1
3816379	2
3816401	5
3816404	0
3816443	0
3816521	0
3816596	2
3816696	21
3816731	2
3816742	0
3816777	0
3816810	4
3816996	29
3817037	0
3817188	25
3817218	38
3817309	3
3817332	20
3817353	40
3817369	32
3817371	5
3817381	2
3817388	7
3817397	9
3817431	13
3817443	0
3817526	0
3817541	32
3817572	42
3817576	2
3817635	10
3817644	82
3817708	0
3817752	15
3817836	0
3818033	1
3818107	9
3818182	3
3818205	38
3818310	0
3818340	2
3818387	1
3818402	0
3818423	40
3818438	44
3818444	0
3818531	25
3818684	15
3818754	38
3818805	5
3819011	21
3819020	1
3819092	18
3819131	1
3819210	14
3819284	0
3819324	1
3819338	37
3819479	38
3819542	2
3819686	32
3819854	12
3819935	53
3819945	47
3819959	195
3819971	62
3820067	22
3820070	276
3820163	196
3820169	24
3820224	146
3820266	66
3820281	5
3820510	1
3820572	10
3820586	0
3820597	0
3820629	5
3820654	14
3820713	0
3820745	2
3820808	15
3820953	60
3820971	40
3820993	99
3821020	157
3821023	73
3821048	47
3821057	0
3821162	0
3821173	52
3821223	111
3821232	40
3821240	45
3821326	184
3821455	84
3821496	9
3821671	8
3821682	0
3821731	27
3821744	0
3821804	23
3821830	11
3821881	17
3821888	21
3821904	32
3821994	80
3822021	62
3822054	0
3822071	65
3822073	10
3822165	3
3822199	1
3822205	19
3822212	16
3822326	31
3822332	18
3822347	60
3822364	1
3822574	13
3822621	0
3822759	159
3822782	40
3822832	46
3822871	17
3823016	19
3823107	26
3823166	178
3823240	89
3823244	90
3823285	82
3823364	25
3823377	49
3823379	100
3823505	21
3823618	63
3823643	40
3823772	39
3823850	8
3823959	169
3824001	76
3824016	70
3824027	1
3824038	49
3824043	0
3824061	15
3824213	6
3824275	6
3824283	59
3824352	98
3824505	38
3824575	23
3824601	28
3824679	180
3824689	3
3824756	37
3824825	77
3824843	5
3824906	0
3824930	89
3824956	0
3825054	4
3825065	0
3825123	0
3825146	2
3825392	2
3825442	0
3825454	0
3825459	0
3825468	0
3825480	0
3825485	0
3825524	0
3825548	0
3825625	12
3825700	13
3825828	10
3825844	27
3825870	101
3825909	7
3825975	58
3825981	140
3826075	22
3826105	2
3826162	16
3826234	87
3826281	4
3826344	19
3826355	1
3826406	44
3826421	77
3826425	49
3826440	9
3826478	65
3826498	1
3826734	267
3826736	13
3826757	127
3826884	0
3826917	7
3826921	84
3826969	18
3826996	169
3827067	83
3827142	26
3827274	3
3827412	16
3827424	0
3827430	235
3827442	8
3827605	104
3827640	9
3827650	0
3827886	0
3828019	0
3828061	12
3828270	0
3828316	10
3828369	86
3828549	0
3828627	171
3828642	74
3828706	91
3828720	36
3828825	0
3828880	49
3828894	18
3828916	29
3828928	44
3828942	27
3829012	0
3829038	0
3829215	0
3829223	0
3829312	0
3829336	0
3829435	0
3829518	0
3829619	0
3829635	0
3829737	0
3829966	0
3830033	0
3830050	0
3830092	0
3830096	0
3830111	0
3830120	14
3830123	0
3830212	0
3830240	0
3830369	0
3830384	0
3830438	0
3830447	0
3830564	0
3830617	0
3830770	0
3831423	0
3831504	0
3831621	0
3831644	0
3831715	0
3831744	45
3831754	30
3831876	1
3831894	47
3831899	42
3832057	7
3832059	2
3832099	23
3832131	43
3832175	0
3832209	10
3832230	7
3832245	2
3832257	9
3832327	6
3832664	42
3832706	0
3832879	24
3832998	7
3833210	12
3833225	80
3833489	7
3833549	84
3833585	0
3833602	9
3833684	6
3833803	24
3833815	9
3833838	0
3833856	0
3833875	0
3833882	0
3833924	0
3833931	0
3833981	0
3834306	52
3834476	33
3834479	58
3834541	15
3834553	39
3834618	0
3834707	20
3834725	0
3834748	0
3834756	0
3834759	0
3834780	0
3834785	0
3834791	0
3834820	29
3834829	18
3834842	12
3834888	3
3834910	18
3834931	50
3834957	43
3834964	56
3834976	28
3835091	6
3835271	12
3835288	18
3835328	38
3835378	64
3835398	10
3835530	6
3835571	0
3835618	24
3835656	0
3836222	0
3836239	20
3836337	1
3836345	4
3836450	0
3836462	0
3836470	2
3836501	1
3836694	0
3836757	2
3836927	0
3837052	0
3837082	0
3837092	5
3837100	0
3837164	0
3837167	0
3837212	0
3837227	0
3837248	0
3837257	0
3837485	0
3837564	0
3837627	0
3837642	0
3837650	0
3837652	0
3837665	0
3837713	0
3837861	17
3837978	0
3837996	0
3838058	0
3838093	13
3838135	0
3838231	0
3838264	0
3838346	5
3838399	0
3838441	5
3838468	5
3838789	3
3838800	41
3838824	6
3838827	0
3838869	9
3838891	0
3838911	0
3838980	8
3839013	0
3839055	0
3839091	2
3839282	2
3839293	0
3839329	0
3839448	0
3839466	1
3839483	2
3839495	0
3839579	11
3839606	0
3839808	0
3839829	6
3839857	0
3839918	0
3840076	0
3840188	0
3840285	0
3840329	0
3840362	0
3840396	0
3840409	0
3840438	0
3840660	0
3840717	0
3840812	0
3840821	0
3840828	0
3840880	0
3840899	0
3840955	0
3841005	0
3841012	0
3841064	0
3841123	0
3841285	0
3841307	0
3841378	0
3841392	0
3841468	0
3841517	0
3841608	31
3841751	17
3841788	51
3841836	0
3841839	1
3841848	0
3841879	17
3841906	6
3842015	0
3842028	1
3842064	45
3842107	14
3842134	1
3842168	0
3842206	46
3842231	15
3842250	7
3842261	7
3842272	3
3842336	17
3842372	5
3842432	0
3842443	2
3842445	6
3842456	0
3842459	2
3842461	15
3842521	0
3842589	13
3842626	7
3842643	0
3842661	51
3842701	23
3842703	107
3842726	11
3842795	16
3842830	52
3842839	0
3842861	6
3842872	29
3842876	201
3842897	0
3842935	44
3842947	96
3843074	26
3843091	0
3843113	0
3843134	0
3843164	0
3843169	0
3843223	0
3843229	0
3843240	11
3843242	0
3843253	1
3843256	1
3843258	14
3843285	112
3843313	0
3843326	0
3843386	23
3843423	0
3843440	0
3843490	0
3843498	7
3843523	0
3843536	0
3843593	8
3843628	0
3843637	1
3843651	0
3843670	0
3843674	8
3843695	0
3843745	10
3843984	40
3844009	79
3844036	28
3844043	53
3844066	71
3844102	13
3844192	24
3844199	15
3844267	3
3844342	0
3844470	0
3844635	9
3844781	14
3844785	31
3844793	9
3844814	11
3844840	5
3844959	22
3845024	1
3845095	0
3845122	7
3845249	0
3845387	0
3845539	14
3845543	0
3845642	46
3845670	0
3845714	43
3845735	0
3845759	4
3845803	0
3845987	2
3846006	0
3846139	0
3846304	0
3846328	37
3846330	4
3846371	0
3846436	169
3846542	58
3846566	59
3846599	3
3846621	0
3846676	0
3846714	91
3846764	0
3846767	4
3846776	2
3846807	44
3846834	0
3846941	2
3846954	35
3846990	13
3847033	9
3847060	11
3847094	4
3847132	13
3847157	16
3847176	6
3847187	6
3847198	1
3847262	14
3847298	20
3847358	1
3847369	12
3847371	2
3847382	3
3847385	6
3847387	5
3847439	0
3847444	7
3847446	0
3847455	0
3847467	2
3847515	8
3847552	5
3847569	3
3847600	49
3847621	63
3847627	43
3847652	15
3847665	0
3847721	0
3847756	0
3847765	0
3847779	26
3847798	28
3847806	23
3847818	51
3847823	13
3847828	13
3847861	24
3847879	27
3847939	20
3847992	0
3848045	0
3848099	6
3848156	6
3848231	34
3848477	13
3848504	92
3848510	3
3848513	14
3848516	14
3848550	7
3848666	7
3848690	29
3848717	91
3848719	125
3848770	14
3848859	21
3848897	1
3848900	4
3849205	4
3849226	41
3849280	54
3849304	102
3849320	9
3849395	1
3849404	18
3849407	128
3849428	2
3849447	34
3849591	0
3849601	0
3849763	9
3849901	168
3849989	20
3850060	75
3850091	31
3850166	0
3850240	9
3850349	0
3850435	9
3850454	3
3850510	42
3850550	77
3850553	70
3850721	8
3850778	37
3850914	310
3850916	52
3850946	75
3850949	42
3850968	0
3851018	34
3851090	20
3851102	59
3851155	19
3851212	24
3851292	12
3851294	91
3851372	11
3851396	9
3851417	8
3851669	34
3851679	7
3851775	16
3851810	27
3851885	31
3851973	127
3852207	1
3852606	0
3852669	0
3852711	3
3852760	0
3852805	0
3852956	0
3853380	17
3853383	3
3853489	2
3853603	4
3853633	85
3853641	35
3853666	26
3853679	4
3853732	34
3853753	32
3853827	4
3853852	47
3854026	48
3854120	69
3854169	42
3854171	366
3854212	43
3854275	19
3854300	3
3854450	0
3854561	5
3854591	7
3854685	2
3854692	2
3854900	129
3854921	61
3854979	0
3855014	4
3855090	94
3855177	0
3855196	2
3855244	0
3855297	0
3855312	0
3855352	0
3855492	0
3855562	0
3855607	0
3855733	0
3855757	0
3855799	0
3855868	0
3856016	0
3856039	0
3856099	0
3856123	0
3856130	0
3856282	0
3856288	0
3856356	0
3856390	0
3856457	0
3856611	0
3856651	0
3856685	0
3856862	0
3856865	0
3856984	0
3856993	0
3857029	0
3857050	0
3857082	9
3857099	0
3857127	4
3857178	63
3857244	101
3857283	74
3857301	148
3857470	0
3857484	31
3857514	24
3857565	0
3857662	0
3857676	5
3857748	0
3857758	0
3858013	0
3858061	0
3858130	0
3858146	0
3858157	2
3858279	0
3858288	0
3858312	69
3858417	22
3858873	0
3859089	50
3859217	84
3859289	71
3859297	257
3859596	28
3859697	18
3859721	59
3859745	5
3859772	53
3859885	11
3859968	2
3860107	49
3860109	18
3860118	156
3860124	15
3860139	40
3860144	0
3860160	31
3860583	0
3860613	0
3860635	0
3860666	0
3860683	0
3860941	0
3860964	0
3861066	0
3861094	0
3861188	0
3861226	0
3861241	0
3861279	0
3861294	0
3861550	1
3861585	40
3861605	10
3861688	0
3861721	0
3861798	0
3861821	0
3861955	0
3862017	0
3862031	0
3862152	0
3862197	0
3862295	0
3862332	0
3862347	0
3862524	0
3862560	0
3862577	0
3862679	0
3862702	10
3862804	71
3862942	7
3863059	55
3863080	66
3863105	20
3863127	43
3863129	171
3863235	142
3863386	4
3863450	31
3863520	27
3863650	15
3863678	0
3863703	2
3863829	26
3863907	37
3863976	17
3864134	0
3864140	0
3864194	19
3864224	12
3864227	16
3864258	31
3864585	3
3864639	6
3864938	1
3864966	0
3865017	0
3865035	70
3865039	8
3865167	95
3865177	70
3865249	0
3865437	19
3865457	26
3865463	0
3865499	0
3865600	45
3865637	18
3865703	1
3865715	2
3865784	19
3865814	61
3865860	0
3866037	57
3866065	0
3866126	23
3866216	3
3866255	13
3866291	0
3866356	3
3866447	0
3866571	4
3866637	0
3866853	10
3866984	10
3867094	0
3867182	22
3867196	0
3867245	0
3867377	9
3867416	0
3867554	0
3867566	0
3867597	0
3867734	0
3868073	51
3868125	0
3868134	0
3868156	0
3868187	0
3868430	2
3868475	0
3868497	0
3868519	9
3868536	9
3868568	41
3868690	2
3868752	0
3868782	3
3868967	0
3868975	0
3869000	0
3869053	6
3869088	0
3869099	6
3869120	0
3869151	2
3869159	146
3869207	0
3869223	6
3869255	3
3869271	20
3869348	24
3869354	3
3869583	0
3869621	33
3869697	5
3869821	23
3869885	8
3869896	0
3869945	1
3869965	0
3870046	0
3870085	18
3870097	78
3870276	2
3870338	15
3870583	2
3870600	18
3870647	7
3870688	0
3870729	0
3870738	15
3870751	39
3870904	0
3870918	29
3871010	2
3871151	44
3871189	57
3871264	2
3871283	0
3871310	12
3871444	8
3871485	10
3871489	149
3871513	11
3871864	188
3871867	92
3872095	14
3872104	33
3872219	5
3872253	9
3872288	49
3872422	105
3872635	0
3872714	2
3872744	16
3872754	25
3872784	0
3873040	35
3873042	18
3873054	3
3873070	71
3873106	0
3873116	39
3873165	0
3873191	0
3873238	32
3873249	22
3873331	8
3873423	73
3873427	213
3873435	159
3873452	44
3873596	2
3873604	0
3873735	67
3873830	1
3873886	27
3873898	5
3874009	20
3874253	14
3874258	74
3874309	19
3874326	38
3874337	0
3874396	0
3874407	37
3874533	0
3874550	0
3874563	0
3874596	92
3874639	38
3874667	91
3874694	9
3874748	16
3874783	8
3874795	0
3874865	7
3874868	2
3874880	18
3874904	0
3874913	2
3874926	2
3874929	43
3875015	0
3875020	46
3875049	0
3875088	46
3875166	1
3875173	5
3875211	5
3875240	0
3875313	21
3875442	99
3875509	81
3875511	11
3875524	3
3875601	3
3875652	0
3875681	0
3875751	34
3875765	0
3875811	72
3875860	32
3875862	41
3875958	0
3875992	42
3876030	12
3876033	0
3876056	0
3876072	24
3876232	0
3876292	0
3876414	0
3876640	0
3876667	0
3876688	0
3876694	0
3876749	0
3876841	0
3876956	0
3877036	0
3877043	0
3877070	0
3877219	0
3877302	0
3877323	0
3877331	0
3877380	0
3877472	0
3877599	0
3877611	0
3877633	33
3877644	13
3877665	0
3877680	0
3877719	0
3877905	0
3878160	0
3878184	0
3878250	0
3878296	0
3878371	0
3878396	0
3878400	0
3878510	0
3878592	0
3878717	2
3878765	0
3878805	0
3878839	5
3878848	0
3878851	0
3878904	0
3879040	0
3879055	0
3879151	0
3879232	0
3879235	0
3879258	0
3879265	0
3879307	0
3879352	0
3879433	0
3879453	5
3879487	0
3879835	0
3879876	0
3879880	0
3879956	0
3879964	0
3879990	0
3880028	0
3880074	0
3880168	0
3880188	0
3880213	0
3880249	0
3880279	0
3880406	24
3880441	3
3880466	0
3880509	0
3880570	0
3880598	0
3880604	1
3880612	0
3880618	0
3880624	0
3880651	0
3880699	0
3880809	0
3880833	0
3880898	1
3881000	0
3881033	0
3881054	66
3881076	1
3881124	9
3881197	0
3881301	20
3881359	0
3881382	0
3881416	24
3881428	91
3881446	15
3881450	61
3881467	61
3881557	4
3881667	0
3881691	77
3881695	31
3881709	0
3881713	10
3881800	18
3881868	56
3881992	15
3882003	0
3882026	0
3882077	0
3882102	0
3882107	0
3882124	0
3882186	0
3882385	0
3882436	0
3882438	0
3882454	0
3882508	0
3882515	0
3882547	0
3882556	0
3882625	0
3882721	0
3882844	0
3882868	0
3882878	0
3882897	0
3882937	0
3882968	0
3882991	0
3883054	0
3883102	0
3883229	0
3883336	0
3883346	0
3883362	0
3883406	0
3883424	0
3883619	2
3883627	0
3883645	0
3883691	0
3883703	0
3883715	0
3883852	0
3883948	3
3884032	0
3884194	11
3884218	9
3884243	24
3884314	85
3884333	22
3884341	7
3884381	16
3884648	36
3884692	43
3884713	20
3884755	61
3884771	18
3884848	37
3884996	4
3885139	12
3885188	15
3885203	24
3885280	20
3885327	2
3885332	107
3885397	0
3885456	7
3885482	45
3885535	4
3885569	77
3885608	21
3885714	7
3885731	13
3885885	0
3886026	0
3886034	0
3886128	0
3886137	33
3886335	0
3886445	25
3886470	4
3886718	28
3886755	1
3886766	23
3886930	128
3886949	11
3887048	1
3887123	0
3887180	0
3887198	41
3887324	0
3887373	0
3887439	0
3887662	17
3887773	0
3887802	4
3887818	0
3888021	5
3888111	0
3888173	4
3888199	18
3888375	25
3888424	40
3888484	0
3888648	39
3888702	23
3888744	1
3888824	1
3888916	0
3888925	6
3889041	84
3889045	83
3889089	28
3889122	0
3889201	31
3889233	0
3889572	68
3889601	18
3889651	14
3889707	3
3889715	6
3889772	3
3889841	14
3889865	6
3889903	2
3889910	0
3889959	1
3890045	95
3890059	3
3890076	50
3890119	0
3890160	16
3890204	179
3890379	34
3890399	0
3890431	14
3890506	20
3890606	38
3890747	3
3890773	11
3890951	0
3891033	11
3891130	58
3891161	68
3891283	1
3891333	13
3891337	6
3891455	25
3891458	71
3891545	76
3891554	17
3891576	4
3891748	25
3891762	20
3891776	120
3891803	30
3891827	15
3891930	8
3891949	0
3891958	3
3891964	3
3891977	10
3892052	44
3892065	13
3892086	27
3892088	107
3892190	14
3892196	25
3892235	46
3892238	10
3892358	0
3892402	92
3892418	0
3892534	1
3892545	17
3892551	82
3892563	15
3892593	6
3892597	77
3892626	51
3892646	26
3892662	4
3892696	0
3892707	33
3892752	3
3892827	0
3892845	15
3892862	67
3892899	14
3892903	35
3892914	54
3892918	6
3892920	34
3893041	17
3893064	21
3893100	75
3893104	5
3893106	22
3893163	0
3893297	0
3893363	55
3893409	11
3893427	11
3893463	182
3893481	6
3893524	47
3893692	24
3893709	38
3893715	86
3893763	31
3893767	19
3893781	50
3893787	2
3893796	31
3893947	118
3894065	0
3894074	0
3894099	13
3894101	42
3894119	2
3894124	0
3894215	17
3894253	7
3894349	22
3894436	13
3894452	126
3894520	38
3894527	7
3894566	0
3894581	4
3894598	14
3894624	2
3894653	40
3894780	35
3894821	84
3894896	5
3894908	112
3894910	87
3894949	0
3895025	54
3895061	119
3895067	0
3895260	53
3895335	0
3895410	30
3895686	0
3895720	0
3895754	20
3895761	2
3895784	0
3895856	6
3895931	0
3895952	0
3896010	38
3896119	90
3896129	47
3896326	64
3896342	115
3896440	48
3896459	1
3896585	91
3896709	20
3896727	0
3896831	32
3896963	98
3897088	24
3897349	4
3897497	48
3897513	96
3897574	21
3897640	0
3897745	78
3897754	22
3897766	3
3897818	32
3897897	16
3897988	18
3898064	45
3898107	3
3898142	0
3898189	0
3898448	8
3898477	16
3898616	40
3898663	0
3898707	0
3898724	2
3898820	25
3898886	17
3898910	20
3898952	0
3898966	26
3899149	23
3899221	7
3899234	7
3899275	0
3899305	17
3899356	1
3899407	0
3899429	90
3899431	53
3899534	0
3899664	25
3899713	0
3899749	0
3899796	62
3899836	54
3899919	49
3899927	0
3899990	0
3900003	23
3900134	1
3900136	6
3900144	41
3900169	57
3900231	9
3900248	30
3900322	78
3900370	170
3900372	39
3900396	34
3900532	17
3900618	37
3900631	47
3900635	26
3900640	135
3900663	61
3900694	46
3900705	19
3900767	5
3900811	5
3900819	9
3900868	17
3900972	12
3901101	28
3901245	75
3901254	5
3901438	3
3901469	34
3901504	7
3901664	0
3901816	145
3901828	0
3901893	64
3901946	22
3902041	45
3902055	188
3902212	3
3902243	77
3902245	274
3902297	0
3902330	2
3902356	0
3902453	27
3902510	28
3902633	54
3902652	106
3902655	69
3902829	3
3902837	43
3902928	16
3902951	38
3902993	7
3903001	2
3903013	0
3903035	40
3903058	0
3903075	0
3903145	21
3903173	154
3903176	171
3903253	458
3903340	79
3903386	60
3903393	5
3903435	10
3903549	25
3903578	48
3903597	107
3903683	32
3903710	3
3903728	88
3903854	118
3903884	4
3903938	84
3903947	50
3904029	6
3904225	12
3904259	10
3904291	14
3904320	3
3904378	122
3904466	16
3904526	27
3904576	5
3904639	7
3904653	1
3904706	79
3904715	7
3904793	93
3904797	336
3904802	57
3904951	65
3904987	3
3905006	14
3905055	44
3905089	0
3905159	5
3905233	21
3905264	241
3905450	1
3905603	206
3905805	63
3905864	63
3905882	5
3905895	0
3905916	36
3905949	14
3905983	48
3905985	76
3906038	46
3906255	6
3906354	239
3906358	142
3906411	13
3906554	99
3906640	182
3906667	11
3906684	92
3906848	40
3906906	116
3906951	0
3906975	82
3907018	48
3907032	1
3907040	38
3907134	77
3907198	26
3907214	0
3907298	56
3907302	72
3907318	241
3907372	12
3907461	0
3907464	6
3907515	7
3907561	3
3907590	23
3907594	9
3907693	1
3907703	30
3907737	13
3907756	28
3907762	0
3907768	28
3907790	0
3907803	4
3907819	0
3907845	148
3907951	4
3907975	63
3908056	2
3908064	1
3908157	7
3908183	2
3908239	43
3908245	25
3908249	0
3908256	0
3908341	0
3908388	0
3908413	0
3908488	0
3908627	0
3908704	0
3908725	0
3908733	0
3908736	0
3908772	0
3908799	0
3908823	0
3908893	0
3908901	0
3908917	0
3908989	0
3908999	0
3909037	0
3909187	0
3909206	0
3909333	0
3909352	0
3909428	0
3909456	0
3909500	0
3909510	0
3909532	0
3909540	0
3909572	0
3909616	0
3909648	0
3909729	0
3909772	0
3909915	0
3910034	25
3910186	92
3910230	0
3910263	7
3910276	55
3910326	62
3910350	2
3910392	53
3910474	76
3910609	0
3910618	8
3910642	0
3910645	1
3910660	47
3910720	2
3910762	7
3910897	12
3910918	32
3910951	14
3910957	11
3910998	8
3911047	41
3911101	0
3911145	12
3911157	1
3911208	14
3911239	0
3911270	8
3911357	54
3911405	0
3911466	13
3911554	4
3911597	10
3911794	15
3911834	23
3911842	3
3911855	11
3911931	13
3911978	71
3911987	29
3912083	0
3912110	0
3912278	9
3912332	0
3912377	22
3912397	41
3912420	0
3912443	47
3912494	88
3912517	0
3912631	4
3912707	18
3912968	8
3913216	8
3913226	38
3913255	7
3913314	0
3913330	6
3913370	18
3913391	74
3913430	10
3913466	26
3913560	1
3913576	2
3913591	115
3913692	27
3913756	51
3913761	32
3913786	0
3913875	5
3914230	8
3914366	193
3914372	192
3914463	83
3914589	33
3914684	9
3914791	37
3914842	11
3914900	17
3914918	109
3914934	3
3914960	61
3915023	0
3915026	28
3915054	0
3915090	3
3915103	0
3915143	145
3915152	27
3915418	0
3915433	53
3915523	23
3915706	10
3915720	4
3915722	17
3915822	38
3915908	14
3915932	25
3915951	106
3915954	29
3915974	83
3916019	3
3916100	5
3916114	28
3916127	0
3916198	14
3916255	37
3916286	12
3916288	93
3916355	14
3916676	36
3916729	14
3916945	25
3916955	0
3916987	89
3916996	5
3917032	3
3917114	0
3917126	11
3917130	11
3917234	58
3917255	3
3917282	28
3917343	0
3917409	0
3917569	10
3917731	12
3917867	1
3917894	33
3917903	49
3918044	7
3918246	29
3918265	44
3918307	9
3918338	0
3918400	67
3918406	72
3918455	1
3918468	10
3918522	0
3918532	0
3918613	32
3918620	18
3918623	71
3918642	54
3918704	0
3918742	16
3918792	21
3918924	49
3918969	8
3919002	4
3919100	7
3919156	11
3919163	2
3919179	6
3919195	31
3919220	4
3919245	0
3919262	6
3919280	0
3919282	19
3919291	6
3919400	0
3919419	4
3919433	16
3919489	0
3919541	28
3919547	107
3919550	110
3919554	191
3919567	0
3919581	53
3919596	34
3919640	121
3919649	81
3919727	41
3919778	99
3919887	0
3919956	3
3919979	5
3920111	0
3920135	157
3920153	13
3920223	2
3920234	48
3920277	19
3920300	107
3920302	14
3920315	110
3920346	8
3920412	0
3920447	21
3920468	60
3920509	15
3920553	1
3920897	8
3921057	28
3921097	56
3921135	37
3921201	19
3921208	10
3921242	0
3921254	22
3921256	59
3921324	1
3921429	73
3921494	71
3921615	1
3921647	30
3921678	23
3921783	2
3921973	24
3921983	0
3921997	39
3922186	15
3922222	0
3922228	1
3922234	9
3922245	21
3922344	119
3922369	153
3922447	48
3922474	90
3922485	50
3922496	32
3922530	0
3922540	30
3922589	144
3922616	17
3922662	95
3922704	5
3922764	11
3922782	0
3922845	43
3922962	18
3923034	6
3923103	51
3923145	2
3923154	99
3923164	56
3923170	9
3923215	33
3923224	69
3923301	44
3923304	168
3923320	0
3923524	0
3923639	0
3923661	5
3924019	1
3924135	5
3924303	0
3924336	1
3924364	0
3924478	13
3924615	49
3924690	2
3924722	0
3924845	24
3924895	26
3924903	1
3924996	6
3925006	3
3925112	0
3925138	10
3925250	3
3925365	46
3925412	7
3925482	0
3925648	18
3925777	0
3925789	38
3925798	59
3925819	71
3925876	55
3925892	9
3926122	42
3926125	103
3926170	38
3926191	1
3926209	3
3926215	67
3926264	0
3926299	0
3926326	42
3926333	0
3926372	37
3926464	38
3926575	4
3926631	39
3926639	3
3926671	5
3926684	46
3926742	28
3926887	30
3926931	11
3926953	44
3926966	5
3927006	36
3927040	10
3927061	0
3927134	0
3927157	10
3927209	0
3927236	0
3927293	0
3927332	0
3927545	0
3927854	0
3927937	0
3927980	0
3928064	0
3928075	7
3928193	0
3928307	0
3928442	0
3928451	0
3928460	0
3928774	4
3928820	2
3928873	4
3929117	1
3929333	2
3929390	0
3929426	0
3929480	0
3929618	4
3929627	0
3929681	2
3929716	73
3929783	0
3930100	2
3930335	0
3930662	0
3930830	0
3930913	0
3930983	21
3931014	114
3931030	61
3931062	76
3931079	0
3931091	33
3931115	19
3931128	13
3931132	64
3931144	67
3931258	12
3931333	2
3931367	21
3931378	14
3931397	33
3931426	2
3931442	115
3931945	0
3932074	0
3932092	0
3932239	5
3932409	3
3932419	0
3932557	3
3932605	0
3932686	0
3932752	0
3932983	0
3933076	0
3933160	0
3933196	0
3933214	0
3933223	0
3933283	0
3933514	0
3933550	0
3934153	0
3934756	8
3935238	0
3935317	0
3935407	0
3935853	0
3935932	0
3936022	0
3936468	0
3936721	0
3936730	0
3936887	38
3936892	13
3936939	0
3936987	7
3937037	39
3937057	60
3937080	126
3937175	30
3937215	30
3937217	136
3937294	37
3937309	84
3937369	58
3937453	0
3937478	72
3937535	61
3937671	52
3937766	6
3937774	3
3937861	69
3937886	2
3937926	3
3938261	0
3938284	40
3938296	19
3938431	104
3938450	0
3938502	1
3938636	19
3938684	0
3938736	130
3938743	34
3938820	62
3938838	69
3938889	0
3938949	62
3939051	36
3939054	13
3939083	26
3939201	0
3939232	1
3939346	49
3939382	128
3939392	141
3939451	15
3939470	3
3939511	13
3939575	11
3939603	26
3939673	52
3939684	24
3939706	51
3939725	31
3939752	0
3939769	18
3939848	80
3939963	133
3939967	161
3939979	12
3940009	8
3940054	78
3940091	3
3940271	3
3940346	1
3940348	1
3940446	0
3940575	0
3940653	0
3940764	5
3940857	2
3940922	1
3941086	0
3941148	1
3941232	0
3941250	0
3941340	3
3941379	0
3941492	1
3941828	0
3942184	0
3942220	0
3942265	0
3942312	3
3942343	1
3942559	0
3942697	1
3942733	4
3942790	0
3942799	0
3942874	0
3942892	0
3943030	0
3943210	0
3943282	0
3943480	2
3943519	0
3943684	0
3943777	0
3943792	1
3943843	4
3944173	6
3944218	0
3944239	0
3944545	0
3944824	0
3945064	4
3945140	0
3945232	1
3945253	19
3945347	9
3945357	6
3945413	31
3945509	0
3945590	64
3945671	111
3945689	29
3945702	1
3945743	157
3945746	32
3945864	54
3945882	175
3945885	74
3945900	89
3945913	13
3945927	0
3946047	5
3946122	5
3946156	27
3946167	11
3946186	35
3946215	3
3946231	114
3946734	0
3946863	0
3946881	0
3947028	2
3947112	0
3947250	0
3947334	0
3947592	0
3947685	0
3947943	0
3948036	0
3948183	0
3948276	0
3948534	0
3948771	0
3948836	0
3948986	0
3949047	0
3949134	1
3949371	0
3949589	0
3949650	0
3949971	0
3950286	0
3950295	1
3950304	0
3950530	136
3950581	103
3950588	27
3950756	0
3950789	19
3950800	0
3950868	5
3950899	23
3951079	24
3951089	0
3951145	34
3951241	1
3951322	61
3951403	94
3951421	12
3951434	3
3951475	57
3951478	32
3951632	0
3951769	0
3951897	18
3951973	0
3952018	32
3952075	4
3952132	47
3952141	62
3952204	0
3952222	5
3952231	0
3952272	84
3952315	17
3952363	103
3952384	7
3952468	67
3952535	16
3952552	19
3952577	17
3952631	72
3952655	0
3952665	0
3952903	4
3952975	3
3953149	0
3953194	43
3953235	4
3953309	3
3953334	0
3953512	0
3953682	11
3953706	33
3953761	3
3953856	6
3953942	39
3953985	0
3954075	0
3954107	0
3954169	5
3954216	0
3954225	2
3954245	0
3954251	0
3954285	10
3954376	66
3954473	0
3954618	0
3954839	0
3954870	0
3954888	56
3954974	0
3954989	11
3955056	0
3955156	3
3955302	0
3955430	0
3955564	54
3955630	0
3955657	48
3955716	87
3955728	21
3955852	3
3955876	48
3955887	2
3955918	10
3955942	41
3955951	21
3956045	18
3956233	90
3956252	33
3956338	6
3956405	6
3956471	0
3956483	0
3956599	23
3956693	50
3956724	5
3956739	1
3956787	181
3956884	0
3956931	78
3956955	21
3957035	164
3957117	5
3957180	68
3957222	0
3957355	87
3957405	9
3957510	6
3957521	6
3957583	37
3957595	14
3957688	20
3957713	16
3957799	31
3957810	0
3957814	46
3957836	15
3957890	0
3958062	2
3958201	66
3958262	41
3958264	8
3958399	37
3958411	98
3958552	23
3958585	50
3958594	201
3958609	12
3958641	0
3958695	41
3958736	16
3958738	38
3958798	6
3958853	0
3958903	183
3958912	92
3958954	32
3959017	11
3959048	0
3959063	30
3959244	4
3959405	1
3959460	9
3959505	15
3959574	0
3959595	21
3959689	4
3959730	0
3959753	41
3959907	24
3959955	1
3959991	2
3960023	46
3960042	19
3960134	5
3960158	20
3960160	3
3960196	17
3960309	10
3960432	28
3960563	4
3960675	0
3960821	40
3960839	10
3960847	45
3960890	10
3960954	0
3960993	14
3961060	0
3961088	8
3961095	11
3961141	64
3961288	118
3961394	14
3961414	63
3961540	109
3961552	50
3961593	30
3961599	0
3961633	73
3961666	41
3961785	22
3961792	135
3961918	8
3961933	5
3961946	35
3961963	6
3961980	195
3962025	18
3962044	1
3962105	0
3962180	2
3962288	1
3962312	110
3962315	45
3962364	49
3962508	62
3962512	21
3962514	65
3962525	15
3962529	84
3962578	0
3962588	0
3962592	0
3962598	0
3962623	22
3962681	6
3962720	59
3962745	1
3962813	113
3962927	72
3963151	7
3963167	11
3963191	0
3963230	2
3963278	16
3963311	0
3963353	2
3963362	0
3963395	0
3963457	2
3963596	7
3963614	2
3963626	35
3963636	4
3963645	1
3963720	0
3963839	55
3963985	0
3964043	3
3964065	15
3964108	0
3964204	3
3964231	0
3964259	7
3964294	0
3964330	30
3964455	5
3964463	0
3964561	5
3964648	1
3964659	0
3964693	0
3964731	15
3964786	0
3964808	0
3964810	0
3964846	0
3964870	0
3964872	0
3964882	0
3964903	0
3964911	0
3964939	1
3964958	0
3964972	0
3964974	0
3964991	0
3965004	0
3965008	0
3965017	1
3965060	0
3965080	0
3965089	0
3965125	0
3965142	0
3965174	5
3965192	0
3965204	0
3965211	14
3965215	0
3965233	2
3965235	0
3965282	5
3965309	2
3965329	0
3965340	0
3965354	0
3965383	2
3965415	62
3965426	0
3965438	0
3965555	5
3965622	29
3965712	2
3965737	0
3965791	0
3965883	0
3965898	0
3965961	0
3966017	14
3966109	0
3966124	34
3966223	0
3966227	20
3966239	0
3966268	0
3966280	0
3966298	0
3966481	4
3966510	3
3966528	0
3966531	0
3966592	6
3966631	70
3966639	13
3966658	15
3966712	4
3966739	10
3966790	1
3966838	0
3966938	0
3966973	0
3966999	44
3967078	4
3967111	3
3967157	0
3967218	61
3967227	0
3967362	0
3967378	1
3967386	0
3967410	0
3967435	0
3967437	0
3967504	89
3967508	22
3967514	0
3967533	18
3967542	2
3967618	1
3967637	0
3967661	0
3967755	1
3967787	14
3968081	0
3968161	2
3968316	13
3968318	0
3968333	41
3968359	21
3968363	0
3968438	0
3968487	0
3968496	0
3968504	0
3968524	0
3968570	0
3968672	0
3968689	38
3968790	73
3968792	27
3968801	39
3968864	0
3968897	27
3968975	17
3969020	6
3969073	0
3969119	20
3969135	0
3969185	0
3969236	0
3969243	0
3969251	0
3969256	0
3969267	0
3969269	0
3969286	0
3969288	0
3969298	0
3969300	0
3969306	0
3969312	0
3969391	37
3969412	0
3969489	2
3969503	4
3969573	140
3969575	32
3969660	99
3969741	13
3969880	22
3969889	38
3969945	59
3969981	112
3969987	3
3970028	131
3970156	77
3970225	26
3970273	14
3970284	20
3970325	0
3970372	50
3970459	1
3970474	15
3970517	1
3970695	0
3970702	60
3970816	175
3970819	95
3970854	6
3970866	0
3970965	21
3970985	6
3971219	49
3971246	20
3971276	6
3971370	0
3971396	5
3971459	11
3971534	2
3971801	2
3971831	0
3972020	0
3972086	7
3972095	0
3972172	10
3972214	38
3972418	10
3972602	28
3972618	0
3972625	97
3972672	0
3972740	30
3972754	0
3972864	6
3972906	72
3972918	0
3973072	0
3973278	55
3973593	174
3973661	30
3973762	98
3973783	29
3973859	1
3973871	71
3973970	0
3973982	170
3974240	5
3974270	38
3974417	68
3974444	47
3974478	24
3974618	33
3974637	35
3974691	5
3974786	0
3974866	1
3975125	0
3975177	4
3975237	55
3975295	105
3975357	28
3975434	23
3975493	0
3975511	0
3975533	0
3975535	0
3975545	0
3975642	0
3975665	4
3975745	17
3975767	12
3975818	6
3975885	0
3975893	0
3975902	0
3975905	0
3976007	0
3976049	9
3976141	31
3976272	0
3976274	0
3976366	0
3976388	0
3976438	0
3976518	0
3976622	0
3976642	2
3976646	0
3976718	0
3976730	0
3976746	0
3976807	0
3976839	1
3976910	0
3976931	0
3976940	0
3976943	3
3977000	9
3977003	22
3977047	0
3977108	0
3977150	0
3977172	23
3977195	0
3977240	32
3977278	1
3977306	0
3977322	0
3977376	0
3977390	89
3977477	0
3977602	0
3977670	56
3977790	0
3977864	0
3977886	0
3977952	0
3977979	0
3978099	0
3978117	0
3978169	0
3978286	16
3978311	0
3978456	0
3978529	1
3978554	6
3978658	4
3978700	74
3978816	0
3978843	0
3978881	3
3978902	31
3978916	2
3978982	0
3979005	0
3979047	28
3979159	17
3979246	22
3979282	1
3979312	41
3979330	30
3979332	6
3979339	18
3979344	0
3979414	32
3979435	1
3979457	0
3979504	42
3979618	0
3979627	23
3979648	23
3979675	12
3979679	1
3979701	23
3979814	4
3979944	0
3979964	1
3980014	6
3980066	0
3980069	0
3980084	18
3980263	0
3980276	6
3980282	0
3980369	14
3980423	3
3980522	0
3980562	0
3980603	7
3980808	0
3980833	0
3980839	0
3980891	0
3980910	0
3980968	0
3980974	7
3981043	25
3981149	0
3981187	0
3981246	1
3981271	0
3981273	8
3981284	0
3981292	19
3981344	22
3981459	14
3981607	57
3981713	0
3981815	7
3981819	0
3981828	6
3981864	7
3982017	6
3982279	12
3982313	0
3982423	0
3982556	10
3982591	0
3982682	3
3982685	0
3982739	0
3982765	0
3982788	0
3982826	0
3982877	5
3982946	0
3983185	0
3983198	0
3983264	0
3983272	0
3983389	29
3983392	0
3983407	10
3983485	0
3983581	13
3983630	0
3983656	2
3983701	18
3983724	33
3983748	27
3983803	42
3983831	34
3983920	4
3983966	12
3984021	3
3984174	3
3984324	6
3984343	57
3984351	5
3984370	10
3984443	0
3984451	0
3984458	13
3984498	21
3984553	56
3984592	0
3984603	1
3984631	87
3984638	4
3984654	24
3984744	89
3984817	0
3984883	0
3984957	0
3985002	14
3985350	24
3985369	15
3985379	45
3985524	0
3985579	19
3985589	25
3985625	0
3985634	0
3985654	0
3985706	0
3985709	0
3985724	0
3985742	0
3986170	9
3986418	23
3986588	38
3986591	14
3986909	20
3986914	14
3986967	52
3986971	49
3987010	0
3987073	5
3987094	67
3987097	69
3987107	6
3987215	11
3987287	78
3987321	2
3987349	4
3987386	27
3987410	29
3987419	33
3987428	42
3987558	46
3987562	119
3987571	42
3987717	105
3987759	30
3987892	3
3987955	19
3987981	1
3988204	79
3988364	0
3988526	0
3988575	0
3988577	15
3988691	10
3988814	29
3988854	0
3988864	8
3988994	57
3989111	6
3989173	1
3989194	0
3989283	0
3989288	0
3989307	0
3989311	0
3989386	5
3989602	7
3989802	0
3989989	1
3990009	3
3990073	12
3990083	0
3990228	17
3990282	29
3990285	16
3990318	43
3990434	0
3990460	0
3990504	0
3990525	0
3990612	13
3990630	0
3990810	0
3990840	0
3990891	96
3990895	0
3990915	1
3991047	0
3991250	0
3991355	4
3991421	0
3991469	0
3991488	6
3991533	0
3991539	9
3991659	0
3991692	0
3991772	0
3991799	0
3991811	10
3992146	20
3992344	0
3992361	2
3992442	4
3992591	27
3992764	47
3992785	35
3992839	21
3992888	4
3992893	11
3992902	228
3993043	15
3993053	123
3993146	16
3993239	35
3993350	20
3993356	67
3993365	75
3993368	79
3993511	9
3993520	0
3993590	0
3993656	138
3993695	4
3993701	0
3993734	6
3993794	3
3994040	2
3994214	71
3994310	16
3994373	22
3994480	27
3994604	37
3994640	26
3994686	0
3994751	4
3994859	17
3994910	2
3994919	13
3994940	16
3995073	0
3995190	16
3995217	0
3995250	2
3995398	0
3995506	0
3995534	0
3995627	7
3995651	0
3995772	0
3995784	0
3995796	1
3995984	1
3995997	0
3996047	4
3996112	4
3996192	27
3996196	0
3996269	0
3996304	4
3996354	29
3996611	0
3996695	0
3996703	5
3996917	0
3997074	0
3997114	0
3997130	63
3997143	13
3997174	17
3997247	10
3997251	62
3997296	1
3997338	0
3997355	6
3997371	25
3997429	5
3997443	3
3997488	7
3997576	1
3997593	0
3997625	9
3997668	11
3997682	15
3997705	0
3997783	21
3997821	0
3997883	26
3997916	31
3997992	12
3998018	0
3998035	19
3998066	16
3998086	22
3998091	46
3998100	4
3998143	5
3998207	33
3998316	0
3998375	2
3998431	18
3998579	6
3998588	4
3998621	1
3998815	36
3998907	52
3998914	53
3999169	0
3999256	23
3999399	17
3999541	9
3999624	12
3999763	8
3999780	0
3999815	0
3999844	0
3999869	1
3999878	2
4000043	10
4000106	22
4000190	1
4000240	5
4000600	0
4000687	1
4000710	7
4000714	61
4000716	8
4000766	0
4000885	0
4001002	0
4001209	4
4001310	11
4001386	0
4001530	17
4001539	25
4001690	77
4001775	3
4001780	0
4001785	1
4001804	0
4001820	6
4001871	32
4001939	8
4002083	6
4002452	16
4002488	5
4002620	69
4002764	0
4002923	0
4003046	32
4003070	1
4003223	0
4003281	0
4003303	0
4003337	0
4003433	0
4003466	0
4003479	0
4003519	0
4003523	6
4003574	0
4003690	0
4003791	0
4003895	41
4003927	1
4004201	0
4004399	21
4004645	0
4004804	16
4004885	30
4004965	0
4005011	5
4005025	8
4005100	2
4005142	27
4005208	35
4005387	8
4005425	53
4005454	2
4005482	10
4005534	0
4005559	31
4005725	1
4005798	0
4005824	0
4005872	1
4006041	3
4006116	4
4006290	0
4006421	5
4006568	0
4006585	0
4006606	0
4006619	0
4006751	0
4006760	0
4006768	0
4006991	0
4007006	19
4007061	26
4007081	3
4007084	0
4007258	0
4007339	2
4007345	0
4007472	0
4007511	0
4007543	4
4007584	4
4007662	0
4007699	29
4007778	1
4007832	13
4007901	0
4007991	45
4008105	0
4008126	112
4008156	0
4008176	32
4008310	0
4008321	7
4008339	2
4008405	0
4008436	7
4008520	0
4008635	14
4008644	41
4008744	7
4008756	5
4008797	2
4008823	0
4008899	0
4008992	0
4009004	5
4009118	0
4009150	0
4009173	0
4009240	13
4009296	5
4009407	0
4009477	0
4009491	1
4009512	7
4009526	2
4009612	4
4009793	2
4009842	12
4009857	0
4009900	31
4009952	2
4009984	3
4010018	0
4010116	17
4010257	27
4010314	69
4010356	6
4010462	27
4010571	0
4010715	0
4010821	5
4010849	0
4010871	20
4010927	0
4010979	12
4011024	0
4011076	4
4011079	1
4011128	14
4011168	0
4011241	40
4011257	15
4011266	9
4011320	10
4011536	15
4011552	2
4011603	0
4011692	11
4011701	0
4011732	0
4011762	0
4011764	0
4011821	14
4011882	0
4011889	30
4011902	8
4011923	0
4012052	37
4012091	2
4012110	0
4012398	61
4012451	12
4012478	3
4012489	0
4012516	5
4012520	4
4012535	0
4012541	0
4012559	0
4012569	0
4012573	16
4012749	18
4012793	8
4012815	9
4012836	29
4012884	23
4013003	0
4013076	34
4013139	71
4013170	0
4013226	68
4013564	0
4013661	22
4013670	6
4013703	1
4013739	14
4013966	45
4014003	0
4014041	13
4014068	37
4014145	54
4014164	33
4014218	12
4014222	147
4014237	0
4014252	20
4014312	2
4014322	4
4014353	10
4014404	11
4014425	0
4014658	0
4014821	52
4014825	122
4014957	9
4015000	0
4015187	2
4015362	0
4015427	19
4015461	3
4015479	59
4015697	11
4015710	0
4015758	10
4015873	45
4016019	0
4016050	0
4016119	19
4016279	56
4016386	2
4016421	27
4016445	0
4016457	0
4016460	0
4016466	0
4016494	8
4016541	0
4016556	1
4016597	94
4016626	0
4016670	0
4016743	0
4016762	1
4016822	0
4016828	1
4016947	1
4016988	1
4017014	10
4017076	2
4017122	1
4017129	0
4017178	0
4017196	0
4017260	9
4017269	7
4017309	0
4017358	106
4017473	10
4017494	17
4017501	3
4017608	10
4017667	13
4017691	0
4017799	38
4017803	113
4017923	93
4017940	6
4017947	60
4018109	65
4018193	8
4018231	28
4018260	11
4018306	3
4018360	44
4018384	2
4018489	0
4018501	17
4018550	79
4018664	0
4018806	9
4018834	10
4018857	12
4018912	36
4018966	98
4019088	10
4019160	6
4019182	1
4019184	3
4019217	0
4019241	11
4019248	28
4019292	7
4019296	6
4019304	0
4019311	0
4019315	1
4019413	2
4019423	0
4019437	39
4019446	1
4019540	0
4019578	7
4019650	0
4019707	0
4019759	2
4019918	22
4019979	22
4020023	1
4020041	11
4020080	18
4020092	12
4020194	0
4020210	0
4020315	0
4020343	6
4020433	0
4020527	19
4020607	12
4020729	18
4020735	71
4020751	4
4020807	4
4020885	68
4020919	12
4021318	20
4021366	11
4021398	28
4021415	11
4021473	3
4021560	7
4021760	0
4021823	0
4022142	0
4022148	0
4022162	0
4022216	0
4022290	0
4022304	0
4022306	0
4022461	0
4022527	0
4022563	0
4022574	0
4022714	0
4022833	0
4023023	0
4023033	0
4023055	0
4023087	0
4023105	0
4023108	0
4023222	0
4023287	0
4023310	0
4023330	0
4023506	0
4023516	0
4023525	0
4023543	0
4023562	0
4023564	0
4023616	0
4023669	0
4023697	0
4023778	0
4023792	0
4023856	0
4023863	0
4023891	0
4023956	0
4023995	11
4024048	0
4024073	0
4024130	0
4024249	0
4024353	0
4024452	0
4024535	0
4024537	0
4024621	0
4024650	0
4024670	0
4024686	0
4024708	0
4024814	0
4024833	0
4025032	0
4025069	0
4025130	0
4025195	0
4025219	0
4025250	0
4025403	0
4025458	0
4025560	0
4025586	0
4025623	0
4025670	0
4025692	0
4025744	0
4025754	0
4025767	3
4025802	0
4025836	0
4025887	0
4025925	15
4025941	194
4025945	263
4025948	115
4025957	9
4026253	0
4026308	6
4026437	1
4026471	110
4026514	57
4026542	3
4026555	41
4026611	21
4026644	3
4026720	19
4026864	44
4026874	0
4026922	31
4026983	104
4027064	41
4027210	0
4027290	11
4027308	8
4027447	3
4027501	0
4027675	0
4027685	119
4027763	34
4027809	44
4027858	8
4027927	0
4027970	89
4028049	8
4028059	153
4028063	41
4028116	0
4028153	4
4028247	71
4028263	11
4028344	0
4028421	0
4028466	119
4028488	30
4028550	9
4028682	36
4028784	9
4028901	0
4028949	34
4028966	0
4029144	91
4029148	11
4029204	0
4029276	0
4029289	0
4029369	0
4029460	0
4029466	0
4029500	0
4029559	0
4029562	0
4029707	0
4029855	0
4029898	0
4029908	0
4029912	0
4029945	0
4029952	0
4030022	0
4030036	3
4030046	0
4030089	0
4030114	0
4030203	0
4030297	0
4030408	0
4030413	0
4030625	0
4030653	0
4030682	0
4030718	101
4030725	26
4030744	43
4030925	3
4030948	0
4030970	23
4031025	10
4031062	17
4031092	3
4031306	4
4031344	0
4031383	8
4031417	12
4031487	0
4031584	4
4031592	28
4031714	0
4031921	0
4032035	0
4032153	11
4032159	1
4032238	2
4032251	0
4032257	3
4032359	32
4032378	0
4032408	0
4032446	0
4032854	0
4032905	1
4032990	20
4033078	65
4033098	11
4033153	8
4033218	0
4033277	0
4033378	0
4033407	0
4033456	0
4033491	3
4033545	16
4033557	0
4033598	0
4033637	0
4033659	130
4033715	0
4033758	0
4033790	18
4033858	2
4034079	1
4034085	37
4034096	8
4034140	0
4034195	9
4034224	8
4034229	13
4034360	55
4034386	37
4034551	0
4034583	0
4034854	0
4034894	0
4034923	0
4035029	0
4035128	0
4035135	0
4035410	0
4035492	0
4035518	0
4035560	0
4035575	0
4035592	0
4035676	0
4035704	0
4035706	0
4035755	0
4035876	6
4035887	70
4035895	1
4035916	3
4035935	0
4036022	41
4036076	26
4036149	0
4036226	10
4036271	14
4036286	48
4036318	24
4036402	72
4036483	0
4036500	34
4036516	58
4036718	42
4036748	0
4036774	16
4036778	8
4036794	20
4036861	28
4037050	1
4037059	0
4037086	0
4037176	0
4037404	0
4037482	4
4037582	1
4037632	1
4037673	0
4037809	0
4037823	36
4037970	28
4038045	33
4038089	75
4038145	0
4038276	83
4038312	7
4038315	41
4038330	34
4038338	0
4038417	0
4038815	0
4038861	0
4038891	0
4038980	0
4039073	0
4039082	0
4039102	0
4039152	0
4039209	0
4039281	0
4039404	0
4039569	0
4039621	0
4039718	0
4039787	0
4039892	0
4039901	0
4040028	0
4040102	0
4040109	0
4040141	0
4040385	0
4040450	0
4040579	0
4040643	0
4040779	0
4040804	0
4040868	0
4040891	0
4040915	0
4040934	0
4040950	43
4040974	5
4041039	7
4041046	23
4041118	0
4041150	0
4041176	0
4041231	0
4041384	0
4041404	0
4041484	0
4041504	0
4041529	0
4041535	0
4041561	13
4041574	0
4041646	0
4041685	0
4041720	0
4041818	0
4041830	0
4041840	0
4041870	0
4041890	0
4041901	0
4042069	0
4042085	0
4042146	0
4042154	0
4042156	0
4042182	0
4042246	0
4042278	0
4042287	0
4042296	0
4042363	0
4042434	0
4042448	0
4042496	0
4042580	0
4042613	0
4042626	0
4042767	0
4042858	0
4042889	0
4042954	0
4043025	0
4043132	29
4043193	0
4043261	12
4043308	41
4043351	13
4043360	0
4043421	15
4043433	20
4043616	13
4043680	17
4043757	14
4043797	13
4043811	8
4043858	0
4043943	8
4044042	3
4044065	0
4044129	0
4044159	0
4044192	0
4044288	0
4044316	0
4044329	0
4044396	0
4044455	0
4044494	0
4044627	0
4044644	0
4044739	0
4044788	0
4044905	0
4044958	0
4045061	0
4045074	0
4045145	0
4045272	0
4045275	0
4045349	0
4045452	0
4045459	0
4045753	0
4045828	0
4045865	0
4045932	0
4045950	0
4045976	0
4046040	0
4046076	0
4046126	0
4046220	0
4046297	0
4046347	0
4046369	24
4046419	93
4046458	21
4046483	27
4046541	0
4046569	0
4046765	0
4046786	0
4046801	0
4047004	0
4047038	0
4047067	0
4047141	0
4047157	0
4047310	0
4047383	0
4047425	0
4047479	0
4047686	7
4047741	8
4047749	0
4047775	9
4047885	38
4047971	0
4048050	99
4048112	6
4048197	147
4048278	3
4048299	84
4048395	3
4048416	1
4048631	0
4048746	0
4048817	0
4048819	0
4048915	0
4048926	24
4048947	9
4049034	0
4049164	0
4049170	0
4049214	0
4049269	0
4049332	0
4049595	0
4049723	0
4049745	0
4049755	0
4049901	0
4049950	0
4050086	0
4050124	0
4050233	0
4050306	0
4050388	0
4050451	0
4050505	0
4050509	0
4050586	0
4050610	0
4050639	0
4050653	0
4050676	0
4050728	0
4050868	0
4050883	0
4050905	6
4050907	32
4050970	15
4050991	0
4051088	0
4051336	0
4051364	0
4051379	0
4051426	0
4051448	0
4051483	0
4051539	0
4051706	1
4051733	0
4051735	0
4051748	0
4051792	0
4052073	0
4052193	0
4052438	0
4052458	0
4052500	0
4052536	0
4052710	0
4052803	0
4052815	2
4052855	1
4052937	0
4052951	0
4052965	0
4052989	0
4053033	0
4053097	4
4053121	20
4053733	1
4053748	34
4053969	41
4054007	175
4054061	18
4054237	40
4054240	42
4054367	8
4054420	43
4054446	365
4054450	122
4054514	19
4054648	0
4054680	1
4054779	38
4054996	24
4055011	11
4055041	77
4055043	260
4055045	128
4055092	50
4055130	38
4055138	79
4055163	37
4055195	3
4055261	52
4055322	21
4055338	44
4055349	1
4055377	0
4055391	0
4055476	47
4055535	9
4055549	42
4055637	0
4055750	0
4056103	113
4056123	57
4056168	13
4056193	330
4056367	139
4056387	27
4056442	27
4056447	102
4056457	5
4056464	0
4056480	44
4056502	20
4056565	79
4056592	71
4056617	8
4056624	0
4056672	3
4056727	23
4056789	8
4056851	0
4056875	30
4056877	62
4056879	69
4056896	0
4056958	7
4057038	0
4057052	0
4057060	2
4057064	0
4057080	0
4057099	0
4057154	0
4057168	20
4057172	0
4057188	0
4057191	0
4057195	4
4057208	0
4057216	0
4057218	0
4057231	0
4057259	0
4057268	0
4057283	4
4057331	5
4057355	0
4057365	0
4057377	23
4057429	7
4057432	118
4057454	123
4057469	16
4057499	3
4057525	0
4057531	0
4057547	0
4057549	0
4057557	0
4057559	0
4057573	2
4057591	0
4057753	7
4057923	19
4057934	77
4057941	130
4058000	64
4058029	132
4058071	2
4058101	0
4058137	23
4058165	46
4058174	3
4058177	174
4058365	50
4058374	53
4058487	144
4058514	0
4058556	7
4058578	51
4058626	43
4058773	0
4058955	1
4058994	67
4059033	26
4059062	5
4059100	10
4059104	4
4059126	12
4059139	16
4059231	67
4059384	3
4059396	0
4059410	0
4059472	52
4059501	0
4059645	32
4059652	0
4059669	25
4059747	12
4059844	16
4059891	160
4059921	19
4059968	12
4060101	26
4060152	75
4060164	9
4060254	89
4060270	9
4060285	31
4060434	63
4060517	40
4060609	41
4060755	11
4060770	45
4060820	74
4060873	0
4060895	9
4060916	10
4061209	52
4061351	0
4061438	27
4061456	10
4061605	74
4061611	128
4061647	79
4061776	11
4061932	38
4062019	52
4062048	5
4062079	15
4062118	60
4062182	16
4062193	44
4062228	13
4062380	201
4062394	10
4062412	33
4062451	0
4062461	0
4062463	0
4062500	0
4062508	16
4062520	6
4062539	7
4062570	11
4062577	0
4062591	3
4062605	0
4062624	48
4062693	2
4063018	54
4063060	0
4063174	26
4063255	22
4063280	29
4063355	31
4063426	11
4063434	3
4063440	0
4063467	0
4063482	0
4063494	0
4063506	0
4063545	0
4063654	0
4063764	0
4063882	0
4063899	0
4063986	0
4064107	0
4064164	0
4064310	0
4064609	0
4064691	0
4064738	0
4064833	0
4064920	0
4065031	0
4065172	4
4065348	3
4065363	1
4065371	24
4065443	0
4065528	4
4065544	15
4065667	5
4065669	83
4065712	0
4065979	25
4066108	0
4066189	0
4066211	0
4066328	0
4066435	0
4066513	0
4066544	0
4066771	0
4066825	0
4066864	0
4066956	0
4067150	0
4067201	0
4067365	0
4067523	0
4067535	29
4067650	0
4067692	0
4067698	0
4067713	0
4067725	0
4067747	0
4067786	0
4067977	0
4067997	0
4068081	1
4068099	58
4068169	49
4068210	21
4068283	30
4068326	66
4068332	27
4068362	31
4068432	37
4068494	30
4068608	122
4068645	5
4068709	35
4068777	48
4068875	46
4069017	109
4069111	43
4069169	21
4069176	0
4069261	56
4069323	29
4069326	66
4069392	0
4069434	21
4069451	44
4069479	0
4069495	0
4069507	67
4069547	7
4069639	46
4069668	7
4069728	0
4069754	0
4069775	0
4069817	5
4069867	7
4070049	5
4070108	5
4070141	153
4070195	0
4070288	3
4070351	55
4070364	33
4070389	9
4070497	9
4070588	78
4070647	69
4070677	32
4070690	44
4070723	14
4070883	6
4070936	4
4071300	0
4071326	26
4071335	16
4071466	48
4071520	67
4071547	209
4071625	38
4071667	110
4071692	38
4071697	13
4071757	15
4071795	2
4071823	3
4071846	63
4071855	32
4071861	119
4071889	25
4071951	11
4072024	18
4072031	18
4072069	139
4072073	24
4072080	0
4072103	73
4072228	0
4072244	3
4072308	58
4072369	19
4072501	0
4072569	10
4072703	0
4072720	0
4072727	5
4072729	0
4072774	14
4072811	0
4072871	0
4072939	0
4072965	0
4072975	0
4073061	0
4073147	0
4073157	0
4073221	0
4073261	0
4073268	0
4073280	0
4073300	0
4073324	0
4073354	0
4073396	0
4073414	0
4073479	0
4073569	0
4073605	0
4073743	0
4073801	0
4073827	49
4073853	0
4073906	0
4073912	0
4073972	0
4074034	0
4074125	0
4074132	0
4074150	0
4074189	0
4074305	0
4074329	0
4074498	0
4074506	0
4074591	0
4074767	0
4074848	0
4074882	0
4074998	0
4075049	0
4075101	0
4075204	0
4075310	0
4075391	0
4075481	0
4075491	0
4075634	0
4075648	8
4075659	0
4075672	0
4075681	0
4075790	11
4075813	0
4075825	7
4075834	0
4075856	33
4075910	0
4076069	17
4076138	3
4076186	29
4076214	0
4076234	23
4076265	31
4076328	0
4076356	22
4076382	0
4076436	10
4076597	41
4076645	0
4076701	50
4076788	0
4076867	46
4076891	68
4077125	12
4077180	3
4077214	36
4077298	32
4077452	2
4077485	31
4077533	48
4077622	0
4077652	107
4077709	0
4077741	26
4077767	98
4077785	1
4077850	3
4077969	127
4078020	0
4078118	12
4078136	58
4078176	0
4078299	0
4078367	8
4078391	0
4078449	0
4078487	0
4078543	41
4078700	0
4078734	4
4078740	0
4078748	5
4078761	19
4078778	7
4078899	16
4078972	25
4079403	13
4079423	56
4079438	11
4079444	56
4079586	0
4079592	61
4079603	75
4079624	29
4079691	46
4079783	10
4079961	45
4079990	14
4080021	0
4080046	24
4080072	0
4080096	8
4080114	106
4080315	190
4080324	6
4080330	12
4080336	0
4080393	24
4080501	197
4080540	22
4080676	10
4080690	66
4080751	0
4080763	56
4080817	6
4080974	33
4081040	41
4081067	4
4081139	63
4081241	0
4081352	0
4081414	3
4081444	0
4081465	29
4081476	16
4081496	13
4081518	92
4081520	27
4081551	0
4081573	0
4081580	0
4081596	0
4081608	0
4081655	18
4081696	0
4081764	0
4081856	0
4081918	0
4082045	0
4082051	0
4082099	0
4082118	0
4082164	0
4082378	0
4082546	0
4082628	0
4082660	0
4082702	0
4082786	0
4082874	0
4082885	0
4082913	3
4082917	1
4082933	3
4083034	10
4083044	0
4083065	0
4083098	0
4083184	0
4083207	0
4083239	0
4083260	0
4083406	0
4083438	0
4083547	0
4083569	0
4083635	0
4083674	0
4083701	0
4083836	0
4083857	0
4083880	0
4083901	0
4083926	0
4083997	0
4084277	0
4084399	0
4084577	0
4084625	0
4084633	0
4084749	0
4084772	0
4084807	0
4084924	0
4084959	0
4085004	0
4085008	0
4085017	0
4085121	0
4085245	0
4085352	0
4085372	0
4085443	0
4085470	0
4085472	0
4085507	0
4085514	0
4085580	0
4085614	0
4085698	0
4085739	0
4085791	0
4085827	0
4085887	0
4086025	0
4086153	0
4086178	0
4086263	0
4086304	0
4086328	0
4086340	0
4086359	0
4086404	0
4086410	0
4086412	0
4086421	0
4086433	0
4086526	0
4086541	0
4086784	0
4086910	0
4086916	0
4086969	0
4087038	0
4087044	0
4087082	0
4087117	0
4087189	0
4087249	0
4087260	0
4087318	0
4087333	0
4087458	0
4087470	0
4087487	50
4087491	145
4087532	0
4087578	29
4087613	16
4087676	54
4087733	62
4087790	37
4087807	286
4087861	0
4087878	1
4087908	0
4088000	0
4088169	5
4088185	0
4088248	46
4088332	126
4088379	1
4088405	59
4088449	155
4088503	12
4088542	0
4088619	0
4088630	0
4088659	0
4088782	8
4088817	0
4088944	47
4089170	0
4089192	35
4089227	6
4089281	56
4089380	12
4089465	37
4089542	0
4089545	67
4089579	0
4089591	6
4089594	0
4089611	9
4089968	1
4089980	26
4089997	0
4090045	0
4090075	0
4090214	9
4090279	0
4090332	0
4090421	1
4090474	0
4090574	22
4090595	26
4090658	0
4090778	4
4090865	10
4090900	31
4090993	0
4091048	0
4091057	0
4091208	0
4091256	23
4091322	0
4091360	0
4091367	5
4091485	0
4091525	0
4091595	3
4091694	0
4091730	3
4091750	22
4091784	3
4091813	0
4091823	0
4091920	1
4091926	0
4091976	0
4092008	22
4092072	1
4092134	3
4092157	2
4092237	1
4092240	1
4092413	9
4092490	11
4092513	0
4092694	0
4092785	0
4092799	2
4092822	81
4092951	2
4092967	0
4093103	0
4093163	14
4093201	7
4093246	1
4093370	45
4093424	1
4093441	0
4093454	0
4093481	16
4093545	0
4093726	0
4093732	15
4093817	34
4093867	6
4093962	1
4093970	0
4093993	152
4094068	62
4094391	0
4094420	5
4094475	0
4094522	0
4094613	13
4094704	1
4094740	8
4094763	12
4094780	0
4094791	9
4094807	2
4094823	47
4094829	59
4095046	0
4095103	21
4095107	117
4095208	0
4095226	0
4095341	84
4095388	13
4095407	6
4095503	12
4095578	9
4095612	0
4095623	8
4095682	0
4095708	9
4095721	5
4095760	0
4095763	2
4095796	3
4095955	6
4096174	0
4096201	5
4096258	3
4096488	10
4096590	0
4096645	12
4096870	5
4096888	0
4096938	0
4096944	17
4097039	0
4097106	2
4097108	14
4097393	37
4097422	14
4097461	0
4097528	10
4097900	5
4098089	1
4098285	7
4098325	36
4098397	0
4098427	48
4098709	8
4098716	0
4098805	2
4099087	0
4099156	0
4099356	14
4099527	100
4099633	0
4099645	0
4099655	0
4099662	0
4099665	1
4099667	2
4099695	0
4099730	38
4099760	0
4099813	31
4100017	12
4100111	5
4100129	1
4100326	92
4100347	14
4100353	5
4100364	3
4100404	0
4100422	0
4100428	34
4100504	16
4100622	1
4100633	2
4100653	48
4100660	0
4100663	12
4100686	0
4100779	0
4100806	2
4100836	22
4100844	8
4100847	24
4100850	17
4100958	0
4100967	0
4100994	0
4101038	11
4101044	0
4101101	5
4101176	97
4101179	5
4101203	0
4101215	13
4101219	62
4101227	16
4101311	0
4101433	27
4101440	63
4101576	0
4101770	0
4101872	0
4102187	0
4102277	4
4102311	0
4102403	36
4102465	40
4102501	14
4102537	0
4102585	0
4102669	0
4102700	3
4102721	4
4102796	3
4102827	0
4102858	0
4102915	0
4102985	0
4103111	0
4103233	7
4103248	0
4103408	0
4103455	5
4103493	0
4103573	3
4103593	0
4103602	0
4103808	0
4103930	2
4103953	5
4103979	0
4104049	1
4104095	0
4104158	0
4104176	0
4104190	0
4104391	0
4104411	0
4104481	21
4104496	2
4104574	2
4104593	1
4104659	0
4104716	0
4104743	12
4104776	6
4104842	2
4105019	2
4105070	0
4105105	0
4105174	3
4105218	0
4105233	0
4105270	0
4105391	0
4105430	0
4105439	4
4105469	0
4105565	6
4105625	3
4105659	0
4105728	0
4105805	0
4105860	4
4105926	0
4106095	0
4106097	0
4106109	0
4106175	0
4106401	0
4106427	0
4106493	0
4106514	0
4106539	0
4106562	0
4106637	0
4106706	0
4106755	0
4106818	1
4106907	1
4106988	0
4106998	1
4107054	11
4107274	10
4107356	63
4107360	15
4107443	0
4107616	11
4107632	0
4107702	0
4107708	0
4107780	93
4107845	55
4107873	1
4107943	57
4107957	0
4108003	55
4108054	0
4108198	6
4108294	26
4108316	31
4108378	102
4108430	7
4108443	33
4108753	10
4108788	48
4108807	0
4108825	13
4108912	3
4108921	6
4108957	0
4108974	0
4109014	0
4109029	11
4109032	0
4109061	15
4109161	14
4109198	3
4109367	0
4109374	12
4109384	0
4109437	12
4109449	41
4109476	7
4109479	54
4109504	73
4109528	0
4109531	15
4109643	0
4109687	1
4109698	69
4109786	61
4109798	2
4109811	59
4109897	33
4109923	9
4109970	0
4110067	133
4110218	25
4110233	1
4110361	0
4110396	0
4110507	14
4110561	23
4110594	1
4110676	6
4110710	57
4110770	32
4110808	43
4110945	48
4110955	0
4111242	0
4111286	0
4111330	0
4111439	11
4111521	47
4111655	0
4111696	0
4111791	0
4111821	0
4111847	0
4111963	0
4111996	0
4112041	0
4112058	0
4112235	0
4112329	1
4112349	0
4112368	0
4112385	0
4112403	0
4112407	0
4112535	0
4112699	0
4112712	0
4112732	0
4112736	0
4112807	0
4112899	0
4112918	0
4112957	0
4113379	0
4113417	0
4113472	0
4113543	0
4113645	0
4113669	0
4113831	34
4113846	0
4113892	8
4113936	0
4114000	0
4114218	25
4114356	0
4114384	0
4114395	3
4114505	5
4114568	0
4114627	0
4114649	33
4114729	0
4114920	0
4115060	0
4115083	0
4115146	0
4115205	0
4115288	0
4115336	145
4115625	16
4115646	3
4115658	0
4115752	14
4115795	9
4115849	0
4115867	0
4115929	17
4115944	28
4115978	0
4115980	69
4116125	11
4116135	8
4116185	9
4116344	110
4116381	11
4116450	53
4116482	0
4116527	7
4116555	0
4116583	60
4116589	22
4116614	0
4116625	6
4116797	0
4116861	0
4117328	26
4117362	82
4117437	0
4117452	22
4117515	33
4117577	20
4117611	10
4117710	24
4117718	25
4117843	0
4117850	0
4117928	0
4118000	53
4118193	0
4118238	0
4118285	16
4118294	0
4118326	0
4118589	21
4118622	87
4118651	10
4118672	0
4118683	18
4118693	38
4118702	34
4118709	1
4118727	44
4118844	58
4118880	10
4118915	0
4118945	30
4118971	7
4118980	7
4119046	0
4119111	0
4119173	0
4119184	0
4119257	0
4119272	0
4119283	0
4119307	0
4119419	1
4119546	0
4119588	0
4119808	0
4119935	0
4119999	0
4120074	0
4120108	0
4120232	0
4120278	1
4120285	0
4120330	0
4120369	0
4120377	0
4120400	0
4120430	0
4120449	0
4120466	0
4120500	0
4120520	0
4120687	0
4120781	0
4120802	0
4120938	0
4121030	0
4121232	31
4121256	7
4121277	0
4121295	0
4121317	0
4121328	11
4121356	22
4121377	0
4121416	21
4121541	0
4121615	101
4121637	0
4121664	29
4121673	39
4121699	35
4121825	0
4121831	0
4121846	17
4121848	103
4121882	16
4121887	0
4121960	1
4121991	0
4122042	21
4122081	36
4122086	7
4122089	10
4122200	0
4122278	0
4122322	4
4122399	7
4122460	0
4122511	5
4122523	6
4122661	1
4122687	2
4122721	4
4122808	1
4122923	0
4122991	0
4123003	6
4123051	0
4123114	5
4123137	2
4123170	0
4123203	0
4123213	0
4123226	2
4123287	0
4123335	3
4123338	0
4123444	0
4123542	0
4123570	3
4123597	6
4123679	1
4123987	2
4124002	4
4124008	6
4124077	0
4124153	0
4124173	9
4124201	5
4124305	69
4124524	12
4124583	20
4124667	10
4124774	136
4124952	5
4124985	28
4125076	21
4125083	0
4125146	14
4125162	0
4125264	8
4125318	22
4125335	2
4125568	0
4125585	11
4125640	2
4125665	0
4125710	123
4125733	10
4125779	55
4125786	15
4125860	5
4125986	0
4126028	66
4126100	13
4126190	55
4126199	0
4126262	0
4126277	6
4126306	0
4126447	0
4126550	0
4126562	52
4126679	11
4126699	0
4126739	0
4126817	5
4126834	26
4126934	50
4126939	0
4126951	33
4126973	0
4127055	46
4127061	2
4127077	11
4127188	52
4127196	15
4127320	27
4127377	1
4127474	0
4127599	10
4127675	46
4127691	0
4127732	167
4127798	0
4127812	0
4128199	24
4128224	10
4128319	15
4128396	213
4128426	0
4128437	21
4128460	59
4128533	29
4128674	0
4128719	24
4128731	12
4128838	20
4128882	17
4128930	0
4129021	121
4129039	42
4129041	136
4129124	11
4129204	0
4129254	72
4129277	43
4129297	97
4129304	62
4129366	0
4129455	20
4129494	7
4129502	0
4129525	4
4129606	0
4129648	1
4129723	29
4129827	37
4129910	12
4129947	46
4130023	13
4130049	220
4130051	164
4130072	36
4130074	63
4130149	21
4130206	10
4130261	27
4130327	116
4130455	143
4130523	106
4130547	0
4130583	76
4130673	0
4130706	7
4130721	0
4130730	0
4130738	61
4130751	5
4130766	1
4130784	88
4130802	1
4130820	7
4130859	1
4130877	8
4130917	26
4130948	22
4130970	17
4130981	0
4131052	19
4131169	0
4131346	17
4131435	7
4131441	56
4131586	129
4131593	10
4131631	2
4131686	3
4131760	73
4131762	77
4131776	0
4131802	26
4131817	66
4131868	95
4131888	46
4131898	71
4131986	8
4132040	0
4132068	12
4132178	3
4132238	1
4132252	22
4132281	0
4132377	1
4132433	6
4132463	2
4132518	0
4132666	18
4132846	38
4132850	6
4132929	25
4132992	18
4133007	2
4133047	0
4133083	0
4133233	15
4133393	8
4133443	14
4133483	68
4133564	31
4133602	4
4133609	1
4133645	5
4133760	0
4133786	5
4133857	3
4133990	8
4134075	28
4134227	35
4134279	2
4134291	37
4134412	18
4134488	0
4134504	12
4134547	13
4134627	3
4134670	0
4134688	5
4134768	3
4134849	0
4134870	12
4134911	0
4134956	0
4135013	2
4135037	0
4135053	11
4135065	0
4135078	15
4135080	6
4135439	1
4135451	27
4135489	30
4135794	3
4135848	0
4136068	5
4136141	6
4136194	3
4136224	3
4136376	4
4136385	7
4136573	14
4136725	0
4136744	0
4136785	1
4136847	17
4136850	0
4136882	2
4136998	57
4137003	0
4137046	11
4137098	6
4137177	23
4137179	6
4137304	41
4137308	14
4137370	17
4137383	97
4137424	8
4137470	16
4137478	38
4137481	18
4137492	10
4137594	0
4137715	2
4137914	0
4137979	0
4137996	0
4138314	0
4138321	0
4138381	0
4138435	4
4138549	0
4138560	10
4138628	37
4138726	0
4138819	2
4138855	24
4138935	7
4138984	9
4138994	4
4139011	5
4139025	2
4139036	0
4139092	12
4139215	2
4139265	3
4139310	4
4139343	12
4139497	32
4139585	2
4139595	14
4139608	12
4139611	5
4139637	0
4139663	2
4139681	0
4139694	0
4139883	0
4139916	2
4139940	8
4140009	19
4140133	4
4140143	0
4140274	27
4140278	18
4140301	65
4140305	79
4140307	22
4140354	102
4140564	11
4140609	148
4140632	0
4140641	6
4140653	0
4140661	0
4140741	3
4140755	145
4140757	22
4140779	6
4140899	20
4140923	14
4140953	0
4140966	0
4140974	39
4141008	0
4141026	0
4141172	0
4141216	7
4141302	0
4141314	9
4141336	1
4141356	20
4141374	5
4141380	98
4141397	0
4141503	0
4141562	7
4141578	0
4141657	0
4141670	30
4141691	19
4141740	0
4141787	19
4141790	0
4141800	0
4141886	13
4142010	0
4142097	3
4142150	0
4142185	5
4142198	27
4142209	0
4142235	27
4142255	0
4142361	11
4142378	0
4142414	37
4142534	0
4142618	20
4142660	48
4142663	28
4142759	0
4142855	0
4142894	2
4142898	11
4142927	0
4143068	64
4143159	0
4143208	0
4143252	1
4143313	2
4143391	20
4143470	51
4143622	0
4143670	1
4143694	0
4143746	3
4143923	8
4144015	11
4144309	0
4144478	0
4144533	0
4144549	0
4144657	0
4144706	0
4144836	0
4144854	4
4144897	0
4144925	3
4144928	0
4144965	0
4144979	6
4144996	0
4145027	0
4145145	0
4145197	0
4145301	0
4145388	0
4145463	0
4145516	1
4145558	14
4145704	42
4145838	0
4145906	14
4145916	10
4145943	3
4145952	106
4146057	2
4146105	240
4146138	0
4146228	26
4146246	78
4146402	45
4146560	4
4146641	2
4146728	18
4146774	24
4146846	29
4146902	36
4146972	3
4147207	1
4147250	3
4147412	20
4147469	4
4147488	0
4147544	157
4147613	176
4147617	131
4147887	9
4147922	0
4148014	24
4148270	115
4148322	5
4148364	38
4148395	340
4148429	45
4148440	0
4148455	13
4148583	2
4148802	0
4148858	11
4148893	43
4148937	0
4149037	27
4149081	2
4149096	17
4149105	0
4149146	15
4149270	15
4149450	131
4149453	16
4149462	50
4149564	0
4149667	8
4149690	0
4149704	9
4149770	0
4149951	30
4149953	51
4150006	0
4150107	48
4150116	70
4150127	167
4150131	46
4150157	0
4150209	45
4150260	0
4150341	13
4150350	28
4150374	52
4150506	37
4150662	3
4150707	141
4150749	68
4150752	16
4150785	84
4150899	54
4151001	32
4151061	44
4151169	4
4151191	0
4151283	27
4151315	0
4151356	26
4151423	0
4151555	0
4151800	0
4151839	0
4151912	0
4151929	0
4152032	0
4152098	0
4152197	0
4152381	0
4152397	0
4152415	0
4152621	0
4152643	0
4152812	0
4152829	0
4152918	0
4152964	0
4152989	0
4152992	0
4153006	0
4153144	0
4153451	0
4153526	0
4153639	0
4153701	18
4153754	14
4153785	150
4153914	39
4153945	1
4153947	5
4154053	0
4154153	0
4154236	0
4154422	0
4154533	0
4154560	0
4154575	0
4154596	0
4154704	0
4154738	0
4154949	0
4154977	0
4155013	0
4155031	0
4155048	0
4155077	0
4155145	0
4155181	0
4155232	0
4155296	0
4155318	0
4155379	0
4155410	0
4155510	0
4155577	0
4155580	0
4155625	0
4155762	0
4155783	0
4155850	10
4155866	28
4155930	38
4156054	54
4156103	13
4156113	23
4156126	4
4156179	33
4156234	16
4156252	45
4156383	1
4156398	0
4156410	15
4156594	25
4156661	0
4156743	30
4156767	51
4156948	5
4156967	2
4157147	0
4157163	0
4157187	0
4157499	0
4157681	0
4157801	0
4157864	0
4158023	0
4158037	0
4158222	0
4158266	0
4158353	0
4158447	0
4158475	0
4158561	0
4158585	0
4158613	0
4158621	0
4158661	0
4158702	0
4158966	0
4159087	0
4159098	40
4159110	0
4159245	13
4159281	19
4159299	62
4159502	66
4159596	178
4159673	50
4159699	8
4159771	27
4159778	214
4159802	7
4159857	327
4159881	16
4160019	37
4160206	0
4160371	0
4160459	0
4160577	0
4160702	2
4160731	0
4160740	105
4160749	36
4161102	238
4161163	9
4161178	15
4161197	13
4161230	1
4161239	1
4161365	2
4161427	0
4161558	2
4161643	0
4161668	3
4161745	5
4161766	0
4161797	8
4161805	0
4161889	6
4161949	0
4162059	0
4162315	14
4162324	40
4162343	4
4162360	43
4162507	18
4162512	56
4162514	13
4162516	111
4162550	0
4162583	0
4162705	0
4162751	39
4162761	11
4162781	14
4162852	0
4162909	1
4162967	14
4162981	6
4162988	0
4163003	0
4163071	9
4163147	41
4163183	1
4163211	1
4163231	0
4163249	51
4163252	8
4163309	22
4163399	0
4163407	34
4163417	0
4163512	3
4163604	0
4163630	0
4163650	26
4163654	3
4163762	4
4163777	34
4163779	0
4163804	4
4163819	44
4163840	10
4163870	0
4163974	0
4164046	5
4164050	6
4164054	13
4164088	3
4164104	5
4164119	24
4164136	0
4164201	0
4164233	57
4164288	1
4164327	5
4164340	12
4164361	19
4164391	35
4164451	0
4164473	14
4164479	0
4164497	1
4164535	8
4164658	0
4164668	0
4164707	0
4164733	0
4164742	36
4164853	25
4164891	47
4164894	11
4164955	6
4165054	57
4165100	17
4165109	20
4165174	0
4165185	0
4165332	0
4165439	0
4165533	0
4165574	0
4165731	0
4165890	0
4165915	0
4166063	0
4166209	0
4166264	0
4166305	0
4166366	0
4166395	0
4166427	0
4166454	0
4166543	0
4166547	0
4166554	0
4166575	0
4166640	0
4166714	0
4166750	0
4166797	0
4166890	0
4166899	0
4166920	0
4166929	25
4167026	5
4167037	10
4167107	0
4167162	0
4167196	0
4167208	0
4167218	0
4167264	0
4167308	0
4167356	1
4167380	0
4167386	0
4167413	0
4167465	0
4167474	0
4167491	0
4167558	0
4167634	0
4167645	0
4167723	0
4167755	0
4167839	0
4167891	0
4167966	0
4168066	0
4168101	0
4168134	0
4168242	0
4168265	0
4168274	0
4168288	0
4168340	16
4168342	13
4168441	0
4168470	49
4168473	0
4168510	31
4168515	0
4168535	0
4168543	0
4168573	0
4168703	75
4168713	22
4168774	50
4168780	48
4168787	12
4168892	5
4169013	0
4169065	68
4169110	100
4169306	61
4169393	0
4169476	3
4169495	17
4169562	0
4169607	109
4169718	0
4169806	38
4169877	30
4169885	55
4169889	17
4169900	0
4169927	0
4169966	21
4170018	20
4170045	27
4170064	1
4170076	11
4170091	0
4170115	0
4170177	1
4170193	0
4170210	4
4170291	64
4170310	190
4170345	33
4170430	0
4170573	55
4170591	0
4170679	25
4170830	42
4170860	12
4170905	78
4171088	33
4171228	126
4171242	16
4171263	78
4171270	96
4171273	110
4171319	154
4171330	13
4171390	9
4171514	25
4171528	99
4171593	4
4171636	0
4171700	71
4171770	4
4171839	4
4171865	7
4171959	18
4172026	0
4172164	10
4172236	0
4172248	4
4172262	53
4172269	0
4172462	77
4172592	30
4172602	32
4172680	2
4172804	0
4172863	21
4172875	0
4172904	3
4172916	30
4172920	141
4172933	0
4172947	47
4172971	10
4173015	16
4173099	3
4173125	50
4173153	0
4173278	65
4173322	0
4173330	73
4173334	24
4173363	8
4173365	15
4173392	33
4173426	32
4173503	41
4173512	13
4173563	11
4173613	68
4173619	25
4173629	29
4173678	17
4173685	4
4173694	24
4173757	37
4173834	31
4174013	37
4174045	66
4174066	49
4174111	35
4174230	90
4174318	3
4174331	120
4174389	2
4174437	4
4174484	2
4174498	3
4174581	0
4174586	30
4174620	6
4174638	8
4174649	18
4174666	80
4174723	29
4174939	8
4174949	9
4174972	88
4175012	77
4175088	21
4175110	25
4175143	81
4175248	0
4175303	52
4175490	0
4175667	17
4175981	38
4175987	62
4176017	80
4176029	21
4176125	0
4176179	35
4176237	45
4176262	45
4176317	49
4176710	30
4176746	27
4176888	0
4176972	6
4177113	22
4177444	3
4177467	41
4177634	36
4177667	36
4177719	1
4177788	107
4177868	10
4177883	3
4177971	15
4178046	7
4178162	38
4178265	0
4178270	26
4178290	0
4178321	0
4178391	16
4178420	9
4178475	20
4178528	16
4178547	114
4178555	63
4178595	17
4178613	48
4178814	21
4179066	24
4179133	37
4179274	17
4179441	171
4179501	150
4179510	110
4179613	75
4179623	3
4179732	60
4179813	113
4179828	59
4179862	0
4179868	0
4179944	0
4179956	0
4180038	11
4180063	5
4180106	44
4180209	11
4180551	32
4180744	0
4180764	10
4180794	5
4180859	57
4180890	0
4180937	66
4180949	1
4181087	2
4181137	0
4181154	0
4181168	78
4181220	4
4181353	131
4181367	5
4181387	0
4181442	36
4181479	37
4181569	32
4181648	94
4181681	26
4181777	29
4181780	39
4181828	137
4181844	3
4181898	2
4181943	39
4182011	102
4182076	0
4182104	78
4182314	45
4182363	65
4182468	19
4182503	63
4182523	36
4182572	0
4182618	20
4182626	87
4182696	28
4182699	30
4182784	31
4182866	1
4182950	174
4183005	84
4183010	69
4183099	12
4183192	5
4183202	103
4183330	2
4183350	13
4183374	23
4183378	96
4183458	39
4183607	25
4183646	5
4183701	78
4183754	34
4183767	0
4183943	56
4183970	165
4184030	0
4184051	47
4184168	5
4184301	0
4184339	100
4184557	115
4184659	31
4184694	76
4184705	66
4184876	77
4184880	31
4184903	29
4184906	91
4184917	12
4184983	43
4185009	32
4185190	168
4185244	67
4185251	22
4185254	4
4185436	13
4185543	16
4185668	74
4185672	24
4185747	47
4185821	51
4185845	57
4186077	111
4186086	0
4186179	3
4186221	2
4186237	176
4186394	3
4186446	38
4186512	16
4186529	48
4186594	25
4186744	30
4186756	7
4186841	14
4186845	19
4186891	0
4186929	91
4187124	78
4187135	76
4187177	71
4187214	4
4187283	44
4187305	108
4187337	17
4187346	22
4187364	43
4187460	39
4187630	106
4187670	21
4187674	173
4187696	23
4187721	18
4187784	3
4187803	38
4187852	11
4187863	40
4188111	77
4188146	50
4188169	0
4188231	8
4188271	0
4188311	22
4188342	0
4188552	47
4188657	157
4188817	0
4188835	0
4188879	132
4188889	20
4189236	3
4189318	77
4189416	0
4189436	0
4189464	0
4189501	24
4189528	13
4189745	13
4189775	13
4189789	0
4189824	0
4189840	12
4189974	13
4190019	61
4190051	0
4190072	57
4190168	1
4190226	219
4190230	156
4190268	52
4190299	65
4190350	0
4190397	56
4190410	11
4190455	0
4190459	0
4190463	0
4190468	0
4190472	0
4190477	0
4190493	124
4190531	2
4190574	44
4190695	92
4190761	59
4190782	114
4190865	0
4190867	0
4190881	0
4190883	0
4190889	0
4190910	0
4190940	101
4190950	7
4190963	68
4191014	30
4191065	2
4191121	0
4191183	54
4191213	29
4191256	130
4191362	20
4191365	118
4191373	93
4191376	43
4191442	89
4191555	52
4191922	73
4191966	79
4192049	40
4192119	3
4192199	26
4192208	65
4192236	11
4192331	166
4192422	50
4192752	10
4192758	25
4192856	40
4192886	0
4192946	11
4192957	35
4193009	26
4193026	29
4193043	12
4193245	160
4193287	0
4193334	73
4193338	26
4193341	82
4193428	39
4193534	0
4193617	31
4193787	0
4193896	2
4193916	21
4193992	20
4194004	73
4194025	39
4194063	0
4194070	8
4194151	65
4194168	0
4194175	82
4194194	160
4194425	16
4194479	28
4194507	8
4194516	0
4194628	67
4194724	8
4194742	34
4194776	87
4195048	15
4195072	21
4195147	29
4195180	6
4195297	62
4195312	28
4195321	7
4195358	19
4195417	30
4195495	69
4195562	0
4195570	0
4195572	0
4195580	0
4195590	0
4195604	13
4195613	8
4195742	23
4195763	0
4195782	33
4195866	51
4195876	58
4195885	26
4195924	12
4195978	29
4195994	23
4196033	99
4196209	33
4196219	0
4196282	83
4196290	35
4196318	33
4196325	1
4196350	39
4196428	35
4196447	8
4196532	0
4196571	22
4196610	91
4196696	25
4196731	38
4196754	0
4196760	0
4196763	0
4196766	0
4196769	0
4196774	0
4196776	0
4196794	5
4196806	101
4196823	8
4196856	12
4196889	11
4196906	117
4196910	93
4197069	2
4197107	28
4197192	0
4197236	0
4197275	33
4197353	62
4197401	35
4197418	15
4197489	1
4197583	12
4197634	21
4197688	35
4197724	18
4197778	67
4197807	41
4197874	9
4197911	39
4197945	21
4197990	41
4198044	2
4198052	0
4198091	70
4198124	221
4198143	82
4198176	46
4198195	30
4198282	57
4198353	47
4198356	26
4198384	177
4198443	14
4198480	17
4198587	47
4198611	10
4198675	16
4198801	170
4198837	5
4198842	28
4198884	33
4198893	118
4198904	0
4198946	7
4199027	43
4199193	104
4199271	3
4199289	2
4199343	0
4199374	0
4199407	2
4199497	0
4199628	0
4199908	0
4199984	0
4200143	0
4200235	0
4200258	0
4200428	0
4200433	46
4200512	39
4200516	268
4200638	0
4200693	0
4200714	0
4200730	0
4200790	0
4200887	0
4201149	0
4201221	0
4201243	0
4201329	0
4201370	0
4201408	0
4201468	0
4201492	12
4201583	2
4201585	8
4201626	17
4201630	7
4201741	33
4201830	2
4201888	5
4201910	2
4201919	4
4201949	0
4201977	0
4202073	8
4202078	10
4202156	0
4202268	37
4202295	47
4202342	18
4202363	24
4202375	34
4202466	36
4202491	0
4202540	11
4202552	62
4202638	0
4202694	32
4202746	7
4202756	0
4202763	13
4202926	0
4202966	36
4203004	81
4203039	0
4203064	0
4203078	0
4203122	2
4203209	36
4203283	23
4203289	0
4203307	49
4203309	92
4203470	37
4203482	17
4203540	37
4203629	0
4203834	23
4203868	0
4203921	0
4203943	4
4204062	21
4204074	31
4204201	0
4204249	0
4204357	64
4204406	0
4204517	0
4204542	0
4204564	0
4204605	0
4204808	0
4204816	7
4204858	0
4204980	15
4205104	0
4205184	0
4205238	7
4205257	32
4205259	0
4205302	1
4205304	72
4205373	0
4205531	25
4205563	33
4205603	39
4205647	0
4205709	0
4205736	0
4205783	0
4205831	11
4205897	0
4205907	18
4206016	5
4206041	8
4206158	0
4206194	0
4206209	72
4206226	0
4206251	0
4206319	140
4206341	1
4206343	81
4206458	0
4206514	2
4206608	6
4206660	97
4206676	15
4206875	14
4206956	15
4207043	27
4207106	12
4207130	0
4207164	0
4207175	13
4207278	0
4207369	10
4207400	12
4207622	5
4207649	0
4207790	4
4207839	0
4207859	30
4207868	26
4207884	1
4207901	22
4207904	11
4207976	7
4208015	48
4208021	121
4208141	108
4208205	55
4208252	16
4208447	73
4208453	24
4208486	3
4208615	20
4208660	0
4208745	19
4208754	3
4208774	27
4208795	0
4208879	2
4208992	0
4209055	4
4209066	25
4209069	9
4209084	32
4209107	0
4209141	17
4209158	5
4209167	2
4209202	8
4209250	0
4209308	7
4209392	23
4209533	0
4209558	27
4209581	8
4209612	10
4209632	0
4209702	9
4209707	41
4209761	6
4209822	0
4209824	0
4209837	0
4209906	0
4209930	0
4209981	0
4210300	0
4210363	0
4210385	0
4210576	0
4210603	0
4210823	0
4210937	0
4211039	0
4211087	0
4211105	0
4211259	0
4211280	13
4211343	1
4211352	122
4211365	6
4211388	20
4211549	17
4211594	11
4211629	132
4211646	50
4211675	115
4211677	104
4211711	62
4211874	5
4211963	80
4212008	1
4212044	22
4212055	2
4212111	4
4212140	74
4212146	11
4212279	7
4212293	0
4212304	0
4212316	0
4212369	0
4212386	2
4212393	0
4212399	0
4212435	0
4212446	0
4212462	0
4212516	7
4212522	10
4212672	1
4212690	0
4212720	2
4212732	0
4212792	0
4212834	81
4212852	16
4212854	6
4212899	6
4212919	0
4213006	2
4213027	11
4213117	0
4213158	3
4213198	0
4213253	0
4213343	2
4213366	51
4213509	0
4213547	0
4213567	0
4213639	1
4213733	7
4213801	55
4213827	0
4213838	23
4213888	0
4213949	50
4213960	3
4214085	14
4214122	53
4214160	60
4214206	7
4214227	29
4214268	62
4214282	29
4214341	14
4214376	0
4214397	13
4214432	12
4214453	32
4214480	22
4214538	5
4214546	34
4214574	5
4214584	1
4214650	83
4214653	7
4214693	3
4214733	24
4214781	4
4214853	14
4215242	43
4215250	3
4215302	0
4215379	9
4215517	72
4215888	9
4215892	134
4215895	28
4215917	0
4215923	61
4215939	57
4215947	158
4215956	24
4216060	27
4216083	38
4216136	0
4216257	21
4216264	12
4216282	7
4216407	0
4216455	9
4216526	17
4216544	0
4216612	0
4216703	11
4216921	229
4217011	3
4217033	22
4217036	27
4217082	0
4217095	0
4217107	0
4217136	0
4217197	0
4217251	0
4217280	0
4217285	87
4217300	24
4217354	15
4217452	0
4217471	0
4217648	13
4217677	0
4217720	0
4217870	37
4217879	26
4217910	43
4217950	9
4217966	0
4217993	23
4218018	0
4218038	19
4218049	25
4218061	0
4218118	0
4218281	15
4218384	4
4218420	6
4218514	29
4218551	18
4218558	20
4218609	15
4218689	84
4218845	1
4218861	52
4219003	134
4219015	27
4219039	6
4219219	38
4219232	44
4219313	55
4219432	26
4219475	52
4219517	56
4219538	19
4219566	3
4219612	47
4219690	103
4219750	123
4219803	27
4219849	18
4219903	3
4219992	26
4220003	20
4220148	25
4220182	110
4220235	9
4220247	157
4220361	69
4220386	17
4220395	74
4220397	26
4220413	119
4220421	161
4220463	11
4220667	0
4220669	25
4220747	0
4220791	11
4220910	190
4221017	34
4221032	3
4221054	0
4221077	12
4221088	40
4221138	0
4221189	146
4221209	11
4221220	61
4221254	0
4221256	0
4221266	0
4221277	0
4221493	15
4221503	37
4221538	18
4221621	18
4221722	0
4221744	9
4221773	11
4221838	39
4221878	5
4221986	2
4222001	16
4222084	16
4222108	0
4222287	0
4222398	0
4222539	69
4222570	168
4222574	95
4222600	63
4222697	18
4222754	9
4222793	0
4222824	0
4222851	0
4222857	0
4222868	0
4222918	25
4223005	7
4223022	13
4223041	13
4223059	33
4223099	0
4223151	0
4223160	12
4223442	37
4223489	13
4223529	8
4223543	4
4223575	41
4223654	5
4223854	5
4223856	92
4223883	0
4223932	0
4224093	0
4224157	0
4224178	1
4224207	0
4224256	0
4224334	0
4224461	0
4224475	0
4224674	0
4224688	0
4224757	0
4224888	0
4224899	0
4224932	0
4225066	0
4225085	52
4225101	0
4225153	4
4225156	32
4225180	0
4225185	4
4225206	4
4225283	38
4225313	0
4225380	2
4225398	8
4225444	14
4225462	5
4225514	4
4225524	9
4225581	44
4225661	58
4225664	4
4225707	9
4225733	0
4225919	18
4225933	0
4225942	2
4225961	10
4226037	9
4226068	5
4226077	0
4226085	7
4226264	45
4226339	38
4226467	7
4226504	8
4226592	51
4226670	12
4226705	100
4226741	33
4226786	5
4226858	63
4226874	11
4226894	54
4226900	15
4226924	0
4226948	10
4226979	3
4227004	0
4227011	13
4227013	3
4227063	45
4227072	0
4227101	35
4227125	0
4227161	20
4227172	0
4227196	0
4227252	0
4227399	0
4227406	0
4227478	0
4227588	0
4227695	0
4227701	0
4227730	0
4227763	0
4227808	0
4227945	0
4227965	0
4228055	0
4228154	0
4228178	0
4228374	0
4228389	0
4228426	0
4228440	0
4228448	0
4228485	0
4228553	0
4228616	0
4228641	0
4228705	0
4228827	0
4228832	0
4228864	0
4228901	0
4228946	0
4229048	0
4229132	0
4229161	0
4229224	0
4229257	0
4229272	0
4229276	0
4229303	0
4229361	0
4229459	95
4229571	0
4229646	0
4229688	0
4229811	0
4229862	0
4229888	0
4229991	0
4230132	0
4230249	0
4230267	0
4230276	131
4230283	7
4230295	86
4230297	6
4230374	11
4230393	91
4230441	168
4230550	110
4230591	8
4230603	0
4230651	90
4230734	89
4230761	5
4230777	40
4230779	135
4230783	147
4230800	0
4230872	7
4230908	48
4230914	27
4230926	57
4231063	4
4231079	39
4231085	100
4231109	8
4231119	13
4231122	114
4231174	7
4231199	114
4231340	81
4231342	71
4231370	5
4231376	34
4231393	3
4231412	22
4231415	44
4231443	25
4231469	85
4231485	82
4231508	25
4231559	71
4231705	16
4231901	81
4232075	21
4232078	61
4232131	18
4232204	67
4232286	0
4232304	100
4232353	0
4232399	18
4232434	0
4232553	0
4232595	5
4232606	3
4232642	24
4232657	37
4232661	54
4232712	210
4232813	111
4232817	226
4232907	17
4232973	0
4233063	0
4233099	0
4233123	14
4233147	1
4233168	59
4233214	11
4233321	0
4233344	27
4233384	216
4233452	7
4233543	11
4233684	55
4233728	35
4233786	58
4233810	154
4233924	18
4233954	30
4234146	86
4234342	4
4234365	0
4234449	2
4234682	81
4234693	68
4234705	0
4234774	9
4234791	87
4234811	31
4234819	50
4234846	41
4234888	70
4234891	102
4234895	32
4234903	1
4234986	0
4235115	83
4235274	101
4235340	35
4235384	170
4235404	171
4235441	142
4235476	20
4235550	0
4235586	0
4235603	0
4235615	0
4235631	0
4235684	0
4235756	0
4235816	0
4235871	0
4235943	0
4235974	40
4235980	0
4236109	0
4236134	0
4236193	0
4236346	0
4236385	1
4236548	0
4236626	0
4236632	0
4236690	0
4236771	0
4236775	0
4236815	0
4236817	0
4236845	0
4236863	0
4236896	0
4236935	0
4236959	0
4237015	0
4237034	0
4237176	0
4237199	0
4237219	0
4237247	0
4237302	0
4237340	9
4237359	0
4237427	0
4237558	0
4237618	0
4237700	0
4237820	0
4237853	0
4237883	0
4237924	0
4237976	0
4238014	0
4238048	0
4238109	0
4238160	10
4238219	0
4238417	0
4238427	0
4238470	0
4238512	0
4238557	0
4238578	0
4238728	0
4238773	0
4238791	0
4238831	0
4238923	0
4238941	0
4239017	0
4239088	0
4239142	0
4239146	0
4239292	0
4239538	0
4239556	0
4239598	0
4239601	0
4239676	0
4239691	0
4239694	0
4239700	0
4239730	0
4239876	0
4239883	0
4239910	0
4239937	0
4239950	0
4240046	0
4240067	0
4240081	0
4240088	20
4240116	0
4240131	0
4240156	0
4240269	0
4240382	0
4240445	0
4240611	0
4240697	0
4240704	0
4240753	0
4240871	0
4240926	0
4240965	0
4240967	0
4240977	0
4240980	0
4241019	0
4241022	0
4241063	0
4241077	0
4241113	0
4241407	0
4241449	0
4241557	0
4241595	0
4241677	0
4241695	0
4241699	0
4241717	0
4241964	0
4242023	0
4242064	0
4242128	0
4242139	0
4242202	0
4242231	0
4242257	0
4242262	0
4242561	0
4242581	0
4242645	0
4243041	0
4243182	0
4243202	0
4243219	0
4243236	0
4243239	0
4243270	0
4243323	21
4243384	0
4243397	1
4243425	5
4243454	0
4243598	0
4243707	0
4243713	0
4243818	0
4243830	0
4243842	0
4243866	0
4243872	0
4243874	0
4243995	0
4244057	0
4244128	0
4244236	0
4244275	0
4244279	0
4244287	0
4244290	0
4244296	0
4244329	0
4244331	0
4244639	0
4244661	0
4244869	0
4244896	0
4244914	0
4244917	0
4244925	0
4245075	0
4245200	0
4245204	7
4245226	0
4245286	0
4245298	0
4245313	0
4245400	0
4245418	0
4245471	0
4245547	0
4245556	0
4245708	0
4245918	0
4245937	0
4245979	0
4245986	0
4246048	0
4246072	0
4246142	0
4246240	0
4246423	0
4246469	0
4246543	0
4246561	0
4246588	0
4246928	0
4247147	0
4247542	0
4247595	0
4247634	0
4247646	0
4247688	1
4247691	0
4247767	0
4247841	0
4247937	0
4247964	0
4247999	0
4248246	0
4248248	0
4248264	0
4248267	0
4248270	0
4248334	0
4248496	0
4248532	0
4248586	0
4248633	0
4248645	0
4248735	0
4248811	0
4248879	0
4248888	0
4248949	0
4248965	0
4249069	0
4249128	0
4249178	0
4249194	0
4249216	0
4249233	0
4249278	0
4249289	0
4249365	0
4249395	0
4249423	0
4249453	0
4249455	0
4249594	0
4249620	0
4249743	0
4249751	0
4249787	0
4249845	0
4249986	33
4250008	0
4250029	38
4250046	17
4250055	68
4250067	63
4250147	1
4250274	72
4250288	26
4250326	14
4250406	60
4250440	63
4250443	10
4250503	10
4250632	18
4250659	4
4250688	0
4250708	25
4250725	0
4250809	35
4250818	49
4250868	12
4250889	15
4250907	0
4250961	24
4250968	12
4250995	27
4251079	4
4251095	3
4251133	13
4251189	0
4251195	2
4251221	2
4251227	30
4251233	9
4251235	0
4251237	3
4251244	0
4251251	0
4251272	30
4251279	118
4251329	10
4251344	15
4251371	68
4251407	39
4251410	20
4251414	67
4251533	79
4251564	44
4251683	38
4251703	0
4251709	3
4251764	35
4251795	0
4252029	33
4252066	14
4252292	16
4252453	40
4252477	105
4252541	59
4252841	18
4252925	20
4252937	11
4252966	0
4253042	31
4253100	17
4253121	30
4253187	29
4253345	18
4253498	224
4253662	0
4253678	53
4253696	0
4253815	98
4254013	17
4254071	0
4254155	2
4254164	3
4254217	17
4254270	0
4254339	25
4254381	107
4254432	6
4254503	44
4254517	0
4254536	119
4254551	2
4254559	36
4254724	0
4254892	0
4254904	0
4254958	0
4255067	0
4255177	0
4255267	0
4255405	0
4255411	0
4255453	0
4255546	0
4255594	0
4255684	0
4255903	0
4255958	0
4255978	0
4256099	0
4256135	0
4256268	0
4256304	0
4256337	0
4256352	0
4256373	0
4256415	0
4256529	0
4256580	0
4256706	0
4256745	0
4256784	0
4256832	0
4256874	0
4256988	0
4257414	0
4257438	0
4257492	0
4257582	0
4257672	0
4257831	0
4258035	0
4258086	0
4258164	0
4258189	0
4258202	0
4258221	0
4258227	0
4258422	0
4258452	0
4258491	0
4258716	0
4258776	0
4258803	0
4258899	0
4259025	0
4259064	0
4259133	0
4259464	0
4259766	0
4259775	0
4259835	0
4259995	0
4260069	0
4260105	0
4260279	0
4260401	0
4260504	0
4260510	0
4260558	0
4260600	0
4260624	0
4260789	0
4261025	0
4261130	0
4261228	0
4261271	0
4261313	0
4261392	0
4261543	0
4261680	0
4261737	0
4261784	0
4261788	0
4261806	0
4261815	0
4261825	0
4261932	0
4261939	0
4262189	0
4262196	0
4262229	0
4262473	0
4262492	0
4262645	0
4262667	0
4262676	0
4262864	0
4262925	0
4262952	0
4263108	0
4263213	0
4263294	0
4263314	0
4263382	0
4263393	0
4263399	0
4263433	1
4263460	5
4263507	6
4263531	10
4263538	0
4263565	0
4263639	0
4263643	0
4263688	0
4263811	0
4263880	0
4263895	0
4263941	0
4263944	0
4263947	0
4263982	0
4263988	0
4264038	0
4264066	0
4264119	0
4264132	0
4264167	0
4264179	0
4264226	0
4264391	0
4264469	0
4264496	0
4264522	21
4264554	2
4264566	5
4264602	0
4264637	14
4264642	0
4264653	0
4264709	0
4264742	22
4264761	14
4264773	39
4264862	18
4264871	75
4264887	15
4265123	10
4265195	0
4265250	0
4265327	91
4265336	73
4265397	1
4265415	18
4265453	32
4265476	13
4265534	14
4265566	0
4265659	129
4265702	9
4265714	53
4265718	17
4265743	52
4265756	2
4265767	42
4265798	63
4265821	23
4265888	0
4265911	0
4265927	0
4265977	0
4266079	0
4266187	0
4266274	0
4266295	0
4266424	0
4266460	0
4266472	0
4266526	0
4266598	0
4266679	0
4266756	0
4266797	0
4266895	0
4266934	3
4266988	5
4267075	3
4267107	30
4267192	7
4267216	0
4267231	0
4267289	0
4267357	0
4267367	0
4267375	0
4267439	0
4267482	0
4267533	0
4267645	0
4267662	0
4267697	0
4267720	0
4267729	0
4267774	0
4267804	0
4267902	0
4267934	0
4267952	0
4268015	0
4268041	0
4268122	0
4268224	0
4268248	0
4268300	0
4268320	0
4268323	0
4268344	0
4268463	0
4268575	0
4268639	0
4268641	0
4268643	0
4268698	0
4268773	0
4268812	0
4268821	0
4268892	0
4268901	0
4269022	0
4269104	0
4269136	0
4269163	0
4269183	0
4269227	0
4269284	0
4269314	0
4269362	0
4269374	0
4269434	0
4269542	0
4269599	0
4269620	0
4269631	0
4269688	0
4269704	0
4269803	0
4269869	0
4269875	0
4270115	1
4270132	15
4270171	0
4270396	0
4270632	0
4270731	0
4270890	0
4270989	0
4271103	0
4271226	0
4271254	0
4271307	0
4271334	0
4271378	0
4271427	0
4271440	0
4271461	0
4271487	0
4271508	0
4271540	0
4271552	0
4271699	0
4271736	0
4271751	0
4271800	0
4272006	0
4272183	0
4272191	0
4272258	0
4272262	0
4272282	0
4272320	0
4272378	0
4272515	0
4272543	0
4272549	0
4272557	0
4272563	0
4272589	0
4272629	0
4272671	0
4272674	0
4272707	0
4272740	0
4272785	0
4272806	0
4272844	0
4272896	0
4272905	0
4272926	0
4273043	0
4273067	0
4273071	0
4273082	0
4273100	0
4273172	0
4273193	0
4273307	0
4273327	0
4273355	0
4273394	0
4273424	0
4273440	0
4273443	0
4273469	0
4273511	0
4273653	115
4273658	0
4273793	0
4273795	0
4273804	0
4273825	0
4273894	0
4273995	0
4274007	0
4274101	0
4274134	0
4274182	0
4274201	0
4274258	0
4274453	0
4274493	0
4274527	0
4274618	0
4274629	0
4274641	8
4274769	7
4274837	29
4274845	9
4274855	75
4274874	22
4274901	1
4274904	0
4274910	6
4274922	3
4275007	1
4275106	3
4275167	15
4275219	23
4275231	69
4275305	41
4275379	30
4275435	6
4275624	11
4275678	19
4275703	24
4275717	95
4275723	28
4275759	29
4275780	89
4275800	0
4276004	0
4276011	14
4276036	78
4276104	0
4276194	1
4276281	74
4276295	6
4276308	122
4276353	106
4276377	48
4276611	11
4276620	28
4276674	42
4276691	34
4276920	24
4276967	5
4276978	15
4277007	11
4277027	0
4277109	25
4277154	21
4277217	6
4277337	96
4277340	68
4277354	136
4277357	66
4277383	245
4277458	67
4277487	65
4277513	2
4277588	80
4277670	46
4277780	0
4277838	21
4277925	57
4277929	20
4277948	10
4277971	1
4278005	4
4278146	2
4278169	12
4278219	36
4278261	0
4278291	35
4278323	1
4278402	36
4278573	75
4278616	3
4278667	0
4278799	1
4278829	9
4278840	18
4278847	0
4278871	0
4278913	6
4278999	0
4279082	1
4279170	28
4279286	3
4279454	0
4279574	15
4279585	13
4279592	6
4279761	0
4279836	4
4279852	25
4279898	4
4279955	23
4279969	31
4280054	37
4280195	62
4280212	0
4280237	0
4280326	6
4280347	0
4280448	3
4280475	6
4280600	18
4280623	2
4280671	17
4280678	0
4280827	182
4280843	4
4280890	39
4280940	7
4280950	5
4281023	7
4281127	34
4281275	16
4281305	14
4281403	0
4281451	3
4281503	7
4281580	2
4281613	0
4281657	1
4281662	0
4281696	9
4281736	2
4281738	0
4281762	0
4281989	3
4282004	14
4282038	0
4282057	15
4282464	4
4282503	13
4282536	15
4282539	36
4282578	0
4282605	18
4282622	0
4282714	4
4282783	9
4282789	4
4282802	0
4282806	31
4282832	0
4282883	0
4282913	0
4283042	1
4283142	43
4283152	0
4283170	0
4283182	10
4283257	0
4283315	1
4283349	0
4283364	5
4283463	0
4283520	0
4283539	8
4283551	1
4283692	0
4283753	0
4283785	0
4283864	4
4283899	2
4283908	0
4283914	5
4283953	0
4284053	5
4284093	0
4284158	0
4284186	6
4284202	24
4284237	6
4284291	1
4284316	22
4284332	15
4284378	0
4284415	1
4284568	51
4284611	4
4284644	0
4284646	2
4284670	0
4284711	0
4284714	8
4284739	0
4284776	0
4284787	0
4284794	0
4284812	0
4284821	1
4284915	2
4284930	0
4284947	0
4284986	0
4285034	0
4285070	51
4285076	22
4285089	0
4285160	0
4285232	1
4285247	0
4285260	268
4285372	98
4285396	8
4285450	145
4285457	89
4285514	0
4285522	21
4285550	0
4285655	0
4285676	34
4285723	63
4285759	24
4285791	19
4285823	33
4285839	4
4285852	0
4285879	58
4285899	2
4285952	72
4285991	65
4285997	157
4286048	12
4286053	39
4286089	28
4286137	34
4286200	0
4286277	9
4286362	22
4286393	5
4286422	38
4286444	61
4286482	9
4286494	0
4286513	46
4286559	12
4286581	19
4286607	126
4286645	0
4286675	19
4286724	0
4286741	4
4286789	1
4286845	11
4286862	9
4286882	1
4286936	10
4286946	9
4286958	3
4286990	3
4286999	0
4287056	83
4287069	280
4287071	119
4287099	0
4287110	570
4287113	187
4287120	0
4287136	13
4287157	20
4287199	7
4287202	88
4287216	0
4287235	93
4287362	0
4287404	0
4287465	23
4287489	0
4287520	49
4287550	40
4287564	5
4287577	0
4287600	0
4287617	23
4287652	40
4287655	176
4287702	28
4287711	51
4287751	184
4287773	60
4287854	178
4287868	79
4287927	0
4287960	3
4288091	2
4288111	8
4288117	3
4288131	42
4288158	164
4288386	28
4288409	5
4288439	92
4288459	3
4288530	27
4288650	2
4288656	0
4288671	9
4288693	12
4288719	0
4288735	0
4288745	27
4288854	0
4288860	0
4288869	0
4288874	0
4288897	0
4288899	6
4288945	0
4288962	0
4288971	0
4288988	0
4288993	0
4288998	0
4289015	0
4289053	1
4289111	0
4289178	7
4289263	0
4289270	5
4289275	0
4289329	15
4289344	5
4289357	0
4289402	0
4289424	8
4289426	50
4289473	12
4289677	4
4289746	7
4289844	60
4289890	1
4290005	10
4290040	1
4290051	0
4290064	6
4290228	1
4290286	23
4290341	10
4290360	11
4290389	0
4290437	28
4290443	13
4290474	11
4290616	1
4290649	0
4290699	0
4290727	17
4290732	0
4290756	0
4290811	0
4290815	0
4290824	0
4290831	0
4290841	1
4290848	0
4290882	0
4290888	0
4290900	0
4290906	0
4290928	0
4290973	1
4291007	0
4291122	2
4291178	49
4291317	0
4291349	6
4291593	2
4291603	0
4291638	0
4291654	21
4291803	13
4291818	0
4291828	25
4291832	1
4291853	3
4291864	0
4291870	0
4291915	0
4291952	0
4291987	28
4291999	32
4292013	27
4292020	0
4292044	7
4292054	4
4292095	0
4292099	0
4292106	17
4292127	21
4292131	17
4292290	0
4292326	0
4292389	3
4292410	0
4292422	0
4292433	0
4292437	0
4292459	0
4292555	36
4292588	38
4292635	0
4292700	59
4292730	73
4292747	0
4292771	2
4292784	8
4292816	66
4292856	85
4292992	0
4293034	6
4293060	113
4293064	189
4293096	142
4293212	37
4293216	32
4293290	19
4293335	46
4293344	12
4293353	1
4293356	47
4293363	7
4293382	36
4293386	135
4293404	59
4293455	96
4293469	1
4293547	53
4293572	75
4293580	0
4293794	43
4293801	0
4293803	100
4293823	4
4293839	94
4293869	20
4293933	0
4293963	0
4294028	17
4294176	26
4294216	58
4294228	0
4294275	0
4294435	59
4294463	158
4294509	103
4294610	21
4294658	28
4294720	19
4294727	16
4294778	269
4294893	0
4294940	58
4294953	0
4294969	26
4294989	0
4295029	16
4295031	78
4295074	113
4295094	43
4295120	29
4295235	2
4295354	0
4295374	117
4295461	74
4295472	2
4295484	16
4295579	60
4295722	15
4295798	250
4295844	0
4295864	28
4295901	30
4295937	20
4295949	11
4295965	75
4296039	22
4296052	0
4296060	0
4296163	67
4296213	0
4296273	0
4296317	81
4296323	50
4296333	4
4296347	61
4296382	101
4296390	47
4296394	44
4296405	0
4296464	105
4296542	52
4296575	141
4296646	99
4296662	39
4296688	166
4296850	36
4296905	4
4296937	28
4296972	19
4297051	0
4297097	150
4297248	10
4297276	118
4297346	0
4297415	0
4297466	55
4297469	22
4297513	76
4297603	187
4297696	46
4297723	165
4297804	0
4297895	167
4298032	78
4298119	184
4298162	124
4298253	223
4298273	102
4298314	45
4298483	51
4298610	32
4298653	111
4298659	86
4298735	88
4298756	42
4298852	10
4298889	21
4298932	21
4299204	82
4299214	11
4299242	59
4299284	1
4299290	32
4299332	49
4299393	0
4299513	0
4299572	36
4299631	93
4299696	16
4299744	10
4299796	15
4299800	0
4299805	7
4299809	32
4299825	196
4299848	5
4299854	0
4299867	15
4299885	18
4299956	23
4299976	5
4300062	27
4300071	0
4300093	10
4300122	0
4300135	0
4300189	0
4300212	3
4300214	8
4300237	0
4300250	0
4300309	6
4300354	0
4300379	3
4300394	0
4300429	20
4300447	0
4300454	0
4300457	55
4300488	0
4300497	0
4300499	18
4300531	0
4300538	0
4300542	0
4300550	0
4300552	0
4300584	0
4300606	0
4300628	2
4300639	0
4300647	11
4300688	18
4300693	20
4300831	2
4300934	0
4300974	0
4300998	103
4301040	14
4301115	22
4301165	6
4301203	17
4301229	4
4301302	6
4301314	0
4301371	1
4301391	1
4301464	9
4301578	21
4301685	1
4301717	11
4301742	0
4301843	10
4301861	20
4301904	16
4301919	22
4302147	4
4302192	61
4302197	193
4302388	0
4302466	28
4302607	6
4302636	1
4302669	41
4302754	15
4302790	0
4302796	0
4302814	0
4302829	4
4302846	74
4303037	8
4303074	32
4303157	9
4303242	0
4303372	3
4303382	17
4303493	2
4303557	0
4303577	19
4303611	45
4303641	22
4303643	19
4303697	14
4303708	0
4303728	0
4303790	0
4303836	1
4303847	19
4303884	23
4303934	10
4303943	3
4303998	35
4304115	28
4304165	9
4304216	13
4304243	5
4304311	66
4304391	35
4304425	79
4304475	0
4304585	54
4304735	7
4304868	40
4304929	0
4304974	17
4305035	0
4305077	1
4305084	22
4305162	2
4305166	12
4305176	1
4305186	29
4305235	0
4305434	0
4305443	26
4305500	19
4305574	24
4305590	0
4305632	7
4305673	0
4305715	9
4305722	6
4305767	1
4305874	3
4305969	37
4306058	69
4306061	110
4306072	26
4306097	110
4306124	9
4306175	10
4306226	135
4306277	0
4306307	6
4306355	28
4306415	0
4306476	34
4306535	175
4306552	92
4306555	30
4306622	21
4306636	51
4306763	0
4306856	11
4306972	61
4307002	76
4307006	58
4307031	0
4307041	0
4307044	5
4307144	6
4307194	29
4307202	12
4307220	0
4307277	9
4307297	1
4307418	10
4307611	62
4307741	32
4307779	4
4307834	14
4307892	0
4308005	0
4308068	0
4308158	0
4308242	0
4308347	0
4308392	0
4308406	0
4308428	0
4308445	0
4308452	0
4308475	0
4308490	0
4308528	0
4308553	0
4308589	0
4308614	0
4308707	0
4308740	0
4308763	0
4308949	0
4309009	0
4309051	0
4309104	2
4309358	1
4309447	0
4309636	0
4309717	15
4309908	2
4309988	24
4310092	19
4310115	5
4310137	9
4310172	0
4310193	0
4310244	29
4310279	0
4310379	18
4310424	8
4310572	5
4310586	10
4310682	31
4310726	1
4310742	0
4310762	5
4310795	22
4310977	127
4311114	76
4311125	25
4311313	0
4311464	35
4311497	2
4311572	57
4311628	77
4311634	69
4311704	3
4311714	0
4311819	0
4311845	135
4311951	0
4311972	0
4312024	0
4312117	0
4312133	0
4312200	0
4312435	0
4312622	0
4312631	0
4312678	0
4312770	0
4312831	0
4312838	3
4312859	24
4312905	3
4312909	3
4312914	1
4312920	32
4312924	5
4312972	32
4313058	66
4313072	203
4313153	168
4313266	8
4313286	87
4313336	79
4313338	124
4313367	3
4313401	0
4313472	43
4313508	1
4313529	1
4313567	1
4313629	34
4313655	40
4313717	15
4313776	267
4313785	71
4313824	9
4313844	279
4313848	22
4313936	41
4313958	98
4314028	11
4314072	42
4314106	52
4314156	7
4314174	6
4314193	0
4314207	0
4314222	0
4314233	0
4314237	0
4314265	0
4314268	7
4314281	0
4314285	0
4314304	0
4314308	0
4314324	0
4314334	24
4314343	0
4314355	0
4314365	1
4314376	0
4314396	0
4314415	0
4314440	32
4314458	0
4314500	0
4314588	16
4314822	2
4314899	106
4314981	54
4315028	9
4315049	67
4315094	12
4315102	0
4315166	0
4315293	44
4315306	169
4315343	21
4315484	14
4315498	258
4315646	45
4315659	396
4315747	156
4315915	0
4315995	0
4316056	0
4316089	0
4316124	0
4316139	0
4316180	10
4316231	0
4316341	0
4316472	0
4316487	0
4316497	0
4316507	11
4316517	0
4316565	0
4316645	71
4316669	3
4316785	9
4316810	69
4316902	154
4316906	7
4316912	25
4316933	6
4316945	0
4316966	56
4317007	0
4317049	0
4317075	14
4317104	61
4317179	0
4317207	3
4317238	53
4317241	35
4317270	0
4317328	10
4317342	65
4317385	7
4317428	0
4317532	0
4317598	0
4317616	0
4317680	0
4317700	0
4317714	0
4317747	2
4317778	0
4317800	0
4317812	0
4317817	0
4317830	0
4317864	0
4317871	0
4317893	0
4317920	30
4318069	0
4318123	5
4318261	8
4318323	0
4318411	1
4318426	0
4318460	29
4318488	35
4318510	21
4318525	49
4318534	41
4318564	16
4318670	2
4318715	49
4318819	42
4318880	50
4318947	3
4319124	14
4319132	0
4319362	19
4319442	1
4319482	2
4319564	15
4319619	71
4319672	0
4319741	63
4319945	51
4320034	9
4320108	44
4320157	0
4320271	39
4320328	5
4320332	165
4320344	26
4320471	64
4320542	0
4320596	102
4320687	167
4320696	42
4320718	49
4320723	146
4320804	36
4320891	0
4320918	0
4320987	0
4320991	0
4321078	0
4321136	0
4321232	0
4321297	0
4321308	0
4321333	0
4321380	0
4321389	0
4321461	0
4321495	0
4321533	5
4321563	2
4321574	16
4321576	31
4321629	7
4321650	0
4321659	8
4321666	12
4321676	0
4321688	46
4321721	0
4321739	24
4321992	0
4322107	2
4322112	37
4322174	105
4322203	37
4322247	19
4322290	3
4322332	74
4322341	0
4322355	0
4322368	1
4322392	0
4322426	16
4322523	3
4322585	0
4322597	0
4322655	0
4322715	0
4322913	1
4323127	4
4323135	0
4323255	0
4323464	4
4323475	19
4323613	0
4323629	0
4323633	5
4323639	0
4323725	0
4323748	1
4323806	0
4323810	0
4323819	1
4323835	0
4323896	0
4323914	1
4323917	0
4324073	85
4324083	0
4324136	7
4324162	0
4324174	0
4324413	1
4324488	0
4324503	2
4324505	2
4324677	56
4324847	10
4325025	16
4325087	4
4325143	0
4325160	0
4325216	61
4325311	14
4325406	133
4325490	3
4325610	8
4325670	40
4325742	74
4325932	0
4326106	0
4326113	7
4326147	0
4326154	0
4326165	0
4326176	11
4326182	19
4326265	44
4326269	16
4326294	10
4326338	26
4326428	10
4326494	12
4326506	26
4326545	7
4326585	1
4326633	1
4326794	23
4326824	47
4326835	0
4326902	14
4326937	0
4326947	43
4327019	45
4327125	14
4327133	4
4327211	12
4327223	29
4327229	15
4327232	36
4327359	0
4327376	87
4327400	0
4327465	26
4327472	90
4327502	0
4327556	92
4327661	7
4327669	4
4327701	13
4327711	70
4327714	32
4327761	1
4327857	8
4327890	3
4327909	12
4327915	0
4327985	1
4328084	0
4328148	23
4328167	5
4328328	12
4328359	0
4328374	0
4328481	0
4328501	13
4328503	185
4328550	0
4328579	19
4328675	0
4328749	60
4329206	51
4329217	2
4329346	0
4329417	4
4329486	1
4329506	56
4329548	87
4329551	11
4329574	6
4329586	0
4329672	55
4329742	96
4329767	6
4329806	14
4329817	26
4329856	0
4329860	25
4329871	0
4329911	0
4329923	2
4329955	0
4330045	55
4330056	0
4330106	0
4330114	0
4330141	0
4330186	0
4330210	0
4330217	0
4330242	0
4330277	0
4330285	0
4330360	0
4330657	0
4330664	0
4330676	0
4330770	0
4330981	0
4331019	0
4331129	0
4331496	0
4331588	0
4331654	0
4331760	0
4331842	0
4331861	0
4331958	0
4331964	0
4331983	0
4331998	0
4332042	0
4332071	0
4332116	0
4332132	0
4332198	0
4332248	0
4332264	0
4332282	0
4332295	0
4332352	0
4332387	0
4332443	0
4332527	0
4332555	0
4332616	0
4332711	0
4332863	0
4332910	0
4332974	0
4333139	0
4333169	0
4333196	0
4333233	0
4333308	0
4333395	0
4333427	0
4333435	0
4333578	0
4333663	0
4333728	0
4333746	0
4333806	0
4333830	0
4333884	0
4333954	0
4333968	0
4334025	0
4334077	0
4334094	0
4334113	0
4334131	0
4334175	0
4334327	0
4334414	0
4334463	0
4334557	0
4334718	0
4334724	0
4334816	0
4334838	0
4334842	0
4334844	0
4334927	0
4334952	0
4335149	0
4335243	0
4335249	0
4335397	0
4335487	0
4335593	0
4335630	0
4335669	0
4335702	0
4335780	0
4335938	0
4335967	0
4335991	0
4336002	0
4336168	0
4336231	0
4336233	0
4336249	0
4336258	0
4336266	0
4336329	6
4336359	22
4336448	0
4336456	8
4336492	29
4336495	28
4336518	84
4336546	0
4336587	10
4336627	0
4336631	0
4336705	8
4336742	7
4336776	28
4336787	14
4336800	20
4336828	4
4336835	4
4336845	9
4336874	76
4336953	52
4336957	87
4337020	8
4337088	3
4337210	3
4337333	69
4337451	17
4337568	0
4337605	51
4337662	21
4337678	8
4337753	21
4337845	8
4338012	88
4338079	18
4338388	7
4338459	64
4338619	77
4338630	0
4338642	65
4338671	0
4338691	0
4338699	0
4338705	0
4338737	0
4338776	37
4338795	0
4338805	47
4338815	1
4338827	22
4338847	0
4338920	7
4338940	0
4338948	0
4338956	0
4338975	40
4338988	0
4338999	7
4339005	9
4339022	4
4339063	25
4339066	30
4339076	0
4339097	6
4339258	0
4339304	81
4339349	25
4339357	0
4339444	0
4339631	0
4339813	0
4339832	0
4339949	0
4339981	0
4340002	0
4340050	0
4340052	0
4340229	32
4340242	0
4340374	1
4340404	0
4340432	0
4340444	0
4340458	0
4340482	0
4340488	0
4340502	0
4340636	0
4340640	0
4340697	0
4340729	0
4340740	0
4340786	0
4340797	0
4340857	0
4340900	0
4340904	2
4340911	0
4341093	0
4341276	0
4341294	0
4341688	6
4341704	4
4341711	15
4341719	1
4341725	12
4341817	5
4341835	0
4341850	1
4341868	15
4341928	22
4341976	19
4342001	2
4342023	0
4342033	34
4342118	25
4342154	11
4342197	7
4342556	0
4342591	75
4342596	0
4342621	12
4342638	0
4342740	37
4342780	10
4342838	61
4342865	15
4342925	6
4343044	7
4343052	64
4343270	12
4343310	43
4343457	9
4343469	37
4343481	30
4343561	41
4343587	22
4343668	3
4343726	13
4343755	16
4343763	10
4343770	1
4343789	0
4343836	66
4343858	26
4343917	11
4344121	48
4344185	18
4344238	0
4344387	0
4344406	0
4344450	37
4344501	0
4344537	22
4344551	1
4344610	0
4344639	0
4344688	41
4344805	0
4344818	1
4344886	11
4345048	0
4345097	0
4345113	0
4345161	12
4345173	0
4345215	17
4345248	0
4345333	114
4345402	133
4345468	101
4345501	151
4345618	34
4345661	87
4345700	0
4345786	43
4345815	105
4345832	64
4345871	0
4345929	4
4345955	0
4345988	12
4346000	54
4346047	68
4346050	197
4346183	112
4346185	29
4346198	0
4346321	0
4346377	8
4346425	8
4346440	94
4346443	242
4346467	1
4346478	11
4346616	2
4346687	0
4346787	76
4346859	62
4346915	0
4346970	67
4346979	3
4346992	87
4347042	58
4347123	84
4347143	0
4347172	85
4347248	155
4347268	13
4347317	3
4347329	42
4347391	19
4347487	36
4347609	94
4347613	146
4347662	0
4347711	0
4347758	1
4347821	0
4347943	46
4347966	69
4347991	37
4348015	78
4348035	38
4348389	1
4348398	0
4348420	0
4348553	0
4348611	15
4348657	0
4348680	63
4348755	108
4348770	81
4348835	10
4349023	42
4349079	51
4349197	47
4349215	26
4349246	11
4349281	12
4349340	21
4349353	110
4349373	96
4349404	0
4349517	62
4349565	14
4349730	31
4349792	81
4349894	0
4349984	85
4350033	65
4350118	155
4350228	4
4350307	0
4350382	78
4350493	0
4350512	12
4350555	118
4350729	91
4350777	0
4350783	19
4350799	67
4350823	0
4350866	44
4350868	0
4350885	0
4350892	73
4350898	114
4350915	0
4351177	93
4351219	75
4351280	53
4351284	88
4351475	73
4351537	177
4351608	5
4351629	2
4351666	37
4351677	307
4351711	99
4351731	37
4351866	0
4352099	29
4352366	50
4352429	94
4352442	100
4352477	0
4352498	49
4352639	1
4352675	23
4352697	1
4352759	0
4352762	22
4352815	0
4352920	0
4352936	0
4352971	0
4353071	13
4353092	0
4353097	6
4353156	21
4353158	98
4353199	10
4353228	71
4353246	25
4353311	2
4353471	48
4353710	69
4353880	14
4353914	107
4354024	88
4354127	14
4354164	20
4354235	35
4354387	55
4354435	54
4354541	25
4354580	0
4354639	16
4354662	45
4354705	30
4354774	56
4354930	9
4355001	69
4355115	46
4355119	223
4355153	30
4355213	5
4355293	13
4355322	183
4355324	55
4355380	44
4355399	13
4355529	7
4355690	116
4355740	28
4355766	34
4355794	129
4355808	179
4355897	0
4355981	0
4356015	0
4356021	39
4356130	0
4356188	11
4356294	12
4356364	73
4356423	31
4356507	0
4356516	124
4356540	19
4356550	14
4356613	23
4356690	101
4356707	71
4356779	20
4356829	0
4356854	179
4356856	43
4356988	34
4357104	46
4357146	99
4357214	1
4357622	0
4357710	6
4357813	76
4357822	29
4357912	56
4357952	0
4358066	13
4358210	8
4358275	107
4358332	41
4358339	39
4358364	28
4358368	123
4358380	144
4358440	21
4358597	3
4358720	1
4358777	0
4358813	0
4359047	21
4359116	0
4359285	3
4359395	51
4359554	24
4359578	5
4359596	0
4359626	2
4359635	0
4359644	2
4359668	0
4359683	0
4359700	2
4359777	8
4359825	113
4359854	48
4359856	61
4359874	32
4359931	79
4359950	14
4359953	133
4359964	43
4360063	11
4360072	29
4360171	0
4360183	3
4360187	7
4360196	10
4360206	96
4360216	9
4360228	1
4360244	34
4360294	4
4360350	16
4360357	25
4360377	15
4360415	0
4360450	21
4360452	47
4360652	44
4360734	123
4360755	1
4360793	60
4360921	35
4361133	0
4361166	0
4361284	19
4361312	21
4361345	73
4361354	12
4361396	35
4361416	116
4361426	60
4361445	0
4361471	147
4361518	57
4361559	28
4361748	6
4361755	10
4361861	49
4361927	11
4361953	72
4361976	0
4362102	106
4362119	7
4362125	165
4362127	64
4362134	0
4362143	1
4362164	65
4362210	7
4362231	12
4362289	0
4362325	5
4362345	137
4362374	39
4362534	91
4362569	41
4362653	26
4362779	342
4362804	35
4362816	102
4362882	123
4362925	4
4362966	3
4363095	173
4363123	6
4363137	0
4363153	14
4363283	66
4363404	148
4363440	44
4363500	4
4363583	24
4363617	5
4363647	134
4363677	26
4363736	145
4363925	271
4363957	0
4364094	0
4364107	78
4364123	115
4364206	25
4364270	3
4364321	153
4364482	10
4364598	0
4364729	124
4364808	5
4364925	11
4364988	5
4365022	4
4365028	4
4365089	11
4365098	2
4365131	0
4365139	0
4365146	0
4365157	28
4365204	5
4365255	0
4365350	0
4365359	0
4365374	15
4365385	67
4365389	4
4365417	16
4365458	34
4365463	0
4365499	4
4365580	0
4365700	11
4365778	45
4365847	37
4365881	16
4365936	11
4365948	12
4365990	0
4366050	3
4366160	2
4366279	53
4366297	38
4366325	16
4366564	46
4366600	33
4366620	8
4366635	3
4366657	32
4366802	0
4366820	4
4366853	1
4366983	1
4367086	9
4367094	4
4367125	0
4367258	5
4367371	6
4367442	6
4367576	0
4367649	5
4367685	2
4367771	0
4367827	4
4367835	19
4367911	0
4367917	11
4367948	0
4367976	0
4368110	4
4368120	0
4368184	50
4368194	0
4368211	36
4368223	0
4368345	18
4368368	1
4368464	0
4368510	0
4368546	12
4368591	9
4368710	0
4368769	0
4368775	22
4368871	43
4368906	0
4368975	9
4369029	21
4369063	2
4369092	1
4369124	1
4369200	4
4369217	17
4369230	39
4369308	130
4369389	9
4369493	0
4369814	4
4369901	0
4369967	6
4369989	38
4370076	6
4370120	32
4370144	4
4370231	2
4370248	0
4370269	3
4370333	17
4370362	0
4370380	20
4370407	16
4370439	0
4370455	2
4370555	21
4370559	45
4370615	31
4370722	0
4370737	4
4370760	95
4370770	24
4370778	0
4370880	27
4370950	11
4371007	28
4371048	3
4371094	7
4371429	20
4371466	0
4371535	0
4371545	12
4371580	13
4371583	188
4371664	78
4371671	107
4371675	34
4371760	0
4371781	0
4371793	0
4371806	0
4371846	1
4371889	1
4371941	13
4371945	0
4371959	0
4372028	0
4372045	1
4372067	0
4372120	23
4372138	99
4372242	27
4372274	36
4372362	16
4372411	0
4372436	13
4372447	12
4372487	0
4372615	136
4372628	10
4372640	0
4372650	0
4372660	0
4372691	0
4372714	0
4372754	0
4372772	0
4372775	0
4372791	0
4372851	0
4372856	47
4372895	2
4372919	0
4372949	1
4372957	15
4372993	1
4372999	82
4373054	1
4373086	33
4373259	62
4373268	54
4373302	92
4373328	10
4373337	112
4373340	80
4373370	3
4373464	1
4373565	0
4373571	0
4373630	32
4373727	11
4373763	0
4373772	139
4373775	4
4373829	191
4373872	129
4373904	23
4373965	35
4374102	25
4374155	0
4374169	2
4374171	33
4374240	0
4374342	0
4374384	83
4374405	0
4374448	62
4374452	70
4374483	3
4374495	0
4374529	0
4374564	11
4374573	0
4374591	5
4374613	152
4374656	79
4374662	9
4374762	0
4374900	11
4374961	1
4375232	1
4375385	82
4375407	15
4375430	16
4375462	40
4375585	3
4375653	62
4375864	137
4375868	64
4375916	65
4375940	44
4375991	36
4376064	51
4376219	31
4376241	19
4376320	0
4376360	13
4376384	24
4376409	34
4376422	35
4376440	10
4376464	14
4376573	0
4376579	0
4376581	71
4376670	74
4376743	28
4376917	18
4376923	120
4376935	18
4376978	5
4377081	22
4377317	0
4377556	0
4377616	5
4377628	0
4377833	0
4377839	0
4377913	4
4377999	0
4378017	58
4378087	19
4378114	7
4378130	5
4378198	27
4378200	0
4378252	28
4378255	0
4378333	24
4378345	0
4378426	72
4378504	0
4378626	10
4378717	0
4378786	2
4378809	1
4378828	1
4378853	0
4378905	1
4379017	8
4379231	22
4379326	7
4379332	2
4379543	38
4379726	69
4379991	1
4380011	0
4380072	5
4380159	5
4380316	25
4380457	16
4380549	8
4380631	39
4380689	14
4380975	9
4381033	4
4381135	3
4381138	13
4381216	5
4381288	19
4381443	14
4381537	44
4381756	41
4381843	8
4381867	18
4382068	39
4382124	0
4382199	21
4382214	28
4382280	30
4382360	95
4382376	15
4382455	0
4382510	2
4382544	21
4382573	6
4382590	148
4382829	55
4382867	23
4382880	6
4382960	0
4383059	0
4383114	91
4383137	38
4383179	43
4383186	36
4383280	29
4383286	52
4383352	21
4383445	21
4383531	8
4383669	24
4383790	0
4383831	28
4383932	80
4383979	53
4384003	59
4384025	23
4384031	54
4384091	81
4384186	1
4384268	6
4384294	25
4384363	0
4384370	20
4384385	41
4384397	54
4384475	78
4384558	0
4384599	0
4384654	0
4384718	107
4384957	7
4384987	0
4385164	0
4385175	5
4385218	7
4385231	20
4385334	3
4385337	4
4385449	0
4385586	34
4385593	66
4385672	64
4385709	38
4385745	48
4385861	3
4385984	12
4386146	0
4386187	0
4386209	0
4386228	0
4386235	0
4386248	0
4386277	0
4386305	9
4386405	40
4386458	19
4386487	180
4386498	62
4386568	14
4386584	3
4386595	0
4386626	86
4386697	5
4386722	96
4386744	282
4386792	106
4386796	164
4386811	1
4386820	1
4386910	104
4386923	13
4386961	5
4387030	120
4387080	0
4387120	14
4387162	134
4387232	216
4387277	0
4387314	17
4387346	111
4387379	1
4387437	0
4387478	1
4387483	5
4387487	0
4387495	0
4387498	0
4387543	0
4387550	0
4387552	0
4387572	0
4387580	0
4387589	0
4387608	0
4387623	0
4387629	0
4387633	0
4387667	0
4387697	0
4387703	0
4387742	0
4387744	0
4387825	0
4387831	0
4387837	0
4387876	0
4387907	0
4387910	0
4387915	0
4387937	0
4387942	0
4387973	0
4388022	0
4388064	0
4388093	0
4388096	0
4388135	0
4388189	54
4388227	68
4388229	37
4388238	16
4388249	0
4388316	3
4388336	0
4388338	17
4388345	0
4388358	0
4388365	0
4388383	56
4388388	0
4388422	1
4388434	0
4388439	0
4388459	0
4388464	9
4388467	0
4388481	1
4388494	0
4388496	0
4388567	0
4388596	13
4388615	0
4388628	7
4388654	0
4388743	2
4388749	3
4388917	0
4389044	0
4389365	19
4389383	103
4389395	0
4389406	6
4389543	22
4389560	74
4389581	71
4389954	30
4389962	41
4390014	6
4390072	0
4390157	87
4390195	3
4390197	57
4390347	21
4390443	29
4390573	2
4390625	9
4390654	22
4390793	0
4390952	71
4390972	13
4391029	124
4391048	30
4391182	22
4391219	86
4391275	7
4391328	34
4391362	6
4391423	0
4391430	3
4391442	21
4391506	17
4391572	249
4391607	10
4391769	2
4391776	67
4391809	7
4391883	0
4391902	0
4392040	0
4392120	0
4392142	0
4392181	0
4392205	0
4392244	0
4392445	0
4392521	0
4392545	0
4392756	0
4392897	0
4392925	0
4392971	0
4393004	0
4393132	0
4393179	0
4393218	0
4393263	71
4393354	24
4393396	56
4393399	21
4393478	22
4393549	54
4393585	74
4393606	0
4393613	18
4393616	27
4393694	7
4393847	0
4393924	5
4394037	8
4394085	242
4394101	0
4394134	0
4394143	0
4394184	0
4394203	0
4394269	0
4394457	0
4394596	0
4394670	0
4394702	0
4394742	0
4394767	0
4394831	0
4394867	0
4395207	0
4395239	0
4395276	0
4395348	0
4395415	0
4395592	0
4395639	0
4395646	0
4395678	0
4395745	0
4395749	0
4395753	0
4395862	0
4395975	0
4396034	0
4396101	0
4396160	0
4396173	0
4396209	0
4396219	0
4396316	0
4396360	0
4396392	0
4396446	0
4396457	0
4396467	0
4396473	0
4396583	0
4396611	0
4396632	0
4396711	1
4396743	2
4396773	0
4396844	0
4396928	0
4397024	0
4397187	0
4397215	0
4397225	0
4397242	0
4397258	0
4397345	0
4397353	0
4397566	0
4397601	0
4397644	0
4397650	0
4397660	0
4397748	0
4397777	0
4397850	0
4397866	0
4397896	0
4397941	0
4397948	0
4397963	0
4397974	0
4398060	0
4398063	0
4398091	0
4398105	0
4398142	0
4398145	0
4398149	0
4398272	0
4398275	0
4398281	0
4398508	90
4398590	6
4398891	0
4398901	0
4398929	83
4399047	0
4399127	5
4399157	0
4399318	0
4399381	2
4399553	8
4399580	38
4399687	31
4399784	6
4399996	213
4399998	0
4400019	26
4400160	1
4400259	78
4400314	2
4400362	56
4400381	43
4400462	18
4400502	62
4400603	2
4400697	53
4400708	11
4400822	73
4400904	1
4400921	0
4400973	102
4400998	0
4401013	0
4401078	7
4401224	19
4401311	20
4401568	14
4401609	54
4401634	0
4401675	0
4401695	30
4401707	6
4401771	0
4401786	0
4401853	35
4401960	0
4401982	0
4401997	0
4402084	0
4402170	0
4402190	0
4402285	0
4402416	0
4402520	0
4402586	0
4402625	0
4402705	0
4402725	0
4402783	0
4402797	0
4402827	0
4402881	6
4402895	33
4402943	0
4402972	0
4403035	0
4403150	0
4403207	0
4403256	9
4403269	0
4403310	0
4403347	0
4403367	2
4403459	0
4403502	0
4403605	0
4403629	0
4403653	0
4403677	0
4403694	0
4403728	0
4403785	0
4403797	0
4403817	0
4403848	0
4403855	0
4403985	0
4404069	0
4404075	0
4404108	0
4404252	0
4404311	0
4404384	0
4404391	0
4404484	0
4404491	0
4404570	3
4404586	23
4404610	1
4404642	0
4404735	0
4404748	0
4404864	0
4404978	0
4405019	1
4405052	0
4405093	0
4405102	0
4405320	0
4405331	0
4405344	0
4405384	37
4405421	46
4405426	48
4405442	0
4405453	0
4405596	2
4405630	2
4405634	6
4405659	1
4405690	0
4405699	0
4405734	0
4405786	0
4405830	0
4405851	0
4406047	0
4406162	0
4406179	0
4406194	0
4406205	0
4406235	0
4406320	0
4406327	0
4406457	0
4406489	0
4406533	0
4406728	0
4406758	0
4406779	0
4406845	0
4406865	0
4406896	0
4406903	0
4406969	0
4406995	0
4406998	0
4407091	0
4407237	0
4407266	0
4407277	0
4407311	0
4407395	0
4407416	0
4407638	0
4407660	15
4407795	5
4407866	13
4407920	0
4408097	4
4408106	0
4408115	10
4408136	3
4408171	0
4408177	0
4408232	7
4408247	2
4408252	0
4408314	3
4408379	40
4408475	6
4408511	21
4408729	0
4408918	1
4408931	2
4409186	0
4409342	0
4409431	0
4409456	0
4409473	0
4409514	0
4409529	0
4409533	0
4409600	0
4409620	0
4409722	0
4409757	0
4409783	0
4409791	0
4409852	0
4409858	0
4409878	0
4409998	0
4410079	0
4410150	0
4410172	0
4410202	0
4410205	0
4410322	4
4410334	0
4410416	0
4410440	2
4410447	0
4410453	3
4410481	0
4410503	1
4410513	0
4410543	0
4410549	0
4410579	0
4410599	4
4410800	0
4410844	0
4410869	0
4410945	1
4411027	0
4411037	0
4411120	0
4411225	0
4411274	0
4411278	0
4411340	0
4411358	11
4411421	0
4411434	0
4411449	1
4411453	1
4411513	0
4411573	0
4411588	0
4411597	2
4411616	2
4411655	2
4411684	0
4411702	0
```
