## Supplementary material for "Statistical Analysis of Variability in TnSeq Data Across Conditions Using Zero-Inflated Negative Binomial Regression": Test Data and Example Files: A4.wig

```
location	count
60	0
72	0
102	0
188	0
246	0
333	0
360	0
426	0
448	0
471	0
483	0
494	0
504	0
514	0
525	0
534	0
601	0
653	0
670	0
706	0
741	0
784	0
794	0
843	0
989	0
1092	0
1104	0
1267	0
1278	0
1345	0
1423	0
1522	0
1552	0
1635	0
1779	0
1782	0
1788	0
1847	0
1858	0
1921	0
2001	0
2012	0
2063	0
2104	0
2141	0
2232	0
2290	0
2315	0
2318	0
2333	0
2344	0
2363	0
2387	0
2404	0
2427	0
2479	0
2507	0
2537	0
2591	0
2648	0
2738	0
2774	0
2845	0
2920	0
3027	0
3056	0
3066	0
3070	0
3119	0
3131	0
3145	0
3222	0
3228	0
3277	0
3283	0
3329	0
3372	0
3379	0
3384	0
3396	0
3412	0
3425	0
3441	0
3467	0
3471	0
3513	0
3591	0
3682	0
3708	1
3728	0
3739	0
3770	0
3782	9
3796	0
3833	0
3925	2
3960	0
3967	0
3986	3
4011	3
4028	0
4094	0
4118	1
4121	1
4130	0
4158	0
4207	1
4217	2
4353	0
4664	0
4721	0
4789	0
4912	0
4961	0
4970	0
4989	0
4995	8
5066	9
5120	3
5128	0
5170	2
5230	0
5273	0
5287	0
5336	0
5364	0
5420	0
5439	0
5517	0
5547	0
5579	0
5586	0
5623	0
5631	0
5669	0
5687	0
5792	0
5977	0
5996	0
6055	0
6128	0
6230	0
6249	0
6286	0
6403	0
6490	0
6502	0
6526	0
6605	0
6612	0
6672	0
6729	0
6793	0
6809	0
6856	0
6944	0
6983	0
7067	0
7077	0
7093	0
7225	0
7265	0
7299	19
7383	0
7392	0
7470	0
7551	0
7578	0
7620	0
7686	0
7763	0
7767	0
7798	0
7865	0
7970	0
8031	0
8077	0
8099	0
8127	0
8219	0
8236	0
8288	0
8295	0
8338	0
8391	0
8394	0
8436	0
8486	0
8546	0
8786	0
8858	0
8874	0
8901	0
9030	0
9045	0
9100	2
9150	0
9165	0
9419	0
9465	0
9492	0
9503	0
9519	0
9526	0
9542	0
9564	0
9624	0
9776	4
9816	1
9850	0
9877	16
9894	0
9903	7
10023	0
10104	0
10277	0
10299	0
10414	0
10426	4
10583	2
10600	0
10608	0
10769	8
10826	21
10857	0
10876	0
10884	0
10892	0
10894	0
10907	0
10923	0
10953	0
11096	1
11119	0
11131	0
11176	0
11198	0
11207	2
11289	34
11301	0
11422	69
11444	0
11530	67
11556	29
11618	0
11659	12
11675	47
11679	46
11733	35
11739	24
11743	85
11749	0
11787	12
11848	0
12042	1
12054	13
12145	0
12250	18
12352	66
12466	15
12491	2
12512	0
12530	0
12621	11
12663	10
12750	16
12798	1
13025	63
13046	23
13079	2
13155	0
13168	5
13275	2
13309	1
13322	3
13325	78
13369	4
13459	0
13469	0
13486	0
13560	21
13567	0
13595	0
13608	0
13669	0
13686	0
13699	0
13772	0
13852	0
13903	0
14021	7
14059	1
14080	50
14088	1
14096	22
14177	4
14367	0
14421	0
14454	0
14621	22
14661	14
14665	53
14667	0
14677	2
14749	2
14758	13
14782	0
14813	11
14821	22
14872	1
14902	0
14938	0
14968	0
15023	0
15084	0
15114	0
15221	0
15245	0
15269	0
15304	0
15327	0
15366	0
15464	0
15515	0
15576	1
15591	0
15657	0
15773	0
15812	0
15927	0
16161	0
16184	0
16273	0
16433	0
16520	0
16535	0
16558	0
16683	0
16794	0
16851	0
16872	0
16926	0
17015	0
17176	0
17190	0
17205	0
17247	0
17313	0
17333	0
17439	0
17476	3
17483	0
17586	0
17862	0
17981	0
18010	0
18123	0
18140	0
18161	0
18215	0
18454	0
18488	0
18527	0
18666	0
18693	0
18725	0
18907	0
19038	0
19043	0
19081	0
19100	0
19107	0
19134	0
19138	0
19151	0
19179	0
19194	0
19226	0
19239	0
19259	0
19310	0
19453	0
19461	0
19582	0
19667	0
19693	0
19760	1
19771	0
19829	0
19838	0
19914	0
19935	0
19951	0
19963	0
19973	0
19984	0
20002	0
20037	0
20044	0
20092	0
20178	0
20211	0
20234	3
20266	0
20278	0
20345	0
20349	0
20376	0
20456	0
20497	0
20547	1
20650	0
20671	0
20680	0
20712	0
20756	0
20787	0
20859	0
20883	1
21041	0
21204	0
21210	0
21266	0
21359	0
21414	0
21477	0
21481	0
21548	0
21608	0
21777	0
22070	0
22092	0
22118	2
22144	3
22187	0
22195	0
22199	0
22202	0
22279	0
22314	0
22338	0
22454	0
22460	0
22578	0
22590	0
22625	0
22817	0
22836	0
22887	0
22932	0
23083	0
23099	0
23125	0
23153	0
23205	0
23330	0
23361	0
23381	0
23394	1
23413	4
23442	0
23512	0
23550	0
23582	0
23640	0
23663	0
23681	0
23723	0
23807	2
23856	0
23933	0
23947	0
24102	0
24136	0
24159	0
24174	0
24183	0
24207	0
24231	0
24237	0
24261	0
24282	0
24309	0
24318	0
24336	0
24351	0
24372	0
24384	0
24402	0
24447	0
24483	0
24492	0
24501	0
24534	0
24552	0
24564	0
24579	0
24621	0
24633	0
24657	0
24678	0
24696	0
24714	0
24732	0
24750	0
24768	0
24801	0
24819	0
24840	0
24909	0
24921	0
24924	0
24960	0
24986	0
25069	8
25099	0
25143	7
25168	10
25170	1
25252	0
25260	2
25438	22
25505	0
25528	0
25613	3
25616	57
25624	36
25730	44
25796	0
25832	0
25844	27
25906	0
25914	53
25960	5
25967	0
26040	13
26067	0
26141	86
26175	0
26183	2
26193	5
26197	37
26261	0
26280	9
26290	0
26300	2
26377	34
26417	0
26622	5
26742	1
26780	0
26831	4
26838	6
26860	26
26873	0
26932	59
27213	19
27245	24
27252	2
27299	39
27354	2
27367	0
27399	0
27410	73
27470	0
27482	0
27484	0
27518	0
27526	0
27528	0
27530	0
27534	0
27558	0
27566	0
27569	0
27578	0
27683	0
27703	0
27784	0
27906	0
27925	0
27994	0
28003	0
28005	0
28145	0
28208	0
28232	0
28263	0
28368	3
28455	9
28512	1
28661	0
28670	2
28679	0
28687	0
28705	24
28803	0
28914	3
28974	1
29010	24
29205	6
29270	14
29354	14
29403	14
29457	2
29516	0
29567	14
29587	3
29605	0
29620	1
29659	4
29667	86
29671	17
29776	16
29892	0
29920	9
29923	16
30009	0
30119	0
30195	0
30271	5
30449	3
30479	2
30679	7
30911	0
30968	12
31004	0
31066	4
31075	30
31149	45
31153	40
31223	12
31261	0
31323	0
31381	7
31410	0
31589	9
31597	11
31684	3
31701	0
31810	0
31825	18
31967	0
31978	0
32045	2
32051	0
32134	8
32163	1
32197	0
32253	8
32403	0
32434	59
32493	13
32518	0
32673	3
32755	0
32777	58
32886	12
32910	8
32995	0
33023	0
33045	16
33058	78
33113	14
33152	17
33217	31
33355	0
33359	7
33449	0
33490	0
33533	0
33560	0
33650	0
33797	5
33805	0
33857	1
33861	19
33863	9
33901	0
33907	0
33927	1
33933	0
33942	0
34010	0
34028	0
34158	0
34163	0
34182	0
34207	0
34241	0
34313	0
34364	7
34367	27
34401	1
34418	6
34420	2
34504	2
34590	4
34679	91
34688	1
34743	9
34849	0
34874	9
34893	0
34937	0
34999	3
35021	0
35075	0
35079	7
35117	0
35119	0
35135	0
35160	0
35182	0
35203	0
35206	0
35213	0
35250	0
35261	1
35293	1
35304	0
35326	0
35343	0
35353	0
35388	0
35409	0
35422	0
35453	0
35480	0
35489	0
35570	33
35630	0
35703	14
35750	0
35781	6
35873	5
35910	25
36029	14
36191	1
36326	22
36356	10
36368	3
36428	0
36455	59
36515	18
36519	13
36606	0
36677	4
36734	2
36802	3
37093	22
37125	0
37184	3
37214	15
37224	0
37353	16
37361	13
37404	0
37512	0
37626	19
37666	19
37674	0
37752	4
37775	49
37784	25
37829	4
37944	20
37977	12
38003	40
38047	0
38065	10
38096	9
38133	33
38249	6
38363	14
38444	99
38517	44
38588	0
38846	23
38902	0
39125	0
39290	20
39312	8
39343	41
39845	20
39873	1
39878	1
39937	0
39941	10
39967	31
40011	6
40025	207
40141	16
40156	2
40200	0
40238	12
40326	4
40392	4
40474	32
40496	18
40543	0
40585	0
40849	6
40876	0
40930	13
40961	2
41179	5
41242	4
41248	15
41374	25
41427	18
41496	0
41593	0
41632	4
41718	3
41727	0
41910	11
41915	15
41986	0
42060	0
42083	0
42208	66
42276	23
42362	5
42434	1
42473	0
42493	1
42644	0
42713	1
42806	0
42852	1
42854	1
42881	11
43245	0
43421	1
43515	0
43547	29
43549	65
43634	0
43640	0
43642	0
43660	0
43698	0
43796	0
43838	0
43856	0
43865	0
43885	0
43902	0
43937	0
43944	0
43966	0
44069	0
44094	0
44100	0
44102	0
44145	0
44249	0
44261	0
44298	0
44302	0
44408	0
44600	0
44684	0
44720	0
44798	0
44849	0
44864	0
44869	0
44937	0
44952	0
44968	0
44984	0
44986	0
45017	0
45140	0
45167	0
45239	0
45315	0
45353	0
45401	0
45413	0
45464	0
45524	0
45563	0
45590	0
45623	0
45647	0
45649	0
45659	0
45665	0
45686	0
45731	0
45784	0
45804	0
45830	0
45841	0
45854	0
45920	0
46009	0
46014	0
46072	0
46087	0
46100	0
46164	0
46192	0
46271	0
46295	0
46320	0
46432	0
46469	5
46503	0
46515	12
46525	0
46532	0
46568	0
46576	0
46779	1
46959	8
47084	0
47097	2
47119	10
47220	0
47224	0
47301	0
47316	0
47363	0
47367	7
47391	0
47459	1
47577	9
47610	12
47682	3
47706	4
47907	26
48038	1
48079	0
48087	10
48104	19
48108	31
48203	0
48282	5
48388	0
48446	59
48450	9
48466	4
48481	2
48489	2
48514	49
48648	0
48654	17
48663	15
48691	0
48730	0
48765	0
48782	3
48870	0
48895	6
48954	16
48983	7
48991	0
49038	7
49290	44
49388	15
49553	0
49616	18
49656	44
49750	4
49934	53
49951	0
49973	0
50022	0
50097	0
50214	0
50265	0
50552	0
50641	0
50655	0
50691	0
50778	0
50781	0
50803	0
50955	0
50987	0
51012	0
51015	0
51018	0
51104	0
51125	0
51138	0
51146	10
51186	0
51297	0
51453	42
51519	10
51609	3
51611	41
51621	0
51675	0
51745	0
51765	0
51793	0
51804	0
51806	0
51838	0
51880	0
51892	2
51899	0
51907	103
51967	22
52123	9
52127	37
52129	26
52180	63
52189	12
52204	0
52366	24
52524	8
52541	78
52659	6
52706	33
52709	12
52746	0
52774	0
52797	32
52829	1
52837	13
52844	0
52873	11
52918	0
53033	0
53114	8
53152	1
53187	0
53242	0
53488	0
53634	0
53648	0
53702	0
53740	0
53809	0
53888	6
53977	0
53987	1
54091	0
54113	1
54128	0
54146	0
54173	0
54300	0
54560	2
54635	0
54638	2
54703	0
54752	0
54759	1
54869	1
54872	1
55025	0
55058	0
55081	1
55085	15
55104	0
55191	0
55232	0
55251	0
55288	4
55337	0
55354	0
55398	0
55421	1
55523	0
55557	1
55609	2
55639	8
55764	0
55793	6
55832	0
55992	0
56005	0
56008	1
56020	0
56028	0
56041	12
56054	0
56077	0
56128	21
56152	1
56154	0
56161	0
56182	15
56188	0
56204	0
56215	13
56225	0
56351	0
56399	4
56518	0
56536	0
56713	0
56819	0
56839	0
57040	10
57043	58
57047	69
57049	0
57154	1
57180	0
57275	0
57389	0
57507	0
57612	4
57699	12
57731	6
57875	9
57928	0
57953	23
57982	0
58046	10
58102	0
58188	0
58198	0
58244	0
58281	0
58336	0
58366	0
58457	0
58477	2
58519	1
58523	2
58700	0
58756	0
58819	0
58831	0
58916	0
59110	0
59172	0
59212	0
59239	0
59355	1
59371	0
59402	3
59478	6
59486	1
59581	1
59590	3
59638	0
59744	7
59836	0
59862	16
59983	10
60024	0
60068	0
60123	0
60132	6
60149	0
60159	0
60208	0
60233	0
60253	19
60270	6
60287	0
60331	3
60342	0
60354	0
60412	0
60450	0
60535	0
60547	0
60564	0
60588	0
60609	0
60696	0
60744	0
60747	0
60790	0
60816	0
60822	0
60882	0
61001	0
61307	0
61401	0
61431	0
61547	0
61553	0
61625	0
61814	0
61885	0
61986	0
62045	0
62067	0
62113	0
62158	0
62164	0
62194	0
62206	0
62307	0
62310	0
62324	0
62569	0
62730	0
62791	0
62825	0
62971	0
63191	8
63209	37
63238	0
63374	66
63376	14
63428	0
63464	33
63491	26
63498	6
63518	0
63573	5
63623	4
63753	2
63755	1
63785	1
63797	4
63799	2
63822	0
63860	6
63881	4
63884	31
63887	2
63905	2
63915	0
64020	0
64041	0
64070	0
64176	0
64178	0
64303	0
64344	0
64417	0
64437	0
64515	0
64549	0
64569	0
64578	0
64600	0
64685	0
64688	0
64705	0
64713	0
64797	0
64820	0
64911	0
64952	12
64983	6
65106	67
65122	0
65166	1
65223	12
65312	0
65320	0
65431	8
65497	0
65546	49
65548	13
65663	8
65689	20
65712	10
65755	0
65837	14
65930	0
65984	17
66032	25
66058	0
66062	28
66095	1
66230	0
66272	5
66361	0
66383	7
66407	0
66446	2
66508	8
66575	25
66649	0
66656	20
66689	0
66761	0
66784	0
67006	0
67068	4
67124	1
67133	0
67135	0
67153	0
67244	7
67287	7
67296	18
67313	4
67361	7
67895	0
67913	4
67952	8
68147	28
68182	9
68219	4
68234	0
68243	6
68253	10
68273	1
68307	0
68318	12
68357	26
68374	59
68377	78
68384	0
68404	0
68441	0
68574	0
68591	0
68605	4
68723	0
68730	0
68734	0
68789	23
68858	0
68869	0
68891	6
69041	2
69082	0
69118	0
69167	0
69187	8
69278	3
69298	0
69313	0
69336	25
69364	4
69372	0
69419	0
69441	0
69586	3
69588	31
69622	0
69649	0
69654	44
69658	4
69672	0
69741	3
69789	14
69803	0
69820	0
69847	29
69925	0
69996	3
70018	0
70025	2
70027	39
70096	0
70099	0
70132	0
70174	0
70195	29
70201	8
70203	0
70387	0
70432	0
70450	15
70456	0
70531	11
70539	4
70567	2
70580	0
70696	0
70725	0
70741	16
70818	0
70840	2
70906	4
70930	0
70960	0
70985	0
71095	0
71140	9
71155	23
71263	0
71297	6
71396	0
71516	0
71554	0
71568	0
71585	10
71591	0
71634	1
71676	39
71678	39
71831	2
71919	29
72028	2
72046	0
72073	23
72086	0
72106	0
72118	0
72252	0
72330	0
72353	0
72356	0
72385	0
72503	0
72515	0
72609	0
72633	0
72651	0
72767	0
72823	0
72854	0
72920	0
72986	0
73028	0
73244	0
73346	0
73412	0
73491	0
73546	0
73601	0
73679	0
73796	0
73958	0
73984	0
74042	0
74092	0
74126	0
74174	0
74189	0
74221	0
74278	0
74310	0
74317	0
74339	0
74371	0
74444	0
74480	0
74559	0
74569	1
74575	0
74693	0
74719	1
74746	0
74758	0
74905	0
75044	0
75046	0
75100	1
75125	0
75139	0
75153	0
75186	21
75200	0
75239	0
75241	0
75250	0
75272	0
75283	8
75497	22
75610	32
75612	4
75805	0
75823	6
75859	17
75878	2
75980	4
76066	12
76094	3
76102	0
76195	0
76295	40
76712	0
76724	2
76886	11
77002	0
77052	0
77105	0
77189	1
77286	0
77382	2
77419	0
77527	1
77638	1
77647	0
77835	0
77922	0
77952	6
78290	0
78361	8
78439	14
78460	8
78475	0
78564	0
78625	3
78659	0
78700	15
78703	0
78718	0
78730	9
78781	31
78918	0
79149	16
79253	2
79322	63
79362	5
79395	9
79424	14
79471	0
79482	0
79721	12
79784	22
79822	40
79891	11
79914	6
80112	0
80140	0
80146	0
80225	3
80349	18
80382	0
80423	10
80518	24
80548	0
80609	7
80784	42
80829	5
81162	0
81176	2
81193	2
81213	107
81217	31
81242	12
81371	2
81393	2
81442	0
81459	17
81549	0
81563	22
81573	0
81607	0
81668	1
81709	19
81712	28
81724	3
81732	0
81893	29
81916	2
81924	10
82001	0
82035	8
82358	2
82414	12
82501	0
82514	10
82582	0
82584	2
82663	38
82683	0
82762	1
82804	0
82823	0
82909	0
82993	15
83111	21
83138	2
83236	0
83323	1
83354	1
83400	5
83406	0
83563	23
83582	0
83735	34
83843	0
83937	1
83943	8
83963	6
83978	3
83989	45
84062	0
84078	51
84170	0
84230	1
84310	0
84350	36
84431	29
84490	12
84505	1
84517	0
84540	5
84556	0
84614	6
84739	0
84808	1
84830	37
84869	23
84915	0
84927	0
84949	24
84953	17
85007	7
85110	0
85132	1
85163	9
85175	9
85220	20
85273	6
85297	4
85572	15
85634	10
85717	0
85870	0
85912	0
85973	1
85983	0
86100	25
86132	1
86269	18
86277	22
86356	13
86375	12
86426	44
86433	1
86445	19
86483	0
86489	0
86506	0
86511	0
86524	0
86610	0
86618	2
86678	2
86695	0
86706	4
86832	0
86921	0
87121	0
87128	10
87273	2
87285	0
87306	4
87340	0
87430	1
87583	2
87602	20
87612	36
87628	1
87771	19
87872	23
87952	19
88012	3
88073	1
88229	17
88277	7
88296	0
88424	9
88436	0
88451	0
88601	24
88628	6
88662	0
88678	47
88729	0
88775	135
88951	2
88960	0
89268	21
89367	0
89380	65
89468	0
89475	0
89513	0
89520	0
89546	9
89590	14
89744	36
89794	14
89814	0
89882	12
89914	9
89979	0
89991	0
90012	0
90098	7
90237	5
90287	22
90318	10
90494	4
90584	0
90604	41
90616	5
90808	4
90932	24
90936	13
91069	13
91162	6
91213	0
91278	0
91288	0
91350	3
91934	0
92032	13
92131	20
92133	4
92152	2
92191	5
92193	35
92266	0
92275	9
92291	0
92331	0
92335	16
92390	3
92404	0
92635	0
92813	13
92854	8
92970	2
93196	0
93291	4
93431	0
93600	0
93770	8
94212	1
94241	7
94253	1
94266	11
94342	0
94425	0
94469	0
94482	5
94535	0
94561	18
94608	0
94773	1
94869	4
95039	0
95407	1
95442	0
95460	0
95546	0
95564	0
95591	0
95608	0
95633	0
95681	0
95724	0
95794	0
95837	0
96140	0
96185	0
96264	0
96316	0
96389	0
96455	9
96510	3
96563	0
96639	4
96644	0
96652	0
96685	0
96715	0
96869	0
96887	5
96909	0
96917	0
96933	0
96971	0
96977	2
97068	3
97099	0
97270	0
97282	0
97327	0
97332	0
97396	0
97467	0
97506	0
97578	7
97589	0
97620	0
97665	7
97685	3
97704	6
97715	0
97785	2
97820	0
97885	29
97890	11
98089	2
98149	9
98257	7
98294	1
98310	27
98327	4
98346	6
98376	5
98393	24
98434	0
98465	21
98549	2
98610	64
98689	1
98706	9
98748	0
98815	12
98833	0
98960	29
99020	6
99134	20
99148	0
99185	8
99319	1
99340	0
99441	0
99543	1
99606	1
99635	0
99729	25
99788	0
99845	1
99937	24
100017	4
100065	0
100173	33
100176	51
100203	17
100253	0
100307	0
100456	0
100502	22
100514	57
100626	18
100802	0
100884	0
100980	12
101079	26
101092	4
101120	3
101163	5
101191	15
101195	1
101243	0
101316	20
101328	0
101406	13
101640	7
101683	0
101694	3
101712	0
101847	8
101861	5
102090	0
102132	0
102228	1
102382	0
102453	16
102528	9
102609	1
102680	7
102806	0
102813	0
102886	0
103038	0
103049	0
103103	0
103211	0
103402	1
103531	2
103627	1
103806	5
103954	11
104031	8
104047	23
104089	5
104110	8
104154	14
104421	6
104461	3
104469	3
104488	34
104559	1
104584	4
104608	15
104803	3
104949	0
105086	0
105093	0
105109	0
105143	0
105174	0
105185	9
105195	0
105205	6
105246	0
105256	8
105285	4
105316	3
105326	24
105328	27
105413	78
105423	16
105504	5
105525	1
105583	0
105600	4
105729	17
105771	2
105805	6
105860	3
105868	0
105874	6
105905	0
105930	0
105936	0
105979	0
106014	0
106029	1
106035	8
106038	3
106047	0
106102	1
106151	0
106320	21
106352	9
106364	0
106480	8
106488	5
106532	0
106598	0
106664	76
106685	1
106739	24
106802	7
106804	1
106826	0
106833	4
106855	0
106903	0
106923	9
106926	0
106938	15
107021	0
107028	6
107030	1
107036	1
107103	12
107223	0
107242	4
107275	7
107285	1
107325	24
107433	0
107449	3
107453	41
107463	0
107550	2
107589	0
107693	0
107714	3
107732	1
107762	0
107792	9
107794	0
107855	12
107924	1
107944	3
108056	0
108126	0
108146	0
108176	0
108194	0
108269	0
108282	0
108341	0
108353	3
108390	0
108562	0
108583	0
108593	0
108689	0
108715	0
108804	0
108847	4
108851	3
108896	0
108949	3
108973	0
109021	0
109029	0
109067	0
109076	0
109101	0
109194	0
109212	11
109223	0
109241	0
109282	1
109289	9
109314	0
109407	0
109518	1
109819	9
109821	0
109913	1
110014	0
110037	0
110057	3
110071	0
110073	10
110091	0
110146	3
110196	8
110218	0
110312	54
110337	22
110421	0
110470	1
110571	0
110597	0
110708	0
110913	8
110926	0
110955	0
110967	0
111010	0
111080	0
111145	35
111208	0
111402	0
111525	8
111575	0
111723	3
111746	0
111819	0
111935	0
112084	0
112109	15
112170	3
112270	0
112321	0
112335	0
112499	0
112510	42
112700	0
112774	0
112903	5
112919	110
112923	17
112967	0
112989	0
113030	4
113092	1
113110	9
113130	6
113163	5
113171	0
113224	0
113392	0
113459	7
113514	19
113568	14
113577	2
113649	1
113672	2
113709	0
113824	15
113921	5
114030	0
114046	24
114226	0
114248	0
114282	6
114323	4
114434	0
114509	9
114555	11
114586	0
114702	28
114847	0
114855	6
114900	14
114909	32
114923	1
115032	9
115075	24
115294	58
115302	0
115336	0
115415	6
115432	0
115458	44
115488	0
115560	20
115647	0
115699	0
115714	6
115750	0
115758	10
115813	11
115833	0
115855	8
115923	0
115931	10
115941	0
116072	0
116095	1
116149	7
116317	0
116361	6
116471	0
116646	0
116705	0
116730	46
116800	0
116844	0
116952	1
117011	0
117036	5
117165	1
117194	0
117210	23
117237	0
117244	0
117377	0
117501	4
117514	5
117534	0
117548	0
117619	21
117637	0
117645	0
117699	0
117728	0
117784	0
117858	0
117879	0
118003	0
118069	0
118106	0
118136	0
118147	0
118236	0
118310	0
118338	0
118444	0
118479	0
118497	0
118561	0
118684	0
118700	0
118758	0
118783	0
118814	0
118854	0
118889	0
118945	0
118966	0
118974	0
119089	0
119208	0
119210	0
119217	0
119237	0
119250	0
119298	0
119307	0
119352	0
119432	0
119444	0
119451	0
119527	0
119567	0
119631	0
119655	0
119727	2
119745	0
119913	0
119933	0
120042	5
120118	8
120253	31
120307	5
120407	1
120571	0
120623	5
120788	0
120879	0
120889	10
120899	13
120937	19
120986	28
121168	0
121178	0
121248	6
121288	5
121388	13
121394	75
121439	29
121497	27
121545	19
121763	194
121767	25
121853	34
121913	0
121947	30
122042	2
122101	17
122190	10
122208	13
122217	10
122228	0
122240	0
122301	0
122385	2
122441	3
122491	5
122539	67
122563	0
122593	66
122606	6
122640	0
122652	4
122693	12
122761	1
122831	23
122833	12
122989	5
123009	0
123046	3
123119	2
123218	0
123240	26
123343	9
123467	0
123490	0
123517	0
123519	19
123609	41
123668	0
123769	4
123826	0
123870	0
123893	25
123903	4
123907	15
123909	0
124142	6
124146	31
124149	0
124165	0
124216	0
124295	4
124324	0
124340	0
124359	0
124376	11
124387	0
124600	3
124719	0
124783	0
125012	1
125018	19
125289	37
125334	37
125368	6
125374	13
125466	19
125576	0
125589	0
125602	8
125617	4
125641	0
125656	15
125663	46
125820	0
125840	0
125937	0
126056	0
126095	11
126160	0
126428	0
126690	0
126809	5
126826	1
126960	2
127056	0
127093	0
127116	0
127154	0
127157	0
127178	0
127229	0
127332	0
127341	0
127389	17
127500	11
127728	0
127836	0
127850	0
128015	0
128022	0
128070	0
128106	0
128145	0
128151	0
128162	18
128302	2
128376	0
128386	2
128613	0
128694	14
128774	7
128817	1
128901	5
128980	0
129113	0
129181	10
129228	0
129266	0
129318	2
129393	5
129428	0
129493	26
129705	13
129786	0
129809	0
129824	0
129857	10
129885	27
129966	0
130016	18
130071	49
130104	55
130127	0
130260	0
130350	1
130488	26
130555	22
130561	0
130570	0
130584	44
130599	0
130613	4
130696	10
130705	4
130784	0
130926	15
131034	66
131137	8
131146	2
131155	15
131326	4
131339	5
131439	0
131495	0
131540	11
131551	9
131563	15
131638	0
131738	6
131774	1
131865	0
131892	0
131927	16
132045	0
132075	0
132135	0
132274	0
132282	0
132351	0
132372	0
132390	0
132399	0
132527	3
132561	0
132636	0
132666	0
132741	0
132750	4
132836	1
132868	29
132949	7
132973	79
133000	0
133017	19
133092	0
133134	34
133138	20
133246	2
133276	0
133315	21
133372	51
133408	48
133425	36
133428	43
133601	0
133627	28
133633	7
133783	0
133831	23
133866	0
133913	9
134015	12
134054	18
134072	0
134087	28
134115	1
134211	0
134303	0
134330	0
134357	15
134391	1
134398	11
134429	0
134464	1
134467	30
134504	2
134625	2
134653	40
134667	0
134915	0
134984	13
134989	1
134998	3
135042	2
135075	5
135132	11
135245	0
135365	0
135400	9
135461	0
135475	0
135481	8
135602	31
135633	20
135658	0
135674	0
135736	1
135772	0
135818	3
135822	1
135831	0
135892	0
135968	0
136003	1
136036	0
136087	2
136098	8
136157	8
136161	3
136210	0
136275	0
136368	11
136373	0
136377	2
136433	0
136455	0
136465	0
136489	0
136512	0
136591	0
136619	0
136644	0
136676	0
136710	0
136721	0
136746	0
136752	0
136764	2
136790	0
136853	0
136904	0
136919	0
136967	0
136989	1
137013	0
137041	0
137054	3
137066	0
137121	2
137149	0
137205	0
137213	0
137279	2
137291	0
137305	0
137351	0
137440	0
137481	0
137516	0
137585	1
137605	0
137611	0
137675	5
137679	0
137694	0
137702	0
137853	0
137905	0
137921	0
137983	0
138020	7
138024	22
138081	0
138098	52
138168	22
138213	9
138265	1
138414	0
138509	0
138580	0
138609	13
138614	11
138628	59
138634	7
138763	10
138795	7
138925	12
138997	5
139073	0
139117	5
139265	0
139354	1
139449	0
139509	0
139536	4
139559	0
139661	7
139876	5
139995	0
140104	8
140115	5
140167	0
140185	0
140211	15
140235	14
140266	0
140311	1
140342	1
140365	0
140404	27
140420	0
140434	2
140452	4
140486	31
140534	4
140565	35
140618	14
140719	1
140750	3
140885	0
140946	7
140997	0
141001	7
141064	10
141108	0
141158	0
141219	7
141273	22
141368	1
141394	37
141409	12
141463	0
141481	0
141594	13
141681	0
141693	5
141716	2
141766	0
141791	0
141809	0
141934	0
142025	48
142069	11
142164	0
142291	0
142298	0
142398	21
142424	0
142469	0
142571	0
142627	6
142688	0
142719	0
142739	0
142882	0
142950	0
143005	40
143008	0
143169	0
143189	8
143278	7
143364	0
143372	10
143374	0
143456	0
143507	0
143715	1
143717	0
143780	23
143923	9
143935	6
143944	0
143954	0
143965	0
144653	0
144698	2
144830	0
144832	0
144957	0
145026	0
145048	0
145191	0
145199	0
145218	0
145252	0
145401	0
145424	0
145622	0
145626	0
145643	0
145677	0
145740	0
145871	0
146020	0
146034	0
146053	0
146092	0
146187	14
146285	0
146298	0
146314	5
146347	0
146530	0
146683	0
146686	0
146790	0
146878	0
146930	12
147063	29
147189	0
147195	4
147243	2
147251	0
147300	0
147477	0
147516	0
147823	6
147826	5
147878	0
147881	0
147939	0
147948	0
147976	0
147985	5
148006	0
148093	4
148189	17
148193	5
148226	0
148242	0
148351	47
148451	0
148466	0
148486	0
148567	7
148612	0
148619	0
148623	0
148701	2
148747	1
148750	3
148764	0
148779	0
148871	0
148884	0
148941	0
148960	0
149102	0
149149	0
149153	0
149185	0
149220	13
149304	0
149341	0
149391	0
149449	0
149465	2
149547	0
149590	0
149714	3
149789	1
149936	1
150284	0
150391	0
150430	0
150555	0
150631	0
150730	0
150870	1
150872	30
150992	0
151061	30
151071	0
151097	8
151118	7
151122	1
151140	0
151359	9
151485	0
151506	0
151792	1
151808	11
151829	15
151934	1
151943	6
152111	0
152174	1
152226	0
152453	0
152469	0
152550	0
152595	0
152622	0
152640	0
152711	0
152799	0
152808	0
152811	0
152838	0
152913	0
152952	0
153045	0
153154	0
153192	0
153352	0
153382	0
153411	0
153417	0
153426	0
153558	0
153561	0
153684	0
153711	0
153717	0
153867	0
153972	0
154029	0
154059	0
154123	22
154176	0
154229	0
154296	0
154339	0
154369	0
154384	0
154389	0
154413	0
154455	0
154512	0
154546	0
154588	0
154642	0
154691	0
154714	0
154738	0
154757	0
154769	0
154800	0
154845	0
154869	0
154944	0
154983	0
155121	0
155219	0
155337	0
155346	0
155439	0
155493	0
155514	0
155526	0
155591	0
155598	3
155619	8
155680	1
155729	12
155764	22
155772	4
155861	26
155960	2
155982	35
156086	10
156103	22
156184	9
156212	2
156237	37
156240	10
156281	16
156304	3
156306	76
156310	24
156398	12
156430	0
156442	0
156635	0
156670	0
156704	0
156736	17
156795	2
156830	0
156838	1
156946	12
157033	0
157051	3
157054	7
157140	0
157163	0
157183	8
157189	7
157219	0
157231	0
157282	46
157285	15
157324	25
157357	0
157432	0
157454	0
157490	1
157504	0
157523	0
157532	0
157598	3
157602	7
157605	1
157721	0
157815	8
157821	5
158076	4
158109	8
158143	6
158289	1
158419	0
158432	0
158635	0
158654	9
158673	0
158708	1
158759	5
158838	11
158929	0
158938	0
159043	3
159047	0
159080	1
159220	0
159255	1
159259	4
159511	15
159589	11
159663	1
159679	20
159690	0
159729	1
159835	0
160003	9
160110	0
160185	0
160212	0
160262	6
160299	14
160425	0
160431	47
160433	38
160544	29
160566	5
160637	5
160712	10
160791	10
160855	1
160939	17
160964	35
161242	8
161347	1
161380	67
161383	32
161444	4
161470	0
161605	37
161699	39
161720	7
161739	4
161754	32
161875	11
162009	4
162011	28
162209	29
162225	0
162278	43
162288	3
162354	4
162405	29
162453	36
162537	13
162643	12
162762	0
162789	6
162794	0
162843	2
162874	0
162941	0
162952	6
163044	0
163090	3
163150	0
163194	0
163260	21
163264	16
163283	0
163293	0
163298	0
163315	0
163325	3
163348	8
163401	14
163499	0
163522	2
163532	18
163566	22
163692	1
163730	96
163819	91
163872	50
163932	0
163952	5
163963	104
164000	15
164070	8
164096	1
164295	0
164351	1
164384	0
164395	4
164401	0
164412	52
164465	17
164476	54
164770	0
164804	10
164816	0
164828	10
164966	0
164984	3
165003	1
165065	0
165123	2
165128	24
165158	4
165280	8
165300	4
165432	53
165450	1
165493	0
165593	6
165672	31
165711	29
165822	27
165922	27
165970	36
166047	56
166050	73
166182	37
166238	0
166257	23
166299	27
166350	33
166518	9
166623	0
166673	15
166860	31
166927	0
166984	1
167046	8
167061	3
167063	46
167083	0
167090	1
167118	27
167145	9
167148	11
167159	0
167199	3
167211	0
167221	0
167250	10
167286	0
167296	0
167303	0
167305	37
167333	16
167396	0
167443	0
167547	0
167567	9
167837	7
168109	0
168156	0
168382	0
168447	4
168613	1
168633	3
168703	0
168775	14
168815	0
168987	1
169041	0
169155	9
169171	2
169206	56
169271	23
169303	65
169309	24
169314	23
169353	8
169378	10
169393	2
169438	19
169480	0
169498	0
169568	0
169578	0
169933	0
169945	0
169969	27
169984	0
170031	0
170053	0
170073	0
170138	5
170199	0
170241	20
170357	3
170430	23
170448	65
170452	42
170478	52
170557	21
170597	0
170663	12
170687	30
170816	2
170961	0
171029	24
171031	0
171050	22
171133	9
171153	5
171175	0
171177	0
171182	2
171186	4
171191	1
171195	0
171199	11
171241	1
171269	5
171398	0
171486	17
171519	22
171591	0
171624	12
171654	13
171751	4
171790	0
171805	0
171810	40
171838	0
171955	19
171981	3
172235	17
172326	0
172396	4
172443	0
172455	3
172484	6
172488	42
172525	19
172560	4
172593	24
172623	68
172654	0
172779	67
172783	1
172934	0
172968	6
173139	12
173162	188
173164	64
173166	2
173174	29
173176	42
173193	5
173216	7
173228	1
173382	8
173424	0
173465	1
173545	22
173584	4
173623	24
173671	23
173680	6
173693	17
173713	6
173722	6
173830	68
173836	15
173956	54
174041	47
174112	25
174244	2
174467	0
174475	2
174486	27
174546	0
174619	0
174657	19
174702	3
174706	16
174715	0
174796	24
174798	1
174863	0
174894	11
174902	34
175038	0
175190	19
175203	0
175212	1
175222	8
175257	0
175320	27
175358	50
175383	20
175456	5
175500	2
175539	11
175618	0
175689	7
175695	16
175714	0
175746	40
175765	0
175790	0
175798	11
175848	0
175861	14
175974	0
175987	7
175993	0
176064	26
176076	25
176200	4
176232	11
176307	18
176395	12
176425	1
176462	0
176493	2
176539	0
176586	0
176664	0
176689	2
176778	0
176812	0
176838	0
177008	0
177044	8
177072	0
177100	4
177177	32
177190	0
177337	53
177341	10
177355	11
177509	68
177512	53
177570	52
177713	22
177726	10
177745	39
177773	0
177850	0
177866	12
178017	0
178043	17
178064	0
178081	40
178181	52
178184	48
178231	8
178256	38
178276	0
178285	1
178296	0
178319	0
178346	0
178358	65
178373	0
178397	1
178405	3
178435	1
178447	22
178574	11
178639	2
178694	0
178696	47
178778	42
178792	0
178827	9
178849	2
178872	9
179021	4
179109	0
179148	0
179164	14
179182	23
179186	21
179223	0
179243	6
179254	14
179333	0
179340	3
179374	9
179451	0
179464	20
179470	9
179489	0
179549	19
179609	49
179858	19
179870	1
179876	18
179891	0
180008	71
180011	1
180027	41
180029	13
180046	2
180051	19
180054	0
180089	35
180100	22
180152	0
180179	10
180191	10
180206	13
180233	21
180285	3
180394	6
180451	4
180533	64
180562	5
180582	65
180589	13
180606	39
180619	3
180767	15
180804	15
180843	0
180855	7
180949	0
180995	5
181020	9
181041	13
181119	1
181200	0
181217	0
181235	12
181271	0
181418	0
181494	0
181555	1
181595	0
181610	0
181630	0
181678	0
182100	0
182339	0
182434	0
182462	13
182523	14
182716	39
182733	32
182979	2
183017	6
183108	14
183117	0
183174	1
183219	57
183223	42
183232	0
183243	46
183343	1
183350	1
183403	2
183433	0
183442	10
183506	1
183533	13
183546	11
183557	0
183565	0
183584	0
183597	0
183612	4
183791	5
183912	0
183922	0
184049	2
184051	2
184194	0
184214	0
184304	0
184604	4
184626	0
184718	5
184724	10
185062	2
185080	1
185107	1
185379	0
185484	3
185859	2
185992	10
186022	0
186103	1
186141	1
186175	0
186298	0
186397	0
186414	2
186475	1
186506	4
186521	0
186547	2
186563	1
186599	7
186661	18
186704	6
186728	7
186771	0
186778	8
186811	0
186850	2
186867	0
186927	42
186933	25
186936	59
186969	12
187041	46
187047	2
187101	2
187119	99
187182	25
187192	22
187233	71
187266	0
187290	14
187458	0
187549	57
187555	85
187559	31
187566	0
187581	0
187596	66
187599	33
187692	19
187702	1
187708	16
187714	10
187728	18
187737	3
187761	32
187773	6
187831	146
187834	48
187852	0
187909	3
187961	16
187972	0
187990	12
187999	20
188011	90
188017	58
188026	8
188063	18
188080	18
188092	27
188120	0
188126	6
188129	11
188181	5
188189	13
188199	15
188214	0
188233	6
188265	0
188339	0
188365	11
188407	38
188441	2
188481	0
188546	19
188578	4
188640	39
188665	1
188763	1
188830	74
188866	11
188873	9
188916	0
188992	5
189020	0
189040	0
189059	4
189125	0
189155	42
189158	23
189210	0
189218	11
189236	0
189245	1
189308	0
189362	78
189365	8
189381	0
189383	92
189414	2
189443	4
189458	34
189464	5
189533	5
189545	5
189560	2
189567	17
189614	22
189663	0
189684	28
189728	58
189758	0
189810	0
189873	0
189965	9
189979	0
189987	0
190002	62
190015	0
190125	3
190144	0
190178	48
190253	23
190265	14
190326	15
190494	0
190503	1
190506	8
190510	6
190514	4
190523	10
190540	40
190580	3
190592	6
190594	0
190609	19
190698	0
190785	10
190859	0
190892	0
191000	17
191058	0
191089	2
191111	5
191157	0
191204	2
191365	2
191416	0
191574	7
191769	15
191807	0
191850	0
191925	0
191930	0
191983	0
192056	0
192166	1
192275	0
192370	6
192417	0
192449	3
192451	16
192479	0
192543	0
192579	0
192679	8
192710	0
192918	0
193048	2
193074	8
193108	25
193229	18
193232	11
193254	0
193337	1
193368	26
193415	8
193432	12
193487	8
193501	29
193560	3
193568	4
193657	68
193737	0
193747	0
193795	0
193858	0
193860	0
193873	0
193876	0
194107	16
194204	0
194306	5
194308	34
194321	9
194423	23
194799	0
194904	0
194931	0
194938	8
194988	37
195028	1
195034	32
195051	4
195160	18
195242	0
195301	0
195480	0
195490	27
195558	78
195639	46
195656	14
195698	10
195756	42
195857	0
195892	7
195973	6
196043	0
196143	0
196170	5
196241	0
196257	30
196292	25
196314	3
196426	7
196456	72
196488	9
196575	0
196653	0
196667	0
196681	0
196698	90
196721	45
196741	0
196754	0
196829	11
196886	12
197034	0
197055	0
197089	13
197390	3
197417	31
197516	0
197718	20
197811	52
197814	70
197858	0
198071	31
198198	19
198215	27
198255	0
198276	60
198285	58
198375	29
198378	20
198384	0
198492	58
198525	0
198574	2
198596	47
198617	13
198629	6
198631	7
198727	30
198729	1
198752	21
198823	36
198885	0
198889	64
198932	0
198956	11
199083	1
199192	2
199348	14
199402	60
199404	6
199438	5
199458	43
199479	0
199486	16
199514	24
199523	47
199527	43
199553	0
199589	0
199601	63
199631	1
199643	0
199675	2
199677	45
199681	15
199777	20
199813	13
199840	12
199852	0
199871	0
199878	31
200000	7
200007	13
200009	13
200071	2
200095	25
200138	1
200160	5
200187	0
200204	0
200211	15
200419	5
200561	6
200700	31
200711	1
200808	12
200829	29
200900	1
200915	2
201019	5
201036	2
201053	10
201056	1
201102	26
201213	0
201241	2
201326	0
201335	24
201434	4
201469	12
201516	66
201519	1
201579	16
201592	53
201685	24
201836	2
201916	0
201919	14
201959	15
202082	3
202135	0
202236	0
202447	0
202465	1
202491	0
202594	1
202627	17
202651	61
202674	26
202744	2
202756	87
202837	8
202863	0
202895	69
202935	21
202938	2
203028	0
203111	6
203126	6
203141	25
203316	0
203412	14
203422	29
203514	0
203527	31
203557	23
203593	7
203640	17
203653	4
203686	1
203724	3
203856	0
203908	1
203917	18
203942	26
203963	14
203990	22
204216	25
204225	28
204367	0
204504	3
204689	0
204726	43
204772	22
204800	1
204835	0
204864	18
204948	8
205026	22
205059	102
205085	0
205170	0
205210	4
205281	0
205296	2
205307	1
205310	21
205336	0
205346	31
205385	0
205406	6
205414	2
205432	34
205490	4
205550	44
205582	0
205586	81
205978	0
205986	7
206047	18
206060	17
206124	6
206177	12
206236	0
206267	68
206374	100
206384	7
206398	4
206593	3
206620	12
206633	8
206663	24
206665	4
206708	36
206793	15
206805	4
207034	0
207105	0
207156	32
207214	48
207238	39
207273	1
207379	0
207418	36
207420	26
207595	22
207628	0
207671	0
207695	14
207722	5
207928	43
208008	16
208089	4
208149	0
208205	0
208212	0
208220	0
208292	6
208311	1
208313	31
208429	1
208528	2
208603	0
208676	16
208724	34
208744	2
208791	37
208803	42
208825	26
208911	0
208918	4
208930	0
209171	0
209245	3
209326	51
209371	50
209398	0
209448	0
209457	0
209518	19
209572	189
209581	0
209602	12
209668	4
209702	21
209811	7
209871	10
209912	33
209933	16
209957	5
210009	3
210022	6
210101	5
210131	45
210215	0
210275	2
210378	1
210393	5
210404	6
210490	1
210496	1
210563	1
210594	7
210617	0
210626	12
210646	0
210740	17
210827	0
210857	0
210891	1
210936	0
211008	0
211110	0
211130	0
211184	0
211310	0
211322	0
211329	0
211337	0
211389	0
211447	0
211485	0
211508	0
211512	0
211558	0
211571	0
211587	0
211590	0
211633	0
211635	0
211718	0
211729	0
211795	0
211889	0
211913	0
211929	0
212102	0
212118	0
212276	614
212320	1
212426	4
212472	2
212517	12
212548	0
212566	13
212596	0
212612	9
212641	1
212644	19
212676	1
212744	0
212757	2
212912	3
212989	33
213122	4
213159	60
213208	0
213222	0
213273	0
213283	7
213285	30
213345	13
213364	9
213366	0
213472	6
213493	0
213551	16
213818	1
213846	68
213918	11
213945	0
214036	66
214073	1
214084	0
214091	32
214143	11
214221	0
214266	8
214315	39
214335	16
214380	23
214440	14
214464	70
214522	3
214589	1
214626	36
214741	0
214836	18
214848	6
214923	14
214954	18
215198	23
215273	0
215279	0
215316	7
215318	0
215360	1
215512	0
215555	0
215558	0
215572	0
215615	11
215758	8
215835	0
215893	9
215915	0
215924	0
215992	0
216018	11
216026	0
216074	3
216199	0
216229	3
216375	39
216453	0
216473	0
216499	0
216512	0
216620	0
216639	2
216867	0
216888	1
216942	0
217083	7
217099	10
217126	1
217295	0
217314	0
217341	0
217374	4
217387	0
217424	0
217431	1
217661	0
217740	0
217902	3
217926	0
217986	2
217988	3
218001	0
218054	0
218097	18
218099	5
218182	0
218217	0
218259	23
218287	0
218365	0
218383	53
218389	22
218428	0
218524	10
218538	6
218594	0
218608	2
218612	17
218616	0
218618	0
218620	0
218625	0
218627	0
218633	0
218640	0
218697	0
218782	0
218818	0
218979	0
219144	0
219146	13
219203	0
219295	12
219363	0
219415	0
219466	0
219489	0
219610	7
219675	18
219697	10
219706	1
219755	0
219797	6
219857	0
219874	1
219903	0
219913	2
219985	0
219995	0
220040	0
220051	0
220059	0
220064	0
220273	0
220284	0
220361	0
220369	0
220389	0
220459	0
220567	0
220632	0
220654	0
220683	0
220798	0
220870	0
221061	0
221069	0
221202	0
221235	0
221246	0
221468	0
221730	9
221775	2
221784	0
221797	6
221804	8
221813	14
221847	7
221866	14
221887	0
221908	14
221977	50
222210	24
222215	0
222226	57
222316	22
222379	33
222383	60
222426	0
222456	14
222479	5
222737	2
222769	1
222937	12
222981	0
223001	24
223007	56
223041	1
223076	2
223156	7
223312	1
223349	40
223406	1
223480	0
223526	1
223561	6
223604	43
223642	0
223660	7
223905	0
224111	17
224133	26
224175	16
224348	37
224351	59
224396	39
224426	42
224570	5
224624	42
224660	11
224692	0
224712	19
224723	49
224753	14
224816	17
224857	9
224861	39
225013	27
225028	1
225052	46
225110	99
225112	7
225182	7
225272	7
225382	6
225388	0
225465	44
225479	4
225493	13
225501	25
225661	5
225840	13
225853	0
225906	3
225920	10
225948	0
226037	7
226123	0
226175	9
226183	0
226267	0
226349	6
226366	18
226385	34
226445	1
226459	8
226503	0
226583	0
226633	1
226651	0
226663	0
226666	21
226712	0
226729	0
226778	0
226826	0
226868	12
226909	1
226994	0
227009	11
227086	46
227098	98
227102	58
227110	0
227113	32
227138	0
227309	33
227312	22
227372	0
227560	37
227685	4
227801	2
227870	3
227902	3
227933	66
228025	43
228113	1
228163	22
228253	9
228329	16
228471	73
228559	0
228722	0
228828	3
228906	33
228946	1
229252	0
229283	0
229303	11
229345	0
229363	1
229374	17
229384	0
229418	0
229426	66
229429	29
229534	94
229543	41
229558	12
229568	0
229597	9
229720	14
229726	1
229852	16
229918	1
229954	35
229990	22
230080	20
230288	0
230386	6
230409	17
230448	36
230458	8
230582	0
230598	0
230601	0
230603	0
230626	0
230707	25
230781	6
231069	28
231194	10
231284	0
231381	13
231425	13
231462	95
231553	80
231587	42
231599	0
231606	4
231610	0
231612	0
231620	0
231624	0
231765	3
231771	9
231788	12
231799	13
231816	10
231894	36
232069	5
232358	11
232391	0
232448	0
232513	14
232538	0
232541	16
232580	0
232616	0
232676	0
232866	1
232939	8
233018	0
233147	4
233272	1
233275	0
233355	19
233477	1
233640	0
233699	2
233701	0
233759	40
233768	2
233852	0
233938	2
233951	9
233974	7
234107	0
234226	0
234323	0
234376	3
234401	0
234473	0
234512	4
234517	0
234589	4
234699	1
234749	0
234784	6
234834	8
234895	1
234904	20
234991	0
235057	5
235101	0
235144	0
235147	0
235212	0
235237	0
235253	0
235258	0
235291	0
235312	0
235347	0
235405	0
235473	0
235477	1
235562	0
235576	0
235673	0
235708	0
235831	1
235945	13
235981	0
235989	0
236017	0
236020	5
236034	0
236068	7
236093	0
236101	3
236257	0
236289	0
236360	17
236394	2
236423	0
236483	0
236673	12
236678	0
236692	2
236704	2
236771	24
236775	2
236922	0
236977	1
236987	0
237008	0
237034	5
237037	28
237390	0
237400	0
237482	6
237659	14
237697	0
237712	12
237778	0
237893	5
237910	4
237995	14
238114	0
238122	20
238174	1
238217	0
238243	4
238299	2
238570	12
238573	3
238622	0
238648	0
238681	26
238780	0
238908	2
238933	0
238961	2
239000	0
239229	0
239301	0
239392	0
239447	2
239464	2
239590	0
239796	0
239856	0
239969	17
240264	0
240303	2
240403	22
240434	2
240523	0
240547	7
240731	2
240761	0
240817	1
240870	17
240943	11
241014	4
241026	6
241054	11
241058	30
241080	0
241114	0
241182	0
241210	8
241224	4
241318	10
241347	1
241501	3
241557	5
241691	5
241749	13
241922	1
241977	0
242214	5
242261	0
242273	0
242318	6
242346	0
242391	0
242414	0
242519	1
242539	0
242624	0
242807	2
242815	2
242868	0
243006	0
243056	1
243058	6
243086	0
243108	2
243125	0
243220	15
243226	0
243246	1
243255	5
243263	0
243317	21
243321	14
243352	26
243372	8
243866	0
243878	1
243895	25
243921	9
243945	14
244008	0
244026	0
244045	7
244111	41
244218	0
244243	0
244273	11
244485	14
244558	0
244622	0
244696	1
245165	0
245226	0
245296	0
245397	0
245408	0
245504	0
245809	0
245819	0
245826	0
245845	0
245979	0
246042	0
246085	0
246151	0
246231	0
246343	0
246384	0
246497	0
246516	0
246564	0
246615	0
246695	0
246882	0
246939	0
246987	0
247137	0
247188	0
247250	0
247271	0
247284	0
247290	0
247320	0
247329	0
247352	2
247450	0
247474	1
247527	5
247537	0
247670	0
247723	5
247993	17
248038	8
248053	5
248120	1
248160	0
248206	0
248213	0
248311	0
248391	0
248405	2
248581	0
248702	0
248733	0
248862	0
248868	0
248919	0
248942	9
248966	0
249111	1
249150	0
249281	1
249297	4
249436	15
249534	0
249610	2
249618	8
249726	0
249791	0
249924	26
249942	12
250004	4
250048	0
250106	2
250134	1
250260	0
250302	20
250439	16
250488	24
250494	0
250528	0
250582	9
250846	2
250939	7
251154	2
251190	16
251400	3
251628	0
251630	0
251666	0
251675	0
251690	0
251704	0
251730	1
251734	0
251741	0
251745	1
251762	0
251766	1
251811	0
251936	0
251989	0
252040	0
252127	0
252157	0
252174	0
252232	1
252388	0
252427	0
252439	0
252472	0
252483	0
252568	0
252571	0
252706	0
252771	0
252904	0
252949	0
253116	0
253195	0
253210	0
253463	0
253595	0
253600	11
253617	12
253650	69
253670	0
253800	4
253877	3
253891	0
254050	27
254333	5
254585	13
254704	10
254754	5
254767	0
254830	5
254845	0
254854	7
254872	0
254909	0
254911	19
254946	6
254978	30
254993	0
255070	0
255088	9
255114	6
255182	0
255219	28
255272	23
255294	19
255310	1
255325	2
255367	3
255381	6
255424	6
255563	0
255573	1
255636	24
255661	14
255697	13
255831	8
255934	34
255982	72
256018	4
256082	11
256148	14
256175	11
256177	0
256189	1
256208	0
256376	18
256379	32
256393	5
256421	3
256565	2
256634	0
256755	22
256757	41
256778	0
256886	0
256957	0
256964	0
256981	0
257066	4
257069	7
257151	1
257219	0
257234	0
257246	0
257298	0
257318	0
257336	10
257393	0
257547	21
257550	0
257559	21
257642	21
257666	1
257720	25
257722	0
257752	0
257802	1
257814	0
257820	0
257833	34
257846	5
257902	1
257925	5
257940	3
257991	2
258051	2
258234	4
258485	0
258531	37
258651	20
258681	0
258705	1
258747	6
258751	44
258873	2
258891	0
258918	0
258925	0
258952	0
259047	0
259055	2
259098	0
259192	0
259240	3
259248	0
259363	0
259533	0
259554	5
259608	0
259617	0
259657	0
259668	0
259703	0
259710	0
259760	5
259780	0
259794	0
259852	0
259908	0
259924	0
259934	1
259937	1
259973	0
260043	13
260049	1
260089	5
260157	20
260209	19
260247	0
260254	0
260302	0
260387	10
260455	6
260479	0
260503	7
260583	22
260587	0
260647	0
260649	0
260690	0
260702	12
260840	11
260866	0
260894	0
260963	0
261087	2
261123	2
261131	31
261133	20
261140	0
261230	0
261309	0
261431	1
261437	13
261458	8
261470	0
261511	13
261555	0
261577	0
261654	10
261888	15
262048	18
262169	0
262287	0
262344	3
262432	0
262452	13
262461	15
262492	0
262537	24
262543	0
262551	18
262632	21
262722	11
262800	25
262851	0
262867	2
262887	0
262889	0
262921	0
262934	0
262961	1
263026	0
263039	7
263098	1
263190	1
263214	0
263245	16
263261	11
263340	0
263383	0
263394	0
263574	4
263631	3
263640	0
263701	0
263857	4
263886	0
263926	0
264021	0
264038	13
264049	2
264055	2
264095	0
264103	3
264222	13
264241	0
264313	15
264427	7
264562	4
264582	18
264658	4
264674	0
264690	0
264729	0
264882	1
264890	6
264898	0
264943	26
264972	0
265117	12
265184	13
265197	0
265261	21
265287	0
265299	0
265315	20
265332	33
265343	0
265379	0
265412	0
265495	4
265506	1
265553	5
265785	0
265831	0
265975	1
265982	0
266015	2
266151	0
266184	0
266293	0
266302	0
266314	0
266401	3
266434	0
266449	10
266527	1
266572	60
266646	0
266660	1
266740	0
266829	0
266837	0
266841	1
266863	0
266948	0
267006	8
267080	0
267101	0
267141	0
267355	3
267409	3
267658	8
267681	1
267689	16
267742	0
267764	46
267825	0
267861	0
267864	6
267881	0
267951	0
267962	0
267968	0
268038	0
268074	0
268104	0
268155	0
268262	0
268380	0
268416	0
268447	0
268468	0
268527	0
268554	0
268639	6
268649	0
268654	0
268738	0
268804	0
268867	0
268876	0
268880	0
268959	0
268996	0
269015	0
269021	0
269083	0
269111	0
269128	0
269333	0
269345	0
269360	0
269436	0
269514	0
269575	0
269627	0
269724	0
269835	1
269876	19
269895	0
270009	0
270044	0
270272	0
270384	0
270437	0
270500	0
270528	0
270536	0
270608	0
270668	0
270713	0
270737	0
270740	0
270781	0
270785	0
270871	0
271046	0
271139	0
271173	0
271221	0
271280	0
271433	0
271452	0
271487	0
271491	0
271505	0
271542	0
271575	0
271758	0
271816	0
271873	0
271971	0
272016	0
272091	0
272094	0
272132	0
272184	0
272196	0
272232	0
272256	0
272264	0
272292	0
272331	0
272337	0
272370	0
272672	0
272728	0
272761	0
272763	0
272792	0
272812	0
272972	13
273041	0
273054	28
273240	0
273376	0
273412	0
273508	0
273574	0
273593	0
273775	0
273831	0
273847	0
273941	0
274039	0
274107	0
274174	0
274238	13
274307	48
274385	50
274390	34
274461	1
274474	0
274586	0
274606	10
274706	17
274853	0
274866	0
274914	0
274916	0
274918	0
274924	0
274935	0
274937	1
274939	9
274990	2
275107	19
275161	7
275181	24
275287	24
275317	0
275351	0
275638	13
275647	4
275665	24
275671	42
275737	18
275802	0
275857	0
275948	54
275952	15
275975	16
276012	10
276057	23
276091	1
276193	3
276242	0
276259	32
276289	5
276325	21
276337	44
276343	3
276365	2
276487	6
276507	22
276547	56
276550	27
276625	21
276661	16
276697	33
276709	12
276724	3
276805	29
276850	12
276886	4
276940	14
276950	1
276988	11
277021	20
277030	4
277202	1
277225	22
277326	24
277380	21
277464	0
277510	19
277541	2
277583	10
277702	7
277747	15
277762	29
277863	0
278011	1
278052	9
278076	3
278084	39
278118	39
278202	8
278304	12
278317	42
278430	55
278750	2
278861	111
278954	1
278975	4
278990	0
279068	32
279107	79
279110	5
279329	17
279377	7
279458	4
279527	3
279606	0
279644	3
279672	3
279711	0
279733	2
279903	12
279948	2
280103	0
280146	3
280258	3
280312	0
280321	0
280414	1
280476	1
280617	0
280626	6
280698	7
280701	5
280863	0
280892	0
280951	20
281035	0
281077	25
281096	7
281154	1
281196	0
281215	0
281284	0
281290	0
281308	1
281385	14
281406	0
281413	0
281464	1
281521	0
281546	0
281574	0
281617	0
281695	0
281724	0
281883	1
281891	0
282005	3
282064	4
282067	3
282253	21
282286	2
282415	1
282466	19
282544	0
282548	5
282589	0
282621	0
282650	15
282758	0
282850	0
282875	0
283039	0
283063	0
283082	0
283231	0
283314	0
283423	0
283614	0
283741	0
283750	0
283970	0
284107	0
284318	0
284388	0
284414	0
284768	0
284786	0
284846	0
285038	0
285074	0
285092	0
285175	0
285198	0
285256	0
285266	0
285291	0
285548	0
285634	0
285649	0
285787	0
285939	0
286165	0
286214	0
286531	0
286652	0
286658	0
286807	0
286899	4
286903	0
286909	0
286914	0
287111	15
287122	2
287159	41
287211	0
287307	0
287441	21
287599	0
287695	1
287785	2
287798	1
287810	2
287951	0
288080	0
288130	16
288199	0
288214	0
288350	0
288379	1
288384	8
288390	28
288394	0
288403	0
288439	0
288450	0
288508	0
288515	0
288575	0
288581	0
288584	0
288717	0
288722	0
288724	0
288758	0
288868	0
288940	0
289052	0
289075	0
289080	0
289092	0
289103	0
289140	42
289227	2
289339	14
289359	12
289365	0
289375	5
289473	3
289483	14
289503	6
289635	2
289655	9
289766	0
289813	2
289815	49
289829	0
289846	0
289859	1
289903	5
289954	0
289985	0
289995	0
290104	0
290154	3
290362	0
290388	0
290467	0
290491	0
290515	0
290601	0
290655	24
290741	0
290806	0
290951	3
291467	0
291516	0
291545	0
291703	1
291711	4
291817	5
291827	0
291920	0
292045	0
292071	12
292077	26
292083	0
292093	0
292098	17
292108	0
292121	3
292124	43
292185	21
292220	1
292264	4
292397	1
292435	0
292522	46
292620	3
292766	0
292803	8
292816	0
292856	3
292864	1
292887	5
293053	13
293086	10
293125	4
293132	0
293151	0
293182	0
293248	13
293508	36
293592	0
293608	1
293761	23
293792	36
293922	0
294057	0
294093	0
294297	0
294327	0
294342	0
294399	0
294428	0
294522	1
294528	3
294552	0
294669	0
294687	0
294776	0
294851	0
294945	0
295042	5
295178	0
295218	0
295251	1
295259	0
295594	0
295623	0
295674	3
295684	0
295699	4
295709	0
295723	14
295725	0
295736	15
295761	8
295775	1
295779	2
295796	0
295838	0
295856	37
295867	3
295890	52
295924	0
295953	0
295972	15
295986	0
296124	0
296309	0
296411	0
296444	0
296491	0
296499	1
296501	0
296533	1
296562	9
296572	2
296596	0
296625	6
296665	0
296686	4
296853	6
296859	0
296873	0
296893	0
296895	11
296933	0
296945	0
296972	0
296982	0
297075	23
297155	13
297231	39
297267	0
297281	12
297326	1
297344	39
297362	2
297390	38
297404	16
297472	25
297489	0
297508	2
297517	1
297533	13
297590	0
297726	7
297746	3
297815	0
297836	1
297932	4
297939	0
298027	1
298104	0
298117	0
298146	0
298159	0
298253	1
298261	0
298395	0
298480	0
298494	0
298540	0
298559	0
298746	0
298844	0
298855	0
298864	8
298906	0
298909	0
299049	0
299081	1
299130	0
299206	1
299229	1
299239	0
299280	0
299303	0
299326	2
299339	0
299350	0
299423	0
299463	2
299467	0
299502	0
299552	0
299616	0
299638	0
299678	0
299710	1
299770	0
299789	0
299882	3
299917	1
299944	3
300130	0
300235	0
300319	0
300427	14
300493	8
300548	1
300681	0
300702	0
300741	0
300771	4
300778	0
300803	4
300842	0
300886	0
300944	0
300976	0
301051	1
301144	0
301175	5
301177	9
301186	2
301234	0
301281	3
301291	0
301294	7
301306	0
301309	4
301312	1
301344	6
301347	3
301444	0
301459	0
301465	0
301480	5
301513	1
301657	3
301679	11
301694	1
301739	0
301793	8
301834	0
301855	0
302054	0
302066	0
302077	34
302080	67
302084	6
302109	4
302164	3
302174	24
302222	29
302261	52
302327	0
302552	0
302590	16
302656	21
302681	0
302710	14
302712	12
302738	0
302811	31
302840	1
302854	32
302871	0
303025	14
303049	67
303051	15
303090	0
303097	0
303125	13
303128	8
303199	1
303229	2
303280	9
303306	0
303363	0
303488	6
303540	0
303747	0
303751	0
303776	0
303790	0
303811	9
303988	64
304060	0
304154	0
304325	0
304494	1
304547	2
304597	0
304684	8
304795	0
304849	0
304897	0
304907	0
304925	0
305017	0
305060	42
305098	0
305119	9
305122	24
305266	20
305390	2
305406	0
305478	0
305498	10
305535	3
305548	0
305599	0
305753	11
305799	0
305807	2
305861	25
305906	39
306039	7
306173	0
306264	3
306341	3
306360	46
306681	10
306719	0
306816	2
306911	0
306935	2
307091	0
307130	2
307188	1
307261	1
307410	8
307473	0
307651	10
307750	0
307816	4
307834	1
307961	0
308075	2
308085	11
308091	0
308268	0
308282	10
308407	0
308549	0
308602	0
308617	0
308665	4
308674	0
308754	4
308775	3
308807	39
308816	0
308824	0
308909	40
308911	41
308922	10
308932	20
308934	2
309078	27
309120	7
309249	1
309295	0
309324	53
309331	1
309345	23
309383	16
309426	0
309494	11
309597	2
309630	3
309659	6
309673	2
309763	6
309848	17
309946	0
310071	0
310236	25
310276	10
310283	2
310295	0
310308	0
310322	5
310400	0
310540	0
310613	10
310630	1
310705	0
310740	0
310837	0
310903	8
311098	8
311136	0
311212	0
311312	10
311461	0
311517	0
311551	0
311604	0
311655	0
311664	0
311703	0
311739	0
311856	0
311925	0
311957	0
311987	0
312009	0
312081	9
312102	0
312124	0
312162	6
312227	0
312233	0
312259	0
312548	2
312625	0
312659	0
312670	1
312695	0
312730	0
312760	9
312766	20
312819	0
312835	1
312868	4
312919	40
313084	16
313141	0
313209	0
313245	0
313268	0
313291	2
313293	7
313314	1
313450	23
313488	0
313519	0
313540	31
313582	7
313584	26
313600	5
313776	0
313795	0
313918	0
313993	0
314168	3
314178	36
314205	0
314236	0
314270	0
314310	0
314410	0
314435	0
314478	1
314523	1
314616	0
314643	0
314840	0
314865	1
314879	54
314931	16
314945	0
314997	0
315038	1
315073	0
315116	11
315131	6
315143	0
315178	61
315259	0
315291	88
315335	0
315369	6
315423	5
315632	0
315907	26
315909	20
316012	1
316135	24
316149	0
316234	2
316260	20
316299	8
316381	0
316415	4
316447	0
316501	0
316566	13
316741	27
317091	46
317095	41
317141	11
317186	0
317313	5
317377	22
317381	16
317514	1
317526	0
317548	4
317562	4
317709	8
317828	21
317856	0
317931	0
317960	9
317970	24
317973	15
318145	9
318210	69
318357	0
318363	12
318435	9
318571	0
318734	22
318807	16
318825	9
318827	118
319267	1
319305	4
319443	83
319516	0
319530	64
319827	0
319905	16
320030	27
320109	0
320157	0
320271	6
320283	28
320326	62
320499	44
320523	50
320542	1
320626	11
320652	16
320658	39
320802	18
320856	4
320996	2
321033	0
321220	23
321226	3
321237	8
321259	0
321273	0
321290	0
321325	40
321361	27
321465	1
321605	22
321655	20
321853	2
322035	13
322123	47
322153	0
322435	2
322585	4
322614	4
322636	26
322675	22
322681	20
322689	23
322720	29
322724	11
322878	3
322888	0
322977	33
322997	62
323000	21
323007	0
323025	59
323053	1
323088	93
323100	24
323121	16
323238	0
323267	15
323280	16
323290	4
323307	16
323310	50
323312	20
323319	0
323357	17
323429	0
323504	4
323798	0
323896	1
323978	20
324029	23
324248	46
324398	3
324401	14
324425	50
324534	18
324555	0
324572	0
324630	59
324660	44
324714	30
324734	0
324874	0
324951	0
325056	18
325068	19
325283	0
325389	32
325507	4
325591	0
325656	61
325665	41
325763	5
325848	46
325908	0
325932	73
326057	0
326136	25
326140	54
326160	6
326197	33
326236	50
326247	35
326263	4
326267	40
326281	5
326336	37
326359	0
326366	15
326447	1
326624	7
326786	24
326808	0
326839	8
326870	11
326936	9
327015	0
327251	0
327357	7
327379	35
327390	3
327428	0
327476	17
327479	7
327609	29
327628	7
327755	24
327964	18
328000	21
328099	26
328106	3
328223	0
328249	1
328334	0
328363	0
328393	0
328433	5
328446	43
328449	16
328511	0
328530	3
328533	0
328543	0
328593	0
328648	4
328702	0
328903	0
328970	0
329080	0
329090	0
329104	0
329239	0
329265	0
329285	0
329329	0
329515	9
329527	16
329551	0
329602	6
329725	1
329730	9
329742	2
329745	2
329806	1
329823	0
329889	0
329933	0
329948	0
329961	0
330030	1
330036	0
330060	0
330080	0
330171	1
330174	27
330180	7
330362	0
330518	0
330738	1
330761	0
330860	27
330864	13
330875	0
330897	1
330934	0
331001	0
331029	0
331080	0
331386	0
331483	0
331489	52
331533	5
331636	14
331658	19
331686	0
331696	0
331704	2
331718	5
331722	10
331861	0
331893	5
331943	0
332017	19
332021	21
332083	7
332102	0
332129	2
332151	27
332177	38
332179	17
332198	2
332246	12
332327	0
332378	29
332384	6
332452	0
332666	26
332697	0
332709	7
332725	14
332758	0
332807	1
332819	3
332987	0
333011	29
333141	6
333213	12
333223	98
333231	9
333291	0
333347	0
333378	0
333385	9
333429	0
333438	4
333503	6
333651	0
333736	0
333746	0
333850	0
333905	0
333998	0
334370	6
334469	0
334498	0
334537	0
334576	0
334823	2
334885	0
334894	0
334969	0
334987	0
335207	0
335227	0
335678	0
335681	0
335906	0
335983	0
336051	0
336126	48
336280	0
336325	14
336382	13
336437	10
336451	26
336561	3
336706	0
336763	0
336896	0
336947	0
337189	2
337222	0
337438	1
337700	6
337703	7
337715	0
337762	4
337771	0
338192	0
338209	1
338669	0
338746	0
338814	1
338889	27
339020	0
339043	0
339088	0
339147	0
339154	4
339181	0
339193	0
339206	4
339315	0
339321	0
339357	38
339363	18
339478	8
339503	28
339559	72
339580	63
339593	6
339655	1
339784	1
339826	84
339961	0
339977	29
340054	3
340056	27
340107	8
340168	38
340181	30
340192	0
340307	0
340338	0
340349	0
340525	0
340531	5
340614	0
340646	62
340696	10
340710	13
340716	66
340977	0
340985	2
341003	2
341015	12
341115	8
341247	3
341259	5
341331	0
341550	34
341578	3
341658	20
341666	8
341733	32
341795	0
341811	21
341836	0
341944	0
341963	2
341968	11
341979	0
341987	3
342003	1
342031	58
342082	0
342087	0
342097	1
342140	14
342215	0
342227	0
342286	0
342294	0
342480	0
342499	0
342514	0
342559	0
342627	0
342685	0
342735	0
342832	0
342952	0
342999	0
343333	0
343480	0
343591	0
343672	0
343800	0
343821	0
343974	0
343982	0
343991	0
344115	0
344293	0
344327	0
344367	0
344462	0
344830	0
344928	0
344956	0
344973	0
344976	0
345016	0
345048	0
345129	0
345145	0
345161	0
345186	0
345322	0
345332	0
345339	0
345407	0
345420	0
345425	0
345613	0
345630	0
345750	0
345767	0
345887	0
345944	0
345948	0
345953	0
345957	0
346128	0
346138	0
346141	0
346203	0
346317	0
346425	0
346543	0
346601	0
346688	0
346732	0
346766	0
346971	0
347159	0
347233	0
347363	0
347389	0
347462	0
347480	0
347520	0
347579	0
347645	0
347715	0
347732	0
347747	0
347767	0
347854	0
347924	0
348088	0
348106	0
348175	0
348199	0
348206	0
348218	0
348243	0
348252	0
348354	0
348373	0
348431	0
348448	0
348472	0
348492	0
348521	0
348541	0
348785	0
348857	0
348915	0
349059	0
349097	0
349226	0
349254	0
349283	0
349347	0
349540	0
349550	0
349728	0
349736	0
349879	0
349908	0
349912	0
349972	0
349988	0
350014	0
350055	0
350086	0
350098	0
350136	0
350157	0
350232	0
350263	0
350361	0
350403	0
350465	0
350527	0
350556	0
350568	0
350618	0
350676	0
350703	0
350803	0
350812	0
350816	0
350852	0
350914	0
351018	0
351067	0
351083	0
351101	0
351183	0
351215	0
351457	0
351474	0
351502	0
351524	0
351545	0
351767	0
351771	0
351804	0
351806	0
351863	0
351869	0
351898	0
351908	0
351985	0
351998	0
352052	0
352136	0
352146	6
352257	0
352259	0
352327	0
352343	0
352410	0
352450	0
352484	0
352526	0
352559	0
352713	0
352721	0
352776	0
352837	0
353034	0
353192	0
353295	0
353435	0
353450	0
353457	0
353505	0
353524	0
353583	0
353631	0
353714	0
353735	0
354154	0
354244	0
354251	0
354274	0
354292	0
354323	0
354388	0
354463	0
354674	0
354697	0
354914	0
354974	0
355114	0
355164	0
355338	0
355448	0
355472	0
355524	0
355536	0
355572	0
355852	0
355947	0
355958	0
355982	0
356022	0
356045	0
356164	0
356198	0
356210	0
356305	0
356416	0
356501	0
356513	0
356545	0
356606	0
356630	0
356818	5
356824	0
356908	37
356988	0
357050	11
357054	13
357067	0
357085	3
357126	0
357138	0
357152	7
357259	4
357273	23
357275	25
357290	0
357316	0
357340	62
357383	0
357391	0
357404	0
357451	1
357466	0
357478	6
357481	2
357517	8
357554	0
357799	1
357843	11
357942	0
358086	38
358124	0
358168	39
358189	0
358225	1
358306	20
358583	0
358609	0
358619	0
358631	0
358669	2
358672	0
358726	15
358730	20
358770	0
358864	1
358884	8
358954	0
358982	0
359107	9
359117	0
359124	0
359222	5
359532	2
359622	38
359630	2
359726	28
359759	14
359837	8
359849	1
359980	1
359988	10
360013	9
360020	0
360090	0
360100	5
360125	19
360137	28
360143	4
360188	20
360203	55
360205	76
360286	0
360310	6
360350	1
360402	0
360419	10
360490	0
360498	0
360517	0
360549	4
360557	34
360591	0
360602	19
360641	0
360656	9
360709	0
360726	1
360758	0
360767	4
360812	0
360831	0
360848	0
360865	0
360877	0
360899	30
360947	0
361055	1
361073	15
361085	4
361203	8
361210	17
361212	6
361227	29
361231	32
361251	3
361282	1
361477	43
361517	1
361592	44
362326	0
362517	0
362578	0
362590	0
362742	1
362746	0
362752	0
362782	0
362820	0
362935	0
363016	0
363130	8
363134	9
363169	28
363230	6
363236	10
363239	37
363251	7
363396	55
363404	20
363412	0
363435	3
363450	10
363527	6
363738	0
363776	3
363797	1
363804	0
363814	0
363836	56
363866	31
363916	28
363932	3
364026	31
364144	23
364174	17
364201	2
364251	42
364255	49
364381	10
364421	1
364467	5
364509	0
364514	0
364524	2
364534	0
364567	12
364698	0
364741	3
364754	24
364758	2
364834	0
364941	30
365130	11
365178	40
365304	20
365565	0
365589	24
365693	71
365695	44
365762	23
365798	30
365865	15
365894	0
365918	8
366035	24
366077	6
366140	153
366151	0
366158	0
366188	3
366296	1
366304	1
366342	2
366400	2
366451	1
366481	0
366491	10
366541	14
366559	11
366734	18
366881	0
366887	1
366907	26
366967	23
367027	53
367052	0
367088	40
367157	0
367160	11
367345	7
367407	19
367436	0
367512	45
367580	0
367746	10
367809	9
367834	4
367840	0
367891	9
367921	2
367981	10
367999	13
368011	22
368066	9
368289	3
368387	0
368396	0
368417	0
368435	13
368447	10
368452	29
368482	0
368570	25
368722	88
368726	6
369083	0
369098	0
369131	0
369177	21
369191	2
369224	0
369235	6
369241	0
369259	1
369289	18
369329	4
369349	3
369383	0
369419	36
369443	0
369572	4
369659	0
369680	0
369710	0
369745	26
369753	2
369805	9
369863	0
369911	5
369973	33
370001	5
370036	0
370124	9
370190	0
370208	1
370262	6
370298	0
370301	0
370314	0
370365	0
370367	26
370371	0
370395	0
370416	0
370447	2
370477	0
370537	19
370616	0
370622	0
370838	0
370868	0
370933	0
370993	4
371025	11
371063	0
371113	5
371213	0
371281	58
371438	0
371498	0
371516	3
371535	1
371549	0
371562	0
371609	0
371640	0
371657	0
371687	0
371723	1
371735	0
371751	0
371765	0
371800	0
371811	0
371830	26
371890	0
371908	0
371921	0
371969	1
372027	5
372035	0
372299	0
372346	1
372406	2
372494	7
372554	12
372557	12
372566	1
372596	1
372608	0
372626	0
372664	3
372668	0
372764	22
372821	25
372881	3
372887	1
372929	0
372941	0
372981	0
372987	0
373013	0
373034	0
373075	0
373077	2
373107	0
373121	0
373253	1
373282	14
373301	7
373313	6
373317	0
373371	8
373373	7
373392	0
373510	0
373578	0
373644	0
373659	0
373674	0
373707	0
373739	1
373777	0
373794	0
373799	0
373887	0
373929	13
373967	20
373995	48
373999	12
374315	5
374318	11
374404	13
374419	1
374431	0
374460	0
374483	4
374513	8
374573	12
374591	0
374603	13
374607	6
374633	33
374663	24
374919	10
375029	15
375178	0
375251	27
375293	9
375436	0
375497	8
375505	3
375610	1
375665	18
375673	0
375718	2
375746	6
375757	4
375769	0
375772	45
375780	3
375805	0
375818	8
375844	19
375859	4
375890	0
375919	41
375944	6
376078	0
376140	17
376256	18
376389	0
376499	9
376544	1
376583	7
376610	0
376674	0
376825	5
376889	12
376926	0
376958	0
376970	3
377002	34
377064	20
377100	15
377107	28
377170	24
377217	21
377261	0
377297	3
377375	34
377381	0
377405	0
377477	2
377534	0
377546	1
377580	0
377695	3
377701	1
377723	8
377741	0
377827	3
377886	0
377944	4
377965	0
378105	1
378146	8
378158	0
378198	0
378222	1
378276	0
378278	0
378320	6
378332	0
378408	0
378585	3
378695	0
378724	1
378736	0
378778	1
378790	16
378850	2
378869	0
378946	1
378986	0
379003	0
379075	0
379081	0
379160	1
379171	9
379187	1
379224	7
379279	18
379281	8
379349	2
379416	0
379544	0
379703	0
379720	0
379770	0
379808	0
380037	0
380061	0
380076	10
380102	0
380229	3
380331	0
380432	0
380465	0
380490	8
380492	0
380509	0
380515	0
380535	0
380555	0
380559	2
380609	0
380627	0
380652	0
380684	0
380719	0
380902	0
380915	0
381069	30
381125	0
381141	0
381158	0
381207	0
381233	0
381411	3
381494	0
381795	1
381797	0
381907	5
381976	0
382031	0
382286	2
382459	9
382462	4
382468	5
382499	43
382709	31
382711	1
382751	23
382826	0
382874	0
382940	31
383372	39
383376	105
383378	13
383405	29
383411	27
383461	0
383548	12
383552	20
383593	0
383607	14
383896	0
383955	0
383974	11
384133	16
384265	13
384280	0
384301	32
384376	1
384445	0
384484	5
384512	3
384573	7
384653	25
384830	0
384846	7
384879	9
384894	0
384989	15
385073	0
385174	4
385218	17
385349	27
385359	26
385380	63
385420	24
385484	0
385616	27
385652	0
385743	0
385766	1
385788	6
385825	0
385892	0
385946	1
385976	19
385983	14
386074	21
386089	2
386230	0
386266	0
386293	35
386327	4
386466	2
386521	5
386559	15
386713	6
386800	7
386866	34
387091	0
387133	25
387181	10
387197	14
387358	0
387421	0
387490	0
387503	0
387598	49
387780	0
387814	12
387839	26
387846	47
387850	8
387854	11
387865	0
387875	0
387904	3
387908	4
387992	25
388093	28
388162	27
388170	0
388180	0
388204	32
388235	27
388357	53
388387	8
388440	60
388443	35
388482	0
388518	0
388539	62
388570	81
388723	6
388970	0
389065	0
389092	0
389128	11
389148	28
389152	31
389168	27
389183	14
389247	6
389287	0
389313	0
389349	0
389361	4
389398	66
389430	0
389467	31
389528	0
389536	2
389763	0
389777	0
389804	4
389821	1
389891	0
389928	0
389973	0
389998	2
390219	10
390328	6
390369	13
390379	14
390432	5
390473	4
390581	0
390611	19
390687	0
390694	18
390817	1
390825	0
390889	2
390913	9
390979	4
390987	0
390995	1
391003	9
391162	0
391300	0
391303	0
391307	0
391329	0
391331	0
391372	0
391395	0
391473	0
391583	0
391586	1
391781	1
391795	0
391813	0
391821	0
391851	1
391877	0
391892	1
392058	23
392120	54
392141	52
392169	23
392171	90
392249	6
392261	0
392437	1
392516	23
392530	0
392546	3
392625	0
392638	0
392649	6
392661	4
392697	0
392726	0
392965	7
392996	78
393097	0
393182	4
393313	24
393316	0
393347	0
393382	0
393405	0
393419	0
393433	0
393477	0
393512	7
393532	0
393690	3
393770	4
393874	0
393876	25
393897	2
393930	7
393975	24
393993	4
394001	0
394062	0
394079	0
394091	0
394099	0
394166	34
394180	0
394243	0
394254	0
394373	0
394420	0
394438	5
394489	4
394542	3
394550	11
394661	0
394815	0
394859	0
394867	31
394941	1
394997	0
395013	0
395246	0
395288	16
395292	27
395348	0
395566	14
395570	48
395635	1
395696	0
395712	0
395903	0
395945	16
395951	71
396011	0
396095	5
396098	0
396155	0
396158	0
396169	0
396171	0
396274	0
396295	0
396340	1
396422	7
396460	18
396489	3
396511	17
396585	85
396656	0
396735	15
396751	17
396871	0
397009	0
397037	0
397173	1
397180	4
397215	2
397293	13
397390	0
397402	1
397433	17
397456	41
397459	20
397478	4
397490	30
397584	7
397678	3
397718	13
397827	1
397935	7
397968	1
397992	71
398193	30
398225	0
398241	0
398274	0
398337	0
398375	8
398443	57
398646	6
398657	4
398700	0
398742	0
398760	0
398763	0
398886	0
398991	0
399057	0
399064	0
399081	0
399156	0
399174	0
399180	0
399214	0
399237	0
399264	0
399278	0
399486	0
399491	0
399495	0
399536	0
399549	0
399564	0
400077	0
400096	0
400109	0
400128	0
400146	0
400155	0
400158	0
400167	0
400357	0
400477	0
400506	9
400524	8
400543	1
400567	19
400683	23
400732	28
401164	7
401265	40
401275	12
401317	10
401325	0
401372	6
401412	80
401416	146
401503	8
401572	3
401731	16
401822	1
401874	18
401883	0
401899	0
402060	0
402074	0
402090	0
402268	0
402348	0
402363	0
402400	0
402444	0
402459	0
402534	0
402616	0
402651	0
402702	0
402784	0
402792	0
402837	0
402888	0
402900	0
402919	0
403047	0
403408	0
403420	0
403597	0
403642	0
403676	0
403688	0
403977	0
404001	0
404016	0
404106	0
404127	0
404316	0
404382	0
404412	0
404418	0
404448	0
404589	0
404599	0
404626	0
404692	0
404844	0
404962	0
405017	0
405118	0
405263	0
405272	0
405291	0
405336	0
405399	0
405442	0
405466	0
405567	0
405577	0
405579	0
405665	0
405750	0
405812	0
405861	0
405884	33
405936	0
405941	0
405971	6
406046	7
406110	0
406124	0
406130	29
406160	0
406201	0
406264	16
406637	31
406716	0
406743	0
406768	0
407006	0
407020	5
407109	0
407405	0
407422	0
407499	38
407544	0
407606	0
407629	2
407645	5
407792	0
407816	0
407831	0
407843	0
408065	12
408154	0
408326	0
408411	29
408476	6
408511	0
408527	0
408584	0
408595	0
408606	0
408632	0
408697	0
408738	0
409052	8
409131	37
409156	0
409171	0
409188	0
409208	0
409216	0
409242	5
409298	18
409373	0
409380	13
409469	0
409673	0
409781	17
409828	7
409832	0
409862	0
409940	0
409966	0
410054	0
410207	12
410230	0
410537	0
410547	1
410645	0
410687	2
410772	3
410788	0
410862	17
410879	0
410966	1
411001	83
411004	12
411130	0
411166	35
411171	55
411356	0
411362	7
411418	2
411549	6
411662	0
411763	0
411775	1
411808	0
411820	0
411976	6
412116	18
412280	5
412289	0
412308	15
412372	0
412410	17
412412	19
412557	1
412682	0
412808	0
412826	9
412878	0
413502	24
413596	7
413643	0
413802	6
413836	2
413845	2
413903	18
413931	5
413967	7
414169	8
414368	37
414490	88
414499	0
414644	1
414691	3
414759	0
414791	0
414800	8
414824	10
414885	20
414893	0
414914	26
414933	2
414946	15
414966	5
414975	23
414980	2
415001	7
415034	11
415104	32
415175	16
415184	55
415238	0
415317	15
415393	0
415426	3
415476	0
415593	56
415616	30
415668	195
415710	5
415906	0
415932	2
416019	65
416092	0
416139	42
416146	40
416148	49
416187	5
416292	0
416300	3
416324	17
416403	1
416425	4
416443	13
416586	15
416595	10
416614	0
416649	147
416685	2
416700	10
416790	5
416854	0
416896	0
416913	10
416954	14
417038	21
417148	4
417226	7
417238	49
417350	26
417432	0
417449	0
417462	0
417474	0
417505	0
417530	0
417579	0
417620	0
417653	0
417669	0
417760	0
417859	0
417907	0
418033	0
418125	0
418241	0
418257	1
418310	0
418353	0
418419	0
418551	0
418634	0
418651	0
418666	0
418785	0
418795	0
418808	0
418811	0
418829	3
418839	2
418843	0
418859	0
418882	1
418902	5
418930	0
418944	0
418986	3
418988	41
419045	51
419142	3
419173	0
419339	55
419375	10
419559	8
419646	4
419703	5
419715	0
419794	0
419813	0
419817	0
420070	0
420090	0
420150	0
420167	0
420179	0
420195	0
420297	0
420603	0
420640	0
420938	0
420956	0
421077	0
421364	0
421386	0
421441	0
421511	0
421578	0
421755	0
421922	0
421927	0
422001	0
422076	0
422196	0
422222	2
422332	0
422365	0
422414	16
422485	0
422539	0
422628	0
422662	0
422817	0
422963	0
423114	0
423233	0
423283	0
423399	0
423498	0
423509	0
423577	2
423630	8
423688	0
423700	2
423728	49
423732	13
423786	1
423872	7
424031	1
424082	0
424133	0
424145	9
424155	0
424209	5
424247	7
424263	0
424270	28
424324	11
424604	15
424633	26
424654	25
424676	9
424711	2
424728	15
424774	9
424797	12
424830	0
424844	1
424854	3
424884	13
424962	7
424974	48
424978	10
425004	21
425051	10
425064	0
425154	66
425231	8
425350	0
425538	40
425568	15
425587	0
425727	46
425781	14
425812	11
425826	32
426149	97
426187	24
426288	70
426372	9
426402	64
426406	12
426417	77
426432	4
426552	17
426655	28
426719	0
427140	52
427144	4
427170	5
427189	0
427214	0
427246	4
427483	0
427518	19
427595	6
427742	30
427787	8
427822	2
427835	9
427909	4
427942	0
427987	12
427997	9
428025	21
428124	40
428139	28
428154	25
428164	0
428214	49
428274	37
428289	26
428314	15
428503	0
428554	0
428655	25
428672	4
428685	21
428689	9
428710	2
428715	66
428815	10
428843	6
428899	0
428983	17
429076	15
429109	15
429115	0
429179	7
429181	11
429209	10
429229	1
429253	0
429271	0
429335	0
429352	12
429421	0
429507	26
429537	0
429597	9
429615	2
429627	34
429631	0
429687	10
429961	0
430062	12
430079	8
430092	19
430096	8
430122	14
430220	13
430376	18
430390	0
430428	24
430508	0
430576	1
430790	10
430800	18
430868	25
430890	0
430904	20
430975	1
430999	0
431019	25
431079	25
431094	16
431152	49
431203	0
431439	30
431443	0
431469	13
431473	2
431494	13
431499	62
431713	6
431735	1
431801	0
431956	4
432096	13
432161	10
432170	1
432194	0
432247	0
432301	0
432349	0
432351	0
432361	0
432400	0
432426	0
432441	0
432486	31
432511	0
432520	0
432535	0
432604	0
432658	1
432664	0
432801	1
432831	0
432861	2
432893	6
432916	0
433020	9
433193	0
433223	0
433255	4
433327	0
433450	0
433500	1
433518	0
433530	13
433555	12
433575	5
433579	12
433590	15
433622	2
433680	9
433717	0
433813	0
433828	5
433849	0
434050	1
434220	3
434262	0
434366	12
434466	3
434634	19
434682	28
434691	0
434773	0
434832	29
434849	31
434938	23
434957	25
434994	19
435127	0
435162	0
435185	2
435405	15
435432	25
435581	0
435659	0
435702	0
435731	0
435791	0
435821	0
435905	0
435965	0
436011	0
436061	0
436067	0
436150	0
436244	0
436341	0
436361	0
436374	0
436410	0
436412	0
436434	0
436445	0
436566	0
436632	0
436673	0
436719	0
436798	0
436808	0
436830	2
436835	3
436864	0
436866	0
436944	0
436981	0
437027	0
437074	0
437110	0
437177	0
437201	0
437351	0
437402	0
437423	0
437473	0
437506	36
437642	17
437759	1
437783	12
437864	188
437997	50
438018	72
438048	18
438057	10
438080	15
438212	38
438286	61
438367	15
438386	0
438423	0
438451	13
438511	0
438518	0
438526	17
438532	17
438723	0
438779	15
438801	0
438922	7
438993	0
439238	0
439423	2
439432	0
439459	0
439486	0
439601	0
439697	41
439737	31
439764	14
439800	43
439833	10
439925	0
440005	0
440065	47
440221	0
440311	12
440397	22
440403	21
440605	0
440706	0
440731	21
440761	23
440781	0
440830	24
440956	0
440996	68
441207	41
441267	4
441275	0
441354	0
441369	0
441417	0
441459	0
441498	0
441526	0
441657	0
441696	0
441759	0
441987	0
442044	0
442057	0
442225	0
442239	0
442275	0
442294	0
442335	2
442382	2
442441	0
442463	0
442578	0
442657	0
442726	0
442759	0
442775	0
442837	0
442846	0
442915	0
443020	0
443034	5
443069	2
443128	16
443166	45
443276	1
443298	0
443308	10
443384	1
443437	3
443573	57
443579	13
443620	12
443699	3
443711	0
443725	4
443857	0
443890	0
443896	0
443915	34
443918	48
444053	6
444198	6
444214	8
444224	19
444243	0
444359	14
444507	0
444523	31
444533	15
444662	29
444957	2
444985	1
445253	0
445264	0
445271	0
445273	1
445284	2
445316	0
445391	0
445567	0
445608	27
445623	0
445631	0
445647	12
445663	18
445701	1
445787	64
445799	4
446148	4
446284	4
446305	1
446332	0
446366	24
446382	0
446443	0
446599	3
446657	0
446712	1
446825	3
446879	0
446999	0
447007	4
447075	59
447168	0
447179	0
447198	0
447309	0
447396	0
447449	2
447464	0
447601	0
447707	10
447719	2
447736	0
447747	0
447784	1
447797	2
447809	2
447839	0
447864	0
447948	0
447959	0
447981	0
447992	7
448072	0
448211	0
448243	0
448544	0
448552	0
448560	0
448605	0
448768	0
448829	4
448854	11
448867	0
448977	0
449031	0
449406	0
449612	0
449646	0
449741	0
449853	0
449862	0
449868	10
449889	22
450026	0
450141	7
450449	0
450459	0
450481	0
450498	0
450513	0
450537	0
450560	0
450636	0
450669	0
450697	4
450699	1
450720	11
450738	0
450774	0
450799	0
450885	2
450984	2
450993	27
451080	3
451082	2
451148	0
451200	0
451380	2
451419	0
451493	2
451505	0
451623	0
451680	7
451763	0
451816	0
451865	1
451956	0
452059	0
452160	0
452260	0
452386	0
452468	0
452635	0
452679	0
452710	4
452739	0
453007	11
453046	8
453172	6
453189	1
453243	3
453247	20
453267	1
453299	1
453453	1
453505	61
453596	17
453625	4
453687	5
453718	0
453853	0
453905	0
454092	0
454137	0
454151	0
454168	0
454185	0
454219	1
454221	13
454260	0
454278	0
454409	5
454446	0
454474	0
454565	3
454900	34
454917	0
454946	0
455026	8
455309	44
455330	0
455385	7
455389	2
455451	4
455486	0
455494	0
455500	0
455531	7
455673	0
455727	0
455786	23
455922	14
455962	19
455964	27
455971	0
455987	27
456067	0
456140	5
456191	0
456270	1
456302	0
456343	4
456412	0
456437	4
456569	0
456579	0
456682	0
456736	0
456771	2
456777	0
456828	4
456895	15
456968	0
456999	43
457014	1
457033	2
457067	18
457160	0
457202	17
457209	0
457245	1
457355	4
457368	2
457394	25
457400	22
457477	0
457565	1
457646	13
457733	25
457843	0
457882	0
457904	0
457940	0
458003	0
458012	0
458025	0
458048	0
458066	0
458194	0
458223	0
458281	0
458284	0
458472	17
458624	0
458906	0
458919	0
459069	0
459106	0
459161	0
459183	0
459255	0
459324	0
459329	1
459507	0
459599	0
459792	0
459986	0
460031	0
460040	0
460088	0
460266	0
460493	0
460860	0
460862	0
460931	0
460991	0
461045	0
461077	0
461252	0
461513	0
461531	0
461690	0
461740	0
461857	0
461871	0
461950	0
461962	0
461991	0
462084	0
462122	14
462217	24
462248	0
462316	27
462391	12
462412	1
462436	59
462438	39
462454	2
462658	77
462661	5
462673	1
462715	21
462903	0
462994	12
463009	29
463078	8
463108	0
463160	0
463180	0
463306	0
463353	0
463365	0
463383	0
463566	14
463594	19
463686	27
463730	23
463902	23
463930	0
464050	0
464296	1
464337	0
464417	15
464468	0
464711	17
464718	60
464737	14
464825	7
464903	3
464910	2
464930	18
464993	14
464996	34
465041	10
465084	92
465162	1
465319	0
465414	0
465420	4
465446	28
465480	19
465511	14
465644	2
465776	2
465799	7
465845	19
465856	0
465863	7
466021	27
466153	19
466285	0
466322	1
466334	0
466436	0
466492	4
466607	3
466663	0
466674	0
466700	1
466781	1
466790	34
466974	0
466999	21
467001	39
467092	0
467100	7
467256	0
467282	0
467309	9
467321	6
467375	1
467396	11
467429	0
467432	1
467544	2
467586	0
467599	0
467678	0
467703	10
467715	4
467790	4
467871	0
467958	1
467987	0
468008	8
468142	70
468146	61
468187	2
468218	0
468250	3
468259	0
468291	23
468299	12
468379	0
468506	3
468531	0
468877	36
468942	14
469072	28
469238	48
469485	2
469572	0
469600	0
469611	11
469647	1
469741	24
469842	0
469863	0
469918	3
469920	78
470133	0
470148	7
470154	52
470205	162
470211	3
470220	0
470314	2
470482	0
470540	0
470599	0
470614	0
470655	43
470707	6
470724	5
470794	0
470822	0
470904	0
470910	4
470931	8
470975	0
471212	0
471231	3
471317	0
471327	3
471417	0
471429	2
471468	0
471546	2
471615	8
471653	0
471683	0
471882	13
472039	0
472269	5
472308	5
472476	2
472543	2
472579	0
472676	39
472683	46
472708	17
472857	45
472896	11
472971	0
472995	15
473106	31
473216	10
473228	7
473582	0
473824	0
473834	19
474228	6
474268	0
474365	0
474388	0
474478	15
474595	36
474701	22
474767	23
474797	0
474844	38
474856	46
474967	0
475052	35
475073	31
475143	0
475230	0
475262	3
475328	28
475345	7
475372	4
475440	33
475451	0
475458	1
475586	60
475743	0
475803	2
475900	40
476056	4
476142	0
476185	0
476192	0
476215	3
476222	0
476249	0
476268	0
476317	28
476348	0
476428	0
476468	0
476486	0
476492	13
476548	7
476550	1
476587	0
476643	0
476683	1
476713	2
476770	6
476809	2
476962	0
477137	0
477327	6
477331	14
477369	0
477393	4
477396	14
477415	0
477448	11
477490	0
477508	0
477549	0
477568	5
477574	6
477658	1
477718	0
477787	0
477872	0
477982	4
477997	0
478021	0
478053	0
478085	0
478090	0
478126	0
478135	0
478155	0
478270	0
478570	0
478639	13
478684	0
478695	0
478713	0
478933	4
478993	1
479439	0
479500	0
479598	0
479694	1
479764	11
479780	0
479908	0
479938	0
480036	0
480239	9
480317	0
480339	33
480359	0
480433	1
480500	51
480571	19
480706	17
480722	3
480786	26
480950	3
480977	20
481001	33
481018	0
481144	0
481202	37
481369	17
481446	2
481514	3
481570	33
481602	27
481614	29
481633	11
481695	0
481705	20
481818	2
481848	1
481899	0
481979	2
482012	50
482015	1
482027	2
482039	1
482071	0
482170	0
482268	2
482276	35
482281	0
482289	0
482303	7
482369	0
482372	2
482414	0
482438	9
482490	0
482600	0
482646	0
482672	11
482674	9
482714	61
482825	114
482932	0
482942	6
483076	0
483096	0
483109	0
483138	15
483169	0
483217	0
483268	7
483363	0
483389	14
483448	15
483490	2
483508	0
483618	16
483661	1
483711	0
483745	4
483756	0
483765	0
483790	0
483796	0
483818	47
483820	0
483954	0
483961	0
483988	0
483990	1
484052	0
484101	0
484103	0
484130	0
484134	15
484137	0
484142	0
484179	0
484202	7
484218	0
484254	0
484275	0
484282	26
484302	4
484368	34
484372	7
484389	11
484393	0
484404	0
484414	1
484438	0
484461	0
484478	0
484487	0
484489	0
484527	0
484537	0
484543	0
484564	0
484570	0
484574	0
484637	0
484653	0
484669	0
484696	0
484720	0
484726	0
484756	0
484813	0
484848	0
484857	0
484861	0
484866	0
484887	0
484897	0
484902	0
484931	0
484964	8
484988	0
485044	18
485070	11
485074	2
485103	0
485106	0
485111	2
485164	0
485185	0
485209	0
485221	0
485228	0
485260	6
485340	0
485343	0
485357	0
485371	0
485386	0
485400	0
485408	0
485419	0
485428	0
485443	0
485472	0
485514	5
485536	0
485545	0
485548	0
485580	0
485598	0
485613	0
485631	0
485646	0
485671	0
485696	0
485707	0
485721	0
485760	0
485785	1
485799	0
485828	11
485841	0
485849	6
485873	0
485913	0
485937	0
485943	0
485949	0
485964	0
485982	0
485996	1
486047	7
486096	1
486116	0
486149	0
486157	0
486212	0
486234	0
486237	0
486249	0
486296	10
486320	0
486336	0
486350	0
486363	0
486371	0
486397	0
486417	1
486435	0
486438	0
486447	0
486468	0
486471	0
486480	0
486490	0
486501	0
486563	4
486582	0
486597	0
486627	0
486654	0
486702	0
486722	14
486744	1
486791	0
486794	0
486831	0
486843	0
486846	0
486861	0
486928	0
486959	0
486966	0
486986	0
487053	1
487146	6
487164	5
487196	32
487432	34
487474	0
487665	0
487671	0
487681	2
487690	0
487750	0
487797	2
487846	0
488042	13
488332	4
488346	0
488382	7
488593	0
488623	72
488703	37
488801	57
488883	31
488906	21
488910	0
488918	0
488936	3
488984	53
488992	10
489008	0
489083	0
489144	0
489182	0
489213	0
489230	0
489237	0
489248	0
489257	0
489274	0
489282	0
489316	0
489324	0
489372	0
489389	0
489393	0
489402	0
489413	0
489445	0
489469	23
489534	11
489538	63
489546	1
489594	0
489620	0
489650	0
489682	1
489714	5
489735	0
489758	0
489762	0
489776	0
489826	0
489833	0
489842	0
489887	4
489891	0
489899	6
489940	0
490001	7
490030	0
490067	6
490146	17
490285	0
490353	2
490373	22
490392	53
490491	6
490539	0
490580	40
490660	24
490713	21
490761	40
490768	32
490774	5
490802	7
490807	0
490853	0
490977	3
491026	0
491074	2
491137	0
491198	1
491245	1
491248	0
491272	1
491302	0
491335	2
491367	2
491392	0
491417	0
491488	0
491675	0
491683	0
491711	0
491810	1
491839	0
491914	0
491939	0
491952	0
491984	6
492008	6
492062	0
492113	1
492277	0
492288	1
492318	0
492358	2
492362	14
492366	21
492411	0
492438	17
492493	0
492544	1
492583	0
492693	0
492722	14
492762	0
492834	1
492862	3
492871	2
492890	0
493080	0
493127	0
493141	0
493196	0
493242	0
493314	0
493359	0
493367	0
493417	3
493484	0
493592	0
493687	0
493703	13
493761	0
493782	0
493809	12
493859	38
494188	0
494249	0
494289	2
494324	0
494334	0
494361	0
494435	0
494559	2
494662	5
494668	0
494706	8
494736	0
494748	0
494786	3
494851	3
494855	10
495016	8
495066	1
495114	0
495137	0
495431	0
495543	0
495572	0
495625	0
495663	0
495696	0
495800	0
495878	0
496017	0
496085	0
496221	0
496230	0
496259	0
496272	0
496332	0
496398	0
496404	0
496427	0
496497	0
496521	0
496551	0
496617	0
496632	0
496821	0
496866	0
496895	0
496914	0
496929	0
497059	0
497327	0
497381	0
497477	0
497508	0
497516	0
497530	0
497655	0
497768	0
497888	0
498310	0
498360	0
498494	0
498512	0
498541	0
498655	0
498694	0
498815	0
498827	0
498842	0
498887	0
498917	0
499038	0
499060	0
499120	0
499183	0
499260	0
499266	0
499280	0
499294	0
499329	0
499375	0
499463	0
499629	1
499648	0
499664	0
499666	0
499677	0
499703	8
499709	74
499737	0
499797	2
499809	0
500067	54
500173	13
500306	21
500345	3
500367	3
500496	0
500542	0
500612	0
500679	0
500766	0
500791	0
500801	0
500857	0
500987	0
501032	4
501040	0
501055	1
501105	0
501164	0
501350	0
501548	0
501755	0
501804	0
501856	0
501901	0
501932	0
501953	0
501966	0
501991	0
502109	0
502262	0
502291	0
502331	0
502345	0
502389	0
502428	0
502457	0
502482	0
502505	0
502574	0
502712	0
502757	0
502762	0
502796	0
502803	0
502857	0
502875	0
502932	0
503059	0
503125	0
503164	0
503201	26
503214	5
503216	38
503245	18
503276	0
503290	4
503299	0
503305	1
503363	0
503381	0
503403	4
503415	0
503486	0
503573	3
503585	16
503606	0
503680	0
503742	0
503760	0
503767	0
503889	1
503976	0
504013	23
504131	0
504134	10
504187	12
504421	0
504474	0
504519	4
504558	7
504567	1
504592	0
504635	0
504657	0
504714	1
504737	0
504837	30
504866	0
504887	0
504909	0
504924	29
505042	0
505083	2
505107	0
505177	2
505195	0
505392	5
505407	5
505458	4
505478	12
505506	25
505590	24
505667	16
505725	22
505748	15
505763	8
506103	15
506151	61
506280	14
506338	0
506416	27
506420	12
506521	0
506565	44
506574	0
506583	7
506684	3
506690	22
506745	3
506802	4
506811	3
506823	2
506875	43
507054	11
507069	5
507092	0
507101	19
507141	24
507162	22
507359	0
507397	0
507469	0
507595	0
507607	1
507677	0
507695	0
507705	0
507813	0
507835	0
507947	0
507969	0
507987	0
508103	0
508111	0
508115	0
508235	0
508405	0
508430	0
508435	0
508469	0
508489	0
508581	0
508594	0
508604	0
508709	0
508958	0
509024	0
509040	0
509090	0
509129	0
509196	0
509351	0
509364	0
509390	0
509489	0
509522	0
509564	0
509618	0
509902	0
510012	0
510059	0
510077	0
510135	0
510167	0
510240	10
510251	0
510267	1
510325	5
510336	12
510381	8
510433	8
510445	51
510460	0
510519	24
510522	20
510583	29
510604	0
510640	4
510670	0
510718	5
510789	10
510800	12
511241	0
511257	25
511293	0
511400	8
511689	6
511734	0
511784	3
511841	0
511871	0
511902	6
512189	2
512505	4
512585	0
512607	27
512824	5
513028	13
513140	29
513227	47
513303	5
513358	0
513502	0
513617	0
513703	0
513776	0
513840	1
514053	9
514239	0
514668	0
514683	1
514779	14
514806	0
514812	2
514970	0
514996	0
515207	0
515276	1
515324	20
515377	8
515553	9
515663	44
515850	1
515861	17
515865	12
515873	7
515882	0
516004	0
516012	10
516021	0
516076	47
516089	3
516186	2
516195	1
516201	4
516230	0
516233	3
516395	9
516412	0
516444	2
516450	2
516486	1
516672	6
516899	23
516906	14
516935	0
517010	8
517153	0
517184	27
517237	13
517250	12
517369	0
517424	9
517467	6
517477	0
517488	0
517498	0
517708	0
517763	3
517774	0
517807	6
517903	0
517927	0
517994	0
518054	0
518124	0
518203	0
518278	0
518358	0
518388	0
518407	0
518412	3
518427	3
518470	0
518625	0
518655	0
518674	0
518678	0
518694	0
518735	0
518904	0
518907	0
518968	0
519084	45
519110	0
519285	0
519319	0
519407	0
519413	0
519439	0
519442	1
519482	0
519494	0
519591	3
519602	2
519722	0
519734	0
519824	3
519853	16
519885	23
519920	0
519946	6
519965	14
520035	17
520052	9
520093	0
520227	6
520323	3
520455	0
520511	0
520527	63
520539	11
520569	11
520629	0
520681	17
520739	82
520804	50
520807	22
520867	2
520960	1
520992	6
521013	31
521015	96
521075	6
521156	0
521209	0
521262	0
521349	23
521353	38
521371	15
521423	1
521455	0
521511	7
521613	1
521668	69
521705	0
521769	19
521771	51
521832	0
521848	9
521926	2
521980	30
521988	0
522011	0
522027	0
522069	0
522168	23
522177	7
522232	19
522234	64
522318	0
522351	11
522382	32
522493	0
522535	48
522537	9
522665	26
522695	10
522722	22
522751	9
522890	70
523026	32
523058	21
523372	28
523514	4
523540	0
523568	0
523820	17
523823	35
523948	24
524032	0
524117	26
524171	44
524250	18
524500	2
524585	5
524697	0
524708	0
524738	0
524769	0
524798	0
524809	0
524857	0
524935	0
524999	0
525035	0
525049	0
525052	0
525068	0
525119	0
525349	0
525361	0
525472	0
525476	0
525508	0
525660	0
525747	0
525774	0
525879	0
525952	0
526096	11
526132	2
526147	3
526267	8
526299	7
526353	0
526375	0
526478	24
526561	0
526597	1
526651	0
526765	24
526782	13
526931	0
527203	42
527300	5
527331	2
527372	0
527518	6
527521	40
527615	0
527630	0
527734	8
527750	2
527770	0
527788	52
527877	0
527898	25
527910	0
527936	0
527999	0
528006	8
528025	0
528036	0
528174	57
528214	1
528290	7
528328	87
528405	0
528416	0
528422	0
528451	0
528544	0
528548	0
528629	0
528687	0
528803	0
528837	0
529180	0
529199	0
529211	0
529259	0
529336	0
529477	0
529554	0
529682	0
530054	0
530300	55
530305	0
530329	27
530395	15
530471	1
530478	0
530538	19
530663	0
530675	6
530710	13
530739	6
530755	11
530794	4
530821	19
530855	65
530876	31
530923	0
530942	20
530984	0
531169	0
531216	21
531366	7
531413	4
531470	1
531479	0
531500	19
531748	0
531790	9
531842	11
531879	0
531930	2
531990	69
531994	22
532049	18
532083	1
532137	0
532228	27
532256	0
532270	32
532306	12
532321	85
532325	11
532335	16
532386	9
532398	0
532507	14
532572	11
532574	79
532643	17
532669	1
532700	28
532729	7
532732	58
532746	28
532762	14
532806	0
532827	0
532891	0
532904	1
532912	0
532952	1
532980	42
532990	0
533008	15
533014	0
533123	1
533287	2
533403	1
533525	8
533546	0
533673	0
533746	4
533753	0
533780	14
533914	0
533936	9
533951	88
533954	7
534086	0
534224	38
534251	7
534258	0
534287	22
534311	5
534407	0
534412	0
534485	2
534503	0
534533	12
534575	42
534671	14
534745	5
534783	1
534802	3
534826	0
534901	3
534959	0
534995	9
535039	58
535042	36
535120	26
535139	21
535213	0
535261	4
535273	3
535300	2
535309	8
535347	10
535376	40
535411	3
535494	21
535516	27
535590	0
535620	0
535633	1
535651	0
535683	52
535693	53
535714	11
535734	32
535797	0
536002	20
536053	2
536064	26
536066	41
536105	5
536154	0
536230	53
536350	2
536424	0
536534	5
536555	34
536741	37
536748	41
536751	0
536759	8
536781	15
536822	0
536829	56
536847	12
536931	18
536965	13
537031	124
537135	3
537144	18
537153	4
537207	13
537344	1
537358	9
537388	0
537419	0
537434	1
537497	0
537523	7
537539	20
537578	33
537656	43
537787	7
537869	18
537894	6
537956	10
537968	0
538028	22
538040	13
538172	16
538232	43
538328	27
538409	19
538451	26
538484	40
538558	9
538575	0
538651	1
538714	22
538803	0
538849	6
538924	3
538961	16
539034	3
539056	0
539115	0
539145	0
539178	0
539240	4
539257	0
539292	0
539307	0
539355	2
539441	2
539478	0
539550	24
539659	0
539701	0
539735	0
539753	0
539759	0
539809	0
539862	0
539865	1
539889	15
539969	0
539974	11
540057	0
540102	0
540144	0
540166	0
540218	3
540235	0
540247	5
540251	20
540266	0
540278	0
540304	0
540360	0
540399	24
540433	53
540475	39
540515	12
540546	1
540599	19
540608	63
540611	15
540653	2
540670	0
540677	0
540684	0
540732	7
540741	0
540750	23
540766	1
540829	0
540839	0
540855	33
540858	0
540876	0
540903	17
540921	0
540953	11
540961	4
541000	2
541064	8
541083	2
541120	0
541149	0
541181	0
541184	6
541188	0
541215	0
541222	0
541225	1
541275	1
541363	7
541408	0
541464	0
541485	0
541488	0
541513	8
541517	1
541519	0
541566	0
541595	5
541598	0
541613	0
541646	1
541662	9
541708	0
541712	0
541750	0
541763	0
541804	0
541908	4
541952	0
541964	0
541998	2
542012	13
542018	0
542023	0
542027	1
542040	0
542062	1
542081	0
542088	0
542099	0
542110	25
542115	0
542130	9
542151	28
542281	5
542313	4
542331	32
542401	9
542584	12
542661	3
542721	3
542780	0
542798	0
542906	16
542957	14
542963	2
542976	0
542982	0
543030	0
543074	36
543087	2
543111	16
543164	7
543176	32
543193	43
543236	6
543259	0
543300	5
543402	26
543477	6
543524	0
543580	0
543606	49
543648	24
543749	3
543861	2
543870	36
543872	55
544013	33
544034	1
544105	0
544132	6
544220	3
544274	0
544329	5
544409	0
544514	0
544735	10
544740	15
544927	23
544937	12
544959	19
545104	9
545128	4
545159	0
545186	27
545192	7
545198	4
545205	15
545233	5
545239	3
545246	0
545362	0
545368	0
545379	18
545415	0
545440	0
545514	0
545529	0
545625	0
545634	0
545637	0
545650	0
545670	0
545711	0
545824	0
545831	0
545836	14
545880	0
545893	2
545959	7
546112	5
546313	1
546334	2
546353	2
546355	21
546412	6
546604	7
546680	0
546775	19
546806	28
546832	11
546863	3
546911	17
546969	0
546989	0
547039	9
547210	0
547247	43
547283	11
547300	45
547362	7
547441	1
547476	20
547484	41
547487	4
547494	0
547497	29
547500	12
547504	8
547507	0
547510	1
547514	0
547517	4
547525	0
547536	0
547546	0
547555	1
547564	9
547590	0
547610	0
547692	23
547695	0
547774	0
547790	0
547800	0
547827	0
547836	0
547867	0
547881	9
547920	0
547977	0
548148	0
548181	70
548226	4
548259	7
548316	7
548352	0
548360	10
548411	2
548452	0
548533	40
548637	7
548643	20
548681	6
548712	11
548742	1
548862	3
549030	4
549100	25
549225	1
549333	54
549396	72
549402	47
549423	17
549527	3
549569	12
549573	2
549634	0
549646	0
549649	0
549674	23
549723	28
549735	0
549783	19
550031	0
550059	27
550125	22
550275	19
550431	14
550620	13
550743	10
550778	0
550804	4
550827	11
550830	71
550926	4
550962	14
551007	15
551055	9
551064	0
551091	0
551142	18
551172	1
551180	14
551259	0
551330	1
551429	3
551597	8
551619	5
551690	0
551699	11
551707	17
551763	4
551780	0
551846	1
551999	0
552201	0
552214	2
552219	2
552230	2
552232	27
552236	21
552261	11
552276	0
552314	21
552323	29
552368	18
552494	2
552500	15
552503	149
552506	44
552548	0
552551	57
552573	23
552604	10
552609	0
552626	0
552662	0
552722	0
552735	0
552754	0
552851	0
552863	0
552882	0
552950	0
553003	0
553048	0
553089	0
553097	0
553141	0
553178	0
553193	0
553390	0
553442	0
553486	0
553502	0
553510	0
553529	0
553534	0
553554	0
553593	0
553724	0
553833	0
554081	0
554088	7
554161	19
554304	21
554317	2
554374	0
554388	0
554483	0
554490	2
554562	1
554586	1
554629	20
554643	38
554675	3
554703	8
554716	28
554740	11
554749	0
554858	2
554888	17
554904	1
555013	0
555028	17
555063	4
555118	0
555132	0
555174	16
555240	0
555374	8
555405	7
555417	1
555444	0
555480	4
555507	8
555511	0
555603	18
555687	3
555734	12
555839	39
555843	9
555858	82
555864	4
555966	0
556055	18
556209	65
556267	3
556296	29
556321	0
556354	26
556431	16
556679	0
556914	16
556979	1
557013	12
557034	33
557161	0
557192	0
557205	34
557286	0
557304	0
557314	0
557438	0
557483	0
557517	0
557529	0
557617	0
557794	1
557845	0
557863	0
557949	0
558022	0
558213	0
558304	0
558352	0
558390	0
558442	0
558463	0
558595	0
558616	0
558622	0
558646	0
558691	0
558730	0
558814	26
558920	5
559079	0
559142	6
559149	0
559257	0
559422	7
559495	0
559574	0
559619	0
559675	0
559701	13
559747	9
559753	5
559763	7
559819	5
559843	0
559852	1
559855	0
559901	1
559912	13
559933	4
559967	0
559984	3
559996	2
560097	0
560143	1
560163	7
560191	0
560283	2
560326	15
560350	0
560357	0
560401	0
560403	0
560460	0
560501	0
560581	0
560594	0
560622	0
560662	14
560671	11
560680	12
560749	21
560830	0
560852	7
560885	0
560921	0
560930	0
560939	0
561020	0
561074	0
561275	2
561458	0
561605	0
561617	0
561668	1
561714	0
561776	10
561801	51
561955	42
562015	51
562094	4
562102	27
562106	70
562110	56
562163	21
562183	0
562200	16
562222	16
562254	1
562305	4
562308	15
562362	77
562364	42
562386	0
562406	15
562421	36
562437	0
562454	19
562467	45
562673	20
562720	12
562727	7
562844	1
562925	9
563052	0
563072	0
563105	3
563145	0
563240	0
563246	5
563281	10
563418	0
563451	10
563464	2
563467	16
563537	11
563553	0
563578	20
563754	0
563825	0
563851	4
563907	3
563926	0
564039	18
564184	2
564262	0
564388	0
564412	2
564460	0
564543	49
564714	42
564758	0
564911	16
564945	0
564961	0
564978	3
565012	26
565018	3
565171	10
565200	30
565264	12
565329	0
565368	5
565372	33
565383	2
565444	0
565482	0
565595	28
565624	4
565706	20
565757	32
565769	0
565779	2
565783	5
565795	7
565928	18
566042	12
566058	0
566075	0
566082	6
566116	1
566172	3
566213	7
566279	21
566397	7
566475	22
566504	0
566518	25
566550	19
566589	31
566591	8
566667	1
566721	12
566772	0
566831	22
566884	104
566965	6
566985	33
567103	0
567223	1
567265	34
567345	0
567781	0
567965	0
568045	0
568164	0
568310	0
568343	0
568389	0
568442	0
568460	0
568550	0
568570	0
568572	0
568638	0
568835	0
568987	7
569018	97
569117	0
569144	0
569223	71
569237	6
569344	0
569346	4
569370	40
569411	4
569440	9
569469	0
569487	1
569543	1
569739	44
569776	0
569821	8
569956	0
570042	25
570051	4
570065	4
570098	28
570150	2
570264	0
570375	67
570381	2
570436	36
570448	10
570484	0
570515	7
570528	0
570534	0
570583	0
570805	0
570826	0
570874	0
570965	0
571038	0
571064	0
571169	0
571346	0
571400	0
571469	0
571606	0
571614	0
571649	41
571690	16
571741	2
571750	0
571760	15
572040	47
572061	40
572085	5
572097	12
572243	33
572293	35
572385	61
572388	3
572399	8
572427	5
572454	0
572468	84
572580	0
572643	29
572655	56
572679	9
572687	1
572747	24
572792	10
572823	61
572826	4
572841	19
572886	3
572950	0
573047	39
573050	21
573066	0
573078	1
573178	17
573181	26
573200	18
573359	0
573377	38
573460	0
573478	45
573747	0
573816	17
573819	4
573828	5
573843	10
573928	0
573990	12
573998	0
574062	11
574153	3
574166	1
574262	0
574291	22
574406	15
574455	17
574597	5
574698	34
574704	5
574720	22
574725	19
574817	0
574925	0
574964	0
575038	25
575078	0
575085	0
575120	2
575209	0
575220	2
575561	0
575717	0
575789	0
575792	0
575813	0
575947	0
576126	0
576132	0
576401	0
576671	0
576692	1
576729	2
576741	0
576856	13
577016	61
577018	1
577051	14
577063	2
577090	3
577160	5
577241	5
577286	48
577339	55
577397	17
577455	11
577501	58
577622	2
577726	0
577736	5
577834	3
577880	0
577887	46
578006	5
578100	42
578122	12
578136	0
578281	10
578294	69
578318	0
578341	2
578428	0
578580	0
578597	0
578680	0
578705	0
578750	0
578786	0
578849	0
578915	0
579071	0
579112	0
579116	0
579176	9
579261	0
579280	9
579316	0
579339	0
579571	20
579596	11
579722	13
579802	33
579822	6
579884	35
580001	0
580010	0
580028	0
580035	0
580056	0
580086	7
580173	0
580210	0
580413	2
580498	16
580610	3
580687	7
580764	2
580991	0
580999	89
581057	2
581103	20
581118	3
581301	28
581370	7
581441	0
581478	3
581493	0
581531	0
581788	0
581855	6
581879	26
581886	22
582006	0
582154	4
582315	2
582786	12
582798	1
582820	1
583044	4
583169	0
583191	12
583263	11
583350	15
583357	12
583381	0
583411	18
583424	27
583564	5
583574	9
583727	0
583867	5
583878	28
583902	0
583911	4
583989	0
584040	0
584058	16
584076	0
584094	24
584158	40
584357	0
584388	7
584503	4
584547	48
584555	0
584584	2
584694	0
584696	0
584873	0
585044	17
585172	4
585223	3
585277	2
585373	0
585409	0
585424	74
585428	7
585454	0
585469	0
585509	0
585526	0
585602	0
585647	0
585834	0
585899	0
586072	0
586101	0
586142	0
586233	0
586265	6
586323	16
586337	9
586375	4
586718	10
586812	0
587004	1
587052	0
587086	0
587092	5
587130	29
587202	2
587415	0
587502	1
587607	0
587698	4
587769	0
587776	0
587802	0
587869	0
588158	0
588167	1
588173	0
588197	2
588243	3
588276	1
588310	0
588370	5
588400	0
588418	9
588496	0
588533	2
588658	1
588692	14
588789	27
588838	1
588868	8
588918	0
589011	0
589171	28
589185	44
589354	0
589476	2
589703	2
589887	6
589906	15
590059	0
590115	0
590189	0
590221	0
590236	0
590396	0
590416	0
590432	0
590496	0
590638	0
590817	0
590844	0
590859	0
590961	0
590994	0
591007	2
591013	0
591022	0
591031	0
591045	5
591122	26
591146	0
591237	14
591333	0
591348	6
591438	0
591456	7
591462	14
591464	30
591488	3
591577	13
591620	21
591645	0
591720	0
591760	5
591768	0
591887	0
591963	18
592004	12
592092	4
592169	0
592184	0
592194	0
592226	4
592238	5
592293	5
592501	0
592536	0
592566	15
592575	1
592586	1
592620	4
592659	0
592688	19
592705	1
592729	0
592735	0
592751	0
592785	1
592799	0
592858	0
593091	1
593140	2
593387	8
593399	1
593460	2
593474	0
593493	0
593500	2
593527	0
593539	0
593592	4
593643	0
593654	0
593689	1
593748	1
593827	16
593829	1
593875	38
593908	33
593940	60
593944	57
593953	123
593962	92
594009	27
594043	68
594064	43
594097	79
594100	78
594227	24
594274	11
594298	0
594460	20
594502	12
594610	3
594632	9
594649	17
594661	81
594712	7
594794	35
594806	9
594915	0
594974	0
594986	0
595068	0
595135	0
595148	0
595178	0
595262	0
595329	2
595336	19
595343	6
595401	8
595452	0
595465	4
595484	0
595491	0
595678	0
595690	0
595797	0
595839	0
595876	0
595883	0
595899	0
595978	0
596085	0
596107	0
596131	0
596140	0
596154	0
596369	0
596394	2
596400	0
596439	0
596448	1
596510	0
596588	0
596594	0
596610	0
596645	0
596652	2
596657	8
596661	5
596682	0
596685	61
596694	3
596711	1
596723	10
596733	18
596779	0
596848	53
596852	9
596948	33
596987	1
597022	0
597097	10
597142	0
597177	2
597323	3
597359	0
597438	0
597446	0
597499	66
597501	0
597531	0
597616	8
597628	71
597639	0
597658	32
597724	50
597780	10
597786	0
597830	10
597838	3
597848	13
597852	2
598000	0
598007	0
598024	0
598039	0
598069	0
598135	32
598162	5
598191	0
598241	0
598399	0
598411	39
598533	0
598539	0
598571	0
598581	0
598585	4
598599	0
598619	0
598658	0
598689	0
598692	0
598733	40
598758	0
598786	3
598845	0
598856	0
598863	0
598868	0
598908	0
598918	0
598924	0
598967	0
598976	0
598983	0
599023	0
599037	0
599043	0
599052	1
599093	5
599127	0
599155	0
599157	3
599175	3
599236	0
599394	1
599405	0
599437	2
599469	4
599488	0
599519	0
599564	0
599577	0
599586	0
599627	0
599652	0
599662	0
599716	1
599778	0
599796	0
599838	0
599874	1
599889	22
599990	0
600106	1
600159	0
600311	4
600346	10
600348	34
600367	0
600379	0
600387	9
600392	0
600405	0
600413	0
600476	0
600509	0
600609	0
600616	0
600677	0
600702	0
600708	0
600717	0
600816	0
601039	0
601150	0
601169	0
601205	0
601297	0
601345	0
601373	0
601458	0
601609	0
601643	0
601689	0
601762	0
601844	0
601870	0
601874	0
602079	0
602128	0
602161	0
602243	0
602278	0
602290	0
602294	0
602311	0
602315	0
602395	0
602787	0
602836	0
602896	0
602955	0
603093	0
603228	0
603314	0
603361	0
603441	0
603583	0
603636	0
603701	0
603770	0
604065	0
604082	0
604199	0
604234	0
604272	0
604353	0
604517	0
604554	0
604588	0
604600	0
604620	0
604754	0
604774	0
604795	0
604799	0
605042	0
605064	0
605140	0
605175	0
605199	0
605226	0
605255	0
605280	0
605379	0
605433	0
605451	0
605480	0
605509	0
605525	0
605559	0
605569	0
605588	11
605624	25
605646	55
605667	17
605719	15
605746	0
605892	0
605977	2
606164	0
606296	19
606517	0
606520	0
606529	0
606719	0
606839	0
606868	12
606886	18
606905	2
606929	18
607045	15
607094	50
607526	7
607627	32
607637	3
607679	11
607687	0
607734	1
607774	88
607778	137
607865	11
607934	5
608063	7
608080	0
608086	0
608139	56
608200	5
608212	1
608230	8
608441	23
608465	4
608532	40
608542	37
608585	0
608597	0
608616	0
608638	0
608649	1
608707	29
608731	14
608748	2
608760	3
608784	61
608856	1
608897	28
608990	67
609034	66
609118	28
609159	17
609217	89
609259	0
609319	19
609451	98
609453	14
609565	3
609607	0
609772	63
609795	2
609823	40
609907	55
609998	2
610012	2
610111	8
610123	0
610205	15
610209	140
610272	7
610293	0
610301	3
610329	11
610331	42
610452	0
610615	0
610670	10
610681	31
610836	19
610916	0
610939	66
610960	3
611083	15
611176	6
611221	0
611302	11
611334	0
611383	60
611392	17
611509	3
611555	0
611635	2
612072	5
612097	0
612117	26
612182	0
612195	14
612237	0
612257	9
612317	45
612350	3
612402	1
612558	54
612600	29
612676	14
612742	3
612761	5
612848	10
612898	0
612958	15
612991	2
612995	20
613049	0
613097	0
613131	13
613221	0
613272	5
613278	0
613288	0
613330	32
613335	23
613573	2
613630	23
613788	14
613814	1
613853	26
613887	33
613889	21
614047	14
614094	6
614102	4
614158	0
614238	3
614298	7
614330	7
614350	1
614405	29
614465	1
614528	1
614592	22
614597	5
614662	0
614687	122
614716	4
614791	47
614800	1
614830	0
614869	0
614923	0
614987	0
615033	0
615037	0
615163	0
615187	0
615205	0
615236	0
615303	0
615364	0
615474	0
615493	0
615535	0
615684	0
615810	0
615833	0
615891	0
615989	0
616062	0
616101	0
616279	0
616292	0
616386	0
616561	0
616592	0
616600	0
616706	0
616717	0
616781	0
616811	24
616916	0
617014	0
617174	0
617185	0
617287	0
617299	0
617341	0
617551	0
617613	0
617622	0
617917	0
618057	0
618375	0
618428	0
618515	0
618589	0
618758	0
618842	0
618864	0
618992	0
619037	0
619088	0
619136	0
619154	0
619283	0
619418	0
619741	0
619746	0
619930	0
620064	0
620070	0
620146	0
620162	0
620224	0
620293	0
620362	0
620401	0
620447	0
620535	0
620581	0
620627	0
620665	0
620716	0
620725	0
620823	1
620851	0
620954	0
621050	22
621096	0
621105	27
621108	72
621156	9
621179	14
621186	4
621261	55
621360	0
621567	18
621585	0
621669	20
621702	2
621728	0
621767	6
621778	6
622125	44
622135	7
622242	15
622278	6
622307	29
622309	8
622320	0
622346	0
622378	0
622386	0
622633	0
622665	2
622754	0
622801	0
622812	0
622855	5
622867	0
622967	9
622979	3
623054	3
623204	0
623218	0
623360	0
623444	2
623485	0
623560	0
623674	12
623864	8
623977	0
624194	0
624456	3
624510	19
624528	0
624578	1
624634	0
624700	0
624728	28
624887	4
624913	0
625008	169
625016	12
625104	0
625145	19
625353	18
625388	19
625422	1
625483	0
625492	59
625517	8
625566	11
625643	0
625751	0
625794	0
625919	0
625965	0
625972	0
626031	0
626037	0
626058	0
626262	0
626274	0
626459	5
626508	18
626556	5
626643	3
626664	0
626814	41
626856	0
627006	0
627040	0
627045	0
627309	0
627512	7
627608	24
627623	9
627776	0
627806	2
627857	0
627869	1
627899	4
628060	0
628119	6
628166	49
628302	3
628326	4
628533	5
628622	78
628697	8
628743	0
628758	11
628802	0
628947	45
628956	15
629098	6
629144	14
629154	1
629229	11
629281	64
629289	0
629344	4
629354	0
629496	21
629634	10
629832	25
629926	0
629939	12
629961	21
629967	9
629979	0
629989	43
630020	3
630170	0
630231	0
630317	1
630404	1
630489	1
630549	24
630675	5
630769	1
630787	0
630811	22
630829	12
630977	9
631106	6
631131	41
631673	0
631708	6
631809	0
631819	5
631905	0
631954	0
632220	0
632286	0
632410	1
632464	0
632554	0
632605	35
632619	9
632687	0
632820	1
632830	16
632928	0
632976	0
633016	0
633059	10
633091	0
633304	0
633331	0
633339	0
633377	0
633413	0
633432	0
633434	0
633584	0
633613	0
633684	0
633710	0
634037	0
634171	0
634203	0
634247	0
634299	0
634339	0
634420	13
634491	0
634509	0
634569	0
634855	0
634883	0
634887	0
634942	0
634975	0
635096	0
635134	0
635160	0
635172	0
635269	0
635400	0
635537	0
635577	0
635743	0
635832	0
635884	1
635886	1
635916	13
635939	16
636000	7
636002	4
636022	0
636145	0
636160	0
636197	0
636463	0
636490	0
636558	0
636643	0
636698	15
636735	2
636766	2
636770	0
636847	5
636962	3
636994	0
637044	0
637329	1
637335	0
637491	0
637514	0
637531	4
637554	7
637565	1
637603	27
637637	4
637747	2
637818	0
637872	0
637908	22
637929	2
637946	15
637984	2
637991	2
638213	0
638255	9
638258	15
638286	0
638345	6
638403	31
638448	0
638465	88
638468	53
638700	0
638932	26
638949	25
638953	4
638992	17
639016	2
639022	1
639060	0
639100	0
639304	0
639315	0
639364	0
639376	0
639427	0
639610	0
639616	0
639751	0
639844	0
639994	1
640025	2
640099	0
640165	2
640181	5
640322	2
640439	2
640566	4
640579	25
640840	58
640859	0
640871	0
640966	0
640986	19
641051	8
641100	0
641165	0
641466	23
641469	20
641524	7
641559	0
641636	3
641715	9
641748	30
641751	6
641792	1
641823	2
641826	1
641886	27
641917	0
641945	11
641975	15
642047	22
642125	18
642136	15
642162	1
642175	24
642222	22
642242	3
642399	4
642447	0
642536	3
642558	11
642568	23
642653	1
642734	8
642743	0
642782	1
642825	0
642861	15
642878	0
643103	0
643140	0
643225	0
643345	32
643414	3
643490	17
643591	0
643645	1
643758	0
643777	0
643811	0
643840	5
643876	2
643948	62
644086	0
644178	29
644383	6
644391	2
644485	0
644497	0
644515	0
644538	0
644646	0
644697	0
644738	0
644979	0
645113	0
645146	0
645164	0
645444	0
645457	14
645485	4
645520	0
645590	1
645696	7
645838	11
645860	17
645890	51
645909	20
645991	8
646020	68
646055	0
646118	31
646160	0
646170	0
646273	23
646296	0
646478	0
646583	0
646625	0
646673	0
646768	0
646922	0
647151	0
647184	0
647227	0
647484	0
647547	0
647552	0
647673	0
647701	0
647822	0
647966	0
648024	0
648053	0
648071	0
648147	0
648150	0
648232	0
648256	0
648269	0
648289	0
648298	0
648339	0
648419	0
648498	5
648506	1
648618	0
648854	0
648882	0
648905	0
648938	0
649042	0
649065	0
649319	0
649343	0
649365	10
649425	0
649467	6
649562	0
649634	5
649673	10
649679	1
649691	18
649761	0
649775	0
649803	0
649891	0
650054	0
650119	0
650122	0
650169	0
650178	0
650219	0
650235	0
650241	0
650350	0
650367	0
650401	0
650411	1
650456	3
650546	6
650609	26
650624	5
650666	2
650697	0
650749	16
650758	0
650760	32
650894	9
650930	24
650989	0
651007	0
651020	21
651062	9
651134	6
651141	23
651217	31
651422	13
651467	10
651469	0
651471	0
651486	0
651488	0
651697	2
651718	2
651727	0
651758	0
651845	0
652013	5
652016	0
652121	0
652129	0
652190	3
652205	2
652226	1
652342	0
652383	0
652393	0
652469	2
652566	7
652570	1
652762	11
653056	0
653124	0
653152	0
653156	0
653296	0
653330	0
653448	0
653493	0
653513	0
653533	0
653540	0
653680	0
653711	0
653758	0
653779	5
653817	0
653842	41
653865	62
653935	0
654023	0
654029	0
654037	0
654104	0
654158	0
654247	0
654302	0
654355	0
654471	0
654500	6
654743	64
654753	0
654788	0
654878	21
654928	52
654980	5
654982	25
655325	0
655336	15
655414	44
655449	0
655501	1
655566	15
655595	21
655792	0
655799	0
655964	1
655987	1
656059	0
656080	46
656091	5
656131	0
656149	3
656247	0
656305	5
656356	27
656450	3
656489	2
656513	15
656557	46
656605	2
656635	0
656663	0
656730	0
656740	0
656783	0
656809	4
656830	0
656856	12
656941	25
656976	0
657019	44
657031	21
657037	4
657040	0
657073	2
657116	1
657151	37
657184	0
657208	7
657262	1
657310	0
657364	10
657397	0
657512	0
657552	0
657558	11
657736	26
657760	0
657768	12
657775	0
658067	1
658086	6
658099	25
658107	0
658147	0
658165	0
658208	0
658266	3
658275	22
658366	35
658377	56
658382	51
658389	3
658472	33
658555	1
658563	71
658606	8
658645	12
658738	43
658776	0
658837	0
659085	23
659103	2
659110	6
659214	1
659239	33
659335	24
659337	59
659341	31
659440	42
659567	0
659615	35
659817	0
659860	1
659925	25
660089	7
660219	0
660362	28
660410	7
660455	0
660521	2
660720	37
660882	0
660943	25
661052	7
661080	38
661114	102
661270	9
661420	4
661434	0
661468	0
661547	50
661556	6
661588	1
661617	7
661644	18
661658	5
661751	0
661797	13
661800	3
661967	32
662046	0
662054	51
662107	1
662137	7
662196	7
662247	8
662377	15
662450	3
662461	3
662582	0
662674	1
662681	0
662706	0
662730	13
662800	0
662914	0
662999	3
663050	1
663218	43
663260	0
663266	5
663288	13
663296	0
663315	0
663483	1
663491	0
663580	30
663625	2
663628	6
663827	0
663961	0
664004	0
664017	52
664102	0
664247	0
664307	1
664507	24
664714	0
664759	17
664855	22
664863	17
664922	28
664927	7
664976	11
665048	17
665136	29
665157	13
665214	17
665217	2
665264	6
665327	7
665341	0
665422	39
665438	21
665494	0
665546	49
665548	5
665583	85
665621	0
665673	13
665693	0
665795	0
665832	0
665855	3
665969	0
665975	0
666177	3
666203	14
666248	7
666263	21
666541	23
666551	32
666581	1
666671	1
666719	3
667031	5
667106	13
667138	0
667178	0
667202	0
667256	0
667270	15
667396	0
667475	20
667526	1
667553	47
667566	0
667574	8
667576	63
667679	11
667711	7
667719	0
667861	0
667903	22
667983	0
668000	0
668073	0
668090	7
668264	4
668283	56
668285	9
668421	19
668430	0
668442	56
668449	60
668463	7
668551	7
668592	44
668778	1
668838	40
668967	13
669156	17
669165	85
669189	0
669228	3
669420	9
669552	36
669603	0
669630	6
669733	0
669740	0
669772	0
669777	0
669813	0
669818	0
669828	0
669833	0
669891	13
669922	0
669963	4
670003	0
670031	32
670034	9
670130	0
670261	1
670286	14
670312	0
670602	0
670641	0
670653	0
670687	0
670694	0
670920	4
670997	2
671001	4
671041	1
671153	20
671187	5
671253	27
671277	0
671313	54
671406	40
671408	0
671545	18
671641	0
671649	1
671689	14
671706	0
671747	13
671790	19
671952	34
672000	24
672157	0
672182	5
672778	0
672926	0
672961	0
672985	0
673375	0
673591	0
673705	0
674180	1
674356	0
674608	0
674668	0
674701	0
674857	0
674902	0
675220	1
675289	0
675357	0
675403	0
675436	0
675443	0
675513	1
675623	0
675663	33
675738	8
675908	16
675978	1
675991	8
676045	0
676074	0
676087	64
676147	1
676161	7
676235	21
676250	16
676268	9
676381	30
676430	1
676463	1
676468	32
676525	2
676636	0
676767	9
676794	0
676880	0
676883	5
676922	5
676983	4
676987	12
677129	9
677161	0
677209	1
677264	20
677331	16
677351	41
677414	0
677509	0
677596	11
677603	12
677630	0
677653	0
677682	0
677684	0
677698	3
677701	0
677706	3
677710	0
677731	9
677801	20
677861	11
677863	4
677955	0
678005	2
678028	0
678036	6
678043	0
678057	15
678076	0
678186	0
678243	0
678330	0
678393	8
678558	15
678753	2
678768	2
678886	0
678888	51
678903	41
678943	44
679134	29
679160	1
679213	38
679220	3
679231	23
679322	15
679369	18
679401	2
679457	26
679481	3
679490	0
679496	8
679661	19
679664	0
679671	11
679684	0
679742	0
679805	0
679889	8
679898	0
679934	3
679952	0
679961	2
679991	0
680003	8
680054	18
680154	0
680204	0
680216	0
680245	0
680264	8
680315	0
680342	4
680438	18
680496	0
680508	0
680516	6
680561	30
680633	5
680648	0
680686	0
680764	0
680801	17
680834	12
680836	4
680891	3
680918	7
680942	29
680962	1
681028	2
681062	7
681076	0
681107	27
681113	6
681227	0
681251	0
681383	4
681561	4
681565	2
681653	25
681674	16
681702	0
681756	1
681779	0
681782	0
681791	15
681814	5
681889	6
681939	0
681945	0
681960	58
681967	0
682002	0
682148	6
682200	4
682254	0
682287	0
682335	5
682357	0
682389	0
682455	0
682526	0
682536	0
682559	0
682584	0
682660	6
682680	0
682689	0
682742	0
682756	0
682765	16
682782	13
682905	0
682943	0
683020	18
683086	0
683147	1
683190	0
683269	46
683328	22
683473	6
683535	0
683924	1
683954	15
683971	8
684052	0
684061	1
684175	2
684239	0
684280	14
684342	12
684350	1
684387	0
684472	0
684703	0
684765	7
684909	0
684923	0
684944	0
684957	23
684991	0
685007	0
685074	2
685107	6
685114	0
685159	10
685207	0
685220	0
685290	15
685362	3
685415	0
685611	13
685625	4
685690	4
685721	1
685778	0
685789	0
685927	6
685965	0
685979	10
686009	0
686105	0
686272	0
686373	2
686460	3
686489	2
686546	4
686567	2
686576	0
686666	3
686669	5
686675	0
686783	2
686816	0
686866	0
686912	3
686920	11
686964	0
686991	0
687016	0
687112	6
687147	0
687178	7
687344	0
687393	0
687419	0
687445	0
687481	5
687588	0
687637	24
687675	0
687691	1
687772	0
687779	0
687817	0
687823	0
687919	0
687955	7
687994	16
687998	23
688012	0
688055	0
688149	0
688213	0
688237	0
688264	0
688329	2
688353	0
688615	7
688699	6
688783	7
688860	3
688910	0
688938	14
688940	5
688961	0
688995	0
689013	0
689181	2
689185	3
689188	0
689229	0
689376	0
689451	0
689458	25
689467	1
689534	1
689576	0
689777	1
689807	27
689909	5
689929	2
690001	10
690165	17
690214	0
690257	1
690336	2
690371	79
690416	1
690495	7
690559	1
690624	0
690638	13
690644	0
690657	7
690681	3
690725	0
690774	0
690786	1
690806	0
690867	6
691156	20
691173	1
691367	8
691372	0
691428	16
691452	0
691455	7
691532	0
691557	0
691587	0
691623	1
691683	3
691716	0
691814	0
691832	0
691886	0
691935	17
691968	1
692050	0
692164	8
692209	7
692234	8
692269	2
692305	0
692376	0
692418	8
692513	2
692518	0
692655	0
692884	0
692893	0
692931	4
692957	26
692979	20
693022	0
693035	7
693179	6
693254	1
693318	31
693331	0
693357	0
693366	15
693394	62
693396	0
693417	18
693433	6
693501	0
693597	1
693629	0
693848	1
693857	0
694051	4
694058	12
694071	2
694136	38
694139	116
694267	0
694281	25
694342	19
694398	55
694425	2
694520	11
694647	16
694667	27
694677	11
694702	7
694722	23
694806	8
694851	1
694879	2
694989	83
695025	15
695053	38
695130	3
695149	8
695226	5
695296	0
695381	0
695438	0
695474	0
695479	0
695491	3
695499	0
695558	7
695608	6
695672	20
695691	2
695698	0
695792	39
695797	47
695986	0
696030	0
696135	0
696164	0
696234	0
696329	48
696426	5
696706	14
696785	0
696917	0
696934	0
696938	0
696962	0
696975	0
697074	16
697085	0
697194	5
697272	1
697369	2
697403	19
697434	9
697510	0
697520	0
697581	0
697587	0
697639	0
697703	33
697711	0
697765	3
697809	0
697814	1
697859	2
697908	6
697918	1
697948	2
698365	0
698599	4
698686	0
698716	0
698819	23
699084	0
699150	2
699159	14
699189	1
699341	4
699444	4
699464	0
699502	7
699551	8
699568	1
699603	0
699806	1
699838	1
700066	0
700168	0
700201	0
700229	4
700265	6
700446	4
700869	14
700943	0
701071	23
701109	15
701158	0
701210	2
701351	27
701400	6
701420	18
701432	25
701484	2
701561	0
701595	1
701735	41
701820	2
701896	23
701903	16
701940	1
702136	25
702168	0
702221	1
702313	19
702346	1
702480	15
702516	1
702626	0
702760	0
702773	0
702794	0
703009	1
703212	0
703218	0
703232	0
703240	0
703243	0
703399	0
703466	6
703549	0
703600	0
703616	0
703668	9
703700	0
703735	1
703798	20
703929	0
703935	3
704072	0
704093	0
704147	0
704178	14
704213	0
704303	0
704369	1
704443	10
704512	4
704522	3
704707	1
704750	1
704805	0
704914	4
705101	32
705536	20
705719	5
705802	0
705827	0
705835	2
705878	22
705889	15
705898	4
705965	2
706014	0
706042	0
706065	2
706079	11
706094	9
706156	19
706181	10
706197	4
706206	2
706213	0
706258	44
706323	3
706463	0
706486	0
706568	5
706642	0
706807	0
706813	13
706934	0
706949	2
706952	19
707129	0
707199	3
707450	2
707773	37
707878	0
707999	1
708014	75
708077	5
708137	3
708707	13
708808	0
708876	6
709157	2
709205	11
709303	7
709315	0
709530	32
709588	13
709736	0
709753	24
709802	0
709922	21
709987	7
709994	11
710030	16
710074	5
710153	23
710160	1
710227	14
710326	48
710358	39
710423	0
710438	31
710457	10
710588	11
710609	9
710631	0
710732	2
710773	0
710793	75
710847	0
710913	3
710996	0
711303	18
711361	29
711388	0
711473	9
711479	22
711627	0
711833	6
711886	0
711908	0
711996	0
712143	0
712216	0
712222	8
712228	0
712349	0
712376	0
712414	0
712483	2
712516	0
712534	0
712579	5
712630	11
712677	0
712731	4
712776	0
712938	0
713148	0
713331	1
713623	0
713699	0
713751	0
713778	1
713894	0
713933	0
713949	0
714063	8
714081	0
714180	3
714293	42
714325	2
714484	0
714829	41
714964	6
715007	13
715027	0
715041	0
715122	0
715351	6
715388	1
715439	1
715544	0
715799	0
715943	13
715946	0
715975	0
715989	0
716036	0
716087	0
716234	0
716270	2
716301	0
716331	6
716363	10
716382	0
716389	0
716393	0
716396	0
716399	0
716401	0
716424	7
716502	1
716641	0
716778	20
716800	2
716913	0
716922	8
716955	10
716973	7
717060	8
717067	4
717119	11
717238	0
717349	0
717430	18
717450	1
717636	0
717714	19
717721	17
717798	0
717805	2
717816	15
718004	0
718015	1
718023	0
718057	14
718063	0
718141	0
718231	0
718488	0
718793	2
719308	63
719524	0
719575	0
719950	16
719977	0
720029	6
720141	15
720357	2
720372	1
720408	3
720677	0
720718	0
720779	0
721082	1
721240	1
721319	0
721389	2
721401	2
721419	1
721562	0
721583	0
721871	3
721904	3
721949	0
721970	0
722012	0
722048	0
722063	2
722077	0
722111	0
722162	2
722675	0
722737	0
722859	3
722872	0
722979	0
722990	16
723080	6
723107	2
723158	7
723665	7
723793	0
723872	0
724067	1
724100	11
724130	10
724179	6
724218	4
724493	1
724538	2
724572	2
724786	14
724831	6
724904	0
724938	6
725052	0
725073	0
725230	0
725317	2
725340	6
725456	0
725506	2
725814	0
725854	0
726211	0
726243	0
726590	12
726758	0
726856	0
727162	17
727319	6
727864	4
727884	0
727903	2
728322	1
728362	2
728395	0
728405	0
728440	0
728543	25
728587	17
728607	0
728759	0
728821	4
728856	3
728866	0
728911	24
729007	0
729022	1
729111	1
729122	0
729230	13
729260	0
729262	96
729331	3
729342	0
729502	0
729511	35
729524	33
729528	11
729694	57
729697	13
729841	0
729862	16
729907	6
729936	9
729977	21
729991	17
730175	26
730177	22
730204	0
730369	11
730375	3
730423	26
730486	17
730542	25
730575	10
730598	9
730740	0
730842	4
730850	7
730891	2
730942	0
731017	13
731047	30
731104	0
731143	10
731174	8
731193	0
731215	0
731280	0
731308	1
731397	5
731446	13
731456	0
731485	0
731504	0
731532	0
731561	0
731599	0
731613	0
731626	0
731642	0
731649	0
731678	0
731701	0
731714	0
731726	0
731777	0
731781	0
731880	0
731915	12
731919	0
731926	0
731966	0
731972	0
731984	0
732014	0
732047	0
732080	0
732082	0
732109	0
732125	0
732192	0
732242	0
732254	0
732347	0
732349	0
732453	0
732483	0
732600	1
732642	0
732767	0
732770	0
732817	0
732822	0
732827	0
732845	0
732867	0
732876	0
732975	0
733023	0
733193	0
733242	0
733326	0
733330	30
733354	54
733481	0
733534	0
733655	47
733659	52
733715	9
733719	29
733722	4
733774	0
733946	0
734015	0
734036	0
734055	0
734061	0
734095	0
734123	0
734127	0
734262	0
734303	0
734404	0
734419	0
734428	0
734488	0
734562	0
734578	0
734628	0
734783	0
734809	0
734828	0
734971	4
735154	0
735211	0
735222	0
735270	0
735420	0
735451	1
735459	0
735492	10
735505	9
735514	0
735541	0
735580	0
735678	0
735729	0
735749	0
736084	0
736141	0
736225	27
736249	81
736281	21
736302	1
736326	0
736365	0
736386	0
736395	0
736404	0
736441	0
736485	0
736583	0
736636	0
736656	0
736665	0
736740	0
736915	0
737031	0
737070	0
737082	0
737133	0
737179	0
737228	0
737248	0
737272	10
737305	1
737341	2
737350	13
737359	12
737361	26
737462	0
737468	0
737589	3
737613	8
737671	12
737695	1
737718	5
737733	17
737781	0
737830	3
737878	4
737949	0
737970	6
738025	39
738037	3
738088	9
738143	1
738205	4
738277	3
738301	2
738334	18
738370	6
738379	16
738388	71
738469	31
738907	24
738953	0
738984	39
739066	39
739117	37
739149	1
739170	45
739188	20
739256	0
739263	23
739279	14
739316	10
739331	31
739363	137
739400	39
739418	86
739435	1
739465	43
739499	77
739679	9
739699	30
739730	5
739754	15
739895	11
739937	9
739990	16
740067	3
740084	0
740096	19
740147	4
740168	33
740171	78
740190	22
740216	17
740439	2
740465	2
740514	5
740537	3
740559	0
740856	5
740967	0
741093	42
741096	22
741130	0
741155	10
741212	0
741269	0
741281	0
741332	0
741374	0
741527	0
741544	0
741620	0
741853	0
742088	0
742301	0
742456	0
742565	0
742583	30
742621	16
742644	2
742656	0
742664	5
742715	0
742737	1
742966	11
743034	27
743049	27
743109	31
743178	54
743232	1
743349	31
743370	49
743466	0
743508	2
743556	51
743850	0
743893	26
743922	2
744007	0
744027	0
744036	11
744076	41
744132	7
744192	8
744304	0
744429	12
744463	0
744612	0
744720	16
745158	0
745459	14
745542	0
745586	1
745592	0
745653	7
745662	0
745941	1
745981	0
746061	17
746227	7
746337	0
746463	0
746601	0
746792	1
746990	1
747142	0
747249	17
747257	22
747827	0
747839	0
747946	2
748012	38
748050	29
748167	0
748238	0
748274	0
748360	0
748394	0
748423	0
748603	0
748673	0
748813	0
748824	0
749242	7
749282	0
749382	0
749450	28
749630	2
749637	15
749661	0
749670	10
749747	2
749762	0
749802	5
749958	10
749969	0
749980	0
749989	0
749991	0
750039	5
750076	83
750132	6
750140	0
750180	23
750246	8
750332	36
750411	32
750477	45
750531	17
750561	21
750605	0
750657	79
750669	38
750793	0
750840	0
750858	2
750933	40
750937	128
750939	22
750950	17
750957	1
751008	0
751185	1
751248	13
751250	37
751374	0
751526	13
751538	0
751617	5
751662	0
751708	0
751817	13
751883	1
751968	11
752026	77
752040	0
752113	0
752120	0
752271	36
752573	27
752597	16
752649	12
752661	14
752733	43
752766	26
752928	0
752988	0
753051	18
753074	57
753077	22
753213	1
753395	16
753448	28
753466	0
753514	7
753631	58
753644	12
753651	32
753657	44
753661	11
753708	0
753735	14
753750	30
753786	0
753799	3
753890	0
753952	7
754047	0
754050	8
754079	0
754087	6
754254	3
754298	1
754311	0
754335	1
754386	1
754391	0
754424	0
754479	0
754490	0
754531	8
754625	10
754786	47
754883	0
754933	0
754943	39
755083	13
755166	1
755234	20
755245	7
755252	14
755282	37
755314	11
755552	1
755574	6
755626	11
755744	0
755770	4
756026	29
756032	24
756106	0
756115	0
756125	7
756128	4
756200	8
756227	2
756364	0
756377	0
756429	0
756466	0
756497	0
756507	0
756510	0
756543	0
756557	2
756659	4
756665	0
756673	0
756688	0
756698	0
756710	0
756758	0
756845	0
756905	8
757062	11
757082	0
757100	0
757175	2
757226	17
757319	53
757328	28
757357	0
757364	0
757408	0
757530	5
757580	25
757625	0
757655	11
757751	0
757853	5
758096	10
758120	7
758126	5
758140	1
758153	0
758213	0
758247	17
758255	0
758372	6
758386	35
758501	3
758651	24
758673	0
758789	0
758826	0
758835	11
758839	40
758911	1
758994	0
759339	0
759377	0
759413	0
759461	0
759525	0
759534	0
759548	0
759558	0
759584	0
759606	0
759647	0
759678	0
759732	0
759767	0
759842	0
759848	0
759878	0
759886	0
759917	0
760062	0
760176	0
760347	0
760623	0
760707	0
760731	0
760733	0
760821	0
760928	0
761229	0
761298	0
761337	0
761363	0
761379	0
761499	0
761523	0
761651	0
761760	0
761795	0
761799	0
761912	0
761982	0
762405	0
762536	0
762852	0
762870	0
762876	0
762936	0
762968	0
763026	0
763038	0
763098	0
763204	0
763326	0
763343	0
763346	0
763355	0
763370	0
763417	0
763445	0
763478	0
763489	0
763553	0
763565	0
763688	0
763718	0
763760	0
763772	0
763881	0
764093	0
764114	0
764123	0
764402	0
764642	0
764896	0
765128	0
765131	0
765167	0
765206	0
765321	0
765413	0
765482	0
765536	0
765617	0
765749	0
765829	0
765917	0
765986	0
766115	0
766133	0
766240	0
766243	0
766307	0
766488	0
766556	0
766601	0
766767	0
766796	0
767101	0
767155	0
767161	0
767171	0
767219	0
767234	0
767246	2
767249	0
767300	12
767306	0
767315	0
767321	44
767563	19
767568	3
767728	27
767775	2
767791	0
767928	6
767953	6
768003	3
768207	1
768222	13
768243	22
768252	25
768264	3
768328	18
768361	1
768372	9
768428	6
768504	3
768518	0
768645	24
768681	19
768766	0
768894	30
768927	14
768985	5
768994	0
769039	0
769054	0
769143	18
769272	32
769281	0
769290	0
769347	69
769351	11
769359	9
769489	6
769533	0
769589	4
769594	37
769605	4
769644	0
769666	25
769688	38
769708	3
769783	19
769862	2
769954	128
769969	6
770173	6
770343	8
770573	9
770584	27
770604	7
770680	22
770720	3
770729	25
770731	10
770816	1
770861	1
770873	2
771008	2
771044	0
771105	2
771176	0
771277	17
771444	0
771464	0
771475	0
771495	19
771535	27
771608	10
771690	5
771703	0
771709	0
771730	8
771742	16
771759	4
771867	4
771889	18
771913	0
771915	5
771937	5
771964	17
772093	1
772288	0
772412	0
772459	0
772624	0
772690	2
772720	0
772775	1
772779	0
772921	0
773050	0
773105	0
773177	25
773363	0
773402	2
773418	44
773448	4
773480	0
773561	3
773636	0
774038	0
774062	0
774095	0
774171	0
774247	0
774372	0
774492	2
774713	0
774724	1
774940	9
775092	0
775189	0
775495	6
775575	0
775583	0
775750	1
775935	15
775999	0
776163	14
776203	0
776214	5
776415	71
776709	32
776727	2
776733	51
776773	35
776943	13
777050	0
777112	10
777192	1
777209	3
777225	3
777240	6
777252	0
777413	0
777492	7
777585	34
777588	8
777630	0
777654	2
777816	12
777877	1
777930	64
778041	3
778158	21
778307	18
778396	22
778502	30
778697	15
778712	10
778716	13
778736	34
778879	0
778956	0
778980	1
779068	2
779266	1
779425	47
779427	9
779461	0
779581	0
779607	6
779782	2
779799	8
779917	21
780010	0
780069	5
780078	28
780145	5
780485	42
780557	17
780576	14
780585	6
780595	1
780856	26
780884	3
780936	0
780991	0
781000	26
781024	0
781069	26
781083	2
781123	3
781150	11
781227	0
781299	1
781312	51
781366	0
781393	0
781404	0
781477	0
781500	0
781549	0
781560	0
781613	0
781660	0
781674	0
781758	0
781845	0
781871	0
781911	0
781919	0
781988	0
782066	0
782189	0
782255	0
782396	0
782419	0
782448	1
782456	0
782460	13
782520	0
782590	0
782593	0
782601	0
782608	0
782730	0
782872	0
782929	0
783082	0
783098	0
783130	0
783187	0
783262	0
783331	0
783453	0
783481	0
783493	0
783516	0
783603	0
783609	0
783625	0
783946	0
783985	0
784075	0
784107	0
784120	0
784162	0
784180	0
784222	0
784354	0
784437	0
784471	0
784513	0
784534	0
784628	2
784650	0
784672	0
784721	3
784725	35
784733	9
784739	0
784753	0
784766	0
784791	0
784793	0
784800	0
784916	0
785009	0
785037	0
785058	0
785091	0
785217	0
785227	0
785489	0
785757	0
785808	0
785823	0
786012	8
786018	0
786111	5
786156	1
786164	11
786180	22
786230	5
786272	67
786289	2
786329	24
786444	1
786555	7
786581	1
786662	2
786911	0
787049	2
787059	0
787073	0
787099	41
787209	3
787238	0
787255	5
787341	3
787482	0
787503	36
787618	0
787643	13
787667	2
787688	0
787711	0
787777	0
787785	0
787821	0
787838	0
787908	0
787924	8
787942	6
788057	2
788102	13
788118	0
788177	1
788247	0
788263	4
788276	0
788317	12
788607	6
788650	0
788712	6
788719	0
788770	0
788930	5
788948	58
789035	0
789038	21
789144	15
789161	0
789172	8
789216	13
789285	3
789300	0
789421	1
789450	1
789457	13
789560	1
789661	3
789698	19
789911	16
789957	7
789972	0
790104	13
790108	38
790115	3
790198	0
790247	24
790415	4
790472	19
790580	5
790586	0
790592	0
790630	0
790645	1
790708	0
790782	0
790829	1
790990	0
791000	4
791170	2
791219	0
791287	42
791302	0
791435	0
791445	11
791454	4
791509	27
791512	0
791704	0
791766	13
791777	0
791844	10
791919	1
791966	46
791983	50
792041	2
792049	0
792101	44
792173	0
792225	1
792241	1
792254	10
792361	1
792416	9
792421	0
792511	1
792709	0
792728	0
792764	0
792808	0
792926	1
792958	15
792992	0
793105	0
793194	0
793226	0
793333	2
793363	0
793410	0
793514	0
793538	0
793568	0
793643	0
793725	1
793888	0
793942	0
793957	38
794013	0
794054	4
794161	0
794323	0
794340	2
794386	11
794408	0
794526	8
794571	22
794605	0
794617	0
794661	0
794689	0
794698	1
794730	2
794749	1
794785	2
794806	15
794854	3
794858	9
794864	0
794967	0
795011	0
795048	31
795133	0
795278	0
795674	5
795782	0
795784	0
795790	2
795832	0
795841	0
795922	0
795973	0
796048	5
796126	0
796134	0
796186	0
796193	1
796206	0
796338	0
796410	0
796432	0
796680	6
796724	1
796750	9
796827	72
796831	8
796860	0
796878	0
796898	0
796928	0
796932	1
796956	0
797143	0
797233	0
797276	0
797319	0
797361	0
797495	0
797520	0
797528	0
797551	0
797672	0
797696	0
797790	12
797879	0
797915	0
797923	0
797958	0
797985	0
798053	46
798076	0
798117	0
798137	0
798170	0
798198	0
798275	0
798284	40
798338	0
798451	11
798456	12
798598	0
798619	0
798664	0
798670	5
798775	0
798850	0
798882	0
799021	0
799147	0
799164	0
799186	2
799199	0
799231	0
799319	0
799333	2
799376	1
799416	0
799477	9
799515	0
799699	21
799802	4
799851	5
799897	0
799926	2
799942	0
799950	1
799980	0
799998	33
800001	5
800047	4
800076	24
800129	0
800196	0
800240	0
800362	0
800371	0
800386	0
800401	0
800457	0
800480	8
800526	0
800599	0
800614	0
800634	0
800657	0
800661	0
800793	0
800835	0
800847	0
800858	0
800879	0
800882	0
800918	0
800950	0
800952	0
800971	0
801019	0
801049	0
801094	0
801142	0
801159	0
801345	0
801360	0
801533	0
801626	0
801678	0
801751	0
801774	0
801851	0
801871	0
801935	0
802038	0
802092	0
802094	0
802196	0
802220	0
802333	0
802352	0
802436	0
802490	0
802526	0
802546	0
802583	0
802677	0
802704	0
802714	0
802780	0
802794	0
802819	0
802840	0
802893	0
802947	0
802989	0
803044	0
803058	0
803244	0
803271	0
803298	0
803371	0
803389	0
803405	0
803554	0
803665	0
803703	0
803706	0
803712	0
803719	0
803944	0
804021	0
804132	0
804198	0
804283	0
804351	0
804366	0
804375	0
804421	0
804445	0
804625	0
804640	0
804786	0
804827	0
804834	0
804841	0
804843	0
804891	0
805025	0
805127	0
805133	0
805206	0
805233	0
805265	0
805393	0
805403	0
805434	0
805505	0
805508	0
805657	0
805672	0
805700	0
805750	0
805773	0
805797	0
805806	0
805859	0
805884	0
805908	0
805948	0
806015	0
806017	0
806040	0
806163	1
806167	2
806277	9
806290	4
806295	1
806310	0
806337	17
806385	0
806416	29
806458	24
806633	0
806643	37
806737	2
806746	34
806790	0
806842	8
806852	0
806875	0
806888	5
806890	15
806935	2
807022	3
807082	9
807106	39
807115	0
807149	0
807185	12
807193	5
807325	0
807358	0
807475	1
807535	14
807544	0
807580	4
807598	2
807685	28
807718	0
807794	0
807844	2
808057	2
808117	18
808141	48
808147	55
808150	35
808187	0
808236	0
808321	0
808327	53
808394	6
808408	23
808542	5
808585	0
808614	0
808737	0
808809	0
808832	0
808858	0
808914	0
808953	0
809056	14
809099	0
809128	3
809139	0
809157	2
809182	0
809205	6
809235	11
809304	0
809424	25
809483	6
809547	1
809559	0
809609	0
809646	27
809719	0
809735	0
809775	7
809799	30
809884	32
809933	0
809957	0
810090	9
810111	0
810287	16
810309	0
810339	1
810346	0
810367	7
810416	22
810420	88
810431	2
810477	90
810481	45
810689	0
810729	0
810767	1
810832	18
810858	117
810873	0
810888	1
810946	1
810957	0
810975	6
811074	1
811115	0
811129	0
811137	3
811187	0
811207	0
811219	0
811262	0
811342	0
811374	0
811469	0
811531	0
811601	0
811708	0
811742	0
811792	0
811823	0
811842	0
811997	0
812032	0
812104	0
812146	0
812464	0
812492	0
812690	0
812729	0
812813	0
812830	0
812837	18
812868	0
812916	0
812970	0
813023	0
813039	0
813111	0
813149	0
813161	0
813174	0
813182	0
813240	0
813335	0
813366	0
813409	0
813415	0
813478	0
813498	0
813550	0
813583	0
813594	0
813610	0
813650	0
813683	0
813728	0
813844	0
813872	0
813893	0
813934	0
813938	0
814229	0
814246	0
814248	0
814252	0
814329	0
814363	0
814454	0
814458	0
814549	0
814571	0
814590	0
814644	0
814710	0
814729	0
814905	0
814981	3
814989	0
814991	0
815078	0
815191	0
815393	0
815412	0
815631	17
815721	0
815734	0
815775	5
815800	0
815820	4
815890	15
815973	0
815985	0
816092	7
816110	4
816113	11
816254	0
816376	0
816420	7
816482	1
816490	0
816575	11
816587	0
816801	0
816850	9
816932	3
816935	21
817075	0
817154	7
817198	11
817317	0
817326	3
817350	0
817358	0
817435	6
817535	7
817624	5
817673	29
817703	2
817765	3
817809	0
817882	17
817978	6
818068	28
818101	0
818173	7
818185	0
818202	0
818258	0
818396	0
818415	5
818456	19
818477	4
818525	7
818548	0
818610	12
818650	0
818688	13
818724	0
818831	0
818835	2
818865	2
818885	0
818898	9
818972	3
819057	0
819243	9
819276	7
819391	0
819636	117
819671	0
819679	0
819682	0
819688	0
819755	0
819794	0
819847	0
819868	4
819874	26
819890	1
820091	0
820105	0
820135	25
820246	4
820260	9
820266	28
820326	26
820357	1
820412	10
820511	30
820920	0
821046	0
821189	1
821342	11
821358	0
821394	26
821396	16
821408	0
821497	13
821542	0
821604	0
821801	8
821823	0
821924	0
821951	70
821981	16
822207	44
822283	2
822358	3
822381	0
822416	28
822418	63
822420	28
822518	22
822558	4
822609	3
822628	2
822815	5
822899	94
822905	75
823478	0
823595	0
823683	22
823729	30
823840	16
823870	13
824007	0
824062	19
824281	0
824365	32
824427	1
824463	3
824544	0
824646	1
824658	3
824695	1
824705	3
824713	0
824737	0
824799	0
824884	0
824980	0
825014	0
825017	0
825052	0
825154	0
825163	0
825167	0
825183	0
825233	0
825538	0
825568	0
825586	0
825618	0
825627	0
825649	0
825733	0
825760	0
825772	0
825799	0
825805	0
825904	0
825913	0
825930	0
825949	0
826032	0
826068	0
826108	0
826278	0
826380	0
826554	0
826584	0
826587	0
826668	6
826883	3
826892	0
826980	1
827167	0
827189	0
827219	0
827251	11
827347	0
827436	0
827471	0
827511	4
827528	3
827600	4
827630	13
827926	44
827948	24
827951	47
828026	23
828070	34
828115	9
828156	0
828221	0
828242	0
828388	0
828478	0
828540	0
828701	0
828862	0
828893	4
828906	19
828925	1
828938	79
829067	4
829169	5
829199	9
829221	16
829286	25
829363	1
829416	0
829427	0
829723	19
829755	33
829841	20
829896	0
829914	0
829968	3
829992	0
830387	0
830694	0
830717	3
830827	34
830910	0
830957	55
831067	1
831179	25
831245	0
831348	11
831371	19
831389	12
831436	17
831476	3
831488	0
831512	5
831530	47
831558	53
831560	9
831590	13
831613	28
831640	12
831681	31
831719	12
831721	14
831761	3
831872	0
831978	0
832001	6
832009	0
832049	2
832085	6
832150	0
832178	2
832241	11
832262	66
832344	14
832400	2
832416	0
832421	65
832513	4
832529	25
832685	6
832730	12
832814	0
832849	31
832953	3
832985	13
833167	1
833202	0
833242	1
833276	0
833343	0
833525	0
833534	0
833570	0
833616	15
833681	2
833741	4
833788	1
833890	51
833914	26
833917	8
833948	0
834164	10
834185	27
834189	70
834202	13
834330	4
834375	11
834527	0
834587	1
834616	0
834642	0
834673	2
834718	0
834820	0
834902	0
834911	6
834964	0
834967	0
835019	6
835063	54
835132	18
835225	2
835273	7
835420	35
835429	1
835517	0
835624	10
835647	3
835805	0
835887	0
835962	6
836147	0
836263	0
836623	0
836714	0
836852	0
836900	0
836984	7
837275	0
837400	0
837587	0
837713	0
838053	0
838152	0
838222	0
838366	0
838385	0
838392	0
838398	0
838415	0
838528	0
838537	5
838637	0
838670	9
838712	5
838912	0
839239	0
839332	0
839335	0
839545	0
839578	0
839632	14
840064	0
840286	0
840754	3
840763	0
840857	9
840937	0
840981	2
841153	11
841205	4
841215	9
841358	11
841547	21
841559	0
841571	44
841657	1
841675	11
841741	1
841846	1
841922	23
841932	0
841940	0
841998	49
842019	6
842024	31
842028	15
842046	23
842125	0
842153	8
842216	18
842237	3
842319	8
842351	12
842429	12
842791	1
842794	2
842812	1
843011	0
843087	0
843214	8
843246	3
843363	0
843375	0
843381	0
843438	0
843538	0
843556	0
843615	0
843670	0
843706	0
843758	0
843915	11
843969	0
844056	0
844260	15
844405	0
844425	6
844506	0
844581	0
844695	3
844731	7
844782	17
844947	13
844992	0
845032	2
845133	0
845253	10
845259	21
845269	0
845462	3
845553	1
845586	7
845630	0
845737	12
845849	2
845996	0
846004	0
846009	0
846012	0
846057	0
846096	0
846133	18
846136	29
846156	0
846214	9
846301	7
846345	0
846375	17
846420	43
846428	0
846513	1
846679	0
846702	0
846704	0
846713	2
846733	0
846749	0
846851	0
846935	0
846962	0
847152	13
847237	46
847311	18
847412	7
847434	27
847494	8
847555	19
847600	0
847648	0
847681	15
847719	36
847728	14
847859	0
847872	32
847876	76
847931	117
848056	0
848063	2
848089	0
848097	3
848103	12
848107	8
848144	0
848222	0
848238	0
848249	0
848313	0
848318	0
848332	0
848340	0
848376	0
848381	0
848411	0
848420	0
848483	0
848486	0
848519	1
848537	0
848594	0
848645	0
848654	0
848703	0
848711	3
848751	0
848777	0
848823	0
848909	0
848919	0
848921	0
848924	0
848930	0
848973	0
848987	0
848990	0
849022	0
849060	1
849077	0
849095	0
849197	0
849272	0
849287	0
849296	11
849335	0
849365	0
849431	0
849446	0
849457	0
849467	0
849470	2
849497	0
849580	23
849622	12
849642	0
849826	0
849969	6
849994	37
850002	1
850087	14
850091	19
850118	33
850247	0
850346	90
850348	201
850362	0
850372	30
850397	10
850413	20
850499	2
850628	30
850631	27
850681	0
850697	0
850708	0
850737	0
850863	19
850987	7
851058	6
851149	6
851244	19
851257	3
851442	26
851480	147
851547	0
851555	0
851579	0
851598	0
851752	3
851921	0
851962	34
852051	6
852075	0
852160	1
852198	7
852223	5
852259	6
852268	7
852331	23
852335	3
852362	229
852366	38
852430	5
852436	1
852603	5
852614	87
852642	113
852675	114
852677	15
852703	0
852778	57
852813	33
852889	29
852927	45
853184	7
853199	0
853221	31
853327	13
853522	47
853653	8
853957	0
854065	0
854177	0
854240	35
854281	0
854310	0
854341	4
854352	0
854380	0
854521	1
854693	0
854703	0
854721	0
854766	0
854793	6
854836	20
854838	35
854865	17
855012	22
855078	24
855123	0
855192	0
855306	7
855399	14
855432	0
855861	0
855874	7
855906	19
855920	0
855929	2
855962	13
855965	7
856024	4
856052	10
856118	0
856145	15
856238	2
856244	0
856349	0
856367	5
856410	2
856423	1
856463	0
856477	0
856609	0
856675	6
856686	0
856707	0
856759	0
856764	3
856797	0
856932	0
857172	0
857205	3
857251	0
857487	0
857499	34
857504	10
857535	4
857604	33
857726	0
857752	2
857814	16
857917	4
858023	0
858041	0
858067	0
858070	6
858171	0
858203	0
858282	0
858363	0
858392	2
858402	2
858478	0
858517	18
858682	0
858868	0
858955	4
859056	0
859087	0
859137	0
859177	0
859231	10
859281	0
859318	4
859335	8
859492	3
859495	2
859617	5
859665	0
859781	6
859827	0
859834	0
859869	0
859876	0
859961	0
859966	0
859996	3
859999	1
860005	0
860026	0
860032	0
860101	0
860130	19
860157	1
860183	3
860224	0
860413	0
860469	15
860505	23
860511	30
860528	0
860571	5
860606	17
860692	0
860699	0
860724	0
860760	0
860772	0
860828	1
860843	0
860862	0
860912	23
860938	5
860964	0
861112	0
861177	0
861258	11
861287	8
861423	12
861435	0
861445	23
861459	0
861628	0
861648	0
861735	0
861753	0
861830	0
861953	8
862015	0
862031	3
862166	0
862187	9
862236	0
862268	0
862295	13
862309	0
862346	2
862350	21
862369	0
862382	1
862386	0
862435	0
862459	0
862472	10
862545	0
862573	0
862618	0
862664	0
862688	0
862733	0
862736	8
862780	0
862793	11
862859	3
862871	4
862941	3
862984	0
863053	12
863225	1
863292	24
863294	1
863306	0
863327	8
863540	13
863714	9
863817	0
863863	11
864049	0
864109	0
864191	7
864249	22
864373	21
864390	0
864421	0
864428	1
864477	0
864490	15
864553	0
864565	4
864575	6
864602	0
864632	0
864671	0
864803	0
864809	0
864867	0
864956	0
865043	0
865144	0
865163	0
865254	0
865266	0
865276	0
865309	0
865355	0
865390	0
865407	0
865521	0
865574	0
865583	0
865600	0
865768	0
865818	0
865826	0
865855	0
865903	0
865951	1
865959	0
866039	0
866095	3
866215	0
866335	9
866389	6
866470	4
866509	3
866612	21
866673	0
866689	0
866698	3
866815	8
866850	1
866876	8
867013	0
867048	0
867148	0
867406	2
867444	4
867485	0
867582	24
867710	0
867789	2
867818	0
867851	0
867915	4
868021	0
868272	10
868282	0
868387	30
868455	3
868510	18
868556	3
868563	11
868566	15
868761	10
868772	46
868781	0
868895	50
869063	2
869084	13
869117	47
869129	54
869137	5
869236	12
869293	9
869339	0
869356	5
869376	8
869390	5
869433	0
869510	0
869630	34
869762	47
869777	0
869795	4
869862	14
869969	23
869972	19
869986	8
870041	0
870105	0
870117	0
870144	0
870173	0
870419	0
870551	0
870701	0
870906	0
870914	0
870936	0
871067	0
871100	0
871123	0
871131	0
871388	0
871402	0
871406	0
871427	5
871439	0
871542	1
871598	0
871602	0
871624	0
871641	25
871748	0
871843	3
872038	0
872040	1
872046	1
872069	0
872117	0
872163	0
872179	4
872210	9
872468	0
872517	2
872624	15
872636	0
872653	9
872676	0
872866	0
872963	0
873076	1
873161	0
873203	0
873229	3
873273	0
873295	1
873304	5
873334	0
873367	0
873387	0
873403	0
873457	0
873463	0
873546	0
873579	0
873658	0
873677	0
873685	0
873704	0
873711	0
873777	0
873836	0
873870	0
873883	0
873924	0
874012	0
874030	0
874110	0
874149	0
874174	0
874176	0
874179	0
874186	0
874205	0
874255	19
874326	2
874360	0
874368	0
874389	0
874457	0
874474	0
874506	0
874509	17
874536	0
874543	0
874561	0
874612	0
874703	0
874711	0
874716	0
874732	4
874746	0
874748	0
874768	0
874785	0
874846	2
874849	2
874894	0
874901	0
874930	0
874971	0
874987	0
875032	0
875098	0
875120	2
875180	18
875279	0
875287	0
875344	4
875470	0
875499	0
875522	1
875533	0
875548	12
875572	0
875606	0
875622	0
875650	0
875656	3
875665	2
875779	0
875795	8
875862	0
875895	0
876070	0
876076	0
876088	0
876097	0
876121	0
876166	1
876169	3
876280	10
876310	0
876323	20
876327	0
876346	0
876391	0
876421	0
876465	0
876830	0
876853	1
876902	0
876914	0
876923	0
876933	0
876986	0
877057	0
877086	1
877118	0
877271	0
877275	1
877429	24
877476	6
877577	15
877599	0
877652	1
877693	32
877752	69
877863	0
878036	0
878063	0
878099	0
878184	0
878338	1
878346	0
878443	0
878449	0
878462	0
878561	2
878563	5
878657	0
878723	0
878745	0
878758	0
878828	0
878839	1
878984	0
879000	3
879286	0
879311	0
879350	2
879357	6
879377	10
879434	0
879446	24
879476	19
879594	0
879655	21
879682	60
879775	1
879828	0
879851	4
879930	0
879954	0
880059	0
880222	5
880236	1
880243	4
880269	0
880278	5
880298	0
880331	0
880372	15
880396	1
880424	12
880636	7
880686	39
880690	1
880735	0
880862	1
880890	0
880909	7
880957	0
880994	0
881034	0
881041	10
881060	6
881067	43
881079	13
881148	23
881151	32
881155	44
881195	0
881213	1
881226	0
881279	4
881344	0
881361	0
881375	6
881441	0
881514	0
881567	0
881641	13
881720	4
881734	9
881815	0
881850	0
881869	0
881912	2
882162	0
882260	31
882266	2
882282	7
882346	3
882390	0
882401	0
882445	0
882627	0
882673	0
882882	0
882899	0
882922	0
882931	0
882983	0
883055	0
883058	0
883121	0
883204	0
883235	0
883264	0
883405	0
883496	1
883731	48
883767	0
883784	10
883854	4
883878	2
883913	3
884141	0
884153	8
884202	1
884226	0
884235	0
884284	0
884307	0
884379	43
884432	10
884441	3
884464	0
884494	0
884610	4
884634	67
884652	62
884655	53
884658	20
884680	0
884719	17
884748	9
884795	0
884861	0
884921	0
885171	1
885272	0
885287	43
885383	2
885494	0
885674	33
885688	12
885709	0
885731	0
885770	7
885792	0
885863	0
885897	0
885916	0
885973	12
885996	1
886032	8
886070	0
886086	25
886114	53
886143	0
886183	0
886235	0
886322	2
886403	27
886425	27
886560	2
886580	1
886605	0
886649	0
886656	0
886659	0
886669	0
886671	0
886700	4
886772	15
886808	0
886838	2
886842	10
886851	11
886893	0
886938	5
886947	0
887025	2
887034	0
887141	1
887143	1
887153	0
887168	0
887366	0
887394	0
887493	0
887560	0
887615	2
887666	0
887740	19
887794	2
887817	0
887875	1
887881	12
888075	29
888259	0
888323	2
888458	39
888575	15
888639	9
888677	0
888687	0
888711	0
888763	17
888904	9
888916	12
888947	18
889099	7
889196	12
889227	24
889349	1
889399	0
889403	5
889521	8
889524	34
889611	28
889620	6
889642	0
889814	13
889828	2
889842	59
889869	9
889893	2
889996	4
890015	0
890024	0
890030	0
890043	2
890118	14
890131	1
890152	4
890154	19
890256	8
890262	2
890301	12
890304	13
890421	20
890599	3
890629	2
890737	3
891013	11
891250	8
891303	3
891306	24
891349	29
891370	0
891449	16
891456	12
891476	39
891509	0
891539	4
891572	0
891601	0
891707	0
891729	0
891740	14
891767	0
891905	0
891916	0
891961	0
891984	0
892026	0
892039	0
892098	0
892259	0
892302	0
892341	0
892498	0
892510	4
892519	0
892608	0
892718	0
892729	15
892747	12
893003	0
893282	6
893296	4
893308	27
893318	6
893420	0
893468	3
893636	2
893694	0
893710	0
893835	36
893873	1
894026	3
894156	0
894275	27
894353	5
894415	0
894425	2
894564	4
894572	3
894609	0
894620	0
894633	1
894647	3
894979	0
895086	4
895103	28
895128	0
895144	0
895151	0
895161	0
895181	0
895237	18
895242	0
895267	0
895282	3
895353	6
895359	0
895367	2
895434	20
895717	28
895721	4
895768	21
895772	8
895874	0
895904	0
895961	0
895991	0
896018	0
896150	0
896162	0
896275	0
896318	0
896375	0
896391	0
896415	0
896418	0
896503	0
896630	2
896679	0
896700	0
896964	0
896982	0
896984	0
897010	0
897096	0
897143	0
897152	0
897237	0
897260	0
897278	0
897311	0
897482	0
897568	0
897687	0
897750	0
897813	0
897837	0
898076	0
898209	0
898379	5
898388	15
898443	12
898481	10
898569	0
898695	64
898782	11
898784	0
898802	0
898839	3
898845	0
898873	0
898883	0
898887	0
898927	0
899031	0
899050	0
899121	1
899144	0
899186	0
899232	1
899240	0
899367	0
899461	0
899518	2
899596	0
899732	3
899822	0
899832	0
899893	17
899919	0
899941	13
899948	3
899964	3
899982	3
899992	8
900033	2
900036	46
900042	40
900158	0
900184	2
900224	0
900250	9
900331	17
900375	1
900436	23
900438	33
900496	3
900554	0
900591	0
900651	2
900697	0
900725	25
900786	0
900792	0
900815	0
900844	0
900885	0
900887	0
900924	0
900957	10
901039	1
901050	0
901103	0
901154	6
901158	2
901165	13
901178	0
901267	0
901369	41
901435	0
901459	3
901482	3
901490	21
901561	31
901632	6
901637	36
901763	8
901919	0
902050	12
902087	11
902121	3
902132	2
902267	0
902270	0
902279	0
902435	0
902741	0
902759	0
902775	0
902860	0
902884	0
902943	0
902951	0
902957	0
902977	0
902997	0
903104	0
903128	0
903155	0
903306	0
903383	0
903388	0
903459	0
903491	0
903569	0
903576	0
903600	0
903714	0
903721	0
903766	0
903775	0
903782	0
903920	0
903991	0
904079	0
904132	0
904217	0
904222	0
904337	0
904428	0
904448	0
904599	0
904749	0
904820	34
904833	0
904843	11
904909	4
904979	0
904985	0
905035	0
905072	0
905111	0
905124	0
905131	0
905158	0
905177	0
905219	0
905234	0
905245	0
905351	0
905408	0
905414	0
905536	0
905577	0
905683	0
905718	0
905822	0
905897	0
905945	0
905962	0
906012	0
906046	0
906054	0
906080	0
906288	0
906354	6
906394	0
906464	0
906668	0
906702	0
906741	0
906773	0
906859	0
906882	0
906960	0
907053	0
907113	0
907125	0
907135	0
907166	0
907177	0
907204	0
907228	0
907277	12
907296	5
907329	20
907342	0
907380	11
907417	12
907447	33
907543	9
907558	14
907578	28
907612	0
907650	3
907666	0
907714	16
907759	1
907868	12
907904	15
908032	0
908043	0
908052	5
908071	0
908128	8
908202	1
908406	1
908486	34
908528	54
908549	26
908575	9
908627	37
908653	37
908669	2
908898	1
908918	73
909020	10
909032	9
909038	20
909044	11
909074	7
909207	47
909221	48
909340	54
909369	0
909388	44
909443	0
909457	50
909467	69
909492	0
909503	2
909525	2
909596	10
909608	10
909678	0
909827	15
910006	1
910066	0
910077	0
910254	0
910330	0
910369	0
910383	0
910431	0
910440	0
910451	0
910541	0
910563	0
910624	0
910634	0
910736	0
910745	0
910845	34
910898	0
910904	3
910919	0
910985	17
910988	20
911008	0
911192	0
911389	3
911428	18
911452	0
911507	11
911515	1
911623	1
911703	0
911830	0
911928	0
912008	0
912164	0
912207	0
912235	0
912444	0
912509	0
912582	0
912618	0
912642	0
912653	0
912660	0
912680	3
912714	5
912726	1
912765	1
912768	1
912925	1
912944	4
912948	0
912959	0
913097	0
913157	0
913320	4
913343	0
913423	1
913482	0
913503	0
913562	0
913634	50
913844	0
914038	0
914137	0
914167	0
914189	1
914207	8
914214	8
914240	1
914261	3
914341	20
914540	0
914625	5
914664	2
914832	7
914863	1
914865	33
914907	5
914963	25
914970	2
915086	8
915128	35
915194	13
915220	12
915325	9
915333	18
915377	13
915416	37
915428	48
915432	0
915591	0
915621	0
915700	4
915898	0
915913	0
915950	12
916014	2
916155	2
916231	3
916319	3
916337	5
916373	20
916437	6
916445	15
916540	0
916618	0
916678	14
916721	26
916743	0
916879	1
916967	45
917051	3
917067	0
917179	3
917181	11
917230	9
917248	0
917320	1
917354	16
917378	11
917483	49
917738	0
917772	0
917805	0
917904	0
917940	0
917956	0
917996	0
918043	0
918143	0
918210	0
918225	0
918269	0
918302	0
918346	0
918404	0
918509	0
918614	0
918617	0
918644	0
918692	0
918766	0
918776	0
918792	0
918794	23
918810	0
918976	58
919012	20
919057	6
919076	0
919206	0
919275	2
919339	0
919381	0
919387	1
919494	0
919565	2
919574	0
919589	0
919648	82
919657	22
919720	24
919722	12
919769	16
919817	27
919873	94
919955	0
920021	16
920063	0
920090	0
920178	8
920201	27
920210	58
920261	5
920334	1
920432	2
920462	0
920616	7
920619	29
920675	34
920683	10
920736	2
920745	2
920761	0
920773	0
920892	0
920942	21
921124	0
921132	1
921136	0
921147	1
921255	29
921280	1
921345	17
921366	15
921384	49
921396	41
921441	46
921444	14
921456	32
921496	31
921710	15
921724	25
921772	40
921858	23
921873	2
921896	20
921918	0
921921	14
921925	0
921930	0
921934	0
921940	0
921947	0
921977	7
922029	32
922072	55
922093	86
922122	24
922132	19
922309	19
922342	41
922526	43
922528	101
922590	0
922620	0
922654	24
922708	20
922738	20
922742	8
922773	2
922789	3
922810	0
922852	5
922876	10
922898	9
922967	3
922990	33
923006	5
923043	0
923086	6
923102	39
923127	8
923138	0
923167	1
923177	14
923328	0
923394	5
923414	1
923434	31
923469	0
923483	6
923572	1
923583	43
923712	34
923725	2
923842	0
923852	0
923858	0
923870	0
923872	0
923893	8
923926	0
923942	14
924014	0
924023	0
924047	0
924067	0
924074	0
924088	0
924133	0
924223	0
924235	0
924298	8
924306	10
924327	53
924331	7
924419	0
924655	2
924820	0
924834	9
924864	12
924960	12
924980	2
925037	0
925212	5
925732	0
925759	0
925804	0
925840	0
926008	1
926119	0
926221	0
927097	0
927280	0
927424	0
927499	0
927611	0
927729	1
927736	23
927758	8
927778	4
927841	0
927893	0
927937	11
927947	11
927975	30
928007	0
928056	1
928097	0
928155	0
928362	0
928467	0
928529	0
928784	0
928817	0
928907	0
929093	0
929326	4
929402	0
929504	4
929507	2
929708	0
929745	0
929909	0
930125	0
930171	12
930229	9
930239	0
930304	33
930535	11
930540	16
930548	62
930550	44
930557	0
930710	1
930732	0
930757	1
930783	33
930882	56
931107	6
931124	36
931255	0
931265	1
931276	0
931321	0
931332	0
931340	12
931354	0
931421	5
931493	46
931512	8
931518	1
931537	15
931598	57
931602	0
931741	23
931745	7
931755	48
931771	31
931827	0
931905	0
931932	0
931961	0
932051	11
932055	7
932076	13
932094	1
932143	2
932155	0
932167	0
932189	9
932214	1
932240	2
932283	0
932423	11
932444	0
932469	8
932493	27
932532	10
932583	62
932649	0
932851	0
932906	14
933009	52
933094	0
933135	21
933150	3
933201	15
933203	6
933219	0
933244	14
933341	9
933391	0
933470	0
933482	40
933503	2
933576	8
933605	4
933614	2
933721	109
933745	12
933833	0
933877	21
933921	37
933954	7
933979	1
934043	0
934045	0
934051	0
934063	0
934072	0
934080	0
934089	0
934121	9
934127	0
934297	9
934460	1
934468	6
934856	0
934966	0
935002	39
935110	9
935185	47
935193	0
935416	53
935501	0
935503	0
935511	0
935522	0
935541	1
935604	6
935606	0
935616	0
935673	1
935685	2
935806	17
935876	4
935950	0
935959	20
935981	14
936018	3
936075	5
936223	21
936361	0
936390	3
936465	19
936800	20
936833	6
936940	0
937001	41
937053	0
937117	31
937208	35
937240	41
937471	3
937486	0
937536	10
937650	0
937678	6
937713	0
937950	3
937967	4
938067	8
938077	2
938121	6
938178	4
938238	0
938248	8
938253	28
938310	0
938386	1
938434	5
938571	0
938588	0
938655	0
938708	12
938710	0
938729	5
938778	0
938869	0
938910	0
938938	0
939047	13
939186	1
939236	4
939260	1
939274	3
939399	5
939448	3
939480	7
939554	51
939633	13
939692	111
939740	6
939752	22
939783	0
939796	36
939890	1
939947	2
939967	31
939988	0
940006	0
940022	0
940126	48
940165	0
940400	45
940406	32
940433	49
940460	9
940529	3
940552	1
940571	19
940573	19
940817	9
940848	15
940874	0
940925	21
941053	1
941135	0
941202	0
941238	3
941248	0
941310	2
941326	12
941421	5
941452	1
941457	0
941501	0
941548	1
941586	8
941669	14
941674	2
941743	12
941760	11
941813	20
941974	10
942100	0
942119	0
942137	0
942155	1
942162	0
942169	0
942173	1
942245	6
942332	1
942454	0
942693	2
942729	0
942809	14
942865	0
942875	2
942891	7
942907	16
942935	1
942966	11
942993	0
943090	0
943153	6
943242	0
943296	0
943408	0
943449	3
943452	3
943458	0
943519	67
943569	0
943638	0
943680	58
943682	5
943725	21
943755	0
943759	7
943810	0
943935	0
944002	0
944102	0
944173	0
944234	0
944257	4
944296	0
944303	0
944309	0
944311	0
944316	16
944318	3
944320	0
944395	0
944476	19
944480	0
944590	4
944593	3
944636	0
944844	16
944876	0
944909	10
944968	0
944989	1
945039	0
945056	1
945107	0
945129	1
945151	13
945183	0
945203	10
945239	0
945252	8
945259	16
945328	0
945345	24
945421	28
945448	0
945475	0
945578	0
945684	10
945688	3
945706	0
945784	9
945824	0
945898	4
945913	46
945925	3
945947	14
945992	0
946057	0
946073	7
946075	13
946143	25
946158	14
946170	2
946174	2
946192	0
946287	4
946431	15
946491	2
946528	23
946531	2
946588	1
946705	0
946728	34
946749	48
946797	1
946825	0
946906	49
947103	0
947112	10
947188	8
947192	0
947360	6
947394	5
947408	0
947441	0
947475	12
947494	3
947507	6
947559	34
947629	3
947645	26
947744	11
947776	9
947787	8
947990	4
948005	1
948111	0
948211	65
948367	0
948408	0
948484	5
948577	0
948588	0
948739	6
948765	0
948802	0
948822	0
948892	9
948926	3
948938	9
949017	0
949068	4
949071	42
949169	0
949179	0
949339	12
949572	1
949656	0
949695	5
949804	0
949854	0
949885	0
949926	14
950060	0
950169	13
950316	84
950538	0
950582	5
950600	52
950602	19
950604	0
950627	0
950648	0
950656	0
950826	0
950879	0
950910	0
950925	20
951006	0
951062	10
951066	33
951081	25
951133	0
951149	8
951174	0
951211	43
951215	24
951304	1
951390	19
951392	50
951462	0
951627	5
951685	0
951973	5
952028	30
952064	0
952092	4
952157	4
952216	2
952310	8
952319	1
952340	85
952442	0
952454	35
952534	23
952712	0
952759	31
952780	1
952900	22
952903	0
952978	31
953050	15
953076	0
953251	0
953268	2
953276	0
953286	0
953410	25
953477	1
953485	55
953557	16
953577	1
953731	2
953735	0
953913	0
953944	1
953970	33
953977	1
953986	18
954093	0
954136	12
954145	0
954312	0
954322	7
954428	10
954483	0
954516	2
954559	1
954568	14
954679	9
954726	1
954754	3
954854	0
954898	0
954936	0
954965	7
955002	0
955013	0
955022	48
955101	0
955478	0
955503	0
955587	2
955594	0
955635	0
955803	0
955831	0
956289	0
956395	0
956462	0
956546	0
956601	0
956765	0
956814	0
956909	0
956971	0
957151	0
957319	0
957340	0
957350	0
957381	1
957394	0
957669	0
957769	0
957897	0
957925	0
957999	0
958027	0
958108	0
958114	0
958351	0
958368	0
958374	0
958417	0
958451	0
958472	10
958508	18
958527	0
958569	5
958575	4
958589	0
958614	0
958650	3
958688	0
958745	0
958783	2
958807	0
958923	1
959016	0
959043	0
959142	0
959158	0
959286	12
959334	0
959344	2
959367	0
959485	0
959622	0
959682	0
959898	0
959949	0
959958	2
960039	0
960142	0
960155	12
960222	3
960275	0
960346	2
960444	0
960496	0
960575	0
960635	0
960658	0
960783	0
960870	0
960955	0
960959	0
960972	0
960983	0
961069	2
961241	27
961251	11
961343	0
961452	5
961458	0
961513	0
961538	0
961545	0
961731	0
961809	5
961848	0
961866	1
961926	0
962240	1
962297	36
962384	0
962594	0
962628	3
962703	4
962722	2
962801	0
962831	0
962851	48
962881	0
962920	43
962976	2
963026	42
963030	0
963114	2
963168	2
963207	0
963227	0
963234	33
963298	41
963333	12
963450	21
963452	0
963473	0
963556	4
963611	1
963626	0
963660	70
963796	90
964025	24
964077	20
964270	3
964295	10
964328	13
964404	7
964406	8
964759	0
964927	0
965046	0
965185	1
965348	24
965467	2
965478	0
965520	9
965538	77
965543	84
965547	25
965560	17
965568	1
965631	24
965670	18
965764	43
965795	0
965820	0
965848	0
965898	1
965900	0
965916	24
965919	0
965952	0
965963	0
965971	0
965987	0
966007	17
966010	56
966034	0
966077	23
966133	13
966215	22
966269	0
966403	5
966607	0
966675	39
966719	0
966730	1
966873	45
966900	1
967011	69
967051	0
967099	0
967111	20
967187	19
967216	0
967279	19
967434	3
967597	4
967675	2
967715	26
967728	48
967736	2
967751	0
967762	0
967776	57
967809	7
967925	8
967979	217
968227	0
968237	0
968306	1
968421	10
968428	2
968669	0
968753	0
968828	0
968846	0
968996	0
969005	0
969098	0
969146	0
969257	5
969264	10
969319	0
969449	1
969456	0
969491	0
969554	0
969592	3
969626	0
969685	2
969687	1
969832	13
969866	0
969983	0
969988	14
970019	13
970063	22
970236	11
970240	82
970288	40
970291	45
970297	0
970329	0
970418	0
970446	28
970449	12
970461	62
970465	40
970471	51
970582	5
970626	0
970635	29
970763	8
970817	3
970847	2
970926	0
970977	2
971001	0
971013	10
971016	5
971090	19
971133	0
971145	12
971152	4
971163	0
971388	0
971430	1
971493	0
971528	24
971611	0
971658	9
971681	0
971724	0
971857	17
971909	1
971952	51
971963	7
972041	16
972106	7
972120	10
972194	38
972317	43
972339	10
972458	0
972513	0
972528	0
972550	19
972666	11
972801	35
972978	2
973077	39
973102	58
973108	0
973318	1
973369	0
973397	0
973777	2
973817	6
973854	0
974002	0
974004	0
974046	0
974065	0
974076	0
974137	0
974143	0
974176	0
974214	0
974217	0
974356	0
974466	1
974593	0
974675	0
974683	0
974687	0
974726	0
974853	0
974893	0
974908	1
974981	0
974992	0
975003	0
975318	0
975357	0
975501	0
975548	0
975566	0
975602	0
975652	0
975675	0
975748	5
975761	0
975807	0
975852	1
975873	5
975989	0
976006	2
976047	38
976061	41
976136	0
976216	80
976231	15
976282	13
976318	65
976371	2
976486	42
976606	164
976623	67
976706	82
976713	3
976746	11
976753	145
976810	71
976819	29
976864	32
976890	1
976935	10
976944	4
977007	17
977055	1
977087	50
977150	24
977162	19
977291	41
977498	11
977518	33
977737	1
977779	18
977908	18
977910	12
977983	15
978051	1
978160	8
978176	36
978241	2
978300	31
978348	13
978442	24
978485	0
978500	5
978718	0
978744	0
978772	15
978834	5
978908	0
978926	33
979169	5
979632	13
979635	21
979778	0
979840	5
979872	13
979891	2
979909	12
979920	0
979952	19
980017	2
980059	2
980086	7
980108	19
980187	7
980198	0
980398	10
980510	0
980560	0
980674	0
980865	0
980986	0
981009	0
981154	0
981314	1
981327	8
981335	0
981345	0
981417	8
981428	6
981536	0
981561	0
981668	0
981692	0
981747	0
981809	0
981974	0
981977	0
982006	0
982244	0
982324	0
982334	0
982568	2
982578	0
982629	0
982675	8
982696	0
982706	0
982715	0
982727	0
982781	7
982828	9
982885	20
982893	0
982984	0
983095	6
983128	0
983134	1
983437	5
983445	9
983494	8
983667	0
983696	0
983737	0
983785	3
983793	18
983816	31
983820	12
983923	43
983925	4
983963	0
984046	5
984049	0
984077	8
984149	0
984181	4
984250	0
984311	23
984349	17
984377	6
984392	26
984418	0
984483	0
984671	0
984806	0
984928	0
985048	0
985159	2
985221	2
985284	0
985455	5
985517	0
985625	0
985812	8
985828	30
985901	4
986032	0
986152	0
986229	0
986300	1
986319	0
986377	0
986414	0
986516	2
986521	4
986532	0
986546	0
986548	0
986600	0
986609	0
986617	0
986620	0
986649	0
986668	0
986738	0
986746	0
986805	0
986849	10
986904	0
986930	0
986994	1
987001	0
987018	1
987088	1
987119	0
987176	25
987180	0
987189	1
987242	0
987273	0
987307	0
987417	0
987456	13
987516	0
987558	0
987731	1
987763	3
987821	10
987923	26
987951	2
987980	5
988013	27
988016	21
988046	3
988105	0
988120	23
988150	1
988196	44
988241	11
988283	28
988290	66
988294	45
988349	65
988409	0
988479	7
988559	2
988598	0
988679	56
988701	9
988758	2
988810	10
988920	2
989041	0
989107	0
989359	14
989473	52
989500	104
989575	8
989736	13
989764	1
989810	16
989864	21
989900	1
989984	1
989993	5
990021	1
990092	0
990192	27
990294	0
990441	11
990521	0
990533	2
990629	6
990679	41
990747	13
990762	26
990777	18
990788	3
990821	0
990849	14
990871	50
990873	27
990875	70
990938	6
990985	46
991088	39
991113	16
991147	1
991179	8
991203	10
991213	31
991316	0
991339	8
991376	8
991499	13
991513	35
991638	39
991641	35
991701	0
991728	0
991775	24
991822	0
992075	0
992084	3
992192	0
992207	6
992251	1
992258	0
992288	17
992383	32
992561	0
992607	1
992745	16
992811	8
992885	2
992899	26
992919	0
992930	29
992940	2
992942	16
992946	2
993005	0
993032	11
993043	34
993080	0
993147	0
993174	2
993219	0
993234	9
993236	1
993295	8
993313	7
993333	0
993342	4
993344	40
993437	3
993461	14
993479	10
993520	11
993529	11
993589	0
993652	8
993693	0
993705	0
993730	0
993751	0
993753	0
993780	0
993791	1
993793	5
993796	1
993807	0
993897	0
993921	1
993942	0
993958	0
993996	0
994003	0
994039	0
994045	0
994108	0
994132	0
994235	0
994265	10
994280	0
994383	0
994400	44
994434	3
994482	0
994492	0
994549	0
994551	0
994558	0
994560	1
994622	2
994646	0
994693	0
994715	0
994735	0
994766	0
994779	0
994967	0
994989	6
995063	0
995075	0
995127	0
995137	0
995139	7
995200	0
995217	0
995268	0
995273	0
995287	0
995302	1
995322	0
995348	0
995390	0
995420	2
995422	0
995449	0
995487	0
995503	0
995565	0
995683	0
995692	0
995713	0
995745	3
995803	0
995813	0
995870	0
995877	4
996036	0
996048	0
996108	0
996134	12
996180	6
996236	0
996242	1
996280	0
996310	0
996340	0
996368	0
996388	0
996394	0
996433	0
996445	1
996468	0
996513	0
996535	0
996566	2
996721	0
996794	0
996820	0
996987	1
997002	3
997039	24
997159	0
997168	1
997281	22
997484	16
997562	0
997574	1
997589	12
997643	0
997674	14
997703	3
997719	32
997724	9
997756	4
997840	50
997897	11
997903	1
997983	1
998115	9
998129	11
998153	0
998185	12
998218	1
998245	14
998268	18
998320	1
998491	32
998501	12
998695	1
998703	19
998725	0
998743	0
998771	0
998780	4
998819	7
998878	0
998888	35
998942	18
999060	7
999090	13
999137	14
999238	7
999300	1
999345	53
999350	67
999407	0
999414	1
999424	0
999426	0
999434	0
999448	0
999508	0
999639	0
999655	0
999685	0
999694	0
999742	0
999754	0
999771	0
999913	0
999916	0
1000003	0
1000009	0
1000039	0
1000047	0
1000076	0
1000108	0
1000259	0
1000349	0
1000408	0
1000417	0
1000537	0
1000558	0
1000576	0
1000591	0
1000723	0
1000732	0
1000747	0
1000757	0
1000768	7
1000797	0
1000809	6
1000812	0
1000943	0
1001150	0
1001177	0
1001298	75
1001312	1
1001349	1
1001584	0
1001598	0
1001608	0
1001648	0
1001754	1
1001840	4
1001931	6
1002024	0
1002147	13
1002228	6
1002234	2
1002272	3
1002345	2
1002418	2
1002431	0
1002445	5
1002454	8
1002754	14
1002763	1
1002813	6
1002823	34
1002881	0
1002925	0
1002939	3
1002953	0
1002982	0
1003066	0
1003087	0
1003381	0
1003387	1
1003396	0
1003504	1
1003523	2
1003542	0
1003592	0
1003618	48
1003624	0
1003653	10
1003664	5
1003793	6
1003835	25
1003875	0
1004060	0
1004088	1
1004259	4
1004275	3
1004284	7
1004368	4
1004371	9
1004392	16
1004400	24
1004505	12
1004867	0
1004883	0
1004929	0
1005254	0
1005326	0
1005382	0
1005425	0
1005438	0
1005501	0
1005519	0
1005531	0
1005755	0
1005814	0
1005838	10
1005863	10
1005893	0
1005905	0
1005940	0
1005985	0
1006243	0
1006302	0
1006338	0
1006455	0
1006476	0
1006576	1
1006697	0
1006724	0
1006762	23
1006771	11
1006810	0
1006847	1
1006885	22
1007082	0
1007239	1
1007275	4
1007404	28
1007473	0
1007554	9
1007599	2
1007642	9
1007654	3
1007762	9
1007771	4
1007884	0
1008007	2
1008080	19
1008091	0
1008114	12
1008142	2
1008174	0
1008194	24
1008196	14
1008198	27
1008218	0
1008280	0
1008305	36
1008420	32
1008585	0
1008602	14
1008782	0
1008821	0
1008845	13
1008939	0
1008963	0
1009091	6
1009176	27
1009234	20
1009238	53
1009310	0
1009321	1
1009448	0
1009462	0
1009712	0
1009726	0
1009733	8
1009805	3
1009992	31
1010004	0
1010063	16
1010084	0
1010093	0
1010144	0
1010147	0
1010204	0
1010285	0
1010358	0
1010366	0
1010387	0
1010410	0
1010540	0
1010565	0
1010576	0
1010611	0
1010627	1
1010644	0
1010701	0
1010717	0
1010734	23
1010764	0
1010770	0
1010857	0
1010880	0
1010965	0
1011018	0
1011064	41
1011109	0
1011166	7
1011172	1
1011191	0
1011214	0
1011361	0
1011371	0
1011394	10
1011490	2
1011502	0
1011514	0
1011538	0
1011689	0
1011700	0
1011703	0
1011729	2
1011815	0
1011865	59
1012229	0
1012272	0
1012302	0
1012395	0
1012428	3
1012880	0
1013038	0
1013094	0
1013250	6
1013321	9
1013378	20
1013501	0
1013521	8
1013531	4
1013541	19
1013570	0
1013581	8
1013590	0
1013660	0
1013712	3
1013735	53
1013761	2
1013790	18
1013802	1
1013814	14
1013881	1
1013910	12
1013955	31
1014126	0
1014147	8
1014186	0
1014218	0
1014256	20
1014317	0
1014340	13
1014347	0
1014409	1
1014457	3
1014501	3
1014557	5
1014598	44
1014633	7
1014650	0
1014680	2
1014704	1
1014793	4
1014862	1
1014898	0
1014948	0
1014976	1
1015029	4
1015080	2
1015148	0
1015153	3
1015354	2
1015389	42
1015407	0
1015413	7
1015416	0
1015486	0
1015531	8
1015540	3
1015627	8
1015635	39
1015709	0
1015849	0
1015862	1
1015870	35
1015927	0
1016018	20
1016107	0
1016173	0
1016224	14
1016227	7
1016537	1
1016540	1
1016576	0
1016585	7
1016687	0
1016748	0
1016756	0
1016801	0
1016817	3
1016874	0
1016909	0
1016980	0
1016999	0
1017044	3
1017144	0
1017181	7
1017224	0
1017313	0
1017338	0
1017381	25
1017423	0
1017480	0
1017501	9
1017535	0
1017574	0
1017582	0
1017588	1
1017594	0
1017609	0
1017682	0
1017701	0
1017792	0
1017828	0
1017930	1
1017941	0
1018001	3
1018005	0
1018034	0
1018065	0
1018101	0
1018108	0
1018110	0
1018128	1
1018163	0
1018231	0
1018242	0
1018257	0
1018275	0
1018282	3
1018294	25
1018450	0
1018464	0
1018527	0
1018547	4
1018572	1
1018668	1
1018704	10
1018828	20
1018938	0
1019026	6
1019133	65
1019137	41
1019257	13
1019336	36
1019470	18
1019482	23
1019517	31
1019521	19
1019610	51
1019635	8
1019826	0
1019879	16
1019938	0
1019969	0
1019975	19
1019980	0
1019983	6
1020010	0
1020063	0
1020097	15
1020107	15
1020154	0
1020239	0
1020353	9
1020483	0
1020485	0
1020558	33
1020584	0
1020602	0
1020873	14
1020879	7
1020915	0
1020928	0
1021119	33
1021200	1
1021259	3
1021287	7
1021316	1
1021349	0
1021388	1
1021449	33
1021463	0
1021528	0
1021581	0
1021652	0
1021696	5
1021700	0
1021721	2
1021723	0
1021732	0
1021737	0
1021779	0
1021807	0
1021872	0
1021877	0
1021919	0
1021988	4
1021992	21
1022090	1
1022144	1
1022211	6
1022280	44
1022308	6
1022319	11
1022345	0
1022411	27
1022420	2
1022426	0
1022442	20
1022469	5
1022507	8
1022522	0
1022577	35
1022597	0
1022604	69
1022613	0
1022677	17
1022759	0
1022787	0
1022912	23
1023003	41
1023077	43
1023084	4
1023208	0
1023215	2
1023283	1
1023326	0
1023335	0
1023338	9
1023380	6
1023462	2
1023484	0
1023548	0
1023594	17
1023638	42
1023698	1
1023743	0
1023753	21
1023755	5
1023757	0
1023841	0
1023878	0
1023919	0
1023928	0
1024095	5
1024143	0
1024304	2
1024349	21
1024352	11
1024376	6
1024382	7
1024409	5
1024523	3
1024576	17
1024697	0
1024714	40
1024772	21
1024848	3
1024859	49
1024866	0
1024918	8
1025099	59
1025145	73
1025175	0
1025192	25
1025204	0
1025219	2
1025231	0
1025361	0
1025377	0
1025389	0
1025413	0
1025421	2
1025428	0
1025461	0
1025470	12
1025573	0
1025628	0
1025691	0
1025722	0
1025741	0
1025754	1
1025814	14
1025821	4
1025847	0
1025883	0
1025919	6
1025934	5
1026180	4
1026249	0
1026345	0
1026396	4
1026439	6
1026521	0
1026535	2
1026591	0
1026707	14
1026800	1
1026842	9
1026888	9
1026904	0
1026977	9
1027077	4
1027087	0
1027097	0
1027152	5
1027159	0
1027270	39
1027293	27
1027328	0
1027599	13
1027615	27
1027706	11
1027800	0
1027872	3
1027893	12
1028190	76
1028228	0
1028344	34
1028485	0
1028502	3
1028637	0
1028779	6
1028826	41
1028946	8
1029094	0
1029106	24
1029155	6
1029221	11
1029271	3
1029351	2
1029518	27
1029538	0
1029550	5
1029558	8
1029597	40
1029619	0
1029631	0
1029727	3
1029734	0
1029827	10
1029926	12
1029950	1
1030084	0
1030132	0
1030175	4
1030231	13
1030235	12
1030277	45
1030334	0
1030396	8
1030550	0
1030559	62
1030601	3
1030626	3
1030726	0
1030740	0
1030800	13
1030804	1
1030831	2
1030895	0
1030991	4
1031065	0
1031077	0
1031186	1
1031475	0
1031537	0
1031624	1
1031668	0
1031678	0
1031732	1
1031768	1
1031848	0
1031881	0
1031901	0
1031907	5
1031967	28
1032087	2
1032147	4
1032166	13
1032168	54
1032214	0
1032240	1
1032243	29
1032249	3
1032285	28
1032298	0
1032381	0
1032434	0
1032446	25
1032532	0
1032637	24
1032644	14
1032727	3
1032753	0
1032773	0
1032889	16
1032919	4
1032960	3
1032996	13
1033058	3
1033064	3
1033111	4
1033232	0
1033260	6
1033273	19
1033282	0
1033305	0
1033387	0
1033462	0
1033493	17
1033522	0
1033567	0
1033782	12
1033802	0
1033808	2
1033944	6
1034036	0
1034127	0
1034157	0
1034324	17
1034623	4
1034669	4
1034729	21
1034740	7
1034843	0
1034848	20
1034857	0
1034896	0
1034935	0
1034978	0
1035147	0
1035185	0
1035220	0
1035311	0
1035315	1
1035340	0
1035386	1
1035504	2
1035536	2
1035587	0
1035636	4
1035719	1
1035722	0
1035804	1
1035828	1
1035841	0
1035849	0
1035870	0
1035920	0
1035957	8
1036063	0
1036168	0
1036229	0
1036309	0
1036368	0
1036414	0
1036529	1
1036607	0
1036621	0
1036678	0
1036699	1
1036722	0
1036851	1
1036853	0
1036917	0
1036919	0
1036939	0
1037043	0
1037068	0
1037139	0
1037258	5
1037270	0
1037339	0
1037343	0
1037351	0
1037380	0
1037416	0
1037430	0
1037460	0
1037582	0
1037589	0
1037720	0
1037783	0
1037925	5
1037970	50
1038029	0
1038096	2
1038142	6
1038169	2
1038185	14
1038222	36
1038348	32
1038350	37
1038364	1
1038387	9
1038407	7
1038437	0
1038471	94
1038473	9
1038513	4
1038530	0
1038579	28
1038600	54
1038713	3
1038723	0
1038752	8
1039012	0
1039132	5
1039208	17
1039238	48
1039278	4
1039326	59
1039330	55
1039341	12
1039380	39
1039386	12
1039444	6
1039461	2
1039502	11
1039517	1
1039599	6
1039610	0
1039619	2
1039677	18
1039770	0
1039830	18
1039868	0
1039875	0
1039895	5
1039936	5
1039948	1
1040007	0
1040050	16
1040060	0
1040068	0
1040088	0
1040109	29
1040130	3
1040154	13
1040174	23
1040296	4
1040322	13
1040351	10
1040454	4
1040476	2
1040500	8
1040506	3
1040599	0
1040638	51
1040643	18
1040817	25
1040829	5
1040850	26
1040856	40
1041023	0
1041129	0
1041180	6
1041203	62
1041253	34
1041256	10
1041390	27
1041444	1
1041467	6
1041496	0
1041502	0
1041544	12
1041699	0
1041788	0
1041795	54
1041858	19
1041927	5
1042048	24
1042113	0
1042136	3
1042174	22
1042238	1
1042250	1
1042289	9
1042302	8
1042344	36
1042440	6
1042457	5
1042492	0
1042518	37
1042578	27
1042657	34
1042710	0
1042857	27
1042859	0
1042915	0
1042922	8
1043043	0
1043058	4
1043064	2
1043241	9
1043364	9
1043492	0
1043540	0
1043543	4
1043619	19
1043679	13
1043813	43
1043890	0
1044036	25
1044072	0
1044119	25
1044250	1
1044355	10
1044385	0
1044390	1
1044499	1
1044575	0
1044639	34
1044690	0
1044707	9
1044729	0
1044738	5
1044756	2
1044819	60
1044867	17
1044895	0
1045008	1
1045068	0
1045077	0
1045095	28
1045131	22
1045168	10
1045325	0
1045368	0
1045381	9
1045393	0
1045646	0
1045660	0
1045696	0
1045834	0
1045855	1
1045894	3
1045955	0
1045963	5
1046026	57
1046034	1
1046083	0
1046099	0
1046128	11
1046194	0
1046223	1
1046233	0
1046236	54
1046304	0
1046407	0
1046421	0
1046516	8
1046625	0
1046677	20
1046860	7
1046867	4
1046947	0
1047017	0
1047037	0
1047096	0
1047111	0
1047151	0
1047197	0
1047228	0
1047236	0
1047242	0
1047268	0
1047304	0
1047343	0
1047424	3
1047470	2
1047551	0
1047592	0
1047667	0
1047737	0
1047826	0
1047848	0
1047859	0
1047873	0
1047890	0
1047894	0
1048009	0
1048179	0
1048236	0
1048259	0
1048294	31
1048327	0
1048431	3
1048482	1
1048585	0
1048601	7
1048670	0
1048712	2
1048719	1
1048737	0
1048770	0
1048835	0
1048893	0
1048895	0
1048982	0
1048998	2
1049028	3
1049047	5
1049139	9
1049411	16
1049443	0
1049472	0
1049528	0
1049731	8
1049775	0
1050120	0
1050156	2
1050169	1
1050210	0
1050238	0
1050252	0
1050261	0
1050344	21
1050348	0
1050598	0
1050682	21
1050975	9
1050982	7
1051006	2
1051019	0
1051067	0
1051093	1
1051112	0
1051155	0
1051321	0
1051327	0
1051351	0
1051384	0
1051420	19
1051450	0
1051502	0
1051514	0
1051571	14
1051797	29
1051826	48
1051981	12
1052061	12
1052099	5
1052153	0
1052264	17
1052268	21
1052383	38
1052452	16
1052483	22
1052521	15
1052574	0
1052611	0
1052622	2
1052640	7
1052734	3
1052768	0
1052807	6
1052823	0
1052874	16
1052893	12
1052924	6
1052964	0
1052983	7
1053087	7
1053182	0
1053205	9
1053238	11
1053340	11
1053462	0
1053495	42
1053571	20
1053893	9
1053916	35
1053918	10
1053974	0
1054097	0
1054115	0
1054177	0
1054224	0
1054243	0
1054250	3
1054413	0
1054477	0
1054725	0
1054756	0
1054779	2
1054821	0
1054823	9
1055010	0
1055029	0
1055056	0
1055121	0
1055186	0
1055224	0
1055309	0
1055316	0
1055518	0
1055641	0
1055671	0
1055713	0
1055872	0
1056093	0
1056169	0
1056187	0
1056324	0
1056422	0
1056526	0
1056535	0
1056656	0
1056700	11
1056749	53
1056753	3
1056787	0
1056791	42
1056908	0
1056965	22
1056990	12
1057031	15
1057041	11
1057214	9
1057254	11
1057313	0
1057325	71
1057327	0
1057341	1
1057358	24
1057374	7
1057415	9
1057456	38
1057472	12
1057534	35
1057651	14
1057703	0
1057726	0
1057758	0
1057830	0
1057851	0
1057929	9
1057972	0
1058039	15
1058063	0
1058069	0
1058213	7
1058249	0
1058404	0
1058435	0
1058552	0
1058590	0
1058645	0
1058700	0
1058714	0
1058734	0
1058793	0
1058814	0
1058837	0
1058846	0
1058942	0
1058945	0
1058981	0
1059005	0
1059009	0
1059049	0
1059098	0
1059149	0
1059185	0
1059235	0
1059299	0
1059367	0
1059380	0
1059401	0
1059454	0
1059461	0
1059488	0
1059521	0
1059561	0
1059574	0
1059592	0
1059626	0
1059687	0
1059700	0
1059812	0
1059879	0
1059904	0
1060042	0
1060178	0
1060211	0
1060369	0
1060457	0
1060525	0
1060611	0
1060670	29
1060683	3
1060842	0
1060856	3
1060858	0
1060904	0
1060952	15
1060974	7
1060986	0
1060999	12
1061012	0
1061054	13
1061068	5
1061274	0
1061416	5
1061476	0
1061492	0
1061515	0
1061555	0
1061563	18
1061610	0
1061676	1
1061719	9
1061725	1
1061744	0
1061761	5
1061828	0
1061871	0
1061887	3
1061925	16
1061929	0
1061943	1
1061983	0
1061999	0
1062066	0
1062148	0
1062172	0
1062246	0
1062252	0
1062265	0
1062268	0
1062272	0
1062304	0
1062350	0
1062413	0
1062697	0
1062775	0
1062822	0
1063160	0
1063224	0
1063308	0
1063498	0
1063510	0
1063566	0
1063593	0
1063660	0
1063737	0
1063876	0
1063890	0
1064053	0
1064070	13
1064102	39
1064119	7
1064121	3
1064158	10
1064192	1
1064210	1
1064319	30
1064421	1
1064468	18
1064497	18
1064542	12
1064786	47
1064788	0
1064872	0
1064959	9
1064976	0
1065020	8
1065068	0
1065137	6
1065148	0
1065158	0
1065185	0
1065237	3
1065245	0
1065284	2
1065319	2
1065421	0
1065444	4
1065462	0
1065471	0
1065496	4
1065512	0
1065604	1
1065641	4
1065650	1
1065659	0
1065668	3
1065677	0
1065698	20
1065701	14
1065776	0
1065788	1
1065797	0
1065830	4
1065907	1
1065986	53
1066040	6
1066225	0
1066534	0
1066587	0
1066602	0
1066739	0
1066758	0
1066782	0
1066796	0
1066897	0
1066962	0
1067038	0
1067079	0
1067096	0
1067179	0
1067187	0
1067292	0
1067356	0
1067392	0
1067447	18
1067486	4
1067495	3
1067553	11
1067584	0
1067611	0
1067614	0
1067650	0
1067673	0
1067686	0
1067858	0
1067895	0
1067973	0
1067996	0
1068010	0
1068037	0
1068127	0
1068199	0
1068205	0
1068260	0
1068279	0
1068528	0
1068539	0
1068601	0
1068677	0
1068747	0
1068760	0
1068762	0
1068770	0
1068807	0
1068881	0
1068914	0
1068980	0
1069145	0
1069168	0
1069196	0
1069238	0
1069293	0
1069353	0
1069494	0
1069500	0
1069746	0
1069748	0
1069872	2
1069898	0
1070196	7
1070251	26
1070283	0
1070394	0
1070517	0
1070574	32
1070640	3
1070712	4
1070745	7
1070996	0
1071020	0
1071208	2
1071210	5
1071258	2
1071264	53
1071332	2
1071337	0
1071346	27
1071551	0
1071629	0
1071695	0
1071712	0
1071745	0
1071885	0
1071906	21
1072188	1
1072273	0
1072466	0
1072849	4
1072897	0
1073037	14
1073056	0
1073254	2
1073275	0
1073297	0
1073308	0
1073314	0
1073319	0
1073324	0
1073343	14
1073492	0
1073525	1
1073682	0
1073759	0
1073785	13
1073816	4
1073828	34
1073914	5
1073930	0
1073959	34
1073961	33
1073974	13
1074115	0
1074121	3
1074141	0
1074150	0
1074196	2
1074249	3
1074396	67
1074448	1
1074481	5
1074487	3
1074493	12
1074580	29
1074586	13
1074624	0
1074655	33
1074693	0
1074738	1
1074795	15
1074901	15
1075027	3
1075040	50
1075052	29
1075125	17
1075139	0
1075245	9
1075279	9
1075287	1
1075302	25
1075385	0
1075429	33
1075461	8
1075527	0
1075577	12
1075590	9
1075636	9
1075731	0
1075764	20
1075996	10
1076149	15
1076158	0
1076435	4
1076466	0
1076477	2
1076524	44
1076635	26
1076787	24
1076831	4
1076903	54
1076955	4
1077077	0
1077125	27
1077164	3
1077228	13
1077238	24
1077433	5
1077472	0
1077564	2
1077621	1
1077667	40
1077682	6
1077706	6
1077742	3
1077765	8
1077852	32
1077922	0
1077946	0
1077967	32
1078081	0
1078376	5
1078414	15
1078426	0
1078464	0
1078537	18
1078543	37
1078612	0
1078846	1
1078876	0
1079033	19
1079192	1
1079227	1
1079361	0
1079380	1
1079389	10
1079958	27
1080015	2
1080293	0
1080506	0
1080566	15
1080572	0
1080671	30
1080752	16
1080786	0
1080821	2
1080889	26
1080916	15
1081025	12
1081088	0
1081255	1
1081319	0
1081332	2
1081338	0
1081374	59
1081422	14
1081454	3
1081487	0
1081529	0
1081624	3
1081649	0
1081723	11
1081733	7
1081759	1
1081780	1
1082092	9
1082095	0
1082347	0
1082411	0
1082472	4
1082569	0
1082592	0
1082703	0
1082738	0
1082781	0
1082832	0
1082958	0
1083004	0
1083092	0
1083162	14
1083209	2
1083280	0
1083546	8
1083570	0
1083623	0
1083663	1
1083666	0
1083678	6
1083736	0
1083793	0
1083814	0
1084073	0
1084165	0
1084211	0
1084247	1
1084262	0
1084522	0
1084571	0
1084601	0
1084757	0
1084778	0
1084891	0
1084916	0
1084979	1
1085038	0
1085183	0
1085197	0
1085266	0
1085461	0
1085516	0
1085582	0
1085657	2
1085727	0
1085737	0
1085875	0
1085901	0
1086069	0
1086085	0
1086106	0
1086121	0
1086217	0
1086235	1
1086252	0
1086364	0
1086406	0
1086507	0
1086631	0
1086648	0
1086717	0
1086790	0
1086987	0
1087120	0
1087225	0
1087312	0
1087362	0
1087394	2
1087417	0
1087440	0
1087470	14
1087493	9
1087608	11
1087749	0
1087834	1
1087860	12
1087876	0
1088004	6
1088031	18
1088055	1
1088072	0
1088087	16
1088169	0
1088213	0
1088221	0
1088244	26
1088582	4
1088695	7
1088746	0
1088815	0
1088963	4
1088984	0
1089029	2
1089314	15
1089348	25
1089422	4
1089443	0
1089568	3
1089587	7
1089659	0
1089788	2
1090019	0
1090082	26
1090097	11
1090151	6
1090173	0
1090228	19
1090242	1
1090247	3
1090319	24
1090334	0
1090436	0
1090548	19
1090560	19
1090635	9
1090814	0
1091017	0
1091219	0
1091426	0
1091501	0
1091537	0
1091703	0
1092063	0
1092218	0
1092352	14
1092371	21
1092388	29
1092400	3
1092516	0
1092534	81
1092540	20
1092549	33
1092602	4
1092719	0
1092799	0
1092809	2
1092981	5
1093008	80
1093014	13
1093099	2
1093101	50
1093110	23
1093142	31
1093170	0
1093236	9
1093374	0
1093408	33
1093666	9
1093784	0
1093964	0
1094104	4
1094124	5
1094149	27
1094179	24
1094331	82
1094413	0
1094428	0
1094436	8
1094580	0
1094809	0
1094868	0
1094925	0
1095054	0
1095085	15
1095153	4
1095161	1
1095290	83
1095323	5
1095333	0
1095539	41
1095657	0
1095769	1
1095931	0
1096059	0
1096199	3
1096209	13
1096219	1
1096244	0
1096274	49
1096426	105
1096508	20
1096523	0
1096531	0
1096694	5
1096748	0
1096772	34
1096898	3
1097117	10
1097121	10
1097244	0
1097353	0
1097367	2
1097411	3
1097420	10
1097424	22
1097486	5
1097493	10
1097564	0
1097641	0
1097665	0
1097742	0
1097757	0
1097764	0
1097809	0
1097940	0
1098008	0
1098194	0
1098243	0
1098267	0
1098275	0
1098338	0
1098407	0
1098522	0
1098559	0
1098567	0
1098594	0
1098748	0
1098886	0
1098990	16
1099024	50
1099036	59
1099089	3
1099098	7
1099101	24
1099117	0
1099142	0
1099178	3
1099202	0
1099226	0
1099259	0
1099271	3
1099288	0
1099305	11
1099395	0
1099716	0
1099777	0
1100014	1
1100259	0
1100397	0
1100422	0
1100497	25
1100499	89
1100811	0
1100929	1
1100966	0
1101030	15
1101194	9
1101204	4
1101218	6
1101225	10
1101304	0
1101367	13
1101419	2
1101445	17
1101448	9
1101534	4
1101543	7
1101670	0
1101772	0
1101777	1
1101788	8
1101804	39
1101821	0
1101836	0
1101883	0
1101950	0
1101982	0
1102013	0
1102025	0
1102115	0
1102130	0
1102133	0
1102241	0
1102274	0
1102295	0
1102312	0
1102346	0
1102355	0
1102397	0
1102405	0
1102415	0
1102421	4
1102453	0
1102462	2
1102480	30
1102531	0
1102545	0
1102570	2
1102580	0
1102624	0
1102626	0
1102652	0
1102674	0
1102682	7
1102689	0
1102743	0
1102789	8
1102813	0
1102832	0
1102843	0
1102875	0
1102928	0
1102944	0
1102991	8
1103014	0
1103064	0
1103072	0
1103109	0
1103133	0
1103145	0
1103172	7
1103262	0
1103277	0
1103316	0
1103327	0
1103361	0
1103369	0
1103374	1
1103379	0
1103391	0
1103423	0
1103441	0
1103456	0
1103468	0
1103502	0
1103581	0
1103666	0
1103685	0
1103687	7
1103747	7
1103793	0
1103804	5
1103859	1
1103883	18
1103909	0
1103921	0
1103933	4
1103954	0
1103976	0
1104003	0
1104044	13
1104056	0
1104095	4
1104121	0
1104140	1
1104162	5
1104189	0
1104191	0
1104222	0
1104232	0
1104234	0
1104275	0
1104294	0
1104316	0
1104318	33
1104336	0
1104383	0
1104398	0
1104440	0
1104493	0
1104535	0
1104600	0
1104614	0
1104623	0
1104657	0
1104672	1
1104698	0
1104708	0
1104714	0
1104720	0
1104759	0
1104767	0
1104840	0
1104851	0
1104881	7
1104924	0
1104929	3
1104951	0
1105025	0
1105053	4
1105057	0
1105117	0
1105148	0
1105226	0
1105251	0
1105261	0
1105318	0
1105324	0
1105342	0
1105345	0
1105353	1
1105387	0
1105395	0
1105442	0
1105477	14
1105479	0
1105496	0
1105503	2
1105522	0
1105569	0
1105582	0
1105595	0
1105606	0
1105698	0
1105721	0
1105759	0
1105762	0
1105769	0
1105803	0
1105824	0
1105852	0
1105912	0
1105983	2
1106083	0
1106117	0
1106144	0
1106151	0
1106168	0
1106179	0
1106212	0
1106242	1
1106260	0
1106264	8
1106288	0
1106310	0
1106344	0
1106359	0
1106364	0
1106368	3
1106390	1
1106410	0
1106424	0
1106479	0
1106509	0
1106517	0
1106538	1
1106653	0
1106700	0
1106705	0
1106781	0
1106881	1
1106900	1
1107000	0
1107025	0
1107074	0
1107227	0
1107275	0
1107302	0
1107317	0
1107398	0
1107425	0
1107432	14
1107437	50
1107492	0
1107497	49
1107542	1
1107609	23
1107630	0
1107759	0
1107905	0
1108062	10
1108115	0
1108132	2
1108164	0
1108351	58
1108492	34
1108498	79
1108537	0
1108545	63
1108560	0
1108569	0
1108642	16
1108702	0
1108742	22
1108898	13
1109020	0
1109030	14
1109263	0
1109292	0
1109295	0
1109335	0
1109401	0
1109470	0
1109770	0
1109801	0
1109840	0
1109915	0
1109933	0
1109940	0
1109964	0
1110098	0
1110140	0
1110194	3
1110208	3
1110304	0
1110319	0
1110334	0
1110432	0
1110470	3
1110532	0
1110714	3
1110915	1
1110930	3
1111001	7
1111192	5
1111280	0
1111356	0
1111398	0
1111581	45
1111841	12
1111928	14
1111935	1
1112111	0
1112174	13
1112225	0
1112295	2
1112305	21
1112419	0
1112518	0
1112586	25
1112784	12
1112788	51
1112931	0
1112937	19
1112943	1
1112949	0
1113078	3
1113179	0
1113204	0
1113213	2
1113292	0
1113315	25
1113415	0
1113423	5
1113462	5
1113498	0
1113506	0
1113520	0
1113534	0
1113557	0
1113580	0
1113593	32
1113600	0
1113735	0
1113741	1
1113791	0
1113803	12
1113810	1
1113853	11
1113877	50
1113880	0
1113949	0
1114060	1
1114079	0
1114114	5
1114133	0
1114153	3
1114178	11
1114195	1
1114280	0
1114307	21
1114391	5
1114464	3
1114584	8
1114602	0
1114718	0
1114726	3
1114762	0
1114928	0
1114940	0
1115036	0
1115194	0
1115224	0
1115295	0
1115343	0
1115361	0
1115407	0
1115481	0
1115610	0
1115722	0
1115811	17
1115857	6
1115883	2
1116002	4
1116300	13
1116386	0
1116392	3
1116413	0
1116444	2
1116475	0
1116501	0
1116536	5
1116646	22
1116744	53
1116812	2
1116815	38
1116860	30
1116968	17
1117062	0
1117143	0
1117176	0
1117229	0
1117322	3
1117418	13
1117510	0
1117518	0
1117617	24
1117685	0
1117724	1
1117765	52
1117804	49
1117890	33
1117947	1
1118025	0
1118038	15
1118165	0
1118172	2
1118260	7
1118273	22
1118316	7
1118340	0
1118395	14
1118505	0
1118541	0
1118598	0
1118605	0
1118661	0
1118670	0
1118718	0
1118739	0
1118764	0
1118778	0
1118889	0
1118946	0
1119000	0
1119111	0
1119123	0
1119153	0
1119210	0
1119270	0
1119645	0
1119682	0
1119711	0
1119768	0
1119878	0
1119938	0
1120013	7
1120253	1
1120314	0
1120363	0
1120544	1
1120732	1
1120763	0
1120792	1
1120830	0
1120881	9
1120894	0
1120901	39
1121010	0
1121118	0
1121534	0
1121551	3
1121661	1
1121730	8
1121805	11
1121856	0
1122075	0
1122117	26
1122146	18
1122171	5
1122200	0
1122227	0
1122244	0
1122384	0
1122461	0
1122463	0
1122476	0
1122516	0
1122666	0
1122672	0
1122679	0
1122832	0
1122844	0
1122900	0
1122980	0
1122999	0
1123018	0
1123132	0
1123157	0
1123259	0
1123268	0
1123360	0
1123362	0
1123518	16
1123581	13
1123594	13
1123713	11
1123725	11
1123732	3
1123764	1
1123851	3
1123872	9
1123895	6
1123949	0
1123970	1
1124011	0
1124057	0
1124129	8
1124135	6
1124159	0
1124173	0
1124203	0
1124225	0
1124294	1
1124299	0
1124339	0
1124381	0
1124411	0
1124474	3
1124477	7
1124526	1
1124557	0
1124581	0
1124714	4
1124822	0
1124825	6
1124855	0
1124881	0
1124927	3
1124947	0
1124963	0
1124969	0
1125003	0
1125044	13
1125083	0
1125251	0
1125314	0
1125362	1
1125419	29
1125479	0
1125490	0
1125538	0
1125643	0
1125659	0
1125712	0
1125737	0
1125995	0
1126037	0
1126104	0
1126196	0
1126253	0
1126278	0
1126304	0
1126331	0
1126478	0
1126500	0
1126502	0
1126523	0
1126564	0
1126634	0
1126646	0
1126658	0
1126725	0
1126889	0
1126934	0
1126940	0
1126951	0
1126973	0
1126994	0
1126997	0
1127021	24
1127143	5
1127264	5
1127387	25
1127452	20
1127476	4
1127650	0
1127664	0
1127723	4
1127765	1
1127777	7
1127779	6
1127861	6
1127868	10
1127905	4
1127947	0
1127978	2
1128017	11
1128047	3
1128049	24
1128063	2
1128067	4
1128108	0
1128149	4
1128281	0
1128334	0
1128373	4
1128492	0
1128813	0
1128913	0
1129007	0
1129010	0
1129064	0
1129155	3
1129421	0
1129481	0
1129526	2
1129564	0
1129571	0
1129577	0
1129687	0
1129704	0
1129780	1
1129793	0
1129807	0
1129853	0
1130147	22
1130243	0
1130276	0
1130295	0
1130325	0
1130335	0
1130604	0
1130638	0
1130682	0
1130747	0
1130823	0
1130863	0
1130916	0
1131075	0
1131152	15
1131209	7
1131273	12
1131312	0
1131332	13
1131398	3
1131459	1
1131463	0
1131474	0
1131479	0
1131572	0
1132027	0
1132117	0
1132129	0
1132160	10
1132196	1
1132270	0
1132361	1
1132397	7
1132461	0
1132568	0
1132693	0
1132713	0
1132734	4
1132815	0
1132826	0
1132834	17
1132874	3
1132895	0
1132923	16
1132966	0
1132970	0
1133261	4
1133338	4
1133384	0
1133450	0
1133510	0
1133534	0
1133665	0
1133685	0
1133710	0
1133753	0
1133805	0
1133855	0
1133863	0
1133926	0
1133964	0
1134288	0
1134326	0
1134359	0
1134408	0
1134418	0
1134466	0
1134480	0
1134530	0
1134572	4
1134596	6
1134649	0
1134673	0
1134707	0
1134712	0
1134723	3
1134763	11
1134790	24
1134889	22
1134967	79
1135085	0
1135132	4
1135282	13
1135410	0
1135506	3
1135532	0
1135862	0
1135910	0
1135940	0
1135986	0
1136001	0
1136029	0
1136181	0
1136187	0
1136318	0
1136405	0
1136464	0
1136520	0
1136529	31
1136533	0
1136561	0
1136771	0
1136773	0
1136793	0
1136829	0
1136864	0
1136872	0
1136908	0
1136935	0
1137040	0
1137197	0
1137254	0
1137393	0
1137439	0
1137511	0
1137616	0
1137722	0
1137754	0
1137786	0
1137804	0
1137843	0
1137867	0
1137909	0
1137945	0
1138029	0
1138107	0
1138138	0
1138171	8
1138215	1
1138240	0
1138267	3
1138279	5
1138385	73
1138428	4
1138445	0
1138475	36
1138589	8
1138661	2
1138757	30
1138899	0
1138910	12
1138942	29
1138956	2
1139000	0
1139365	6
1139496	16
1139498	0
1139510	0
1139638	0
1140223	13
1140249	0
1140615	3
1140630	10
1140665	0
1140678	3
1140714	1
1140828	8
1141008	0
1141061	0
1141464	0
1141479	0
1141554	3
1141781	0
1141845	0
1141851	19
1141860	0
1141893	0
1141963	8
1142037	5
1142070	5
1142082	0
1142178	7
1142211	0
1142269	0
1142280	0
1142445	1
1142460	8
1142566	0
1142597	10
1142603	9
1142605	26
1142615	5
1142657	0
1142756	6
1142793	0
1142872	1
1143017	3
1143035	2
1143216	0
1143300	0
1143316	0
1143333	0
1143352	0
1143432	2
1143472	0
1143637	0
1143650	0
1143673	0
1143715	0
1143717	9
1143726	0
1143777	0
1143883	0
1143977	2
1143983	0
1144079	0
1144113	13
1144259	0
1144334	0
1144338	0
1144380	0
1144397	3
1144411	0
1144415	10
1144448	0
1144469	0
1144485	0
1144497	0
1144502	0
1144548	0
1144576	0
1144588	0
1144648	0
1144739	0
1144854	0
1144961	0
1144995	0
1145035	0
1145120	0
1145327	0
1145350	0
1145375	0
1145396	0
1145636	0
1145762	0
1145810	0
1145855	0
1145859	1
1146130	0
1146163	0
1146171	0
1146260	0
1146279	0
1146281	0
1146395	0
1146420	0
1146616	0
1146694	0
1146697	0
1146805	0
1146826	0
1146977	0
1147030	0
1147058	4
1147144	0
1147227	1
1147376	0
1147426	1
1147515	0
1147725	0
1147980	0
1148002	8
1148037	2
1148117	0
1148161	0
1148174	1
1148265	8
1148267	0
1148288	0
1148300	7
1148321	0
1148391	0
1148432	0
1148447	0
1148525	2
1148537	0
1148555	0
1148757	1
1148764	0
1148819	11
1148868	0
1148931	0
1149035	14
1149057	4
1149167	0
1149173	0
1149194	9
1149332	98
1149391	0
1149420	0
1149502	5
1149562	13
1149683	0
1149809	1
1150078	3
1150196	0
1150257	1
1150291	0
1150312	0
1150502	2
1150820	0
1150969	0
1151053	0
1151089	4
1151229	0
1151385	3
1151425	0
1151434	0
1151563	0
1151596	3
1151647	8
1151654	0
1151718	92
1151734	5
1151838	0
1151929	3
1151970	0
1151982	0
1152091	0
1152106	0
1152166	0
1152173	10
1152214	49
1152243	3
1152262	61
1152366	6
1152382	13
1152533	0
1152769	0
1152779	0
1153052	3
1153111	53
1153199	3
1153244	0
1153261	5
1153309	14
1153421	6
1153423	0
1153429	0
1153482	0
1153492	2
1153527	4
1153578	38
1153596	0
1153655	2
1153718	0
1153873	38
1153883	0
1154511	52
1154723	0
1154954	0
1155085	0
1155107	0
1155166	10
1155416	0
1155567	23
1155603	0
1155731	0
1155777	22
1155806	1
1155815	0
1155870	13
1155923	13
1156049	30
1156085	4
1156169	0
1156198	1
1156222	0
1156254	13
1156306	6
1156314	7
1156438	1
1156741	2
1156763	2
1156919	1
1157013	0
1157030	24
1157041	2
1157064	1
1157089	66
1157218	0
1157230	0
1157275	27
1157330	3
1157337	4
1157368	21
1157441	4
1157447	2
1157496	6
1157742	9
1157751	33
1157783	1
1157811	6
1157819	1
1157863	0
1157900	1
1157989	46
1158008	1
1158052	0
1158059	47
1158061	41
1158097	6
1158125	0
1158203	0
1158216	1
1158242	14
1158355	21
1158433	12
1158537	0
1158583	24
1158721	0
1158748	10
1158797	0
1158817	0
1158821	0
1158825	13
1158898	3
1158900	61
1158923	1
1159028	0
1159205	0
1159380	3
1159520	0
1159709	4
1159905	1
1159933	0
1160139	11
1160151	0
1160181	46
1160348	0
1160353	15
1160449	0
1160462	22
1160466	1
1160478	5
1160519	31
1160538	19
1160549	0
1160639	13
1160655	0
1160670	6
1160819	45
1160902	8
1160994	46
1161140	20
1161199	3
1161243	24
1161257	0
1161344	11
1161359	17
1161408	3
1161492	1
1161541	0
1161643	0
1161673	0
1161679	0
1161707	23
1161861	40
1161877	2
1161976	0
1162016	0
1162022	11
1162026	8
1162058	5
1162175	6
1162187	6
1162244	12
1162262	5
1162343	45
1162359	5
1162430	21
1162459	30
1162481	7
1162500	8
1162541	8
1162554	2
1162596	9
1162730	1
1162948	0
1163121	57
1163125	0
1163167	14
1163196	7
1163208	9
1163415	0
1163446	0
1163468	0
1163474	0
1163527	6
1163537	0
1163544	48
1163558	41
1163606	23
1163650	6
1163689	0
1163721	3
1163798	1
1163807	0
1163829	1
1163839	2
1163906	0
1164089	2
1164137	27
1164262	110
1164346	4
1164370	7
1164568	4
1164577	6
1164652	31
1164664	40
1164673	41
1164735	8
1164742	6
1164845	21
1164852	4
1164866	7
1164880	13
1164897	5
1164925	10
1164946	1
1165114	11
1165215	0
1165281	22
1165368	0
1165398	0
1165413	22
1165525	5
1165529	4
1165551	1
1165570	0
1165573	17
1165599	23
1165651	26
1165661	0
1165681	17
1165696	0
1165735	9
1165768	93
1165786	12
1165870	2
1166002	14
1166030	19
1166107	0
1166119	55
1166176	32
1166205	4
1166287	1
1166384	85
1166440	24
1166511	0
1166530	87
1166662	22
1166720	0
1166921	55
1166926	28
1166989	2
1166999	0
1167054	0
1167072	0
1167076	0
1167083	0
1167101	0
1167144	0
1167202	0
1167243	0
1167320	0
1167432	0
1167487	0
1167546	0
1167616	2
1167649	7
1167689	55
1167720	28
1167741	15
1167940	0
1167948	13
1168039	7
1168079	6
1168188	7
1168206	5
1168254	3
1168377	2
1168445	54
1168612	76
1168687	37
1168709	10
1168841	16
1168931	17
1168939	44
1169043	32
1169293	2
1169296	4
1169306	14
1169325	11
1169335	2
1169355	0
1169363	7
1169445	15
1169572	0
1169614	0
1169686	10
1169758	2
1169771	1
1169870	12
1169908	3
1169910	15
1170010	0
1170199	1
1170271	6
1170307	0
1170317	0
1170464	7
1170574	1
1170673	30
1170714	15
1170743	12
1170784	11
1170813	18
1170854	25
1170910	16
1170929	7
1170967	3
1171064	20
1171106	1
1171116	7
1171118	0
1171130	10
1171141	12
1171202	7
1171284	1
1171301	15
1171438	1
1171476	60
1171616	10
1171667	3
1171694	1
1171770	0
1171777	0
1171901	2
1171988	2
1172070	0
1172078	0
1172088	0
1172093	0
1172109	0
1172116	0
1172326	0
1172332	0
1172364	0
1172370	0
1172374	0
1172389	3
1172427	13
1172466	4
1172608	1
1172734	1
1172851	0
1172853	0
1172859	0
1172863	2
1172891	0
1173178	1
1173237	0
1173357	0
1173419	0
1173586	1
1173642	7
1173679	25
1173702	2
1173715	0
1173717	0
1173774	0
1173845	0
1174008	0
1174070	0
1174224	0
1174269	0
1174347	0
1174425	0
1174549	11
1174575	2
1174746	0
1174845	12
1174885	0
1174956	2
1174980	0
1175062	0
1175074	0
1175090	1
1175117	2
1175171	7
1175316	0
1175374	0
1175380	18
1175384	37
1175432	0
1175495	0
1175513	0
1175522	3
1175530	41
1175536	42
1175542	9
1175553	9
1175599	5
1175608	0
1175654	0
1175710	4
1175836	0
1175884	1
1175977	27
1176017	62
1176099	37
1176113	0
1176115	2
1176188	0
1176214	0
1176258	0
1176343	0
1176376	0
1176393	0
1176404	31
1176414	2
1176425	0
1176488	21
1176540	3
1176558	0
1176615	1
1176758	24
1176833	0
1176843	0
1176853	11
1176926	2
1176988	11
1177067	0
1177095	1
1177146	0
1177198	0
1177284	9
1177331	5
1177342	0
1177381	0
1177408	0
1177435	0
1177554	14
1177592	27
1177609	10
1177645	0
1177662	1
1177676	17
1177705	0
1177747	6
1177765	14
1177768	4
1177777	39
1177780	33
1177874	2
1177910	0
1177999	32
1178020	0
1178111	0
1178126	2
1178137	42
1178140	53
1178206	3
1178227	4
1178278	34
1178284	1
1178329	20
1178395	12
1178447	23
1178517	18
1178718	1
1178759	6
1178773	9
1178854	24
1178873	0
1178875	0
1178882	0
1178940	16
1178956	4
1178974	0
1178977	0
1178998	0
1179011	0
1179022	0
1179045	0
1179053	0
1179058	0
1179070	0
1179079	0
1179097	0
1179104	0
1179112	0
1179126	0
1179142	11
1179160	0
1179164	0
1179174	0
1179208	0
1179214	0
1179227	0
1179349	51
1179409	21
1179555	1
1179683	18
1179707	3
1179809	45
1179815	139
1179891	43
1179959	9
1180081	0
1180175	0
1180297	0
1180319	22
1180360	20
1180430	16
1180436	36
1180448	3
1180515	0
1180531	40
1180562	0
1180580	0
1180633	1
1180674	0
1180682	0
1180692	8
1180794	0
1180805	2
1180809	12
1180868	0
1180926	0
1180961	1
1180998	8
1181093	1
1181107	0
1181170	0
1181238	0
1181249	0
1181252	0
1181275	5
1181277	0
1181330	0
1181398	0
1181403	1
1181437	0
1181541	10
1181545	0
1181877	1
1181880	11
1182041	0
1182124	0
1182146	0
1182252	1
1182279	0
1182294	0
1182389	0
1182490	4
1182575	0
1182621	0
1182705	0
1182882	0
1182906	1
1182991	1
1183093	1
1183239	2
1183458	5
1183506	4
1183621	19
1183765	0
1183845	0
1183884	5
1183939	0
1184007	3
1184094	0
1184144	2
1184171	13
1184186	0
1184263	0
1184295	5
1184429	0
1184527	15
1184564	16
1184578	0
1184599	3
1184601	2
1184804	1
1184855	0
1184896	8
1184910	10
1185000	1
1185086	3
1185204	4
1185452	26
1185884	1
1185909	0
1185922	15
1185949	0
1185992	0
1186126	0
1186255	0
1186379	0
1186448	3
1186468	1
1186470	12
1186561	2
1186564	8
1186701	3
1186743	0
1186857	1
1186874	8
1186910	0
1187042	12
1187053	0
1187114	22
1187117	39
1187202	1
1187312	1
1187339	25
1187368	0
1187445	49
1187504	2
1187573	0
1187608	0
1187640	4
1187652	22
1187740	46
1187902	6
1187929	18
1187932	5
1188045	0
1188157	9
1188267	15
1188339	0
1188396	6
1188427	2
1188743	0
1188917	0
1188995	0
1189088	0
1189095	0
1189165	0
1189226	0
1189235	0
1189313	0
1189873	0
1189970	0
1190023	12
1190170	9
1190245	13
1190369	0
1190454	5
1190458	0
1190470	0
1190474	1
1190523	8
1190525	0
1190571	0
1190698	2
1190708	3
1190730	10
1190763	33
1190806	0
1190878	0
1190887	0
1191040	0
1191235	0
1191247	0
1191597	0
1191694	0
1191747	12
1191894	21
1191969	71
1191988	2
1192146	56
1192186	0
1192220	3
1192278	0
1192312	0
1192349	0
1192378	0
1192384	0
1192399	0
1192416	11
1192423	0
1192452	2
1192465	0
1192516	3
1192633	0
1192664	16
1192676	7
1192738	14
1192825	41
1192912	87
1193215	28
1193237	3
1193248	127
1193254	53
1193349	25
1193410	62
1193821	0
1193827	23
1193853	43
1193897	14
1193983	10
1194019	0
1194139	25
1194227	4
1194322	13
1194375	3
1194589	37
1194601	0
1194653	55
1194738	39
1195000	1
1195041	22
1195053	29
1195061	7
1195094	9
1195229	19
1195252	13
1195342	1
1195406	0
1195643	35
1195704	2
1195710	0
1195759	63
1195784	21
1195823	8
1195877	20
1196134	6
1196169	2
1196176	37
1196183	0
1196218	2
1196221	23
1196254	0
1196260	0
1196306	0
1196322	0
1196338	0
1196389	0
1196401	0
1196472	0
1196500	0
1196629	0
1196679	0
1196732	0
1196770	8
1196906	0
1197047	0
1197059	0
1197076	1
1197103	2
1197107	0
1197118	0
1197178	9
1197308	9
1197311	0
1197335	25
1197376	0
1197520	2
1197531	4
1197568	3
1197577	2
1197589	27
1197621	17
1197633	0
1197685	1
1197712	30
1197732	48
1197804	10
1197854	0
1197869	0
1197914	32
1197977	44
1198109	19
1198240	33
1198289	16
1198305	15
1198473	5
1198542	14
1198669	0
1198676	0
1198871	41
1198873	171
1199113	4
1199146	26
1199414	0
1199425	0
1199432	0
1199556	0
1199618	16
1199639	31
1199692	44
1199701	3
1199779	67
1199808	0
1199845	7
1199872	17
1199923	26
1199947	0
1200097	21
1200111	3
1200122	2
1200215	59
1200217	23
1200259	12
1200311	7
1200398	0
1200424	0
1200465	0
1200495	0
1200513	0
1200565	12
1200573	0
1200583	0
1200612	4
1200617	0
1200669	6
1200752	0
1200791	0
1200801	0
1200805	3
1200881	1
1200903	15
1200973	0
1201041	0
1201075	0
1201132	0
1201156	0
1201178	0
1201201	0
1201229	0
1201259	0
1201286	0
1201377	0
1201400	22
1201423	26
1201490	18
1201559	3
1201642	2
1201663	0
1201739	23
1201760	1
1201789	0
1201827	15
1201943	0
1201983	13
1202024	0
1202046	0
1202103	3
1202106	31
1202135	3
1202163	31
1202193	54
1202225	0
1202273	2
1202295	0
1202323	10
1202358	10
1202382	24
1202424	3
1202622	16
1202661	3
1202808	0
1202873	0
1202971	13
1203065	0
1203072	13
1203114	13
1203142	8
1203151	7
1203161	0
1203260	27
1203265	1
1203275	0
1203285	0
1203348	0
1203426	0
1203462	0
1203498	0
1203528	0
1203560	0
1203579	0
1203593	0
1203630	0
1203634	0
1203701	0
1203708	0
1203792	0
1203807	0
1203813	0
1203916	0
1203935	0
1203986	0
1204138	0
1204180	2
1204237	1
1204364	2
1204402	0
1204424	12
1204456	1
1204503	0
1204550	0
1204566	0
1204610	0
1204623	0
1204689	0
1204696	30
1204816	2
1204886	0
1204930	0
1205187	0
1205236	0
1205240	0
1205306	6
1205310	48
1205319	0
1205336	0
1205373	0
1205436	0
1205517	0
1205520	0
1205543	0
1205655	0
1205794	0
1205836	0
1205880	28
1205922	5
1205931	1
1205942	14
1205978	27
1206005	0
1206032	0
1206034	0
1206112	0
1206242	0
1206287	0
1206386	0
1206470	9
1206472	5
1206482	38
1206484	5
1206490	25
1206603	0
1206793	0
1206797	3
1206808	1
1206844	0
1206915	6
1206933	0
1206981	16
1207047	18
1207050	7
1207143	2
1207206	2
1207340	3
1207432	0
1207459	0
1207488	0
1207652	0
1207670	1
1207695	1
1207715	6
1207800	12
1207889	13
1207932	11
1208025	0
1208028	0
1208065	5
1208117	1
1208287	12
1208298	2
1208373	50
1208403	0
1208428	4
1208451	21
1208478	8
1208498	0
1208634	11
1209078	1
1209116	0
1209318	0
1209582	11
1209586	64
1209652	0
1209660	0
1209789	2
1209837	0
1209872	2
1209879	20
1209900	18
1209969	26
1209999	70
1210137	13
1210227	6
1210269	4
1210362	23
1210540	39
1210553	5
1210586	42
1210595	20
1210636	0
1210645	0
1210703	1
1210750	0
1210765	0
1210771	0
1210846	0
1211071	0
1211178	0
1211194	0
1211228	1
1211281	0
1211339	0
1211356	0
1211377	10
1211406	15
1211444	20
1211504	0
1211510	10
1211558	20
1211575	33
1211617	10
1211748	25
1211823	37
1211985	0
1212133	0
1212175	0
1212390	0
1212451	0
1212602	0
1212605	0
1212610	0
1212690	1
1212731	0
1212766	0
1212770	0
1212775	0
1213148	0
1213166	0
1213568	0
1213598	1
1213866	3
1213950	32
1213953	32
1213970	5
1213996	1
1214060	2
1214097	69
1214122	29
1214243	54
1214248	66
1214270	6
1214285	23
1214363	11
1214372	0
1214381	0
1214387	0
1214395	0
1214404	0
1214406	0
1214429	0
1214440	0
1214470	0
1214480	0
1214482	0
1214484	0
1214486	0
1214495	0
1214497	0
1214505	0
1214524	1
1214568	0
1214592	0
1214673	13
1214701	27
1214950	1
1215018	0
1215029	1
1215059	11
1215071	1
1215146	0
1215192	14
1215214	60
1215216	0
1215251	2
1215275	4
1215410	23
1215424	79
1215440	13
1215561	16
1215621	5
1215664	5
1215670	21
1215686	19
1215700	19
1215880	34
1215973	10
1216057	11
1216108	41
1216196	0
1216284	13
1216306	0
1216351	12
1216419	0
1216468	25
1216657	18
1216668	0
1216732	19
1216894	1
1216920	9
1216923	9
1217044	1
1217087	0
1217142	0
1217243	0
1217304	0
1217310	1
1217397	0
1217546	0
1217556	0
1217736	0
1218151	0
1218210	0
1218357	0
1218375	0
1218386	2
1218513	2
1218537	0
1218567	0
1218765	0
1218790	0
1219033	0
1219040	0
1219138	0
1219147	0
1219166	8
1219193	5
1219220	21
1219254	11
1219279	0
1219422	0
1219484	0
1219488	0
1219520	0
1219524	0
1219647	0
1219662	0
1219680	0
1219732	0
1219734	0
1219794	0
1219823	0
1220030	0
1220034	0
1220111	0
1220125	0
1220163	0
1220179	0
1220286	0
1220299	36
1220413	1
1220424	11
1220443	0
1220497	50
1220503	7
1220530	6
1220569	0
1220577	0
1220611	0
1220685	0
1220732	0
1220759	0
1220762	0
1220987	0
1221002	0
1221101	0
1221295	0
1221305	0
1221669	0
1221733	0
1221781	0
1221821	0
1221883	1
1221943	0
1221952	2
1221958	0
1222072	0
1222235	0
1222312	0
1222384	0
1222399	0
1222423	0
1222435	0
1222464	0
1222563	0
1222579	0
1222657	0
1222712	0
1222789	23
1222822	3
1222836	2
1222855	0
1222984	3
1223010	0
1223020	63
1223117	11
1223192	3
1223241	0
1223397	0
1223431	13
1223499	0
1223552	10
1223619	7
1223842	4
1223869	51
1223880	0
1224378	0
1224423	0
1224437	0
1224482	0
1224567	1
1224569	3
1224695	0
1224701	19
1224719	24
1224743	10
1224810	5
1224844	0
1224893	0
1224895	0
1224993	0
1225017	25
1225050	0
1225104	3
1225223	0
1225253	4
1225263	2
1225435	2
1225445	0
1225521	0
1225598	0
1225738	0
1225792	0
1225910	2
1225995	0
1226022	0
1226037	4
1226049	6
1226079	0
1226094	45
1226098	45
1226109	0
1226115	2
1226124	0
1226149	0
1226318	0
1226407	0
1226489	0
1226571	0
1226713	0
1226784	0
1226793	0
1226874	0
1226963	0
1227409	0
1227448	0
1227542	0
1227602	5
1227614	0
1227653	0
1227680	0
1227752	2
1227755	0
1227860	0
1227871	1
1227988	0
1228200	0
1228247	0
1228288	0
1228406	1
1228534	0
1228735	1
1228771	5
1228780	0
1228919	17
1228971	0
1229114	0
1229180	3
1229225	4
1229262	0
1229387	0
1229508	26
1229520	18
1229572	26
1229596	0
1229686	3
1229731	2
1229739	4
1229856	39
1229949	52
1230002	52
1230039	40
1230131	0
1230166	0
1230382	0
1230426	25
1230462	12
1230466	33
1230477	13
1230606	2
1230615	41
1230660	39
1230666	71
1230713	5
1230741	8
1230833	0
1230851	0
1230908	24
1230922	0
1230940	11
1230967	53
1230996	3
1231020	7
1231131	7
1231206	16
1231224	0
1231235	0
1231288	53
1231292	52
1231305	51
1231339	4
1231396	40
1231412	68
1231529	18
1231636	85
1231666	30
1231668	0
1231720	4
1231791	0
1231829	0
1231983	0
1232128	0
1232183	0
1232385	2
1232420	23
1232426	0
1232493	10
1232499	3
1232511	0
1232571	8
1232638	0
1232656	3
1232730	11
1232759	0
1232840	11
1232850	0
1232919	8
1232922	18
1232970	2
1232992	0
1233006	15
1233018	3
1233098	4
1233184	17
1233213	50
1233291	23
1233298	0
1233489	25
1233511	43
1233513	0
1233579	39
1233655	2
1233666	0
1233961	1
1233972	0
1234031	26
1234158	1
1234254	0
1234371	8
1234378	7
1234559	0
1234772	1
1234991	8
1235050	9
1235194	10
1235220	0
1235316	40
1235538	6
1235616	2
1235740	0
1235747	0
1235754	3
1236006	17
1236071	0
1236084	20
1236094	2
1236128	2
1236177	3
1236230	0
1236264	0
1236295	0
1236364	0
1236387	0
1236414	0
1236498	0
1236604	0
1236651	0
1236847	0
1237008	0
1237035	0
1237050	0
1237117	0
1237215	3
1237224	26
1237299	15
1237324	9
1237338	0
1237413	8
1237425	2
1237434	24
1237443	11
1237464	0
1237509	5
1237518	0
1237594	0
1237622	0
1237672	0
1237779	0
1237854	0
1237914	0
1237940	0
1238017	0
1238019	0
1238029	0
1238042	0
1238076	0
1238168	0
1238208	0
1238245	35
1238353	1
1238450	0
1238475	0
1238520	0
1238538	0
1238740	0
1238857	0
1239211	0
1239286	0
1239308	0
1239331	18
1239402	2
1239455	0
1239582	1
1239637	28
1239786	9
1239916	0
1239994	33
1239996	0
1240017	0
1240077	0
1240087	0
1240100	0
1240123	7
1240127	0
1240133	0
1240135	0
1240150	0
1240159	0
1240178	0
1240186	0
1240196	0
1240220	1
1240226	0
1240235	0
1240278	1
1240303	12
1240305	6
1240361	0
1240398	22
1240529	0
1240576	6
1240603	54
1240737	40
1240761	6
1240818	39
1240820	20
1240853	0
1240874	0
1240888	0
1240895	0
1240924	0
1240982	0
1241003	0
1241013	0
1241039	3
1241142	2
1241208	27
1241214	14
1241243	0
1241329	0
1241395	150
1241419	6
1241480	0
1241576	6
1241598	39
1241607	11
1241624	0
1241744	17
1241785	29
1241828	5
1241959	0
1242016	0
1242112	24
1242139	7
1242176	41
1242219	8
1242394	0
1242468	56
1242657	6
1242686	10
1242694	5
1242696	83
1242804	2
1242867	0
1242915	43
1242931	0
1242971	0
1243107	3
1243363	0
1243387	30
1243483	0
1243553	0
1243623	31
1243664	10
1243762	0
1243802	1
1243909	0
1243961	11
1243994	2
1244039	7
1244042	0
1244258	0
1244283	0
1244369	25
1244543	0
1244552	0
1244571	4
1244597	3
1244694	4
1244700	0
1244706	0
1244776	0
1244794	0
1244839	0
1244883	0
1244891	0
1244906	33
1245014	0
1245141	0
1245175	0
1245218	0
1245425	0
1245428	0
1245480	0
1245527	0
1245662	0
1245725	0
1245839	0
1245845	0
1245876	0
1245951	0
1246150	0
1246154	24
1246501	4
1246574	0
1246597	0
1246620	0
1246734	2
1246765	23
1246958	18
1247028	26
1247092	0
1247096	2
1247121	0
1247287	0
1247294	0
1247366	5
1247399	19
1247503	0
1247651	9
1247660	12
1247738	0
1247816	0
1247855	5
1247906	0
1247994	0
1248126	13
1248168	5
1248219	0
1248247	2
1248282	0
1248401	0
1248574	0
1248650	0
1248667	5
1248763	25
1248847	2
1248859	13
1248891	0
1248893	0
1248924	0
1249039	0
1249066	0
1249112	4
1249131	0
1249188	0
1249216	0
1249244	0
1249299	39
1249336	0
1249355	0
1249404	0
1249426	0
1249507	0
1249541	0
1249569	1
1249603	0
1249625	1
1249699	0
1249923	0
1250043	0
1250131	0
1250286	0
1250300	0
1250378	0
1250604	0
1250690	0
1250780	1
1250806	0
1250841	0
1250876	0
1250907	2
1250920	0
1250952	0
1251014	6
1251219	0
1251241	0
1251327	0
1251400	35
1251426	3
1251430	5
1251492	1
1251520	7
1251617	0
1251623	0
1251672	13
1251712	0
1251766	0
1251830	0
1251857	0
1251860	0
1251908	0
1251915	0
1251953	0
1251982	1
1251992	0
1252030	0
1252044	0
1252120	0
1252161	0
1252165	2
1252281	0
1252317	0
1252343	0
1252384	0
1252424	12
1252490	0
1252506	0
1252546	1
1252558	1
1252582	0
1252606	2
1252642	0
1252929	0
1252988	21
1253039	0
1253042	9
1253044	0
1253104	3
1253155	0
1253257	7
1253267	0
1253326	0
1253368	2
1253544	0
1253638	0
1253643	0
1253674	0
1253701	1
1253881	4
1253999	0
1254037	20
1254052	13
1254099	0
1254130	0
1254138	2
1254316	13
1254344	0
1254403	21
1254414	1
1254465	2
1254502	0
1254509	0
1254519	0
1254527	1
1254582	0
1254622	0
1254634	0
1254701	0
1254750	1
1254876	4
1254896	3
1254977	15
1254999	11
1255065	0
1255073	12
1255092	0
1255202	9
1255418	7
1255472	31
1255496	1
1255533	0
1255543	1
1255602	0
1255682	1
1255733	2
1255820	0
1255958	0
1255962	3
1255992	0
1256028	0
1256031	0
1256296	0
1256305	0
1256512	0
1256662	0
1256699	0
1256746	0
1256815	5
1256858	3
1256986	4
1257076	2
1257086	0
1257151	0
1257154	0
1257204	0
1257277	0
1257302	0
1257316	33
1257322	4
1257468	0
1257489	0
1257561	2
1257597	11
1257619	0
1257684	2
1257780	0
1257838	2
1257960	0
1258004	14
1258006	14
1258223	0
1258414	18
1258513	0
1258527	22
1258530	1
1258547	6
1258644	45
1258674	8
1258683	0
1258720	0
1258724	24
1258767	19
1258944	5
1258954	13
1258986	3
1259058	0
1259073	4
1259262	0
1259403	0
1259468	0
1259484	0
1259617	0
1259718	0
1259766	0
1259799	0
1259824	0
1259856	0
1259921	0
1259964	0
1260033	0
1260170	0
1260351	0
1260394	0
1260509	0
1260587	0
1260612	0
1260624	0
1260663	0
1260777	0
1260896	0
1260968	0
1260975	0
1260981	0
1261050	0
1261114	0
1261131	0
1261134	0
1261202	0
1261240	1
1261254	0
1261321	0
1261337	0
1261545	1
1261586	0
1261614	0
1261728	23
1261833	2
1261867	14
1261936	0
1262021	0
1262065	5
1262116	27
1262142	0
1262161	15
1262278	0
1262306	0
1262435	11
1262561	5
1262678	1
1262702	12
1262732	4
1262767	136
1263092	0
1263293	3
1263311	2
1263362	0
1263413	5
1263456	4
1263473	0
1263486	3
1263493	6
1263545	0
1263673	7
1263715	3
1263768	0
1263844	8
1263882	0
1263906	1
1263919	0
1264020	16
1264206	0
1264342	29
1264385	0
1264459	19
1264467	55
1264496	0
1264503	4
1264572	0
1264596	0
1264619	10
1264800	20
1264836	0
1264950	24
1265003	4
1265319	15
1265362	8
1265481	6
1265502	0
1265566	1
1265594	0
1265601	5
1265634	13
1265714	0
1265727	0
1265925	1
1265985	0
1266003	0
1266133	0
1266140	0
1266273	15
1266314	0
1266483	20
1266493	98
1266497	2
1266629	2
1266653	0
1266694	0
1266763	2
1266793	3
1266841	7
1266858	0
1266872	5
1266924	0
1266983	6
1266986	27
1266996	17
1267003	6
1267037	52
1267046	0
1267090	7
1267114	2
1267129	2
1267196	0
1267254	0
1267268	0
1267323	13
1267364	6
1267499	0
1267615	0
1267673	0
1267809	10
1267872	0
1267936	0
1267976	15
1267997	0
1268024	7
1268086	16
1268443	1
1268445	3
1268547	0
1268580	10
1268612	5
1268625	7
1268646	0
1268688	2
1268703	0
1268721	0
1268789	69
1268826	4
1268921	14
1268988	0
1269026	36
1269041	13
1269054	4
1269093	0
1269104	55
1269140	0
1269225	1
1269321	11
1269392	3
1269459	100
1269574	58
1269652	9
1269702	0
1269953	6
1269969	12
1269975	16
1270022	0
1270060	24
1270198	6
1270222	0
1270231	0
1270316	17
1270388	10
1270426	18
1270454	83
1270581	0
1270733	19
1270736	8
1270745	125
1270766	8
1270799	25
1270827	11
1271024	5
1271147	0
1271160	66
1271180	1
1271234	4
1271360	15
1271432	2
1271492	4
1271577	19
1271626	2
1271648	39
1271821	1
1271831	37
1271862	29
1271911	1
1271971	27
1272098	1
1272117	6
1272184	17
1272197	0
1272205	0
1272240	0
1272250	5
1272323	106
1272327	48
1272352	37
1272357	40
1272366	27
1272643	0
1272728	21
1272926	0
1273059	15
1273086	0
1273099	9
1273141	4
1273165	0
1273172	12
1273196	0
1273330	0
1273351	0
1273365	0
1273424	39
1273436	2
1273522	0
1273566	0
1273680	10
1273721	48
1273774	45
1273805	3
1273814	0
1273838	40
1273944	0
1274066	2
1274072	19
1274089	84
1274093	68
1274148	6
1274156	9
1274253	20
1274264	9
1274299	10
1274332	20
1274534	0
1274829	21
1274999	50
1275082	0
1275085	20
1275179	0
1275302	3
1275305	40
1275328	0
1275432	0
1275512	0
1275553	14
1275557	88
1275559	142
1275563	63
1275566	4
1275577	0
1275581	22
1275662	11
1275685	6
1275690	95
1275853	23
1275931	19
1275969	26
1275971	13
1275986	8
1276009	66
1276023	14
1276034	0
1276132	0
1276190	0
1276357	0
1276365	2
1276401	27
1276502	5
1276527	16
1276549	0
1276597	19
1276626	0
1276642	20
1276658	0
1276681	6
1276709	32
1276746	0
1276779	0
1276803	0
1277042	4
1277069	11
1277225	0
1277276	21
1277424	52
1277623	17
1277681	9
1277714	10
1277773	1
1277831	0
1277846	37
1277849	1
1277871	0
1277875	2
1277987	11
1278002	6
1278032	0
1278119	20
1278185	0
1278286	9
1278454	1
1278475	9
1278503	4
1278520	25
1278534	7
1278548	3
1278555	15
1278658	9
1278665	14
1278727	9
1278736	22
1278748	35
1278823	2
1278902	7
1278910	5
1279059	22
1279075	0
1279176	19
1279267	0
1279450	27
1279461	32
1279465	53
1279522	21
1279572	5
1279633	50
1279646	8
1279650	25
1279657	10
1279679	0
1279824	2
1279840	12
1279948	15
1279999	8
1280063	4
1280076	0
1280095	6
1280161	11
1280165	12
1280220	1
1280237	0
1280327	0
1280351	16
1280355	62
1280363	34
1280421	36
1280483	4
1280619	41
1280654	10
1280674	0
1280720	0
1280740	0
1280839	0
1280862	6
1280903	11
1280959	12
1280969	18
1281040	15
1281052	3
1281080	49
1281089	14
1281116	29
1281141	3
1281152	17
1281173	0
1281190	1
1281378	9
1281422	18
1281471	0
1281508	125
1281545	8
1281573	6
1281579	26
1281668	10
1281752	0
1281791	0
1281849	31
1281851	0
1281868	7
1281875	1
1281896	21
1282023	0
1282034	3
1282145	34
1282221	0
1282299	10
1282460	0
1282488	0
1282499	0
1282532	60
1282534	22
1282599	4
1282667	5
1282675	1
1282731	3
1282791	71
1282795	13
1282808	0
1283006	72
1283022	18
1283036	14
1283062	60
1283172	0
1283326	0
1283443	2
1283580	0
1283651	0
1283657	0
1283970	0
1284006	0
1284223	0
1284298	0
1284344	0
1284358	0
1284430	0
1284514	5
1284556	4
1284616	0
1284792	0
1284801	7
1284805	0
1284881	1
1284906	5
1284947	0
1284958	20
1284964	18
1285041	0
1285055	0
1285136	0
1285174	0
1285216	0
1285258	0
1285264	0
1285270	0
1285309	0
1285336	0
1285385	0
1285405	0
1285475	0
1285525	0
1285573	0
1285592	0
1285644	0
1285654	0
1285730	0
1285756	0
1285759	0
1285899	0
1285907	0
1285961	0
1286027	0
1286182	0
1286206	0
1286257	5
1286290	13
1286312	0
1286345	0
1286352	0
1286363	0
1286379	0
1286396	0
1286418	33
1286448	0
1286459	0
1286468	0
1286492	6
1286562	0
1286573	21
1286584	1
1286586	16
1286710	4
1286818	10
1286852	0
1286946	6
1287023	1
1287068	14
1287089	1
1287110	0
1287117	0
1287182	0
1287262	0
1287341	26
1287433	5
1287468	41
1287549	13
1287594	0
1287624	0
1287666	16
1287672	31
1287693	0
1287699	5
1287726	3
1287807	7
1287903	17
1288014	11
1288023	2
1288107	5
1288179	0
1288190	0
1288215	5
1288265	0
1288271	0
1288317	7
1288325	1
1288350	2
1288362	0
1288496	3
1288502	6
1288597	18
1288649	0
1288767	0
1288812	0
1288989	36
1289058	8
1289157	8
1289163	0
1289187	0
1289196	0
1289301	2
1289373	4
1289417	5
1289429	0
1289505	0
1289542	0
1289626	0
1289697	0
1289720	0
1289726	0
1289736	22
1289907	1
1290000	0
1290012	0
1290072	6
1290074	17
1290170	0
1290257	9
1290312	22
1290320	0
1290390	0
1290422	16
1290449	56
1290459	2
1290507	0
1290591	0
1290630	25
1290643	6
1290645	63
1290733	0
1290759	12
1290813	0
1290881	0
1290898	7
1290930	0
1290957	33
1290974	0
1291026	32
1291129	4
1291181	14
1291223	0
1291235	29
1291318	24
1291357	5
1291367	7
1291370	1
1291385	31
1291391	1
1291545	19
1291607	21
1291676	25
1291757	55
1291769	11
1291814	4
1291877	9
1291895	115
1291949	32
1292063	138
1292081	8
1292100	5
1292111	0
1292135	8
1292246	30
1292324	9
1292402	9
1292411	8
1292435	0
1292447	5
1292465	0
1292503	0
1292543	12
1292575	2
1292626	0
1292822	21
1292833	0
1292915	5
1292927	0
1292971	1
1292988	0
1293010	8
1293019	17
1293079	0
1293108	13
1293124	9
1293247	0
1293253	13
1293323	1
1293369	7
1293456	21
1293498	0
1293504	3
1293543	0
1293675	11
1293731	0
1293747	9
1293782	0
1293807	24
1293878	4
1293888	0
1293931	1
1293969	4
1293972	14
1294022	0
1294059	0
1294074	23
1294083	11
1294149	8
1294387	9
1294399	16
1294523	22
1294627	10
1294698	6
1294902	2
1295048	0
1295132	1
1295308	24
1295384	15
1295466	28
1295649	0
1295698	0
1295787	5
1295944	31
1296057	10
1296087	0
1296129	0
1296143	1
1296150	0
1296222	0
1296276	0
1296312	0
1296532	0
1296595	0
1296646	0
1296684	0
1296699	0
1296715	0
1296773	0
1296889	0
1296965	0
1296969	0
1297160	0
1297240	0
1297430	0
1297538	0
1297555	0
1297583	0
1297645	0
1297725	0
1297802	0
1297926	0
1298062	4
1298093	61
1298136	0
1298175	2
1298347	1
1298467	0
1298483	1
1298531	1
1298591	0
1298627	15
1298663	0
1298705	8
1298708	49
1298770	0
1298793	10
1298927	16
1298978	0
1299027	7
1299127	23
1299138	0
1299169	27
1299271	30
1299358	5
1299391	82
1299400	33
1299529	52
1299697	0
1299738	0
1299741	12
1299758	27
1299828	0
1299854	8
1299870	7
1299945	11
1300202	0
1300219	0
1300224	9
1300235	32
1300258	0
1300297	0
1300390	0
1300507	0
1300564	0
1300714	0
1300732	0
1300770	0
1300806	0
1300849	0
1300960	0
1300974	0
1301125	0
1301218	37
1301273	8
1301329	17
1301462	71
1301464	7
1301589	25
1301598	0
1301663	0
1301750	2
1301761	7
1301820	0
1301879	0
1301886	0
1301968	7
1301971	10
1301997	6
1302007	15
1302049	0
1302076	2
1302245	0
1302338	0
1302424	37
1302502	3
1302611	1
1302626	0
1302691	4
1302762	3
1302789	4
1302847	8
1302859	3
1302908	12
1302927	0
1302929	0
1302949	0
1302985	0
1303021	0
1303072	0
1303191	0
1303208	0
1303225	0
1303245	0
1303276	0
1303299	0
1303301	0
1303366	0
1303434	0
1303452	0
1303626	0
1303700	0
1303735	0
1303751	0
1303756	0
1303793	0
1303875	0
1304091	0
1304127	0
1304131	0
1304312	0
1304475	0
1304585	0
1304610	0
1304664	0
1304731	0
1304747	0
1304761	0
1304775	0
1304921	0
1304933	0
1305063	0
1305104	0
1305119	0
1305131	0
1305189	0
1305241	0
1305479	0
1305486	9
1305504	21
1305566	3
1305628	0
1305675	6
1305678	5
1305720	48
1305804	26
1305872	19
1305875	51
1305885	6
1305901	2
1305971	1
1306008	2
1306028	22
1306042	4
1306090	0
1306126	0
1306149	0
1306188	0
1306208	25
1306210	10
1306299	7
1306363	43
1306420	13
1306445	38
1306555	25
1306559	11
1306775	3
1306780	2
1306856	0
1306934	4
1307001	2
1307302	41
1307382	7
1307448	0
1307564	0
1307585	0
1307726	1
1307759	0
1307830	0
1307897	0
1307903	0
1308047	0
1308098	9
1308117	1
1308159	0
1308183	1
1308218	0
1308255	3
1308316	6
1308374	0
1308382	2
1308431	13
1308433	0
1308454	0
1308482	0
1308592	0
1308594	17
1308666	14
1308676	3
1308706	2
1308742	6
1308789	2
1308808	33
1308828	5
1308836	31
1308844	14
1308855	1
1308887	17
1308900	0
1308903	7
1308909	3
1308975	21
1308981	12
1309016	0
1309088	0
1309109	0
1309111	0
1309171	0
1309178	0
1309211	0
1309534	0
1309562	2
1309597	0
1309638	0
1309723	0
1309732	2
1309819	19
1309930	6
1309970	3
1310024	0
1310050	0
1310096	0
1310099	4
1310141	0
1310151	0
1310203	0
1310263	1
1310281	1
1310285	6
1310368	0
1310455	1
1310529	0
1310698	10
1310780	6
1310806	18
1310902	24
1310939	2
1311284	2
1311366	0
1311386	3
1311452	25
1311455	15
1311485	23
1311519	0
1311633	0
1311670	5
1311673	8
1311719	22
1311726	0
1311744	1
1311786	11
1311892	22
1312141	1
1312162	25
1312184	0
1312198	0
1312282	82
1312287	0
1312348	11
1312367	0
1312595	26
1312610	5
1312632	0
1312732	15
1312797	6
1312801	17
1312843	10
1312979	16
1313061	3
1313189	1
1313249	8
1313251	0
1313317	6
1313463	12
1313468	18
1313483	0
1313495	0
1313529	0
1313563	0
1313592	2
1313633	13
1313644	1
1313647	0
1313652	7
1313680	22
1313714	0
1313729	19
1313763	0
1313828	0
1313884	64
1313887	49
1313921	0
1314048	0
1314107	79
1314127	0
1314169	0
1314189	20
1314217	163
1314356	0
1314405	0
1314488	0
1314570	0
1314607	50
1314703	0
1314724	17
1314921	0
1314973	0
1314987	31
1315022	0
1315095	0
1315112	10
1315176	0
1315195	1
1315306	0
1315400	0
1315452	0
1315509	0
1315573	12
1315580	52
1315710	0
1315847	10
1315898	0
1315920	40
1315999	0
1316002	44
1316053	16
1316074	2
1316099	1
1316122	0
1316164	8
1316311	0
1316528	31
1316560	11
1316702	0
1316797	0
1316865	0
1316873	5
1316877	0
1316884	25
1316906	27
1316995	11
1317102	40
1317115	63
1317139	0
1317221	0
1317242	0
1317447	13
1317565	71
1317585	0
1317803	1
1317853	0
1317881	0
1317916	0
1317930	0
1318078	0
1318096	0
1318286	0
1318312	30
1318492	26
1318546	35
1318562	8
1318654	0
1318705	44
1318774	0
1318822	74
1318905	1
1318969	32
1319121	0
1319244	2
1319271	34
1319297	1
1319404	152
1319469	0
1319511	0
1319587	0
1319599	0
1319608	0
1319625	0
1319655	0
1319774	5
1319836	32
1319895	5
1319897	50
1320066	23
1320179	13
1320181	0
1320196	0
1320206	1
1320236	0
1320283	0
1320299	30
1320331	42
1320335	18
1320353	0
1320372	1
1320382	52
1320414	0
1320611	0
1320648	0
1320665	1
1320757	11
1320760	8
1320766	0
1320823	0
1320912	13
1320915	6
1320952	0
1320962	43
1320965	0
1320972	0
1321035	21
1321131	1
1321136	2
1321167	0
1321233	0
1321251	9
1321258	0
1321266	19
1321274	34
1321289	9
1321295	24
1321310	49
1321391	0
1321494	0
1321557	0
1321690	0
1321698	0
1321748	5
1321783	18
1321816	2
1321843	1
1321846	6
1321897	1
1321910	5
1321919	0
1322070	1
1322090	0
1322104	0
1322190	0
1322196	0
1322252	0
1322265	0
1322276	0
1322285	10
1322577	0
1322597	9
1322601	0
1322663	0
1322711	0
1322749	23
1322759	3
1322915	19
1323095	3
1323166	0
1323195	0
1323208	0
1323256	0
1323283	18
1323444	0
1323523	2
1323748	3
1323758	2
1323850	2
1323873	0
1323887	0
1323917	1
1323920	1
1323931	0
1323999	10
1324013	39
1324040	29
1324119	0
1324154	27
1324266	0
1324353	27
1324500	4
1324532	3
1324539	0
1324565	37
1324671	33
1324740	0
1324785	51
1324798	0
1324841	39
1324913	32
1324956	13
1324983	0
1324990	0
1325011	75
1325013	6
1325041	0
1325198	0
1325242	22
1325355	0
1325388	0
1325412	10
1325418	0
1325457	37
1325526	27
1325548	0
1325653	29
1325665	0
1325690	2
1325700	3
1325705	7
1325730	1
1325778	20
1325816	0
1325824	2
1325923	2
1326016	13
1326104	0
1326119	7
1326121	1
1326141	0
1326216	57
1326281	15
1326395	92
1326470	4
1326512	3
1326536	0
1326547	4
1326569	0
1326594	4
1326667	37
1326757	10
1326795	0
1326812	0
1326863	4
1326888	85
1326926	5
1327013	20
1327022	12
1327105	109
1327255	0
1327279	0
1327295	55
1327436	87
1327445	28
1327525	44
1327530	29
1327552	0
1327583	0
1327598	0
1327657	2
1327696	2
1327791	0
1327798	0
1327867	4
1327917	12
1328046	0
1328118	0
1328124	0
1328212	15
1328309	0
1328391	1
1328436	2
1328445	0
1328462	8
1328634	0
1328724	9
1328809	0
1328962	1
1328997	3
1329324	0
1329327	0
1329447	49
1329798	0
1329921	0
1329945	0
1330059	0
1330199	0
1330213	0
1330229	0
1330235	0
1330245	0
1330250	5
1330254	0
1330359	0
1330397	0
1330461	0
1330488	7
1330590	0
1330608	0
1330671	0
1330701	0
1330716	0
1330755	0
1330842	14
1331004	0
1331176	0
1331182	0
1331207	0
1331222	0
1331276	0
1331314	0
1331505	0
1331558	1
1331633	0
1331657	0
1331687	3
1331706	0
1331726	0
1331769	0
1331797	1
1331816	0
1331828	0
1331872	0
1331888	14
1331912	13
1331918	3
1332065	1
1332117	0
1332146	0
1332169	5
1332174	4
1332506	0
1332807	0
1332918	0
1332945	0
1332968	5
1332972	7
1332976	0
1332985	3
1333058	2
1333093	1
1333099	0
1333176	0
1333302	2
1333320	0
1333610	20
1333643	4
1333645	8
1333889	18
1333929	0
1333948	9
1334099	16
1334116	42
1334171	1
1334270	42
1334362	0
1334492	2
1334578	0
1334727	0
1334912	0
1334924	65
1334927	87
1334949	33
1334993	31
1335006	22
1335026	12
1335090	0
1335099	37
1335164	0
1335173	3
1335219	0
1335260	43
1335422	15
1335503	5
1335599	3
1335715	3
1335787	3
1335844	0
1335886	0
1336026	0
1336166	0
1336205	2
1336337	1
1336408	0
1336427	0
1336442	4
1336563	0
1336622	0
1336650	0
1336808	0
1336859	2
1336949	0
1337040	4
1337060	0
1337064	1
1337098	0
1337152	0
1337157	2
1337224	0
1337234	0
1337241	0
1337255	0
1337271	0
1337293	0
1337323	2
1337377	2
1337415	4
1337494	3
1337529	0
1337586	0
1337623	0
1337873	7
1337919	13
1337939	0
1337973	2
1338069	0
1338121	1
1338209	3
1338223	6
1338332	14
1338530	0
1338557	24
1338568	6
1338697	9
1338700	3
1338709	1
1338794	0
1338813	0
1338928	0
1338952	0
1338968	0
1339027	7
1339077	1
1339089	0
1339192	25
1339267	7
1339306	4
1339343	0
1339353	19
1339374	0
1339403	6
1339530	3
1339571	3
1339646	0
1339658	12
1339719	0
1339775	0
1339817	1
1340498	9
1340528	0
1340553	23
1340596	4
1340625	12
1340631	44
1340634	15
1340679	26
1340825	3
1340917	5
1340959	2
1340982	17
1340988	3
1341024	48
1341173	0
1341188	0
1341204	9
1341324	7
1341365	10
1341464	0
1341574	5
1341721	0
1341731	0
1341767	0
1341839	6
1342028	0
1342128	18
1342130	5
1342168	5
1342267	1
1342280	4
1342352	9
1342424	0
1342466	0
1342593	7
1342675	10
1342683	2
1342703	6
1342713	15
1342732	13
1342867	9
1342883	12
1342891	2
1342996	0
1343007	30
1343011	16
1343114	3
1343146	4
1343347	12
1343374	0
1343414	8
1343446	39
1343495	3
1343534	24
1343536	48
1343633	0
1343657	0
1343701	0
1343716	3
1343728	2
1343749	14
1343858	50
1343882	4
1343959	51
1344018	2
1344021	25
1344025	24
1344031	5
1344083	0
1344118	87
1344173	27
1344181	9
1344223	19
1344394	0
1344613	0
1344692	0
1344696	0
1344715	0
1344748	0
1344804	0
1344919	0
1344928	0
1344968	0
1345136	0
1345178	21
1345211	0
1345254	32
1345259	0
1345430	0
1345505	0
1345589	0
1345615	0
1345629	0
1345666	0
1345699	0
1345711	0
1345875	0
1345911	0
1345939	0
1345995	0
1346172	0
1346212	0
1346226	0
1346316	0
1346328	0
1346473	0
1346480	0
1346554	0
1346567	0
1346758	4
1346817	14
1346894	13
1346898	21
1346943	12
1347122	18
1347362	2
1347462	22
1347499	0
1347598	1
1347638	33
1347725	11
1347747	36
1347778	5
1347900	21
1347942	0
1348044	4
1348199	18
1348201	0
1348272	35
1348357	4
1348641	2
1348677	4
1348690	0
1348712	1
1348724	11
1348745	0
1348770	3
1348804	17
1348956	0
1348990	0
1349027	2
1349080	4
1349112	15
1349120	1
1349146	6
1349208	5
1349242	9
1349249	0
1349335	66
1349347	28
1349350	20
1349515	0
1349560	4
1349571	0
1349590	2
1349652	30
1349703	0
1349722	1
1349777	30
1349840	0
1349947	85
1350070	51
1350088	17
1350104	0
1350156	7
1350220	5
1350241	6
1350303	0
1350373	11
1350402	23
1350437	0
1350466	8
1350521	0
1350549	0
1350583	0
1350805	18
1350907	42
1350925	10
1350950	1
1351015	26
1351042	21
1351046	17
1351069	155
1351078	18
1351081	2
1351090	4
1351129	0
1351154	0
1351177	1
1351188	0
1351246	0
1351273	0
1351362	0
1351539	0
1351740	5
1351745	0
1351751	0
1351778	0
1351891	0
1351916	9
1352221	0
1352478	0
1352642	0
1352733	0
1352763	0
1352786	0
1352834	0
1352859	0
1352926	0
1352937	0
1353049	0
1353056	0
1353078	0
1353084	0
1353145	0
1353181	17
1353236	0
1353358	29
1353416	3
1353511	3
1353594	0
1353603	31
1353633	1
1353700	36
1353768	4
1353776	0
1353793	0
1353889	89
1353980	138
1354035	5
1354073	62
1354182	9
1354192	0
1354223	0
1354356	0
1354385	0
1354467	0
1354470	11
1354474	94
1354505	4
1354523	9
1354550	242
1354572	17
1354598	0
1354661	0
1354685	8
1354786	52
1354791	0
1354805	0
1354843	0
1354852	12
1354866	12
1354942	0
1354978	65
1354984	22
1355014	0
1355112	1
1355132	44
1355195	18
1355284	21
1355291	0
1355369	68
1355374	5
1355405	0
1355500	23
1355519	0
1355581	7
1355585	42
1355608	27
1355624	0
1355639	0
1355667	12
1355679	0
1355786	1
1355830	0
1355870	0
1355876	0
1355902	2
1355953	0
1355972	0
1355998	0
1356025	5
1356051	0
1356091	8
1356136	0
1356138	0
1356160	1
1356181	11
1356199	23
1356203	11
1356229	1
1356234	0
1356299	0
1356336	0
1356360	0
1356442	0
1356465	0
1356552	1
1356565	4
1356579	0
1356616	0
1356649	0
1356660	22
1356697	12
1356822	1
1357054	4
1357064	0
1357150	0
1357399	3
1357428	4
1357463	5
1357474	13
1357518	0
1357650	10
1357668	2
1357682	0
1357766	0
1357783	14
1357802	0
1357850	0
1357918	9
1358111	1
1358345	1
1358513	0
1358544	1
1358546	44
1358577	0
1358625	0
1358668	0
1358729	18
1358819	6
1358888	4
1358895	0
1358906	12
1358975	10
1359015	0
1359152	0
1359209	1
1359237	0
1359255	0
1359294	0
1359316	0
1359389	1
1359457	0
1359462	8
1359468	1
1359479	1
1359488	26
1359503	0
1359521	0
1359530	0
1359553	1
1359623	23
1359643	2
1359674	0
1359698	16
1359718	3
1359755	57
1359805	22
1359854	18
1360001	2
1360061	0
1360087	12
1360114	9
1360126	1
1360132	1
1360162	1
1360221	7
1360342	5
1360428	0
1360513	0
1360665	1
1360790	0
1360843	0
1360989	0
1360996	0
1361009	0
1361065	0
1361274	0
1361383	0
1361536	0
1361548	0
1361576	0
1361617	14
1361641	5
1361710	1
1361798	1
1361853	0
1362083	0
1362160	0
1362333	6
1362483	3
1362572	30
1362778	22
1362811	8
1362847	0
1362855	0
1362898	0
1362974	0
1362984	0
1363000	0
1363078	4
1363096	16
1363376	0
1363379	0
1363385	0
1363510	10
1363583	1
1363717	3
1363752	2
1363762	19
1363820	7
1363869	23
1363886	0
1363958	0
1364031	0
1364094	18
1364194	106
1364274	1
1364324	0
1364344	0
1364350	0
1364359	0
1364382	11
1364384	0
1364393	0
1364401	0
1364411	9
1364451	1
1364497	22
1364526	1
1364630	0
1364704	0
1364716	0
1364769	0
1364797	0
1364825	0
1364894	0
1364905	0
1364947	0
1365049	0
1365092	0
1365096	0
1365104	0
1365133	0
1365195	11
1365227	0
1365266	0
1365303	15
1365314	3
1365328	16
1365654	0
1365694	55
1365812	0
1365886	27
1365889	19
1365925	0
1366115	0
1366329	0
1366412	0
1366438	0
1366494	0
1366670	0
1366866	0
1366918	0
1366947	0
1367035	0
1367052	0
1367095	0
1367110	0
1367226	0
1367265	0
1367329	0
1367383	0
1367403	0
1367458	0
1367465	0
1367595	0
1367620	0
1367683	0
1367722	0
1367813	0
1367862	1
1367898	27
1368198	27
1368244	1
1368291	42
1368465	0
1368480	0
1368594	2
1368732	7
1368743	0
1368935	62
1369060	19
1369438	14
1369493	14
1369534	68
1369583	6
1369621	21
1369660	0
1369742	0
1369799	0
1370062	1
1370070	0
1370102	5
1370134	4
1370212	0
1370415	4
1370461	5
1370535	21
1370565	1
1370572	0
1370700	1
1370865	1
1370877	0
1371026	8
1371045	32
1371077	83
1371157	23
1371179	18
1371231	28
1371237	51
1371429	0
1371477	18
1371513	17
1371538	10
1371549	4
1371625	6
1371706	10
1371709	16
1371784	45
1371860	0
1371909	0
1372270	0
1372356	0
1372415	0
1372448	0
1372463	0
1372553	0
1372570	0
1372622	0
1372640	0
1372777	0
1372869	0
1372890	0
1372941	0
1372955	0
1373055	7
1373078	0
1373383	0
1373403	8
1373416	18
1373434	32
1373489	0
1373497	8
1373572	4
1373623	18
1373698	11
1373842	0
1373916	0
1373921	3
1373925	2
1373988	19
1374023	5
1374057	0
1374090	28
1374135	6
1374238	2
1374248	14
1374273	4
1374283	4
1374287	2
1374325	5
1374449	11
1374509	21
1374617	0
1374662	2
1374715	1
1374740	0
1374839	22
1374920	22
1374924	41
1374945	104
1375027	3
1375039	22
1375162	3
1375769	1
1375848	0
1375998	0
1376004	16
1376152	35
1376186	0
1376231	19
1376237	14
1376244	0
1376267	12
1376318	7
1376468	0
1376476	13
1376480	0
1376495	0
1376498	10
1376519	3
1376540	10
1376545	74
1376555	2
1376585	0
1376600	3
1376627	0
1376639	0
1376651	4
1376663	0
1376678	0
1376844	0
1376902	1
1376916	16
1376987	9
1377099	2
1377108	20
1377135	0
1377139	1
1377329	0
1377381	0
1377441	6
1377448	1
1377552	0
1377573	14
1377616	0
1377641	24
1377762	0
1377787	0
1377913	0
1377959	0
1377979	0
1377982	0
1377998	0
1378014	0
1378018	0
1378084	0
1378098	0
1378122	9
1378204	0
1378225	0
1378239	3
1378261	1
1378413	12
1378420	0
1378499	19
1378535	1
1378545	1
1378670	22
1378715	1
1378742	8
1378759	0
1378808	19
1378977	0
1379059	0
1379071	7
1379085	0
1379146	3
1379170	0
1379243	0
1379258	7
1379314	0
1379341	34
1379343	19
1379350	5
1379353	10
1379377	0
1379398	1
1379478	0
1379528	5
1379662	5
1379713	0
1379882	4
1379915	0
1380017	0
1380125	10
1380165	0
1380281	3
1380311	1
1380411	0
1380502	1
1380517	0
1380604	0
1380630	1
1380683	0
1380726	0
1380796	0
1380833	0
1380854	0
1380892	0
1380942	3
1380951	0
1380959	0
1381244	0
1381257	6
1381306	0
1381314	2
1381356	3
1381391	30
1381528	28
1381547	0
1381575	17
1381630	0
1381644	28
1381650	2
1381658	0
1381708	0
1381726	0
1381771	0
1381805	0
1381869	0
1381890	25
1381949	2
1381979	0
1381995	1
1382024	0
1382072	2
1382106	0
1382122	2
1382201	0
1382255	23
1382320	0
1382369	0
1382410	4
1382430	0
1382462	0
1382477	25
1382504	2
1382547	4
1382560	0
1382653	3
1382675	0
1382714	0
1382764	0
1382791	2
1382894	2
1382900	3
1382930	22
1383094	0
1383106	0
1383118	0
1383131	48
1383177	1
1383202	1
1383227	0
1383248	0
1383273	0
1383795	0
1384038	0
1384283	1
1384425	11
1384571	10
1384648	0
1384661	23
1384683	0
1384745	11
1384782	11
1384854	14
1384880	2
1384892	11
1384970	2
1385030	0
1385042	1
1385391	0
1385513	6
1385564	0
1385598	19
1385738	0
1385838	1
1385921	7
1386033	0
1386124	1
1386126	1
1386245	8
1386274	30
1386424	0
1386499	10
1386543	46
1386599	9
1386676	32
1386803	5
1386842	0
1387013	106
1387034	33
1387107	2
1387176	23
1387178	20
1387212	5
1387226	45
1387559	0
1387819	0
1387856	0
1387891	1
1387992	0
1388046	0
1388139	0
1388171	22
1388340	0
1388349	0
1388372	33
1388417	0
1388422	0
1388443	13
1388485	1
1388639	54
1388669	0
1388676	0
1388685	0
1388692	0
1388719	3
1388782	39
1388794	2
1388855	13
1388867	17
1388919	0
1388965	10
1388994	17
1389086	33
1389137	0
1389164	2
1389204	15
1389250	0
1389262	0
1389266	9
1389272	0
1389278	0
1389287	0
1389304	0
1389495	0
1389574	0
1389685	0
1389688	0
1389751	0
1389891	0
1389904	0
1390020	0
1390162	0
1390168	0
1390189	0
1390210	0
1390432	0
1390660	0
1390726	0
1390765	0
1390771	0
1390822	0
1390966	0
1390984	0
1391050	0
1391296	0
1391320	0
1391392	0
1391554	0
1391565	0
1391611	0
1391693	0
1391701	0
1391725	0
1391767	0
1391894	0
1391923	0
1392004	0
1392118	0
1392199	0
1392348	0
1392361	0
1392517	0
1392565	0
1392648	0
1392747	0
1392893	0
1392940	0
1393003	0
1393047	0
1393086	8
1393149	0
1393156	0
1393201	0
1393224	2
1393283	4
1393340	1
1393405	88
1393434	0
1393520	3
1393593	5
1393692	9
1393710	1
1393764	0
1393816	155
1393839	2
1394020	4
1394055	0
1394085	2
1394111	8
1394161	0
1394184	14
1394190	3
1394198	0
1394221	9
1394297	2
1394330	5
1394341	0
1394371	30
1394383	0
1394443	1
1394462	50
1394556	26
1394579	0
1394758	11
1394774	8
1394852	11
1394910	0
1394919	8
1394935	0
1395020	1
1395070	12
1395197	19
1395245	34
1395302	0
1395359	57
1395498	0
1395522	0
1395608	0
1395709	5
1395718	28
1395894	1
1395920	6
1395922	0
1395933	14
1396076	0
1396082	21
1396149	0
1396303	19
1396320	0
1396377	0
1396422	0
1396433	3
1396440	2
1396475	6
1396529	7
1396597	0
1396734	17
1396876	28
1396926	96
1396965	9
1396999	0
1397078	9
1397206	6
1397343	24
1397392	0
1397434	11
1397508	7
1397562	3
1397648	0
1397677	4
1397781	0
1397790	15
1397856	4
1397865	0
1397925	0
1397984	0
1397994	0
1397996	1
1398054	0
1398090	0
1398099	0
1398105	9
1398146	0
1398212	0
1398249	12
1398385	0
1398548	0
1398648	5
1398671	0
1398693	0
1398720	0
1398801	4
1398815	0
1398867	0
1398936	1
1399008	0
1399027	0
1399087	0
1399148	2
1399179	0
1399218	2
1399303	0
1399390	7
1399447	123
1399451	16
1399470	3
1399474	1
1399570	26
1399799	0
1399913	1
1399939	0
1399960	1
1399991	0
1400072	0
1400089	0
1400101	0
1400285	0
1400294	21
1400324	9
1400339	3
1400401	27
1400406	18
1400454	3
1400534	15
1400597	0
1400626	0
1400653	0
1400666	5
1400676	0
1400881	0
1400931	0
1400944	11
1400948	1
1400975	2
1400979	25
1401030	3
1401079	0
1401094	0
1401218	1
1401370	1
1401389	0
1401493	0
1401513	0
1401516	0
1401571	0
1401602	0
1401631	0
1401790	0
1401805	0
1401817	0
1401887	0
1401903	0
1401915	0
1401946	0
1401982	0
1402006	0
1402015	0
1402093	0
1402095	0
1402105	0
1402171	0
1402195	0
1402199	0
1402340	0
1402348	0
1402411	0
1402427	0
1402447	0
1402531	0
1402588	0
1402639	0
1402699	0
1402708	2
1402813	0
1402970	5
1403056	0
1403199	13
1403232	1
1403238	0
1403311	0
1403336	0
1403351	0
1403383	0
1403435	35
1403627	0
1403657	0
1403854	16
1403911	2
1403959	0
1404023	2
1404146	0
1404181	9
1404386	4
1404390	1
1404470	30
1404473	7
1404479	0
1404539	7
1404598	0
1404614	0
1404620	0
1404636	0
1404639	0
1404811	0
1404904	0
1404924	14
1404949	5
1404968	6
1405068	0
1405182	4
1405373	0
1405602	0
1405606	11
1405624	38
1405708	3
1405753	18
1405871	0
1406008	0
1406084	0
1406102	8
1406277	0
1406303	0
1406339	54
1406346	22
1406350	75
1406352	34
1406373	9
1406458	10
1406500	0
1406514	16
1406598	23
1406631	3
1406675	0
1406720	0
1406818	2
1406884	7
1406910	1
1407023	0
1407060	0
1407144	34
1407266	2
1407350	2
1407365	0
1407379	0
1407475	0
1407684	7
1407816	0
1407830	1
1407976	1
1408109	0
1408135	0
1408146	0
1408166	0
1408178	5
1408190	0
1408284	0
1408297	0
1408318	0
1408325	0
1408371	0
1408410	0
1408418	0
1408542	0
1408553	0
1408579	0
1408606	0
1408701	0
1408775	10
1408797	0
1408825	10
1408843	0
1408870	31
1408907	0
1408939	0
1409020	17
1409044	0
1409096	6
1409119	0
1409173	8
1409212	42
1409233	1
1409309	0
1409359	0
1409438	8
1409444	10
1409460	0
1409491	0
1409505	0
1409542	9
1409551	0
1409596	0
1409692	0
1409740	0
1409761	3
1409807	0
1409861	0
1409872	41
1409907	1
1410073	9
1410076	11
1410308	5
1410323	13
1410384	1
1410389	10
1410425	9
1410445	0
1410530	15
1410572	0
1410713	12
1410924	0
1410979	3
1410988	10
1411098	1
1411116	3
1411234	0
1411284	16
1411325	0
1411340	48
1411349	6
1411372	1
1411423	1
1411434	9
1411443	0
1411539	2
1411586	1
1411640	18
1411742	2
1411888	0
1411965	0
1412095	17
1412099	22
1412115	0
1412125	11
1412338	5
1412358	49
1412373	0
1412528	0
1412585	0
1412612	43
1412679	27
1412820	0
1413091	30
1413107	19
1413215	35
1413233	0
1413242	6
1413348	0
1413360	0
1413364	0
1413372	0
1413376	0
1413407	13
1413538	4
1413649	10
1413674	0
1413741	0
1413759	0
1413944	6
1414030	0
1414119	10
1414171	1
1414184	8
1414306	66
1414351	0
1414366	18
1414385	70
1414387	24
1414512	9
1414520	0
1414554	0
1414635	0
1414720	0
1414723	0
1414766	0
1414840	4
1414946	6
1415062	4
1415203	0
1415251	18
1415266	0
1415271	13
1415305	27
1415331	4
1415386	30
1415602	0
1415755	1
1415800	1
1415883	9
1415900	1
1415955	0
1416039	0
1416057	0
1416075	0
1416083	0
1416138	0
1416147	0
1416166	0
1416188	7
1416338	41
1416394	2
1416452	0
1416482	0
1416671	0
1416707	1
1416710	48
1416746	0
1416831	4
1416853	0
1417052	0
1417113	0
1417122	1
1417130	72
1417140	1
1417189	7
1417204	4
1417237	1
1417287	35
1417344	3
1417391	24
1417402	0
1417417	9
1417438	4
1417471	5
1417535	3
1417753	1
1417789	0
1417917	44
1417981	0
1417998	2
1418018	8
1418035	0
1418079	0
1418205	26
1418223	33
1418250	73
1418386	0
1418433	11
1418439	0
1418528	0
1418546	0
1418568	21
1418586	0
1418610	0
1418679	22
1418686	2
1418745	3
1418793	0
1418829	6
1418844	2
1418944	15
1419009	5
1419021	0
1419049	0
1419292	0
1419345	5
1419375	25
1419392	1
1419402	0
1419420	16
1419469	0
1419502	6
1419608	33
1419710	1
1419786	4
1419793	4
1419968	0
1419986	30
1419998	34
1420025	3
1420038	12
1420281	0
1420294	0
1420303	7
1420393	0
1420417	0
1420435	5
1420438	14
1420550	0
1420562	0
1420616	0
1420685	0
1420744	0
1420800	47
1420803	8
1420834	0
1420864	2
1420920	0
1420931	0
1420972	0
1420983	3
1421042	0
1421095	13
1421133	0
1421233	43
1421278	4
1421325	0
1421359	0
1421434	1
1421499	5
1421515	21
1421565	9
1421571	0
1421803	0
1421923	2
1422078	0
1422314	0
1422363	4
1422415	0
1422421	0
1422472	0
1422500	0
1422573	10
1422605	0
1422683	1
1422740	20
1422762	0
1422798	10
1422849	0
1422865	0
1422900	0
1422946	0
1422970	0
1423026	10
1423030	0
1423055	6
1423099	0
1423218	0
1423271	0
1423384	0
1423413	0
1423539	0
1423547	0
1423827	0
1423892	0
1423959	29
1423961	2
1424019	0
1424061	8
1424088	0
1424110	0
1424128	0
1424165	0
1424198	0
1424211	4
1424469	0
1424500	0
1424604	0
1424837	0
1424879	0
1424895	0
1425038	0
1425105	0
1425239	0
1425297	28
1425342	0
1425350	0
1425366	0
1425410	0
1425445	2
1425516	22
1425706	3
1425721	0
1425773	0
1425851	0
1425864	0
1425898	15
1425937	0
1425962	0
1425988	18
1426056	2
1426080	20
1426091	10
1426095	24
1426122	7
1426228	1
1426347	0
1426381	0
1426420	0
1426465	3
1426512	2
1426526	2
1426557	5
1426730	8
1426845	9
1426855	8
1426874	0
1426905	1
1426966	8
1427045	29
1427186	0
1427202	10
1427251	0
1427260	0
1427326	13
1427450	2
1427567	0
1427663	0
1427675	0
1427960	0
1427969	1
1428019	1
1428066	0
1428138	1
1428232	0
1428426	0
1428597	9
1428845	0
1428903	0
1429075	0
1429081	0
1429212	0
1429332	0
1429384	0
1429401	0
1429658	1
1429670	0
1429683	1
1429735	0
1429784	0
1429920	1
1429997	1
1430040	1
1430086	35
1430100	0
1430136	6
1430254	8
1430258	0
1430296	6
1430374	16
1430413	2
1430431	1
1430495	0
1430511	0
1430661	3
1430674	1
1430697	0
1430715	0
1430730	0
1430773	0
1430803	0
1430917	0
1431031	11
1431035	13
1431079	32
1431151	18
1431191	26
1431283	4
1431305	4
1431338	7
1431466	39
1431597	34
1431641	25
1431699	21
1431775	0
1431895	0
1431933	6
1432014	19
1432125	4
1432230	11
1432257	0
1432320	0
1432344	15
1432428	13
1432572	25
1432618	0
1432708	3
1432735	0
1432771	0
1432788	15
1432838	0
1432867	4
1432980	19
1433028	11
1433278	0
1433308	2
1433327	13
1433330	16
1433346	0
1433469	0
1433494	16
1433549	0
1433616	4
1433620	1
1433791	0
1433825	0
1433925	0
1434104	2
1434202	0
1434213	0
1434222	0
1434283	9
1434347	0
1434377	0
1434396	0
1434462	0
1434513	0
1434529	0
1434550	4
1434592	9
1434857	0
1434961	0
1435061	5
1435068	0
1435096	2
1435139	61
1435192	0
1435372	1
1435465	0
1435600	1
1435602	8
1435741	0
1435772	0
1435775	12
1435827	16
1435858	3
1435951	0
1436013	0
1436019	57
1436027	11
1436043	1
1436102	0
1436120	6
1436158	0
1436180	19
1436235	12
1436271	1
1436357	4
1436380	0
1436383	4
1436410	2
1436495	13
1436569	0
1436618	14
1436750	0
1436803	0
1436859	0
1436914	0
1436927	0
1436938	1
1436979	0
1437053	27
1437089	5
1437113	7
1437154	0
1437255	0
1437266	0
1437293	1
1437313	0
1437338	0
1437348	0
1437369	9
1437394	0
1437456	1
1437687	0
1437819	5
1437840	14
1437894	2
1437912	0
1437922	0
1437928	0
1437932	0
1437944	0
1437953	0
1437960	0
1438023	0
1438229	0
1438235	0
1438298	0
1438345	0
1438515	0
1438593	0
1438629	0
1438757	0
1438905	0
1438923	0
1438983	0
1438988	0
1439060	0
1439132	0
1439138	0
1439195	0
1439244	0
1439501	0
1439540	0
1439588	0
1439633	0
1439658	0
1439698	0
1439797	0
1439895	0
1439912	0
1439952	0
1439966	0
1440077	0
1440091	0
1440156	0
1440181	0
1440256	0
1440312	0
1440335	0
1440357	0
1440514	0
1440605	0
1440659	0
1440684	0
1440691	0
1440708	0
1440730	0
1440755	1
1440825	3
1440835	0
1440920	28
1440942	3
1441003	0
1441046	5
1441074	2
1441086	0
1441108	1
1441122	3
1441161	0
1441246	11
1441294	14
1441414	28
1441432	0
1441500	39
1441519	1
1441567	62
1441653	29
1441672	2
1441720	54
1441736	67
1441738	7
1441746	1
1441799	30
1441808	32
1441821	7
1441838	14
1441879	14
1441882	23
1441945	23
1441966	57
1441978	32
1442101	16
1442197	38
1442206	20
1442260	1
1442272	0
1442275	0
1442342	0
1442381	0
1442398	12
1442424	33
1442454	5
1442464	12
1442549	16
1442722	4
1442735	121
1442737	13
1442766	17
1442890	0
1442930	0
1442950	59
1443030	0
1443058	0
1443116	1
1443124	0
1443191	1
1443256	0
1443271	2
1443403	0
1443438	9
1443489	0
1443542	0
1443572	24
1443701	0
1443789	0
1443822	32
1443840	1
1443957	32
1443980	7
1443997	0
1444070	22
1444158	7
1444174	10
1444189	7
1444191	6
1444241	28
1444245	16
1444304	98
1444321	0
1444335	2
1444391	0
1444425	21
1444526	6
1444542	4
1444607	74
1444643	1
1444856	10
1444860	3
1444868	0
1444911	9
1444936	22
1444946	37
1444950	8
1444969	44
1445029	0
1445083	0
1445165	0
1445192	18
1445241	3
1445243	2
1445310	0
1445335	4
1445397	0
1445434	31
1445506	13
1445521	80
1445533	3
1445786	66
1445927	4
1445941	4
1445947	0
1446091	10
1446129	30
1446169	10
1446185	19
1446251	0
1446263	0
1446309	5
1446323	0
1446371	15
1446517	0
1446525	0
1446615	0
1446648	0
1446681	0
1446690	0
1446699	0
1446718	0
1446804	0
1446877	0
1446880	0
1446967	0
1446979	0
1447122	0
1447138	0
1447216	0
1447306	0
1447308	0
1447327	0
1447330	0
1447369	0
1447396	0
1447409	0
1447579	0
1447631	0
1447663	0
1447666	0
1447675	0
1447737	0
1447758	0
1447858	0
1447882	0
1447894	0
1447958	0
1448053	0
1448078	0
1448081	0
1448145	0
1448238	0
1448269	0
1448345	0
1448366	0
1448432	0
1448587	0
1448662	0
1448737	0
1448820	0
1448848	0
1448873	0
1448973	0
1448990	0
1449027	0
1449075	0
1449087	0
1449130	0
1449170	0
1449203	0
1449246	0
1449252	0
1449270	0
1449298	0
1449409	0
1449415	0
1449608	0
1449689	0
1449706	0
1449765	0
1449876	0
1449912	0
1449948	0
1449984	0
1450056	0
1450150	0
1450177	0
1450191	0
1450204	0
1450290	0
1450342	0
1450366	0
1450394	0
1450398	0
1450443	0
1450446	0
1450681	0
1450702	0
1450757	0
1450816	0
1450837	0
1450987	0
1451009	0
1451046	0
1451122	0
1451196	0
1451253	0
1451257	0
1451312	0
1451324	0
1451333	0
1451541	0
1451552	0
1451580	0
1451676	0
1451692	0
1451754	0
1451772	0
1451783	0
1452114	0
1452163	0
1452235	0
1452350	0
1452364	0
1452507	0
1452517	0
1452539	0
1452598	0
1452614	0
1452759	0
1452782	0
1452833	0
1452893	0
1452937	0
1452951	0
1453000	0
1453036	15
1453040	3
1453054	0
1453094	13
1453175	13
1453218	0
1453230	0
1453245	0
1453356	1
1453386	0
1453886	0
1453895	0
1453915	0
1453939	0
1453943	0
1453963	0
1454161	0
1454193	0
1454388	0
1454543	0
1454554	0
1454617	0
1454843	0
1454868	0
1454894	0
1454946	0
1454962	0
1455073	0
1455090	0
1455193	0
1455228	0
1455243	0
1455264	0
1455301	0
1455361	0
1455409	9
1455418	0
1455446	0
1455470	0
1455891	0
1455893	0
1455900	0
1455963	0
1456054	0
1456094	0
1456119	0
1456172	0
1456217	0
1456238	0
1456388	0
1456412	0
1456431	0
1456473	0
1456671	0
1456731	0
1456750	0
1456755	0
1456796	0
1456902	0
1457040	0
1457087	0
1457110	0
1457118	0
1457204	0
1457238	0
1457295	0
1457421	0
1457625	0
1457662	0
1457675	0
1457749	0
1457757	0
1457801	0
1457806	0
1457985	0
1458068	0
1458183	0
1458215	0
1458307	19
1458367	0
1458433	0
1458487	0
1458519	0
1458613	0
1458772	0
1458831	0
1458914	0
1458979	0
1458982	1
1459150	0
1459166	0
1459235	0
1459275	0
1459351	0
1459401	0
1459492	41
1459495	3
1459513	8
1459531	1
1459543	16
1459546	6
1459556	31
1459566	44
1459577	0
1459630	0
1459659	19
1459667	13
1459701	4
1460001	0
1460044	0
1460072	0
1460201	0
1460315	0
1460385	0
1460580	0
1460588	0
1460640	0
1460676	0
1460690	0
1460705	0
1460868	0
1460961	0
1461000	0
1461003	0
1461016	0
1461023	0
1461044	0
1461062	0
1461125	0
1461146	0
1461155	0
1461240	0
1461260	0
1461281	0
1461294	0
1461318	0
1461322	0
1461512	0
1461579	0
1461650	0
1461840	0
1461860	0
1461894	0
1461911	0
1461925	0
1462108	0
1462246	0
1462328	0
1462344	0
1462387	0
1462474	0
1462512	0
1462618	0
1462687	0
1462735	0
1462856	0
1463048	0
1463052	0
1463081	0
1463141	0
1463158	0
1463198	0
1463217	0
1463233	0
1463285	0
1463289	0
1463314	0
1463329	0
1463526	0
1463566	0
1463614	0
1463847	0
1463849	0
1463875	0
1463889	0
1463924	0
1463984	0
1464017	0
1464058	0
1464074	0
1464122	0
1464140	0
1464204	0
1464251	0
1464388	0
1464431	0
1464441	0
1464645	0
1464826	12
1464881	0
1464885	0
1464912	0
1465025	0
1465051	0
1465163	0
1465174	0
1465238	0
1465252	0
1465265	0
1465268	0
1465328	0
1465359	0
1465445	0
1465514	0
1465547	0
1465598	0
1465606	0
1465616	0
1465762	0
1465805	0
1465816	15
1465821	0
1465846	0
1465852	0
1465917	0
1466210	0
1466327	0
1466416	0
1466428	0
1466526	0
1466560	0
1466625	0
1466714	0
1466804	0
1466822	0
1466877	0
1466975	0
1467014	0
1467034	0
1467049	0
1467100	0
1467114	0
1467228	0
1467374	0
1467684	0
1467763	0
1467851	0
1467859	0
1467883	0
1467894	0
1467927	0
1468040	0
1468045	0
1468128	0
1468131	1
1468178	11
1468249	16
1468300	17
1468342	15
1468411	0
1468464	0
1468517	1
1468526	1
1468610	0
1468668	2
1468866	19
1468985	0
1469003	17
1469019	0
1469183	111
1469336	6
1469494	3
1469560	3
1469581	1
1469636	0
1469678	1
1469691	0
1469734	0
1469777	0
1469791	1
1469902	0
1469905	7
1469917	0
1469939	11
1469970	4
1469972	71
1470016	30
1470152	4
1470192	6
1470231	0
1470233	27
1470269	5
1470312	11
1470315	61
1470364	0
1470496	0
1470570	0
1470701	0
1470718	0
1470763	0
1470872	0
1471025	0
1471073	0
1471075	0
1471090	0
1471182	0
1471256	0
1471501	0
1471521	0
1471573	0
1471581	0
1471596	0
1471602	0
1471606	0
1471648	0
1471651	0
1471713	0
1471745	0
1471806	0
1471812	0
1471816	0
1471903	0
1471941	0
1471964	0
1471997	0
1472017	0
1472020	0
1472027	0
1472066	0
1472092	0
1472119	0
1472137	0
1472178	0
1472193	0
1472215	0
1472279	0
1472328	0
1472354	0
1472373	0
1472376	0
1472380	0
1472404	0
1472413	0
1472424	0
1472462	0
1472483	0
1472494	0
1472499	0
1472528	0
1472547	0
1472589	0
1472631	0
1472635	0
1472643	0
1472655	0
1472666	0
1472669	0
1472703	0
1472707	0
1472715	0
1472719	0
1472735	0
1472749	0
1472801	0
1472826	0
1472856	0
1472862	0
1472933	0
1472978	0
1473055	0
1473078	0
1473090	0
1473116	0
1473128	0
1473188	0
1473191	0
1473220	0
1473237	0
1473268	0
1473289	0
1473342	0
1473350	0
1473356	0
1473388	0
1473425	0
1473449	0
1473582	0
1473605	0
1473617	0
1473642	0
1473667	0
1473675	0
1473735	0
1473813	0
1473827	0
1473829	0
1473831	0
1473871	0
1473877	0
1473908	0
1473934	0
1473951	0
1473959	0
1473990	0
1474003	0
1474038	0
1474067	0
1474085	0
1474108	0
1474111	0
1474125	0
1474173	0
1474179	0
1474183	0
1474200	0
1474208	0
1474211	0
1474234	0
1474258	0
1474276	0
1474373	0
1474387	0
1474412	0
1474432	0
1474446	0
1474480	0
1474506	0
1474534	0
1474565	0
1474595	0
1474620	0
1474652	0
1474658	0
1474679	0
1474682	0
1474687	0
1474721	0
1474749	0
1474758	0
1474791	0
1474811	0
1474858	0
1474886	0
1474889	0
1474919	0
1474924	0
1474983	0
1475061	0
1475146	0
1475166	0
1475188	0
1475196	0
1475230	0
1475233	0
1475307	0
1475310	0
1475339	0
1475345	0
1475358	0
1475377	0
1475389	0
1475409	0
1475429	0
1475478	0
1475500	0
1475527	0
1475534	0
1475544	0
1475551	0
1475555	0
1475561	0
1475586	0
1475612	0
1475676	0
1475679	0
1475715	0
1475717	0
1475749	0
1475762	0
1475789	0
1475799	0
1475812	0
1475816	0
1475818	0
1475827	0
1475832	0
1475852	0
1475877	0
1475903	0
1475923	0
1475929	0
1475942	0
1475979	0
1475989	0
1476002	0
1476013	0
1476018	0
1476072	0
1476086	0
1476097	0
1476121	0
1476141	0
1476146	0
1476166	0
1476173	0
1476227	0
1476258	0
1476288	0
1476332	0
1476339	0
1476350	0
1476378	0
1476464	0
1476487	0
1476514	0
1476554	0
1476557	0
1476621	0
1476640	0
1476657	0
1476706	0
1476734	0
1476756	0
1476765	0
1476779	0
1476795	0
1476861	0
1476900	0
1476906	0
1476959	0
1476980	0
1477003	0
1477020	0
1477037	0
1477054	0
1477060	7
1477062	3
1477093	0
1477119	0
1477222	0
1477354	2
1477372	0
1477398	23
1477468	22
1477540	63
1477596	50
1477613	0
1477627	18
1477667	6
1477707	44
1477886	0
1477970	7
1478088	4
1478135	23
1478408	1
1478421	13
1478513	4
1478790	39
1478878	6
1479027	9
1479099	30
1479136	27
1479206	9
1479210	12
1479282	0
1479419	5
1479523	0
1479592	1
1479937	66
1480141	0
1480260	21
1480268	39
1480288	17
1480349	7
1480508	99
1480512	3
1480528	0
1480538	10
1480546	8
1480618	12
1480687	0
1480739	3
1480844	17
1480901	6
1481017	43
1481093	2
1481197	2
1481446	14
1481719	0
1481776	24
1481783	25
1481827	26
1481904	4
1481911	0
1481942	33
1481956	8
1481973	13
1481992	28
1482004	6
1482023	0
1482051	0
1482151	10
1482178	0
1482185	35
1482215	5
1482260	9
1482267	56
1482295	10
1482336	101
1482338	7
1482364	4
1482416	3
1482521	37
1482545	41
1482586	13
1482679	0
1482752	0
1482812	6
1482865	0
1482904	0
1483048	2
1483069	10
1483234	8
1483285	6
1483312	0
1483330	0
1483345	17
1483494	41
1483534	18
1483654	1
1483661	47
1483719	0
1483742	9
1483747	12
1483813	15
1483901	34
1483912	17
1483931	1
1484008	23
1484076	37
1484080	55
1484132	16
1484237	64
1484256	4
1484281	44
1484301	10
1484327	19
1484403	65
1484423	39
1484533	33
1484557	10
1484657	4
1484678	25
1484792	0
1484918	0
1484941	0
1484951	0
1484976	0
1485081	12
1485088	0
1485123	39
1485161	0
1485175	0
1485282	13
1485320	4
1485419	0
1485529	0
1485665	3
1485702	1
1485724	4
1485735	1
1485785	0
1485851	58
1485857	8
1485888	35
1485957	33
1486003	68
1486236	0
1486249	14
1486255	34
1486266	3
1486288	61
1486387	17
1486436	2
1486673	0
1486838	0
1486934	42
1487021	49
1487035	0
1487077	0
1487093	7
1487396	0
1487442	0
1487469	0
1487501	0
1487740	0
1488076	0
1488112	4
1488128	0
1488161	0
1488222	0
1488657	0
1488690	0
1488993	0
1489486	0
1489556	2
1489712	6
1489731	2
1489787	34
1489960	5
1490000	10
1490014	0
1490024	11
1490030	0
1490037	0
1490124	7
1490247	0
1490263	0
1490310	0
1490373	0
1490380	0
1490427	0
1490447	0
1490475	0
1490634	0
1490647	0
1490745	0
1490763	0
1490796	0
1490805	0
1490826	0
1491057	0
1491062	0
1491066	0
1491119	0
1491126	0
1491140	0
1491183	0
1491231	0
1491384	0
1491387	0
1491402	0
1491457	0
1491477	0
1491507	0
1491546	0
1491618	0
1491694	0
1491729	0
1491770	0
1491907	0
1492008	0
1492044	0
1492062	0
1492138	0
1492192	0
1492203	0
1492243	0
1492360	0
1492420	0
1492441	0
1492455	0
1492483	0
1492523	0
1492600	0
1492643	0
1492680	0
1492682	0
1492715	0
1492759	0
1492777	0
1492822	0
1492831	0
1492957	0
1492974	0
1493026	0
1493032	0
1493065	0
1493207	0
1493242	0
1493278	0
1493290	0
1493314	0
1493486	0
1493507	0
1493608	0
1493676	0
1493728	0
1493809	0
1493916	0
1493964	0
1494009	0
1494018	0
1494226	0
1494241	0
1494337	0
1494339	0
1494444	16
1494480	0
1494489	26
1494492	4
1494556	9
1494561	3
1494590	0
1494607	0
1494641	2
1494834	0
1494855	0
1494880	0
1494912	2
1494934	0
1494950	0
1494954	0
1495038	1
1495041	1
1495053	0
1495070	0
1495098	1
1495216	0
1495229	0
1495259	0
1495305	0
1495380	0
1495544	1
1495596	0
1496130	0
1496212	0
1496325	0
1496352	0
1496395	0
1496408	1
1496432	0
1496481	0
1496506	0
1496568	0
1496604	0
1496641	0
1496657	0
1496662	2
1496709	0
1496721	0
1496724	0
1496796	0
1496867	0
1496983	0
1497014	0
1497036	0
1497087	0
1497187	0
1497202	0
1497310	0
1497320	0
1497372	0
1497629	31
1497826	10
1497960	0
1498011	0
1498094	0
1498130	0
1498137	0
1498149	2
1498199	0
1498249	3
1498319	12
1498388	0
1498422	0
1498488	0
1498676	4
1498722	0
1498843	4
1498908	0
1499020	30
1499091	0
1499181	0
1499335	0
1499342	0
1499499	6
1499522	1
1499531	0
1499547	23
1499604	8
1499690	0
1499726	1
1499814	27
1499818	21
1499836	0
1499885	1
1499961	0
1500007	1
1500009	8
1500191	0
1500219	0
1500237	2
1500247	0
1500276	11
1500387	0
1500486	46
1500627	0
1500655	0
1500699	28
1500790	10
1500799	34
1500823	0
1500873	17
1500983	0
1501226	1
1501321	0
1501353	4
1501356	4
1501529	8
1501556	0
1501647	16
1501842	10
1501879	5
1501998	0
1502105	0
1502146	8
1502203	16
1502263	2
1502300	13
1502455	0
1502587	0
1502596	1
1502604	11
1502655	3
1502671	17
1502793	15
1502830	8
1502871	9
1502905	30
1502932	9
1502943	1
1502980	13
1503020	17
1503028	10
1503082	7
1503122	0
1503186	1
1503223	12
1503267	49
1503292	34
1503409	16
1503682	0
1503745	6
1503759	12
1503847	5
1503853	12
1503883	44
1503947	2
1504033	0
1504046	10
1504048	74
1504090	18
1504103	2
1504117	4
1504208	12
1504297	3
1504315	9
1504323	0
1504361	29
1504408	1
1504512	15
1504639	7
1504649	12
1504679	4
1504796	0
1504837	3
1504874	0
1504905	17
1504975	5
1505007	18
1505030	1
1505080	0
1505183	0
1505200	0
1505210	0
1505348	0
1505373	0
1505427	0
1505462	0
1505585	0
1505622	0
1505635	0
1505642	0
1505719	0
1505754	0
1505790	0
1505800	0
1505821	0
1505894	34
1505934	0
1505949	0
1505966	0
1505981	0
1506003	0
1506037	0
1506072	0
1506202	0
1506238	0
1506286	0
1506315	0
1506369	0
1506374	0
1506451	0
1506453	0
1506560	0
1506585	0
1506630	0
1506707	0
1506742	1
1506748	51
1506919	0
1506953	0
1507015	0
1507024	0
1507105	0
1507166	0
1507193	0
1507210	0
1507298	0
1507342	0
1507362	0
1507414	0
1507487	0
1507664	0
1507873	0
1508056	38
1508077	0
1508129	0
1508191	17
1508338	0
1508347	0
1508404	0
1508422	0
1508470	0
1508591	0
1508600	0
1508604	0
1508613	0
1508621	0
1508624	0
1508684	0
1508733	0
1508751	0
1508757	0
1508796	0
1508920	0
1508940	0
1508955	4
1508983	0
1508990	34
1508994	5
1509002	2
1509012	37
1509015	2
1509026	36
1509069	8
1509180	1
1509280	8
1509396	13
1509417	4
1509432	28
1509549	0
1509621	0
1509638	16
1509664	19
1509675	0
1509760	4
1509787	0
1509885	0
1509893	26
1510049	3
1510067	3
1510080	0
1510211	12
1510303	29
1510321	0
1510336	0
1510344	4
1510433	1
1510490	9
1510744	19
1510994	0
1511037	0
1511142	4
1511152	1
1511163	0
1511258	4
1511373	0
1511434	15
1511463	0
1511492	0
1511688	11
1511725	0
1511854	0
1511980	0
1512010	0
1512168	0
1512238	0
1512253	0
1512256	0
1512286	0
1512288	0
1512298	0
1512343	0
1512400	0
1512484	0
1512528	0
1512540	0
1512561	0
1512625	0
1512644	6
1512649	2
1512660	4
1512718	0
1512727	0
1512768	0
1512846	2
1512858	0
1512898	9
1512913	25
1512942	0
1512982	0
1513027	0
1513266	0
1513268	0
1513318	0
1513381	0
1513443	0
1513450	0
1513527	0
1513601	0
1513662	0
1513736	0
1513761	0
1513918	0
1514259	5
1514325	0
1514382	0
1514474	0
1514478	8
1514550	0
1514651	0
1514668	0
1514720	2
1514754	0
1514770	1
1514907	1
1514938	0
1514945	0
1515052	0
1515071	0
1515099	0
1515121	0
1515175	0
1515258	0
1515263	0
1515396	0
1515416	0
1515448	1
1515467	0
1515561	0
1515645	0
1515678	0
1515837	0
1515862	0
1515886	0
1515943	1
1516015	4
1516174	0
1516195	0
1516216	0
1516341	0
1516475	0
1516561	0
1516621	0
1516649	0
1516877	0
1516930	0
1517061	4
1517100	0
1517366	0
1517395	0
1517445	0
1517455	0
1517485	7
1517490	2
1517528	27
1517532	4
1517558	7
1517562	0
1517859	0
1517940	0
1517959	1
1517984	0
1518035	0
1518044	0
1518081	0
1518156	0
1518185	0
1518193	0
1518236	0
1518261	0
1518323	0
1518355	0
1518386	0
1518461	0
1518465	0
1518517	31
1518530	0
1518536	0
1518548	0
1518720	1
1518756	0
1518768	8
1518816	0
1518925	0
1518954	14
1519056	0
1519110	5
1519138	3
1519150	33
1519157	0
1519172	6
1519199	10
1519241	0
1519348	4
1519500	1
1519540	10
1519656	7
1519671	0
1519750	8
1519757	0
1519768	4
1519825	0
1519831	0
1519890	0
1519896	0
1519998	12
1520017	1
1520038	0
1520053	0
1520129	0
1520146	0
1520185	0
1520188	6
1520247	0
1520305	0
1520323	0
1520331	0
1520333	0
1520355	0
1520406	3
1520410	7
1520541	2
1520619	0
1520743	3
1520758	0
1520762	0
1520790	0
1520806	19
1520814	8
1520868	10
1520967	0
1521000	0
1521079	0
1521194	5
1521232	0
1521303	0
1521338	22
1521390	3
1521411	0
1521484	12
1521511	0
1521548	5
1521604	0
1521635	0
1521664	1
1521723	3
1521745	32
1521763	0
1521767	7
1521832	0
1521892	0
1521909	5
1521921	0
1521935	10
1522093	13
1522119	0
1522210	0
1522290	0
1522322	0
1522431	1
1522447	0
1522470	0
1522518	0
1522551	0
1522589	0
1522630	0
1522716	0
1522760	2
1522790	0
1522805	0
1522833	0
1523025	0
1523049	0
1523091	0
1523103	0
1523126	0
1523289	0
1523326	9
1523370	0
1523406	10
1523417	0
1523441	0
1523498	0
1523518	1
1523674	0
1523718	0
1523833	0
1523836	19
1523859	35
1523904	3
1523952	4
1524083	1
1524148	0
1524189	0
1524204	1
1524230	43
1524233	1
1524317	1
1524323	0
1524373	15
1524376	0
1524446	21
1524473	0
1524512	0
1524530	1
1524544	0
1524571	2
1524602	6
1524607	0
1524625	9
1524628	1
1524630	0
1524654	0
1524658	2
1524692	0
1524766	0
1524806	9
1524810	6
1524821	0
1524844	3
1524940	16
1524944	0
1525008	0
1525032	0
1525044	0
1525103	0
1525107	0
1525121	0
1525128	0
1525156	0
1525178	0
1525181	0
1525193	0
1525243	1
1525251	0
1525285	0
1525300	18
1525358	5
1525404	1
1525424	9
1525558	0
1525629	39
1525658	3
1525917	17
1526002	4
1526056	7
1526112	0
1526141	0
1526155	0
1526198	0
1526324	0
1526362	0
1526369	0
1526384	0
1526387	4
1526391	14
1526439	0
1526480	0
1526506	0
1526540	0
1526560	0
1526581	0
1526599	1
1526603	6
1526610	0
1526659	3
1526676	0
1526761	16
1526928	8
1526939	0
1526961	6
1527003	1
1527019	0
1527100	2
1527271	17
1527296	3
1527331	0
1527354	36
1527391	0
1527429	6
1527476	0
1527510	8
1527514	18
1527633	3
1527676	36
1527705	25
1527786	3
1527903	0
1527969	6
1527976	3
1528087	4
1528110	0
1528120	6
1528133	0
1528256	14
1528305	0
1528327	2
1528334	0
1528353	0
1528361	0
1528368	0
1528411	0
1528427	0
1528472	0
1528510	0
1528552	0
1528710	7
1528713	3
1528880	3
1528915	0
1528946	0
1528971	0
1529088	1
1529121	0
1529134	0
1529167	42
1529170	17
1529175	1
1529186	16
1529210	54
1529271	5
1529282	1
1529297	0
1529307	3
1529337	0
1529353	0
1529394	0
1529517	5
1529612	5
1529634	0
1529668	0
1529722	2
1529759	0
1529861	22
1529940	0
1530004	0
1530032	11
1530069	24
1530095	14
1530141	25
1530229	31
1530277	2
1530357	5
1530376	0
1530387	26
1530423	0
1530581	0
1530615	1
1530624	16
1530658	0
1530672	0
1530702	0
1530742	1
1530765	16
1530845	2
1530865	0
1530876	0
1530954	11
1531009	0
1531070	0
1531089	10
1531103	0
1531184	31
1531224	0
1531254	50
1531324	0
1531336	0
1531341	17
1531499	0
1531550	5
1531598	47
1531606	1
1531783	45
1531831	24
1531920	35
1531936	2
1531967	8
1532098	44
1532116	14
1532210	1
1532343	27
1532346	3
1532419	14
1532450	0
1532476	23
1532480	26
1532511	0
1532535	0
1532557	0
1533176	0
1533218	0
1533274	4
1533335	31
1533347	0
1533422	18
1533463	16
1533590	7
1533619	1
1533645	0
1533664	0
1533668	25
1533722	0
1533770	0
1533800	0
1533804	0
1533816	0
1533822	0
1533826	0
1533839	0
1533896	0
1533945	0
1533955	10
1534002	1
1534052	39
1534058	1
1534104	2
1534198	4
1534201	13
1534238	0
1534270	6
1534354	0
1534366	13
1534368	7
1534436	0
1534484	0
1534602	8
1534619	0
1534644	16
1535025	18
1535096	0
1535160	25
1535169	4
1535178	0
1535205	8
1535405	0
1535418	2
1535441	0
1535453	10
1535466	0
1535492	2
1535571	0
1535578	10
1535690	0
1535896	0
1535992	3
1536087	3
1536139	0
1536217	1
1536290	0
1536339	0
1536436	0
1536497	0
1536607	0
1536674	0
1536767	0
1536824	2
1536889	3
1536897	0
1536938	2
1536961	0
1536969	0
1536973	2
1537086	0
1537106	1
1537117	1
1537170	0
1537199	0
1537337	2
1537364	1
1537375	2
1537415	2
1537436	2
1537463	0
1537517	0
1537600	0
1537665	6
1537677	0
1537729	0
1537742	2
1537790	11
1537825	2
1537844	0
1537888	0
1538088	1
1538145	13
1538254	18
1538256	22
1538279	15
1538281	0
1538403	0
1538412	15
1538525	27
1538610	5
1538617	0
1538649	0
1538672	6
1538794	0
1538828	0
1538856	1
1538877	25
1538918	1
1538939	7
1538957	1
1538979	0
1539018	0
1539025	61
1539092	11
1539166	12
1539228	9
1539240	20
1539341	3
1539365	4
1539402	4
1539444	6
1539509	0
1539519	23
1539537	4
1539592	0
1539648	23
1539656	42
1539696	3
1539776	39
1539945	16
1539982	2
1540056	24
1540095	62
1540152	0
1540212	21
1540305	12
1540341	0
1540597	1
1540605	0
1540655	0
1540685	23
1540735	9
1540765	2
1540806	17
1540866	15
1540906	0
1540967	4
1540973	0
1540979	3
1540997	0
1541011	5
1541267	9
1541422	44
1541443	7
1541473	20
1541636	27
1541640	31
1541663	0
1541809	2
1541869	0
1542031	14
1542034	16
1542073	2
1542079	3
1542181	36
1542183	5
1542204	2
1542217	8
1542292	3
1542305	0
1542311	0
1542320	0
1542339	6
1542442	3
1542466	9
1542493	49
1542507	3
1542521	5
1542693	4
1542715	14
1542724	14
1542811	25
1542814	10
1542932	5
1542936	6
1542986	2
1543108	27
1543139	11
1543236	12
1543360	5
1543458	3
1543473	0
1543566	1
1543611	1
1543637	0
1543716	1
1543765	0
1543831	0
1543845	0
1543953	0
1544016	9
1544032	0
1544070	1
1544072	0
1544125	0
1544136	0
1544149	1
1544153	0
1544230	0
1544247	28
1544371	0
1544387	0
1544390	0
1544467	0
1544486	0
1544494	0
1544514	0
1544703	0
1544796	0
1544830	0
1544967	0
1545047	0
1545158	3
1545218	0
1545324	0
1545392	5
1545433	0
1545573	2
1545583	12
1545619	0
1545680	0
1545720	0
1545735	0
1545741	0
1545748	0
1545879	0
1545886	14
1545897	8
1546054	4
1546119	48
1546266	6
1546348	44
1546358	2
1546396	20
1546448	2
1546562	18
1546616	24
1546625	0
1546643	14
1546666	1
1546675	0
1546725	0
1546765	10
1546812	3
1546912	12
1546915	14
1546981	0
1547038	0
1547065	8
1547105	1
1547114	19
1547124	2
1547143	7
1547207	5
1547223	41
1547276	19
1547348	7
1547357	31
1547401	46
1547435	65
1547451	30
1547527	0
1547531	0
1547548	0
1547567	0
1547576	0
1547582	0
1547592	0
1547688	2
1547697	16
1547806	2
1547815	10
1547884	1
1547961	5
1547977	22
1547980	51
1548035	1
1548089	0
1548198	4
1548312	27
1548351	27
1548418	0
1548516	4
1548543	48
1548563	95
1548708	38
1548711	12
1548772	5
1548785	19
1548796	0
1548876	16
1548899	102
1548903	62
1549141	4
1549198	1
1549274	15
1549345	28
1549448	2
1549469	0
1549482	4
1549535	0
1549967	15
1549976	0
1550009	17
1550093	1
1550120	8
1550126	0
1550277	0
1550516	157
1550586	8
1550645	4
1550683	6
1550729	0
1550786	0
1550832	28
1550855	0
1550887	0
1550904	17
1551021	0
1551039	7
1551195	3
1551212	60
1551214	0
1551235	16
1551246	12
1551287	0
1551294	10
1551334	59
1551337	1
1551427	35
1551431	26
1551529	5
1551640	0
1551671	0
1551727	4
1551762	15
1551798	0
1551858	20
1551916	12
1552051	0
1552203	0
1552246	3
1552314	14
1552512	2
1552533	0
1552535	0
1552590	1
1552616	1
1552758	0
1552775	0
1552866	0
1552876	0
1552921	0
1553026	0
1553146	0
1553391	0
1553428	0
1553435	0
1553485	0
1553510	0
1553830	0
1553905	0
1553920	0
1553959	0
1553967	0
1553979	0
1553986	0
1554179	0
1554224	0
1554249	0
1554279	0
1554304	0
1554392	0
1554440	0
1554692	0
1554925	0
1554937	0
1555001	0
1555237	0
1555669	0
1555729	0
1555756	0
1555809	0
1555877	0
1555951	0
1555990	0
1556088	0
1556115	0
1556217	0
1556484	0
1556539	0
1556549	0
1556570	0
1556711	0
1556799	0
1557021	0
1557060	0
1557105	0
1557188	0
1557253	0
1557299	0
1557303	0
1557337	0
1557428	0
1557452	0
1557663	0
1557668	0
1557752	0
1557902	0
1558109	0
1558178	0
1558421	0
1558596	0
1558686	0
1558688	0
1558736	0
1558742	0
1558751	0
1558849	0
1558862	0
1558872	0
1558952	0
1558973	0
1559012	0
1559035	0
1559222	0
1559276	0
1559300	0
1559333	0
1559357	0
1559379	0
1559468	0
1559470	0
1559578	0
1559636	0
1559660	0
1559692	1
1559706	0
1559910	0
1559999	0
1560148	0
1560263	0
1560293	0
1560375	0
1560596	0
1560652	0
1560766	0
1560826	0
1560857	0
1561258	0
1561273	0
1561299	8
1561378	1
1561397	0
1561403	3
1561410	0
1561419	22
1561571	19
1561643	62
1561725	89
1561733	0
1561758	60
1561774	1
1561791	9
1561829	73
1561892	6
1561985	12
1562069	100
1562082	1
1562095	3
1562142	24
1562198	32
1562240	112
1562404	3
1562489	1
1562498	23
1562504	0
1562618	0
1562649	32
1562662	0
1562678	0
1562733	26
1562751	1
1562784	15
1562796	0
1562830	37
1562972	0
1563000	1
1563241	0
1563395	0
1563444	2
1563493	11
1563588	17
1563704	0
1563714	0
1563810	0
1563854	3
1563877	0
1563901	0
1563932	0
1564270	0
1564316	0
1564326	0
1564611	0
1564757	0
1564835	0
1564892	0
1564972	0
1564996	0
1565047	0
1565054	0
1565058	2
1565076	0
1565104	0
1565183	0
1565249	0
1565264	0
1565297	0
1565300	0
1565330	0
1565429	0
1565458	5
1565478	0
1565481	0
1565510	0
1565706	0
1565917	0
1566011	0
1566040	0
1566082	0
1566113	0
1566154	0
1566172	0
1566273	0
1566505	0
1566534	0
1566573	0
1566594	0
1566610	0
1566658	0
1566694	8
1566701	2
1566725	17
1566793	0
1566795	21
1566804	0
1566808	0
1566812	0
1566829	0
1566854	0
1566931	0
1567019	0
1567077	0
1567251	0
1567353	0
1567385	0
1567392	0
1567421	0
1567454	0
1567644	0
1567719	0
1567791	0
1567802	0
1567841	0
1567888	0
1567944	0
1567962	0
1567993	0
1568040	52
1568116	6
1568131	17
1568164	4
1568218	12
1568221	8
1568293	5
1568401	2
1568416	2
1568422	4
1568452	0
1568476	5
1568542	47
1568565	6
1568704	6
1568743	0
1568797	4
1568848	21
1568984	0
1569165	0
1569319	9
1569343	8
1569370	82
1569412	10
1569428	0
1569440	0
1569448	17
1569502	6
1569580	0
1569614	7
1569663	10
1569780	43
1569835	1
1569956	0
1569975	39
1570113	7
1570184	0
1570249	0
1570356	9
1570360	64
1570380	10
1570514	3
1570652	0
1570702	9
1570731	64
1570749	3
1570785	29
1570853	0
1570986	35
1571018	12
1571041	1
1571063	17
1571095	18
1571271	0
1571285	5
1571364	0
1571380	1
1571502	0
1571546	0
1571557	9
1571570	0
1571718	10
1571733	21
1571838	5
1571960	3
1572007	0
1572049	2
1572070	0
1572085	0
1572134	0
1572292	1
1572339	0
1572509	0
1572765	1
1572837	0
1572894	0
1572924	0
1573128	0
1573454	0
1573604	1
1573679	7
1573698	0
1573888	0
1573918	0
1573931	0
1573933	0
1573947	0
1573953	0
1573955	8
1573964	0
1573966	3
1574012	0
1574027	9
1574030	9
1574088	46
1574228	0
1574235	1
1574242	1
1574278	0
1574313	7
1574331	0
1574615	4
1574617	2
1574754	2
1574773	2
1574780	1
1574785	0
1574857	3
1574941	0
1574970	7
1574976	0
1575010	0
1575148	30
1575247	3
1575433	0
1575457	11
1575556	16
1575559	0
1575601	39
1575634	0
1575660	2
1575755	0
1575785	0
1575821	0
1575826	8
1575841	0
1575849	14
1575861	0
1575916	0
1575925	4
1575994	0
1576024	0
1576042	11
1576126	0
1576225	0
1576262	0
1576411	0
1576435	0
1576537	0
1576585	0
1576668	0
1576716	0
1576740	0
1576802	0
1576808	0
1576813	35
1576870	0
1576879	0
1577027	0
1577285	0
1577287	0
1577452	0
1577475	0
1577511	0
1577526	0
1577532	0
1577536	4
1577552	0
1577593	0
1577655	0
1577704	0
1577746	0
1577865	0
1577887	0
1577962	0
1577994	0
1578064	0
1578115	0
1578133	0
1578214	0
1578249	0
1578393	0
1578462	0
1578497	0
1578582	0
1578622	0
1578702	0
1578769	0
1578802	0
1578926	0
1578938	0
1579032	0
1579055	0
1579544	0
1579558	0
1579577	0
1579584	21
1579593	12
1579600	10
1579627	12
1579632	47
1579662	8
1579734	1
1579755	2
1579770	4
1579828	3
1579869	22
1579926	0
1579956	0
1580098	20
1580240	6
1580290	0
1580306	0
1580352	5
1580418	36
1580461	7
1580487	0
1580489	0
1580496	0
1580500	0
1580527	24
1580542	0
1580555	15
1580595	11
1580612	2
1580682	0
1580761	0
1580776	3
1580785	0
1580871	0
1581065	0
1581077	5
1581081	16
1581111	27
1581179	36
1581209	34
1581281	11
1581302	15
1581317	14
1581416	78
1581473	2
1581480	17
1581677	14
1581789	12
1581899	18
1581969	9
1581992	47
1582052	73
1582066	0
1582077	0
1582082	0
1582095	0
1582100	0
1582108	0
1582112	0
1582160	12
1582433	0
1582614	0
1582616	0
1582665	0
1582669	0
1582683	0
1582701	0
1582791	0
1582893	0
1583115	1
1583187	0
1583203	0
1583244	0
1583284	2
1583372	1
1583395	5
1583501	0
1583504	0
1583773	1
1583791	11
1583870	4
1583910	0
1584035	5
1584155	1
1584200	4
1584218	5
1584277	27
1584332	0
1584360	0
1584438	0
1584501	30
1584522	0
1584542	0
1584557	0
1584623	0
1584722	0
1584757	0
1584775	0
1584831	0
1584892	0
1584938	0
1585123	0
1585160	0
1585199	1
1585235	0
1585260	0
1585281	0
1585445	0
1585452	0
1585512	0
1585576	0
1585677	0
1585903	0
1585967	0
1586044	0
1586076	0
1586108	0
1586217	1
1586306	44
1586348	0
1586358	4
1586382	0
1586472	0
1586579	0
1586594	0
1586621	0
1586719	0
1586727	0
1586733	0
1586743	0
1586819	0
1586827	0
1587072	0
1587083	0
1587111	0
1587224	0
1587284	0
1587306	0
1587349	0
1587419	0
1587503	0
1587600	0
1587612	0
1587656	0
1587658	0
1587702	0
1587725	0
1587745	0
1587949	0
1587973	2
1588014	0
1588071	0
1588100	0
1588154	0
1588191	0
1588437	0
1588488	0
1588500	8
1588561	0
1588665	0
1588730	0
1588799	0
1588966	0
1589135	0
1589146	0
1589159	3
1589231	0
1589360	21
1589417	18
1589444	74
1589455	7
1589725	13
1589736	35
1589894	21
1589973	2
1590028	1
1590222	1
1590286	0
1590323	6
1590345	0
1590391	9
1590395	0
1590453	0
1590556	0
1590568	0
1590625	0
1590658	0
1590720	0
1591087	0
1591099	0
1591294	0
1591348	0
1591403	0
1591423	0
1591460	0
1591516	0
1591579	0
1591950	0
1591966	0
1591987	0
1592068	0
1592211	0
1592219	0
1592244	0
1592358	0
1592473	0
1592510	11
1592542	0
1592594	0
1592633	0
1592671	2
1592739	0
1592761	0
1592856	9
1592882	0
1592981	3
1592983	25
1593005	0
1593026	0
1593146	19
1593154	3
1593177	0
1593212	13
1593249	6
1593329	5
1593404	0
1593479	27
1593521	10
1593587	7
1593603	2
1593783	0
1593972	0
1593982	0
1594036	21
1594041	1
1594045	8
1594066	0
1594108	0
1594141	1
1594167	0
1594183	1
1594205	0
1594294	0
1594336	0
1594354	0
1594405	0
1594435	0
1594447	0
1594530	2
1594570	0
1594596	0
1594978	0
1595380	0
1595439	0
1595526	0
1595536	0
1595551	0
1595597	0
1595616	0
1595660	0
1595688	0
1595716	0
1595757	0
1595764	0
1595919	0
1595999	1
1596032	0
1596049	0
1596086	0
1596111	0
1596143	0
1596202	0
1596327	0
1596406	0
1596469	0
1596476	0
1596549	0
1596660	0
1596702	0
1596715	0
1596735	0
1596756	0
1596758	0
1596779	0
1596788	0
1596929	8
1596965	50
1596970	0
1597084	0
1597111	0
1597176	0
1597491	0
1597623	0
1597768	0
1597776	0
1597869	0
1598064	0
1598082	0
1598101	0
1598107	0
1598161	0
1598670	0
1598780	0
1598790	0
1598820	0
1598847	0
1598858	0
1598887	0
1598900	0
1598941	0
1599091	0
1599134	0
1599179	0
1599185	6
1599203	2
1599215	18
1599218	1
1599248	12
1599315	0
1599362	4
1599428	0
1599446	0
1599542	0
1599555	30
1599557	0
1599602	0
1599652	5
1599660	7
1599723	35
1599772	7
1599985	6
1600211	13
1600324	2
1600380	0
1600404	0
1600486	14
1600490	14
1600617	2
1600683	0
1600762	11
1600764	5
1600841	8
1600843	104
1600845	38
1600927	0
1600936	9
1601041	16
1601047	14
1601056	12
1601058	24
1601066	0
1601090	23
1601189	1
1601424	0
1601435	0
1601444	0
1601446	0
1601591	0
1601678	0
1601695	28
1601732	3
1601758	0
1601782	28
1601855	0
1601864	0
1601891	0
1601913	0
1601940	4
1601964	0
1601976	0
1601981	9
1602047	0
1602085	0
1602166	0
1602170	3
1602227	3
1602234	0
1602250	0
1602292	0
1602328	7
1602374	0
1602417	0
1602424	3
1602520	40
1602601	2
1602676	0
1602734	17
1602736	0
1602766	3
1602919	4
1602928	41
1603024	0
1603398	0
1603448	0
1603510	0
1603538	0
1603811	10
1603855	0
1603928	30
1603939	4
1604004	42
1604070	8
1604190	0
1604224	39
1604299	2
1604350	0
1604359	5
1604408	0
1604437	0
1604500	1
1604515	0
1604530	27
1604647	5
1604676	15
1604691	0
1604723	0
1604741	0
1604750	0
1604813	53
1604820	0
1604837	4
1604859	15
1604928	43
1605001	2
1605067	16
1605081	0
1605124	0
1605150	16
1605220	43
1605325	8
1605402	1
1605442	0
1605462	21
1605476	11
1605719	0
1605823	3
1605863	0
1605927	2
1605935	0
1605947	0
1605966	0
1605976	40
1606024	0
1606049	13
1606150	18
1606161	0
1606222	3
1606247	0
1606318	10
1606320	0
1606344	14
1606355	0
1606391	16
1606490	0
1606507	6
1606630	0
1606650	4
1606779	9
1606794	12
1606803	8
1606818	1
1606827	1
1606845	0
1606893	8
1606923	0
1607077	7
1607136	3
1607187	0
1607202	13
1607214	1
1607241	0
1607282	0
1607286	40
1607289	9
1607304	1
1607307	0
1607339	0
1607379	7
1607381	3
1607429	0
1607493	0
1607508	0
1607578	0
1607659	0
1607673	3
1607712	0
1607747	1
1607814	0
1607891	0
1607899	22
1607954	0
1607974	1
1607976	8
1607996	0
1608044	20
1608051	28
1608186	11
1608209	0
1608218	1
1608227	18
1608248	8
1608309	0
1608338	0
1608443	0
1608487	0
1608539	4
1608654	15
1608731	16
1608744	26
1608851	27
1608926	0
1608963	0
1609160	7
1609164	1
1609175	0
1609301	26
1609304	3
1609418	5
1609535	0
1609712	1
1609754	6
1610080	0
1610150	0
1610152	1
1610404	0
1610539	0
1610644	0
1610680	0
1610689	0
1610878	0
1610929	0
1610950	0
1611061	0
1611090	0
1611151	0
1611175	0
1611229	0
1611302	0
1611325	0
1611359	0
1611396	8
1611463	16
1611513	20
1611539	0
1611564	8
1611627	0
1611631	9
1611862	0
1611958	0
1611968	0
1611989	58
1612021	18
1612067	0
1612085	14
1612115	3
1612179	11
1612208	7
1612211	7
1612253	11
1612298	0
1612543	0
1612567	0
1612573	0
1612588	0
1612594	0
1612615	1
1612630	0
1612636	0
1612657	0
1612734	12
1612798	0
1612835	0
1612876	0
1612882	3
1612884	5
1612915	5
1612965	1
1612979	0
1613014	0
1613020	0
1613062	9
1613147	1
1613218	4
1613249	0
1613272	0
1613295	1
1613326	0
1613364	0
1613374	0
1613735	0
1613748	0
1613871	0
1613998	0
1614018	0
1614062	0
1614073	0
1614153	0
1614156	0
1614264	0
1614282	0
1614330	1
1614360	0
1614439	0
1614836	0
1614863	0
1614897	0
1614932	0
1614939	0
1615124	0
1615155	0
1615240	0
1615320	0
1615337	0
1615399	0
1615473	0
1615502	0
1615536	0
1615589	0
1615621	0
1615672	0
1615675	0
1615710	0
1615765	0
1615804	0
1615806	0
1615852	0
1615885	0
1615962	0
1616045	0
1616080	0
1616196	0
1616212	0
1616353	0
1616372	14
1616380	2
1616392	2
1616400	9
1616473	0
1616512	0
1616575	0
1616723	7
1616771	19
1616808	15
1616871	37
1616888	13
1616892	0
1617024	17
1617055	18
1617069	22
1617141	7
1617285	1
1617294	45
1617323	0
1617425	50
1617432	45
1617467	2
1617473	19
1617481	66
1617515	18
1617629	2
1617699	26
1617789	3
1617830	72
1617835	0
1617898	0
1617901	0
1617931	0
1618019	0
1618068	6
1618074	0
1618088	0
1618115	1
1618130	14
1618199	1
1618370	0
1618469	0
1618471	0
1618592	0
1618706	0
1618755	0
1618895	0
1619000	0
1619063	0
1619097	0
1619164	1
1619189	0
1619431	34
1619451	0
1619506	13
1619518	14
1619615	0
1619673	17
1619701	0
1619745	19
1619764	9
1619771	8
1619784	11
1619806	15
1619808	22
1619930	14
1619963	3
1620078	0
1620091	0
1620109	9
1620121	10
1620196	60
1620217	40
1620252	7
1620381	0
1620406	7
1620418	0
1620458	4
1620559	50
1620607	36
1620619	0
1620637	17
1620776	10
1620785	25
1620824	0
1620877	3
1621015	1
1621057	6
1621127	7
1621142	7
1621153	45
1621279	1
1621300	0
1621390	24
1621466	0
1621615	0
1621634	0
1621657	12
1621797	17
1621871	0
1622095	0
1622154	3
1622214	0
1622466	0
1622688	0
1622714	7
1622741	0
1622854	0
1622916	0
1622937	1
1623008	4
1623131	0
1623163	6
1623181	0
1623263	8
1623405	0
1623487	13
1623574	14
1623704	5
1623721	6
1623798	0
1623848	0
1624004	0
1624096	0
1624243	0
1624309	0
1624406	0
1624433	0
1624454	10
1624467	0
1624503	0
1624541	0
1624556	0
1624637	0
1624721	0
1624733	0
1624836	0
1624878	0
1624886	0
1624952	0
1625041	0
1625157	0
1625177	7
1625276	0
1625425	16
1625489	12
1625500	4
1625632	11
1625668	10
1625887	1
1625915	5
1625933	0
1626025	1
1626205	0
1626208	0
1626255	21
1626268	11
1626349	10
1626447	0
1626547	0
1626724	2
1626820	1
1626903	0
1626927	0
1627007	0
1627195	0
1627233	14
1627248	0
1627323	0
1627353	0
1627362	8
1627542	0
1627563	0
1627588	0
1627645	0
1627902	9
1628039	0
1628090	0
1628108	8
1628158	0
1628197	0
1628314	0
1628320	0
1628494	0
1628614	0
1628746	0
1628797	0
1628827	0
1628914	0
1628929	0
1628976	0
1629394	0
1629517	0
1629526	0
1629595	0
1629691	0
1629697	0
1629754	0
1629922	0
1629934	0
1630036	0
1630110	0
1630153	0
1630175	0
1630247	16
1630280	0
1630288	0
1630312	0
1630324	4
1630350	14
1630398	5
1630412	27
1630450	18
1630462	19
1630590	0
1630645	13
1630706	4
1630730	0
1631009	0
1631465	0
1631474	0
1631769	0
1631933	0
1631990	0
1632221	1
1632239	0
1632266	0
1632275	0
1632293	0
1632449	0
1632710	0
1632896	0
1632938	0
1633055	0
1633148	0
1633193	0
1633250	0
1633286	0
1633388	0
1633547	0
1633706	1
1633882	0
1633916	0
1634075	0
1634374	20
1634394	4
1634449	15
1634586	90
1634687	17
1634733	1
1634773	5
1634776	2
1634798	4
1634828	1
1634855	3
1634922	1
1634971	12
1634980	8
1634992	2
1634995	2
1635029	0
1635076	0
1635101	0
1635111	0
1635153	0
1635274	0
1635387	0
1635443	0
1635455	0
1635517	0
1635558	0
1635635	0
1635647	0
1635719	0
1635776	0
1635833	0
1635896	0
1636007	20
1636124	4
1636136	4
1636291	0
1636495	1
1636552	0
1636663	0
1637131	0
1637149	0
1637308	0
1637484	0
1637518	0
1637677	0
1637976	39
1637996	12
1638051	9
1638155	23
1638218	2
1638289	57
1638335	0
1638375	4
1638378	11
1638415	59
1638673	10
1638696	41
1638781	71
1638966	52
1639096	3
1639126	78
1639180	20
1639193	3
1639274	25
1639423	47
1639650	15
1639676	0
1639681	19
1639759	0
1639879	36
1639953	50
1639980	0
1640017	6
1640089	0
1640257	3
1640271	13
1640275	10
1640313	1
1640380	0
1640444	0
1640478	33
1640515	4
1640533	53
1640622	66
1640672	1
1640840	5
1640871	0
1640881	0
1640916	6
1640977	0
1640981	40
1641028	76
1641093	0
1641111	22
1641240	17
1641358	5
1641488	2
1641547	0
1641567	0
1641613	0
1641626	0
1641636	0
1641752	0
1641777	0
1641865	0
1641983	0
1642063	0
1642121	0
1642183	0
1642272	0
1642320	0
1642424	4
1642439	1
1642448	16
1642451	12
1642600	0
1642677	0
1642750	0
1642810	0
1642839	0
1642998	0
1643024	0
1643212	0
1643403	0
1643476	0
1643506	0
1643745	0
1643863	0
1643904	0
1643935	0
1643980	0
1644057	0
1644195	0
1644205	0
1644212	0
1644216	0
1644234	0
1644385	50
1644483	0
1644493	32
1644627	0
1644669	0
1644685	0
1644726	0
1644780	0
1645002	0
1645014	0
1645072	0
1645116	0
1645257	0
1645304	0
1645313	0
1645425	0
1645467	0
1645600	0
1645687	0
1645725	0
1645729	0
1645735	0
1645750	0
1645770	0
1646060	0
1646126	0
1646155	1
1646178	2
1646215	24
1646229	0
1646284	0
1646507	0
1646549	0
1646632	0
1646735	0
1646805	0
1646934	1
1647088	0
1647094	0
1647295	0
1647364	0
1647404	0
1647407	0
1647416	0
1647427	0
1647443	0
1647445	0
1647485	0
1647491	0
1647501	0
1647525	0
1647538	0
1647546	0
1647551	0
1647567	0
1647570	0
1647588	0
1647615	0
1647619	0
1647661	0
1647730	0
1647739	0
1647743	0
1647869	0
1647963	0
1647987	0
1648041	0
1648099	0
1648165	0
1648168	0
1648246	0
1648282	0
1648301	0
1648342	0
1648357	0
1648398	0
1648462	0
1648494	0
1648517	0
1648521	0
1648579	0
1648654	0
1648714	0
1648768	0
1648798	0
1648807	0
1648843	0
1648909	0
1648942	0
1649032	0
1649203	0
1649280	0
1649302	0
1649308	0
1649386	0
1649479	0
1649708	0
1649743	0
1649745	0
1649794	0
1649887	0
1649928	0
1649948	0
1650003	0
1650228	0
1650309	0
1650311	0
1650552	0
1650569	0
1650649	0
1650739	0
1650881	0
1650905	0
1650928	0
1651004	0
1651212	0
1651307	0
1651349	0
1651367	0
1651382	0
1651460	0
1651490	0
1651617	0
1651746	0
1651774	0
1651845	0
1651980	0
1652022	0
1652219	0
1652253	0
1652272	0
1652340	0
1652372	0
1652418	0
1652470	0
1652599	0
1652703	0
1652798	0
1652822	0
1652873	0
1652957	0
1653015	0
1653111	0
1653146	0
1653232	6
1653348	0
1653632	0
1653803	0
1653911	42
1653938	38
1653974	0
1654045	20
1654172	0
1654202	11
1654217	0
1654274	0
1654397	0
1654403	0
1654427	0
1654497	5
1654562	0
1654590	9
1654667	0
1654726	0
1654757	10
1654788	0
1654805	38
1654817	62
1654896	2
1655093	108
1655153	62
1655333	0
1655420	25
1655448	0
1655498	40
1655573	9
1655583	5
1655616	27
1655713	0
1655874	1
1655908	0
1655918	1
1656145	0
1656425	1
1656468	2
1656543	7
1656652	9
1656706	6
1656751	3
1656763	30
1656768	0
1656804	0
1656826	0
1656834	2
1656877	1
1656918	1
1656991	7
1657072	1
1657123	3
1657170	5
1657182	12
1657510	0
1657541	0
1657639	20
1657681	0
1657764	1
1657805	0
1657988	5
1658018	0
1658174	0
1658182	0
1658274	1
1658290	0
1658671	4
1658695	2
1658896	0
1658940	3
1658975	0
1659013	0
1659055	0
1659103	10
1659301	34
1659330	3
1659381	1
1659448	0
1659691	1
1659805	0
1659864	2
1659932	0
1659946	1
1660063	14
1660103	16
1660209	1
1660216	2
1660233	0
1660273	23
1660370	2
1660382	0
1660400	9
1660411	28
1660470	85
1660624	21
1660673	6
1660754	0
1660772	1
1660827	5
1660841	0
1660863	2
1661025	0
1661064	0
1661104	2
1661141	0
1661176	0
1661249	0
1661303	2
1661360	8
1661403	1
1661424	3
1661474	0
1661694	2
1661758	0
1661847	0
1661854	0
1661865	0
1662153	1
1662249	10
1662264	0
1662293	4
1662310	0
1662353	4
1662358	20
1662382	0
1662441	0
1662458	1
1662492	0
1662500	15
1662692	0
1662756	2
1662775	1
1662799	0
1662992	13
1663012	0
1663125	1
1663131	0
1663236	1
1663252	0
1663276	0
1663279	0
1663388	0
1663400	0
1663424	0
1663551	0
1663597	0
1663642	0
1663660	0
1663703	0
1663705	0
1663725	0
1663736	0
1663810	0
1663843	0
1663984	0
1664002	0
1664089	0
1664162	0
1664183	0
1664248	0
1664278	0
1664303	0
1664334	0
1664363	0
1664425	0
1664437	0
1664458	0
1664482	0
1664485	0
1664592	0
1664814	0
1664872	0
1664878	0
1664970	0
1664986	0
1665043	0
1665083	0
1665094	0
1665208	0
1665345	0
1665460	0
1665499	0
1665506	0
1665589	0
1665610	0
1665777	0
1665817	0
1665845	0
1665940	0
1665956	0
1665979	0
1665988	0
1666046	0
1666114	0
1666120	0
1666175	3
1666186	0
1666222	0
1666255	0
1666462	0
1666498	0
1666510	0
1666522	0
1666768	0
1666782	0
1666805	0
1666856	0
1666866	0
1666887	0
1666897	0
1666914	0
1666979	0
1667087	0
1667106	0
1667217	0
1667301	0
1667365	0
1667389	0
1667448	0
1667528	0
1667547	0
1667852	0
1667904	0
1667952	0
1668007	0
1668028	0
1668067	0
1668160	0
1668196	0
1668211	0
1668268	0
1668282	0
1668301	0
1668388	0
1668400	0
1668409	1
1668412	20
1668588	0
1668764	2
1668803	0
1668896	3
1668947	49
1669004	0
1669037	5
1669132	11
1669145	2
1669209	0
1669328	0
1669447	0
1669643	0
1669789	0
1669859	0
1669866	0
1669913	0
1669946	0
1669951	0
1669960	0
1670019	0
1670057	0
1670207	0
1670273	0
1670573	0
1670611	0
1671219	0
1671284	0
1671318	0
1671323	6
1671382	17
1671414	0
1671444	0
1671479	0
1671603	0
1671812	0
1671885	0
1671901	0
1672058	0
1672124	0
1672217	0
1672253	0
1672280	0
1672353	0
1672388	25
1672422	2
1672464	1
1672551	0
1672593	0
1672599	1
1672629	0
1672663	0
1672839	0
1672889	11
1673121	0
1673208	36
1673218	42
1673222	12
1673232	9
1673250	0
1673261	13
1673347	0
1673389	13
1673403	14
1673434	12
1673486	0
1673505	0
1673669	0
1673717	0
1673852	0
1673858	0
1673902	0
1673998	0
1674012	0
1674060	0
1674136	0
1674138	0
1674177	0
1674243	0
1674290	0
1674544	0
1674580	0
1674586	0
1674679	0
1674751	0
1674786	0
1674982	0
1675015	0
1675103	0
1675155	0
1675174	0
1675193	0
1675242	0
1675250	0
1675269	0
1675273	0
1675286	0
1675350	0
1675368	0
1675426	0
1675440	0
1675581	0
1675599	0
1675632	0
1675703	0
1675781	0
1675819	0
1675845	0
1675891	0
1675920	0
1675928	0
1675930	0
1676018	8
1676310	10
1676372	8
1676393	6
1676426	5
1676498	7
1676768	0
1676803	0
1676853	0
1676902	2
1676935	5
1676940	7
1676970	11
1677059	0
1677210	12
1677379	25
1677529	34
1677531	32
1677537	22
1677682	26
1677715	14
1677730	29
1677993	0
1678010	3
1678141	4
1678228	2
1678234	17
1678280	53
1678449	0
1678479	0
1678493	0
1678546	40
1678585	26
1678592	1
1678647	2
1678658	0
1678792	37
1678842	24
1678912	46
1678936	20
1679020	16
1679066	15
1679109	3
1679112	6
1679196	10
1679222	0
1679286	1
1679322	0
1679406	0
1679437	6
1679439	0
1679474	0
1679487	0
1679532	0
1679535	0
1679547	0
1679563	0
1679628	0
1679630	0
1679648	0
1679690	0
1679725	4
1679752	0
1679769	0
1679778	7
1679780	0
1679818	0
1679876	0
1679883	10
1679891	0
1679914	0
1679962	0
1680008	0
1680043	0
1680074	0
1680098	0
1680162	20
1680166	0
1680195	0
1680233	0
1680248	0
1680289	0
1680348	0
1680504	19
1680513	2
1680601	31
1680675	6
1680724	34
1680727	48
1680846	4
1680936	50
1680954	14
1680970	49
1680994	23
1681010	4
1681021	0
1681044	5
1681071	2
1681136	28
1681212	31
1681248	1
1681278	0
1681293	13
1681313	5
1681328	4
1681354	0
1681360	0
1681470	8
1681628	0
1681636	0
1681664	33
1681744	33
1681844	6
1681850	0
1681927	0
1681985	1
1682002	43
1682065	3
1682067	0
1682086	0
1682092	2
1682095	3
1682099	1
1682136	0
1682176	0
1682194	4
1682255	0
1682300	0
1682337	3
1682586	8
1682628	0
1682898	2
1683013	7
1683094	0
1683283	1
1683513	2
1683573	1
1683619	11
1683831	0
1683891	7
1684008	40
1684061	3
1684137	0
1684192	0
1684194	24
1684233	0
1684281	0
1684293	7
1684323	0
1684362	0
1684431	0
1684590	6
1684686	53
1684692	6
1684737	0
1684785	0
1684830	0
1684854	2
1684909	0
1684943	2
1685036	0
1685277	86
1685280	30
1685466	13
1685581	0
1685654	0
1685733	33
1685759	2
1685775	11
1685824	9
1686156	0
1686249	7
1686261	0
1686296	0
1686303	0
1686391	0
1686402	36
1686446	2
1686472	0
1686502	38
1686508	26
1686603	47
1686621	0
1686718	1
1686762	2
1686813	20
1686880	0
1687213	5
1687253	6
1687574	15
1687863	0
1687872	1
1687876	0
1687881	0
1687888	0
1687892	3
1687896	0
1687934	17
1688112	21
1688271	6
1688292	3
1688469	1
1688648	26
1688724	58
1688782	13
1688829	10
1688866	10
1688938	13
1688950	0
1688967	0
1688975	17
1689132	36
1689177	4
1689207	6
1689234	7
1689247	3
1689310	14
1689351	21
1689382	1
1689421	16
1689490	0
1689546	2
1689571	5
1689625	1
1689668	18
1689700	0
1689717	0
1689727	4
1689745	3
1689757	12
1689839	5
1689853	0
1689874	4
1689964	0
1689994	11
1690103	18
1690120	0
1690172	15
1690227	11
1690336	17
1690373	19
1690383	0
1690406	5
1690433	0
1690626	27
1690681	0
1690695	7
1690807	43
1690823	18
1690828	0
1690872	5
1690879	25
1690883	77
1690898	6
1690913	0
1691043	2
1691160	0
1691171	1
1691202	19
1691205	2
1691267	0
1691311	0
1691342	0
1691346	12
1691404	3
1691414	0
1691433	1
1691462	0
1691470	1
1691476	0
1691481	0
1691512	0
1691526	0
1691540	0
1691560	0
1691563	0
1691585	0
1691646	0
1691685	0
1691702	0
1691706	0
1691728	0
1691741	0
1691749	0
1691762	0
1691775	0
1691886	0
1691892	2
1691906	0
1691922	2
1691952	0
1691965	0
1691975	13
1692025	0
1692032	3
1692048	0
1692115	5
1692132	0
1692146	0
1692158	7
1692179	0
1692197	0
1692216	0
1692301	0
1692318	0
1692321	0
1692342	0
1692368	3
1692392	3
1692408	12
1692412	16
1692474	2
1692527	0
1692540	0
1692571	8
1692618	0
1692640	3
1692654	0
1692670	0
1692673	0
1692697	0
1692715	0
1692741	0
1692773	0
1692781	0
1692804	0
1692816	0
1692855	11
1692876	1
1692928	0
1693003	0
1693031	0
1693044	0
1693079	0
1693085	0
1693217	0
1693230	13
1693233	1
1693279	0
1693292	0
1693325	0
1693374	0
1693404	1
1693409	20
1693416	0
1693429	0
1693456	3
1693473	0
1693523	1
1693547	0
1693559	0
1693566	0
1693588	0
1693590	0
1693623	0
1693632	0
1693640	0
1693706	0
1693721	0
1693731	0
1693766	1
1693773	0
1693788	0
1693843	25
1693851	0
1693881	0
1693895	0
1693906	0
1693925	0
1693967	0
1693981	2
1693997	0
1694056	21
1694092	2
1694144	2
1694180	1
1694197	15
1694199	38
1694251	1
1694254	16
1694261	5
1694264	25
1694351	0
1694362	13
1694376	0
1694413	2
1694428	0
1694444	0
1694469	0
1694471	0
1694552	4
1694657	1
1694756	13
1694800	5
1694841	0
1694889	1
1694903	8
1694914	7
1694935	11
1694989	15
1695033	0
1695092	25
1695116	13
1695248	6
1695261	0
1695280	1
1695290	0
1695341	1
1695343	8
1695345	15
1695377	2
1695418	1
1695428	0
1695464	0
1695467	0
1695482	0
1695490	0
1695500	0
1695538	0
1695578	0
1695592	0
1695649	0
1695666	0
1695681	0
1695694	0
1695705	0
1695738	2
1695806	0
1695840	0
1695873	2
1695894	0
1695897	0
1695935	0
1695963	0
1695983	0
1695992	0
1696022	0
1696045	0
1696064	23
1696067	0
1696100	0
1696116	0
1696216	0
1696233	0
1696235	5
1696252	1
1696300	0
1696346	0
1696372	9
1696376	0
1696384	2
1696394	0
1696405	2
1696534	14
1696537	0
1696632	4
1696634	5
1696724	6
1696728	18
1696746	4
1696755	2
1696780	0
1696834	3
1696836	0
1696845	0
1696854	0
1696868	0
1696879	0
1696908	0
1696935	0
1696994	0
1697001	0
1697032	0
1697040	4
1697060	0
1697075	0
1697106	0
1697157	0
1697168	0
1697222	3
1697264	0
1697273	0
1697323	0
1697325	0
1697340	10
1697379	0
1697393	0
1697397	0
1697445	0
1697450	0
1697457	0
1697510	0
1697517	0
1697597	0
1697613	0
1697615	0
1697631	0
1697650	0
1697747	9
1697767	0
1697776	0
1697823	0
1697855	10
1697887	0
1697895	0
1697939	3
1697989	1
1698013	0
1698036	0
1698057	2
1698102	6
1698111	12
1698167	35
1698214	4
1698258	0
1698272	1
1698275	44
1698337	1
1698344	25
1698369	1
1698381	15
1698491	29
1698527	0
1698561	9
1698564	77
1698634	0
1698668	35
1698674	0
1698741	0
1698754	0
1698823	8
1698901	0
1698931	0
1698995	0
1699062	30
1699079	1
1699208	32
1699223	0
1699236	39
1699280	9
1699296	21
1699301	2
1699341	1
1699352	0
1699365	5
1699410	29
1699435	3
1699472	10
1699503	9
1699521	34
1699691	0
1699732	2
1699802	15
1699832	22
1699917	0
1699925	10
1699944	51
1699958	0
1699974	0
1699998	0
1700010	0
1700084	0
1700097	0
1700159	0
1700163	1
1700169	0
1700191	14
1700232	0
1700235	2
1700280	0
1700331	5
1700429	5
1700586	0
1700669	0
1700698	0
1700719	0
1700723	0
1700731	0
1700748	0
1700811	0
1700859	0
1700933	0
1700961	0
1701003	0
1701046	21
1701057	0
1701086	0
1701097	21
1701155	15
1701164	32
1701184	6
1701241	24
1701273	4
1701304	16
1701366	5
1701387	30
1701448	23
1701460	17
1701479	5
1701500	0
1701602	20
1701618	7
1701668	10
1701678	10
1701704	56
1701737	17
1701817	63
1701901	2
1702034	0
1702064	3
1702106	1
1702299	6
1702339	8
1702385	81
1702389	49
1702447	18
1702728	8
1702869	0
1702943	4
1703005	0
1703015	47
1703018	14
1703125	37
1703155	5
1703218	54
1703260	18
1703326	39
1703455	33
1703521	0
1703536	68
1703554	16
1703560	1
1703578	4
1703590	0
1703607	0
1703700	3
1703716	33
1703718	18
1703752	4
1703764	10
1703896	5
1703917	28
1704147	0
1704187	0
1704351	0
1704459	0
1704534	0
1704627	0
1704690	0
1704795	0
1704892	0
1704897	0
1704899	0
1704970	0
1705035	0
1705124	0
1705220	4
1705460	1
1705485	0
1705531	0
1705649	2
1705705	0
1705814	0
1705859	21
1705865	1
1705882	1
1705886	39
1705897	1
1705919	0
1706041	0
1706059	0
1706099	0
1706194	6
1706275	0
1706296	0
1706387	0
1706417	0
1706447	0
1706482	0
1706507	0
1706572	0
1706612	0
1706650	0
1706682	9
1706730	1
1706777	0
1706875	0
1706884	8
1706998	21
1707053	0
1707075	0
1707099	0
1707124	0
1707207	6
1707285	0
1707320	0
1707392	0
1707413	0
1707461	0
1707499	0
1707920	4
1707983	0
1708022	0
1708040	6
1708153	11
1708222	13
1708244	0
1708271	4
1708361	0
1708373	9
1708484	0
1708577	14
1708649	25
1708669	30
1708671	1
1708759	0
1708787	0
1708794	0
1708799	0
1708810	0
1708835	0
1708841	0
1708860	9
1708863	31
1709028	0
1709070	42
1709205	4
1709211	0
1709217	0
1709232	0
1709262	0
1709305	4
1709501	7
1709511	1
1709533	2
1709556	7
1709595	0
1709618	0
1709632	1
1709678	0
1709703	0
1709725	7
1709760	6
1709943	0
1709954	16
1710082	0
1710096	1
1710155	16
1710249	0
1710253	0
1710476	0
1710607	0
1710688	0
1710695	0
1710701	0
1710707	0
1710719	0
1710819	20
1710903	3
1710992	0
1711039	19
1711055	4
1711070	9
1711173	44
1711181	0
1711193	0
1711283	0
1711310	7
1711344	34
1711349	13
1711403	48
1711511	6
1711529	9
1711560	16
1711568	8
1711631	20
1711651	11
1711667	9
1711740	5
1711887	16
1711947	2
1711970	14
1712012	0
1712041	0
1712050	27
1712072	29
1712082	6
1712102	2
1712166	5
1712240	31
1712301	4
1712388	0
1712395	0
1712444	0
1712446	0
1712460	2
1712477	1
1712510	0
1712536	3
1712544	0
1712550	0
1712643	1
1712698	5
1712811	0
1712818	8
1712827	3
1712874	0
1712904	3
1712914	13
1712917	3
1712926	0
1712977	2
1713008	3
1713083	13
1713114	0
1713153	10
1713197	4
1713293	10
1713304	5
1713326	3
1713328	40
1713365	8
1713445	19
1713559	2
1713594	7
1713721	0
1713747	0
1713834	1
1714024	0
1714057	10
1714112	5
1714237	4
1714260	40
1714268	0
1714307	9
1714327	7
1714380	27
1714398	17
1714443	51
1714463	0
1714834	40
1714877	7
1714879	3
1714926	5
1714949	0
1714952	0
1714997	0
1715021	0
1715027	0
1715040	0
1715060	0
1715067	0
1715069	0
1715114	0
1715119	0
1715149	0
1715160	0
1715163	1
1715173	0
1715207	0
1715230	0
1715263	0
1715322	5
1715591	15
1715673	14
1715702	2
1715794	13
1715827	38
1715910	16
1715987	0
1716029	9
1716230	13
1716354	25
1716402	23
1716780	37
1716789	0
1716797	20
1716813	15
1716847	0
1716972	0
1717268	1
1717314	0
1717573	0
1717623	0
1717629	35
1717666	0
1717675	0
1717693	21
1717728	0
1717810	5
1717925	41
1717929	7
1717974	14
1718034	3
1718091	0
1718106	11
1718152	20
1718187	36
1718203	62
1718217	25
1718370	2
1718436	37
1718599	0
1718650	9
1718673	3
1718682	3
1718753	1
1718888	10
1719071	8
1719134	0
1719224	21
1719315	20
1719341	3
1719466	0
1719479	0
1719724	0
1719795	0
1719858	1
1719872	4
1719974	0
1720026	0
1720052	0
1720080	0
1720125	0
1720152	1
1720157	2
1720198	17
1720251	0
1720327	0
1720384	0
1720413	0
1720431	0
1720527	0
1720558	0
1720578	0
1720587	0
1720605	20
1720637	0
1720659	0
1720724	0
1720730	0
1720763	0
1720806	0
1720942	0
1720977	0
1721094	0
1721147	0
1721216	2
1721312	0
1721371	0
1721450	0
1721515	0
1721561	1
1721567	1
1721620	0
1721690	0
1721693	0
1721723	11
1721806	5
1721909	0
1721970	0
1722249	0
1722287	0
1722293	4
1722314	0
1722477	0
1722486	5
1722522	0
1722623	1
1722681	0
1722786	22
1722943	0
1722962	1
1723082	3
1723116	59
1723263	0
1723311	36
1723373	0
1723380	11
1723423	7
1723431	12
1723478	8
1723539	0
1723593	0
1723656	0
1723773	0
1724007	0
1724137	46
1724147	18
1724232	0
1724331	25
1724451	5
1724497	3
1724582	6
1724728	0
1724866	0
1724973	3
1724997	13
1725049	13
1725117	0
1725149	0
1725195	30
1725227	8
1725387	16
1725391	24
1725410	5
1725440	28
1725564	0
1725704	2
1725715	5
1725810	0
1725846	0
1725999	0
1726040	19
1726068	18
1726071	10
1726083	0
1726119	18
1726122	8
1726211	4
1726274	0
1726420	0
1726541	0
1726548	2
1726709	1
1726815	0
1726880	0
1726926	1
1727050	0
1727148	0
1727203	0
1727400	0
1727402	13
1727421	1
1727479	0
1727517	0
1727554	0
1727597	0
1727778	2
1727792	0
1727824	4
1727842	0
1727869	0
1727873	6
1727907	3
1727955	0
1727987	0
1727993	54
1727997	3
1728004	0
1728056	3
1728122	0
1728175	0
1728183	0
1728234	49
1728237	22
1728352	2
1728365	24
1728373	2
1728385	2
1728409	0
1728439	2
1728465	41
1728519	0
1728544	0
1728560	2
1728562	1
1728585	15
1728656	0
1728659	0
1728678	0
1728680	0
1728683	27
1728761	0
1728798	0
1728802	0
1728835	0
1728894	0
1728935	0
1729029	0
1729084	0
1729172	14
1729199	9
1729271	18
1729291	14
1729370	1
1729490	0
1729496	18
1729580	33
1729589	0
1729640	6
1729707	0
1729730	12
1729768	0
1729816	0
1729830	20
1729953	0
1730005	0
1730021	0
1730030	0
1730032	0
1730050	2
1730180	0
1730199	0
1730202	0
1730232	0
1730286	6
1730302	0
1730356	8
1730430	0
1730476	0
1730507	0
1730531	1
1730535	0
1730545	3
1730648	4
1730670	0
1730698	9
1730762	0
1730924	0
1730973	5
1731037	0
1731120	0
1731227	3
1731252	0
1731294	0
1731327	0
1731367	0
1731378	2
1731398	0
1731410	1
1731445	0
1731479	0
1731488	0
1731526	11
1731560	26
1731644	0
1731656	15
1731681	0
1731700	0
1731713	0
1731736	3
1731781	2
1731790	0
1731796	0
1731884	0
1731896	0
1732187	0
1732193	0
1732313	4
1732327	0
1732363	0
1732425	0
1732458	0
1732554	3
1732603	0
1732713	3
1732780	0
1732797	19
1732903	0
1732937	0
1732945	0
1733060	1
1733123	0
1733135	0
1733193	0
1733267	9
1733384	48
1733447	1
1733563	58
1733568	0
1733573	0
1733576	0
1733586	0
1733596	0
1733603	0
1733659	13
1733741	5
1733802	0
1733832	7
1733855	0
1733884	0
1733928	0
1734000	0
1734121	0
1734448	0
1734621	2
1734751	0
1734828	0
1734896	5
1734908	6
1734914	2
1735015	0
1735041	1
1735053	1
1735090	10
1735101	2
1735118	3
1735160	1
1735250	6
1735297	1
1735306	0
1735326	0
1735353	11
1735433	1
1735448	3
1735492	5
1735515	0
1735527	1
1735540	0
1735550	53
1735608	31
1735637	0
1735710	10
1735728	3
1735745	56
1735805	0
1735898	0
1735928	120
1735970	13
1736007	8
1736010	40
1736016	13
1736174	17
1736216	0
1736284	0
1736346	0
1736355	16
1736426	0
1736533	0
1736540	0
1736600	0
1736660	0
1736669	0
1736705	0
1736726	0
1736750	0
1736758	0
1736768	0
1736875	0
1736918	0
1736939	0
1736943	0
1736981	0
1737002	0
1737056	0
1737065	0
1737080	0
1737140	0
1737165	0
1737210	0
1737221	0
1737279	0
1737296	0
1737300	0
1737330	0
1737356	0
1737398	0
1737428	0
1737446	0
1737480	0
1737495	0
1737526	0
1737539	0
1737577	0
1737635	0
1737743	0
1737755	0
1737778	0
1737791	0
1737852	0
1737872	0
1737950	0
1737958	0
1737972	0
1737995	0
1738013	0
1738050	0
1738076	0
1738123	0
1738184	0
1738199	0
1738235	0
1738259	0
1738286	0
1738403	0
1738413	0
1738559	0
1738577	0
1738594	0
1738631	0
1738633	0
1738688	0
1738693	0
1738741	0
1738748	0
1738806	0
1738869	0
1739022	0
1739040	0
1739113	0
1739153	0
1739187	0
1739256	0
1739309	0
1739458	0
1739572	0
1739631	0
1739671	2
1739714	0
1739742	3
1739806	5
1739816	24
1739824	0
1739834	1
1739985	22
1740000	25
1740087	7
1740109	0
1740343	0
1740388	4
1740499	1
1740721	0
1740745	0
1740768	0
1740797	0
1740942	3
1741179	2
1741192	6
1741275	5
1741311	24
1741354	41
1741388	2
1741549	2
1741603	8
1741716	13
1741865	0
1741873	22
1741910	4
1741977	0
1742034	13
1742097	5
1742141	21
1742224	1
1742233	1
1742321	10
1742407	0
1742447	0
1742480	0
1742514	0
1742584	0
1742743	0
1742803	0
1742833	0
1743081	0
1743103	0
1743211	0
1743290	0
1743313	0
1743340	0
1743361	0
1743480	1
1743487	0
1743610	0
1743629	0
1743727	0
1743752	0
1743758	0
1743851	28
1743872	1
1743962	25
1744004	5
1744070	0
1744089	47
1744190	7
1744255	9
1744311	0
1744388	0
1744396	0
1744584	5
1744626	3
1744628	16
1744698	0
1744717	4
1744745	22
1744796	2
1744834	0
1744878	5
1744900	0
1744909	3
1744980	0
1745009	3
1745012	33
1745062	0
1745086	0
1745157	0
1745169	6
1745359	0
1745397	0
1745410	0
1745526	1
1745544	0
1745568	0
1745633	0
1745688	0
1745788	2
1745820	4
1745965	0
1745969	4
1746212	0
1746309	0
1746345	0
1746458	0
1746556	2
1746558	3
1746568	0
1746576	0
1746668	0
1746777	0
1746800	0
1746965	0
1746976	24
1747076	2
1747150	0
1747160	0
1747189	0
1747392	3
1747465	47
1747605	31
1747622	26
1747624	4
1747630	0
1747637	3
1747685	1
1747699	0
1747754	0
1747871	0
1747922	0
1748012	0
1748270	0
1748384	0
1748486	0
1748489	0
1748585	0
1748720	0
1748738	0
1748777	0
1748807	0
1748826	0
1748873	0
1748968	0
1749008	0
1749107	0
1749218	0
1749267	0
1749278	0
1749422	0
1749526	0
1749572	0
1749685	0
1749695	0
1749734	0
1749772	0
1749821	0
1749836	0
1749878	0
1749903	0
1750040	0
1750070	0
1750085	0
1750097	0
1750112	0
1750124	0
1750159	0
1750178	0
1750274	0
1750306	0
1750370	0
1750641	0
1750664	0
1750892	0
1750901	0
1751252	9
1751304	0
1751343	1
1751452	0
1751468	0
1751523	20
1751551	2
1751590	0
1751620	0
1751625	1
1751669	0
1751754	0
1751815	13
1751827	0
1751839	1
1751923	0
1752007	0
1752013	0
1752121	0
1752145	0
1752148	0
1752184	0
1752209	0
1752217	0
1752274	0
1752301	0
1752355	0
1752370	0
1752439	3
1752466	1
1752475	0
1752484	9
1752486	2
1752514	15
1752516	3
1752535	0
1752606	9
1752616	2
1752646	0
1752685	0
1752879	0
1752921	1
1753058	0
1753125	16
1753412	0
1753447	0
1753457	2
1753558	124
1753584	0
1753691	16
1753707	11
1753732	16
1753831	1
1753882	29
1753912	24
1753960	17
1754052	3
1754104	18
1754133	6
1754202	13
1754295	1
1754417	0
1754534	5
1754681	12
1754782	1
1754823	16
1754856	0
1754908	6
1754930	0
1754946	0
1755087	7
1755089	2
1755132	3
1755235	2
1755268	1
1755304	0
1755348	14
1755372	11
1755399	17
1755445	0
1755507	0
1755533	0
1755555	0
1755580	0
1755655	3
1755736	0
1755743	30
1755826	0
1755939	0
1755948	0
1755975	0
1755985	0
1755995	0
1755998	0
1756006	0
1756082	6
1756111	7
1756153	0
1756177	0
1756219	1
1756300	0
1756434	0
1756528	0
1756532	0
1756636	7
1756699	2
1756719	0
1756898	10
1757020	35
1757096	1
1757130	0
1757261	2
1757282	0
1757394	8
1757410	0
1757443	103
1757458	38
1757543	1
1757591	12
1757613	11
1757713	0
1757754	0
1757801	15
1757895	0
1758001	1
1758122	1
1758140	1
1758157	1
1758186	11
1758202	0
1758279	28
1758354	0
1758377	37
1758464	0
1758470	7
1758482	42
1758523	7
1758564	5
1758602	3
1758617	0
1758621	3
1758672	0
1758692	0
1758729	0
1758738	0
1758746	0
1758772	0
1758801	0
1758803	0
1758835	2
1758917	0
1758990	0
1758996	0
1759045	0
1759087	1
1759091	7
1759351	0
1759382	0
1759396	4
1759427	1
1759436	12
1759474	0
1759513	0
1759561	11
1759617	4
1759629	5
1759635	7
1759687	11
1759691	12
1759837	0
1759887	67
1759906	0
1759924	4
1759978	21
1760122	4
1760190	0
1760211	4
1760235	5
1760292	10
1760305	17
1760337	0
1760377	8
1760423	0
1760479	0
1760508	1
1760730	87
1760784	0
1760879	5
1760929	77
1760933	40
1760970	0
1760975	0
1760985	0
1761002	18
1761007	3
1761025	0
1761038	4
1761076	29
1761091	5
1761114	44
1761124	0
1761174	2
1761254	0
1761407	10
1761423	12
1761496	13
1761504	4
1761580	16
1761657	0
1761662	0
1761693	3
1761720	28
1761733	0
1761744	0
1761824	0
1761862	0
1761910	21
1761959	3
1761963	9
1761984	59
1762065	18
1762136	2
1762199	0
1762266	7
1762317	18
1762339	0
1762379	0
1762481	0
1762491	7
1762545	0
1762547	18
1762670	13
1762860	0
1762931	1
1762941	4
1762971	50
1763016	113
1763018	82
1763108	5
1763145	11
1763193	0
1763253	2
1763325	44
1763334	6
1763397	0
1763409	8
1763483	0
1763528	0
1763553	0
1763590	0
1763626	0
1763628	0
1763633	0
1763644	0
1763731	0
1763767	0
1763771	0
1763812	0
1763857	0
1763915	0
1763960	0
1764052	0
1764211	0
1764221	0
1764295	0
1764424	0
1764472	0
1764565	0
1764609	0
1764635	0
1764706	0
1764712	0
1764721	15
1764764	0
1764775	0
1764873	0
1765018	4
1765055	17
1765092	7
1765157	0
1765227	0
1765231	4
1765286	2
1765317	2
1765359	0
1765430	0
1765443	4
1765451	7
1765465	0
1765474	3
1765599	0
1765609	1
1765674	0
1765825	0
1765912	0
1765914	0
1765968	0
1766025	0
1766100	0
1766118	0
1766136	0
1766169	0
1766172	8
1766192	0
1766200	0
1766247	0
1766467	25
1766469	0
1766503	0
1766544	1
1766565	12
1766670	0
1766688	0
1766706	0
1766781	1
1766847	1
1766981	6
1767005	6
1767009	1
1767015	0
1767083	20
1767131	0
1767255	0
1767264	0
1767391	0
1767461	0
1767502	0
1767565	0
1767576	1
1767605	0
1767784	0
1768129	0
1768136	3
1768188	0
1768287	0
1768309	0
1768321	0
1768433	4
1768486	14
1768557	0
1768576	1
1768611	0
1768690	9
1768707	0
1768849	0
1768885	0
1769016	0
1769043	8
1769074	8
1769202	0
1769211	0
1769266	0
1769311	0
1769322	0
1769341	0
1769413	0
1769423	0
1769438	0
1769453	0
1769481	0
1769505	0
1769540	0
1769569	0
1769643	0
1769672	0
1769771	0
1769877	0
1769922	0
1769941	0
1769959	0
1770017	0
1770115	2
1770169	0
1770221	0
1770253	0
1770294	0
1770319	2
1770340	18
1770388	0
1770562	0
1770626	0
1770643	25
1770673	0
1770676	2
1770745	0
1770813	0
1770844	7
1770880	1
1770889	0
1770927	0
1771015	4
1771040	0
1771081	4
1771086	30
1771099	3
1771123	0
1771163	29
1771225	9
1771231	96
1771276	0
1771354	0
1771384	30
1771399	1
1771458	11
1771516	3
1771534	0
1771560	0
1771618	2
1771640	35
1771707	6
1771737	0
1771784	0
1771798	0
1771810	0
1771960	0
1772019	0
1772082	0
1772145	0
1772155	0
1772211	0
1772325	0
1772475	0
1772560	0
1772679	0
1772684	0
1772715	0
1772732	0
1772784	0
1772823	0
1772832	0
1772870	0
1772905	0
1772966	0
1773026	0
1773147	0
1773150	0
1773165	0
1773189	0
1773221	0
1773246	0
1773285	0
1773321	0
1773343	0
1773390	0
1773406	0
1773426	0
1773429	0
1773485	0
1773569	0
1773571	0
1773611	0
1773656	0
1773744	0
1773757	1
1773772	0
1773846	13
1773851	0
1773935	0
1774142	0
1774220	0
1774222	2
1774253	0
1774310	2
1774339	0
1774355	0
1774361	3
1774407	0
1774511	1
1774634	5
1774712	0
1774728	0
1774764	20
1774798	0
1774867	0
1774876	14
1774896	0
1774903	0
1774963	57
1775044	14
1775050	40
1775053	52
1775070	0
1775135	77
1775160	12
1775169	0
1775175	7
1775180	41
1775184	26
1775202	0
1775217	36
1775250	2
1775355	0
1775384	7
1775470	51
1775636	0
1775809	3
1775866	0
1775889	36
1775980	14
1775992	3
1776081	9
1776103	12
1776136	12
1776262	0
1776468	0
1776616	3
1776631	36
1776633	7
1776695	11
1776855	21
1776947	0
1777035	2
1777368	14
1777375	4
1777381	1
1777766	0
1778066	0
1778434	26
1778580	0
1778630	0
1779040	0
1779105	0
1779236	0
1779360	0
1779784	0
1779810	0
1779918	0
1779942	0
1779986	0
1780020	0
1780245	0
1780277	3
1780444	0
1780512	0
1780546	0
1780615	0
1780642	0
1780647	0
1780651	0
1780658	0
1780914	0
1781059	0
1781124	0
1781290	0
1781353	0
1781641	0
1781875	0
1782036	0
1782071	0
1782091	0
1782132	0
1782173	0
1782190	0
1782202	0
1782298	0
1782401	0
1782536	1
1782606	1
1782628	0
1782677	0
1782746	0
1782944	0
1782988	1
1783009	0
1783136	0
1783255	0
1783260	0
1783264	0
1783357	2
1783392	0
1783458	0
1783486	38
1783642	32
1783681	0
1783698	31
1783790	21
1783827	0
1783927	14
1783964	0
1784006	0
1784016	1
1784124	0
1784205	54
1784250	3
1784340	0
1784375	5
1784379	0
1784436	0
1784438	0
1784447	0
1784461	0
1784496	0
1784505	0
1784537	0
1784583	0
1784633	0
1784680	9
1784683	4
1784738	6
1784760	0
1784798	16
1784814	0
1784912	0
1784953	0
1784975	0
1785001	3
1785077	0
1785119	0
1785125	0
1785213	0
1785228	0
1785269	0
1785277	0
1785311	2
1785314	0
1785417	0
1785431	0
1785539	0
1785557	0
1785629	0
1785777	0
1785788	0
1785795	0
1785891	3
1785903	0
1785944	2
1786003	0
1786045	0
1786218	0
1786230	0
1786417	5
1786503	0
1786522	19
1786580	0
1786592	0
1786599	1
1786621	0
1786712	0
1786741	0
1786832	0
1786894	0
1786923	0
1786954	5
1786981	0
1787139	0
1787226	0
1787259	0
1787316	0
1787367	0
1787410	0
1787521	8
1787581	19
1787605	6
1787797	0
1787810	29
1787812	48
1787820	1
1787864	7
1787959	1
1788022	0
1788144	8
1788216	0
1788325	15
1788373	0
1788411	18
1788478	37
1788500	0
1788505	0
1788550	3
1788698	8
1788775	13
1788791	31
1788833	5
1788854	8
1788898	28
1789165	4
1789205	5
1789213	6
1789232	30
1789303	2
1789328	3
1789352	5
1789514	0
1789598	0
1789694	0
1789831	2
1789838	0
1789854	0
1789893	0
1789905	2
1789909	1
1789974	19
1790019	7
1790044	0
1790130	26
1790195	0
1790200	19
1790285	11
1790433	6
1790616	21
1790778	11
1790834	16
1790916	0
1791067	15
1791090	4
1791141	0
1791248	35
1791303	7
1791338	36
1791392	5
1791401	10
1791421	0
1791772	20
1791813	12
1791976	0
1792033	50
1792124	14
1792126	17
1792171	1
1792203	12
1792240	15
1792336	4
1792383	0
1792483	1
1792633	3
1792658	11
1792660	14
1792702	8
1792728	0
1792751	5
1792866	1
1792951	1
1793073	12
1793086	7
1793137	0
1793221	0
1793233	5
1793274	0
1793280	7
1793371	8
1793416	2
1793497	29
1793515	1
1793528	0
1793558	0
1793614	0
1793632	0
1793742	2
1793748	9
1793803	2
1793882	0
1793893	0
1793903	4
1793910	4
1793955	0
1793969	0
1794052	8
1794066	2
1794074	28
1794154	0
1794185	0
1794203	0
1794264	9
1794266	0
1794410	10
1794475	12
1794553	16
1794702	0
1794724	0
1794726	0
1794835	0
1794922	0
1794977	0
1795180	0
1795370	0
1795472	0
1795474	0
1795511	0
1795666	0
1795709	0
1795962	0
1795976	0
1796053	0
1796073	0
1796094	0
1796105	0
1796270	0
1796312	0
1796329	0
1796332	0
1796360	0
1796409	0
1796614	0
1796712	0
1796832	0
1796848	0
1796862	0
1796889	0
1796956	0
1797066	0
1797123	0
1797163	0
1797297	0
1797379	0
1797402	0
1797467	0
1797608	0
1797664	0
1797805	0
1797811	0
1797845	0
1797856	0
1797903	0
1797942	0
1797951	0
1798169	0
1798190	0
1798246	19
1798250	43
1798274	0
1798288	1
1798293	0
1798412	2
1798458	19
1798488	14
1798525	0
1798552	1
1798561	3
1798606	1
1798715	16
1798802	2
1798907	83
1798958	0
1799018	9
1799075	0
1799088	0
1799259	15
1799300	0
1799321	0
1799371	11
1799375	1
1799383	0
1799408	18
1799466	1
1799517	23
1799527	11
1799538	0
1799569	0
1799595	0
1799601	0
1799693	0
1799966	0
1799974	0
1799998	0
1800062	0
1800187	0
1800256	0
1800330	0
1800381	0
1800483	0
1800583	0
1800697	0
1800719	0
1800799	0
1800884	0
1800926	0
1800965	0
1800975	0
1800991	0
1801003	0
1801037	0
1801101	0
1801146	0
1801189	0
1801231	1
1801256	0
1801273	0
1801281	0
1801418	0
1801424	0
1801453	0
1801466	0
1801512	0
1801560	0
1801629	0
1801640	0
1801683	0
1801786	0
1801887	0
1801932	0
1802032	0
1802068	0
1802083	0
1802095	0
1802110	0
1802137	0
1802174	0
1802313	0
1802394	0
1802408	0
1802419	0
1802452	0
1802474	0
1802552	0
1802572	0
1802588	0
1802690	0
1802701	0
1802747	0
1802765	0
1802775	0
1802925	0
1803103	0
1803118	0
1803172	0
1803263	0
1803289	2
1803296	0
1803314	0
1803391	0
1803527	0
1803539	0
1803549	0
1803767	0
1803776	0
1803813	0
1803988	0
1804036	3
1804162	2
1804188	0
1804293	0
1804322	1
1804421	2
1804423	3
1804461	0
1804556	0
1804653	0
1804668	1
1804716	0
1804836	26
1804853	0
1804863	0
1804903	0
1805007	0
1805140	0
1805170	0
1805363	0
1805506	0
1805698	0
1805716	0
1805791	0
1805816	0
1805819	0
1805916	0
1805953	0
1805991	0
1806005	7
1806030	0
1806113	34
1806246	3
1806288	1
1806303	0
1806545	1
1806663	3
1806710	50
1806759	0
1807040	5
1807060	3
1807244	8
1807306	0
1807335	0
1807394	23
1807510	0
1807663	5
1807692	4
1807703	20
1807749	0
1807769	1
1807781	1
1807871	0
1807891	1
1808030	0
1808059	0
1808113	0
1808163	0
1808245	0
1808312	0
1808492	0
1808547	0
1808615	0
1808633	0
1808726	0
1808742	0
1808759	0
1808765	0
1808769	0
1808785	0
1808838	0
1809038	0
1809056	0
1809224	0
1809242	0
1809301	0
1809314	0
1809359	0
1809365	0
1809458	1
1809655	0
1809759	0
1809858	0
1809969	0
1810058	0
1810180	5
1810386	0
1810429	0
1810487	0
1810622	0
1810732	0
1810756	0
1810810	0
1810863	0
1810937	0
1810968	0
1811023	1
1811063	0
1811111	0
1811218	0
1811266	0
1811306	0
1811326	0
1811350	0
1811421	0
1811572	0
1811606	0
1811728	0
1811731	0
1811742	0
1811892	0
1811924	0
1812028	0
1812091	0
1812145	0
1812219	0
1812257	0
1812395	0
1812453	0
1812468	0
1812508	0
1812530	0
1812549	0
1812629	0
1812634	0
1812656	0
1812676	0
1812687	0
1812708	0
1812906	0
1813000	0
1813059	0
1813102	0
1813118	0
1813156	0
1813162	0
1813196	0
1813198	0
1813226	0
1813239	0
1813253	0
1813267	0
1813343	0
1813394	0
1813405	0
1813421	0
1813497	0
1813600	0
1813619	0
1813637	0
1813654	0
1813679	0
1813772	0
1813797	0
1813814	0
1813862	0
1813874	0
1813927	0
1813972	0
1813988	0
1814045	40
1814232	1
1814287	0
1814627	4
1814714	3
1814738	1
1814753	0
1814762	10
1814767	1
1814788	1
1814857	41
1814867	12
1814931	0
1815267	24
1815377	0
1815389	16
1815398	3
1815416	19
1815437	6
1815545	3
1815556	15
1815645	14
1815698	0
1815717	1
1815742	5
1815762	5
1815799	8
1815801	0
1815814	37
1815827	0
1815880	3
1815994	0
1816066	0
1816086	0
1816096	0
1816167	0
1816182	22
1816316	0
1816337	0
1816353	0
1816520	0
1816530	0
1816929	0
1816965	0
1817139	0
1817147	0
1817261	0
1817329	0
1817356	0
1817510	0
1817612	3
1817633	6
1817659	9
1817668	3
1817788	0
1817803	1
1817875	34
1817923	0
1817961	34
1818023	0
1818057	0
1818111	5
1818133	1
1818162	13
1818187	13
1818234	3
1818269	18
1818372	2
1818483	6
1818522	0
1818556	11
1818568	0
1818664	0
1818691	10
1818786	0
1818919	5
1818982	0
1819155	0
1819166	0
1819173	5
1819348	0
1819382	1
1819403	0
1819532	0
1819593	0
1819603	0
1819656	0
1819696	7
1819780	0
1819874	0
1819906	20
1819908	6
1819914	14
1819950	4
1819960	0
1820045	1
1820093	0
1820110	0
1820413	0
1820422	0
1820459	0
1820488	0
1820606	0
1820666	0
1820677	0
1820681	0
1820798	0
1821026	0
1821188	0
1821236	0
1821260	0
1821384	0
1821388	0
1821450	0
1821934	0
1821963	0
1821988	0
1821991	0
1822212	0
1822286	0
1822475	0
1822492	0
1822543	0
1822735	0
1822788	0
1822794	0
1822825	0
1822871	0
1822934	0
1822946	0
1822974	0
1823032	0
1823104	0
1823161	0
1823290	0
1823294	0
1823403	0
1823440	0
1823455	0
1823512	0
1823531	0
1823541	0
1823584	0
1823625	0
1823673	0
1823740	0
1823802	0
1823815	0
1823869	0
1823914	0
1823964	0
1824116	0
1824145	0
1824169	0
1824192	0
1824290	0
1824345	0
1824402	0
1824441	1
1824461	0
1824531	0
1824566	0
1824573	0
1824676	0
1824758	0
1824882	0
1824906	0
1824933	0
1824955	0
1825008	0
1825093	0
1825230	0
1825243	0
1825345	0
1825422	0
1825647	0
1825752	0
1825765	0
1825829	0
1825845	0
1825858	0
1825911	0
1825914	0
1825935	0
1825947	0
1825950	0
1825971	0
1826101	1
1826205	11
1826406	0
1826417	75
1826452	1
1826594	34
1826608	0
1826675	6
1826694	27
1826708	5
1826729	55
1826775	21
1826862	23
1827007	16
1827048	96
1827114	4
1827157	11
1827213	22
1827217	0
1827247	11
1827340	46
1827374	0
1827410	9
1827442	0
1827497	3
1827509	0
1827557	0
1827624	57
1827643	36
1827674	28
1827697	12
1827729	112
1827752	0
1827761	13
1827779	0
1827808	28
1827843	19
1827920	13
1827957	13
1827964	5
1827976	1
1827983	0
1828087	0
1828110	0
1828115	10
1828298	10
1828438	6
1828517	6
1828524	0
1828620	8
1828835	0
1828873	0
1829143	0
1829176	16
1829193	13
1829210	2
1829224	0
1829297	0
1829326	0
1829336	0
1829486	0
1829521	0
1829541	14
1829599	4
1829635	3
1829827	0
1829899	0
1829995	0
1830011	2
1830035	5
1830052	17
1830147	2
1830330	0
1830348	0
1830363	0
1830404	58
1830462	20
1830514	23
1830579	4
1830594	0
1830659	14
1830680	8
1830762	0
1830819	0
1830921	0
1830930	0
1831089	0
1831158	0
1831184	0
1831218	0
1831232	0
1831239	0
1831277	0
1831291	0
1831335	0
1831649	0
1831709	0
1831736	0
1831742	0
1831776	0
1831784	0
1831831	0
1831844	0
1831944	0
1831998	0
1832066	0
1832146	0
1832153	0
1832228	0
1832307	0
1832412	0
1832688	0
1832712	0
1832880	0
1832892	0
1832907	0
1832967	0
1832997	0
1833010	0
1833036	0
1833066	0
1833318	0
1833354	0
1833477	0
1833488	0
1833501	0
1833515	0
1833548	0
1833580	0
1833595	0
1833602	0
1833625	0
1833642	0
1833717	0
1833873	0
1834038	0
1834160	0
1834267	0
1834496	0
1834653	0
1834680	0
1834698	0
1834716	0
1834800	0
1834904	0
1835018	0
1835352	0
1835426	0
1835481	0
1835652	0
1835711	0
1835730	0
1835789	0
1835875	0
1835941	0
1836106	0
1836160	0
1836196	0
1836372	4
1836455	1
1836553	17
1836611	79
1836631	18
1836650	11
1836668	21
1836671	63
1836721	0
1836755	5
1836794	17
1836818	8
1836838	64
1836855	71
1836913	62
1836938	19
1836954	5
1837006	2
1837030	0
1837061	0
1837349	0
1837361	0
1837364	1
1837370	0
1837373	0
1837388	3
1837390	0
1837409	0
1837411	0
1837423	0
1837523	1
1837547	0
1837628	1
1837651	0
1837703	0
1837757	2
1837760	0
1837786	0
1837822	0
1837829	0
1837958	1
1838009	0
1838029	0
1838066	0
1838092	0
1838135	0
1838174	0
1838255	0
1838279	0
1838355	0
1838477	0
1838507	0
1838573	0
1838613	1
1838741	1
1838816	0
1838885	1
1839045	0
1839215	1
1839226	38
1839242	18
1839268	21
1839330	0
1839340	40
1839361	5
1839399	0
1839433	3
1839473	22
1839516	25
1839530	1
1839554	13
1839559	5
1839827	10
1839880	51
1839905	14
1839941	0
1839956	0
1839983	22
1840012	8
1840053	6
1840057	71
1840185	2
1840238	9
1840343	18
1840356	22
1840415	30
1840505	1
1840507	109
1840518	0
1840552	29
1840580	0
1840607	0
1840646	8
1840661	12
1840663	13
1840744	0
1840785	7
1840835	22
1840991	16
1841012	2
1841036	12
1841159	0
1841168	2
1841171	33
1841195	19
1841259	0
1841357	19
1841368	5
1841443	14
1841549	8
1841557	0
1841577	20
1841612	3
1841659	11
1841662	10
1841686	0
1841857	7
1841875	2
1841903	15
1841906	6
1841928	7
1841947	17
1842162	0
1842296	0
1842384	0
1842394	16
1842398	0
1842400	0
1842415	17
1842433	57
1842455	0
1842467	0
1842469	0
1842483	0
1842519	0
1842575	0
1842579	0
1842629	0
1842656	0
1842840	0
1842896	2
1842906	0
1842981	17
1843002	6
1843351	0
1843377	2
1843464	26
1843560	24
1843582	24
1843598	44
1843639	6
1843652	1
1843660	0
1843684	7
1843694	93
1843704	0
1843845	0
1843907	4
1843928	0
1844063	0
1844069	2
1844084	0
1844218	0
1844251	0
1844270	1
1844582	0
1844714	6
1844843	0
1844855	0
1844873	0
1844876	0
1844954	0
1845218	0
1845271	0
1845317	1
1845370	0
1845390	0
1845518	0
1845531	0
1845560	0
1845588	0
1845827	0
1845896	5
1845962	0
1846064	0
1846097	0
1846124	0
1846211	0
1846215	1
1846244	0
1846346	1
1846389	1
1846435	0
1846456	0
1846577	2
1846674	0
1846759	8
1846793	2
1846862	0
1846903	0
1846919	1
1846997	3
1847007	0
1847028	0
1847046	13
1847156	74
1847259	2
1847330	0
1847438	0
1847469	0
1847582	18
1847598	0
1847680	0
1847742	0
1847864	13
1848044	3
1848239	29
1848273	0
1848403	37
1848409	0
1848525	1
1848636	5
1848756	4
1848775	0
1848867	2
1848909	0
1848911	13
1848951	0
1849000	0
1849064	0
1849209	0
1849227	2
1849238	0
1849304	0
1849341	1
1849380	9
1849436	0
1849557	0
1849589	0
1849603	2
1849627	0
1849768	0
1849830	3
1849834	6
1849838	0
1849870	0
1849964	6
1849997	0
1850033	0
1850081	2
1850132	1
1850223	1
1850232	0
1850240	0
1850256	2
1850274	0
1850404	0
1850413	0
1850452	0
1850461	0
1850846	0
1850862	1
1850913	0
1850972	0
1850990	0
1851015	30
1851022	3
1851047	0
1851078	1
1851102	0
1851113	0
1851124	0
1851170	0
1851306	0
1851329	0
1851453	0
1851580	3
1851623	0
1851690	1
1851755	0
1851813	0
1851872	0
1851914	33
1851964	27
1851985	12
1852028	0
1852052	0
1852317	0
1852356	0
1852369	0
1852463	0
1852472	0
1852478	0
1852574	0
1852639	0
1852679	0
1852718	0
1852804	3
1852883	3
1852910	0
1852919	4
1852988	0
1853133	0
1853180	36
1853201	0
1853260	0
1853284	0
1853323	0
1853329	0
1853349	0
1853416	0
1853427	0
1853606	0
1853668	25
1853716	14
1853743	6
1853752	79
1853855	24
1853917	45
1853986	3
1854051	139
1854083	48
1854298	36
1854363	16
1854407	14
1854522	0
1854548	51
1854627	30
1854647	0
1854709	75
1854823	2
1854826	0
1854868	45
1854956	17
1855007	27
1855016	15
1855079	16
1855127	17
1855134	20
1855154	5
1855196	8
1855241	108
1855262	10
1855276	0
1855330	22
1855340	38
1855344	97
1855400	10
1855481	8
1855497	13
1855539	1
1855605	52
1855658	29
1855677	0
1855681	2
1855696	0
1855702	0
1855709	14
1855727	1
1855746	12
1855755	13
1855770	0
1855802	4
1855942	83
1855989	1
1856029	0
1856187	5
1856218	12
1856252	11
1856286	0
1856341	5
1856357	56
1856438	9
1856510	0
1856522	0
1856545	0
1856559	1
1856631	3
1856658	20
1856687	5
1856701	20
1856805	27
1856887	2
1856908	39
1857408	41
1857410	76
1857431	8
1857503	0
1857608	1
1857660	12
1857677	0
1857698	4
1857729	15
1857744	9
1857789	17
1857872	0
1857951	3
1857961	0
1858043	5
1858115	0
1858143	19
1858222	2
1858303	62
1858393	15
1858400	36
1858438	18
1858534	0
1858586	2
1858612	0
1858628	0
1858677	11
1858798	0
1858919	0
1858959	0
1859021	0
1859216	0
1859223	0
1859264	0
1859293	0
1859313	0
1859333	0
1859395	0
1859428	0
1859640	0
1859772	0
1859777	0
1859827	0
1859935	0
1859954	0
1859982	0
1859986	0
1860002	0
1860013	0
1860057	0
1860097	0
1860113	0
1860287	0
1860332	0
1860381	0
1860447	0
1860480	0
1860520	0
1860557	0
1860670	0
1860688	0
1860804	0
1860822	0
1860829	0
1860853	0
1860872	0
1860970	0
1861064	0
1861078	0
1861222	0
1861319	0
1861713	0
1861793	0
1861929	0
1861979	0
1862083	0
1862178	0
1862318	39
1862320	48
1862341	0
1862355	27
1862375	57
1862391	77
1862428	22
1862440	2
1862446	0
1862465	1
1862468	4
1862734	79
1862788	1
1862966	17
1863038	5
1863055	1
1863089	12
1863105	0
1863126	38
1863163	15
1863213	5
1863247	1
1863334	0
1863436	1
1863457	0
1863553	0
1863562	0
1863592	2
1863619	0
1863655	0
1863737	7
1863778	0
1863811	0
1863904	7
1863908	0
1863967	9
1864013	6
1864021	0
1864068	12
1864120	0
1864180	0
1864252	3
1864296	0
1864441	0
1864498	27
1864646	0
1864678	1
1864685	7
1864824	0
1864930	0
1864962	0
1865128	9
1865130	25
1865217	16
1865228	9
1865329	1
1865336	5
1865378	4
1865417	25
1865447	40
1865458	28
1865578	0
1865640	0
1865685	0
1865788	0
1865955	0
1865975	0
1865985	0
1866057	0
1866107	0
1866143	0
1866213	0
1866262	0
1866299	0
1866387	0
1866399	0
1866420	0
1866782	0
1867431	0
1867753	0
1867820	0
1867841	9
1867951	0
1868215	0
1868490	0
1868503	0
1868796	0
1868812	0
1868865	0
1868867	0
1868976	0
1869240	0
1869345	0
1869547	0
1869619	0
1869804	0
1870021	0
1870208	0
1870385	0
1870447	0
1870528	0
1871080	1
1871127	0
1871224	20
1871359	0
1871394	0
1871434	0
1871509	0
1871583	0
1871616	0
1871628	0
1871785	0
1871811	0
1871938	0
1871973	0
1871979	0
1872183	0
1872303	0
1872318	0
1872397	0
1872447	0
1872468	0
1872516	0
1872754	0
1873243	0
1873456	0
1873488	0
1873609	0
1873750	0
1873752	0
1873803	0
1874097	0
1874111	17
1874206	0
1874212	8
1874266	5
1874341	0
1874617	0
1874680	0
1874689	28
1874827	0
1874854	0
1874888	10
1874920	2
1875247	9
1875261	14
1875289	0
1875446	0
1875576	30
1875587	9
1875589	1
1875794	1
1875833	24
1875881	16
1875919	0
1876081	5
1876088	0
1876299	0
1876388	3
1876450	23
1877049	0
1877056	0
1877080	0
1877294	0
1877452	0
1877570	0
1877632	11
1877644	0
1877692	0
1877714	0
1877720	0
1877783	0
1877866	0
1878023	0
1878051	0
1878060	0
1878174	0
1878382	0
1878401	6
1878545	20
1878569	0
1878575	1
1878663	0
1879070	0
1879117	0
1879264	0
1879350	20
1879352	14
1879374	0
1879562	0
1879626	0
1879662	0
1879707	0
1879778	0
1879852	0
1879877	0
1879924	0
1879951	0
1879957	0
1880028	0
1880076	0
1880098	0
1880110	0
1880119	0
1880165	0
1880226	1
1880238	0
1880303	0
1880329	41
1880440	0
1880627	0
1880635	0
1880707	0
1880754	0
1880834	0
1880873	0
1881000	1
1881018	0
1881060	0
1881111	0
1881120	4
1881172	0
1881195	0
1881301	0
1881419	0
1881462	0
1881478	0
1881528	5
1881689	0
1881738	0
1881843	0
1881907	0
1881984	5
1881986	0
1882052	0
1882090	0
1882121	0
1882178	0
1882191	0
1882204	0
1882224	0
1882231	0
1882272	0
1882477	0
1882479	0
1882779	0
1882838	0
1882931	0
1883080	0
1883425	0
1883443	11
1883445	0
1883455	0
1883561	0
1883587	0
1883633	0
1883897	0
1883941	0
1883947	0
1884014	0
1884081	0
1884096	0
1884232	0
1884244	0
1884263	0
1884384	5
1884405	0
1884419	0
1884520	0
1884535	0
1884712	1
1884760	0
1884762	0
1884814	0
1884900	0
1884924	0
1884930	1
1885100	0
1885225	0
1885240	0
1885425	0
1885433	0
1885686	0
1885739	0
1885843	0
1885897	3
1885899	0
1885972	0
1886112	0
1886115	0
1886122	12
1886164	1
1886189	0
1886237	0
1886413	0
1886501	0
1886562	0
1886639	0
1886777	0
1886985	0
1887016	0
1887021	0
1887143	0
1887182	0
1887261	0
1887313	0
1887423	6
1887427	0
1887552	6
1887555	0
1887559	4
1887716	0
1887831	0
1887946	0
1888025	0
1888184	0
1888306	0
1888330	0
1888337	0
1888386	0
1888478	0
1888598	0
1888614	0
1888618	7
1888645	1
1888649	0
1888767	0
1888858	0
1888977	0
1888986	0
1889015	0
1889030	0
1889068	0
1889094	0
1889237	0
1889262	0
1889265	0
1889318	0
1889403	1
1889596	0
1889605	1
1889705	0
1889836	0
1889936	0
1890050	2
1890232	0
1890247	2
1890374	0
1890502	0
1890530	0
1890602	0
1890632	0
1890746	0
1890768	0
1890814	0
1890857	0
1890891	2
1890918	23
1891017	0
1891028	37
1891044	2
1891077	0
1891113	10
1891118	0
1891126	4
1891136	0
1891152	0
1891176	0
1891186	0
1891213	0
1891218	3
1891278	0
1891280	0
1891325	3
1891407	0
1891448	0
1891683	1
1891746	2
1891893	1
1891986	11
1891990	11
1892179	6
1892186	1
1892278	1
1892509	0
1892590	16
1892686	0
1892722	9
1892827	2
1892863	5
1892913	1
1892918	0
1892921	0
1892942	0
1893108	15
1893153	0
1893188	0
1893220	22
1893269	0
1893292	54
1893478	23
1893484	30
1893532	15
1893562	0
1893577	0
1893653	23
1893715	1
1893847	0
1893870	3
1893921	5
1893951	7
1893979	3
1894172	28
1894189	0
1894212	0
1894232	30
1894380	0
1894398	34
1894428	0
1894463	3
1894718	41
1894727	0
1894822	6
1894833	4
1894855	8
1895017	0
1895043	2
1895157	0
1895309	4
1895338	2
1895361	7
1895418	22
1895475	21
1895532	11
1895589	6
1895658	0
1895750	4
1895817	2
1895883	8
1895898	1
1895936	0
1895959	1
1895967	0
1896011	3
1896083	6
1896179	1
1896199	15
1896233	11
1896257	0
1896283	4
1896286	19
1896310	26
1896321	0
1896340	0
1896343	0
1896472	4
1896519	0
1896552	0
1896559	1
1896631	0
1896634	0
1896671	0
1896680	11
1896741	0
1896760	0
1896783	0
1896813	0
1896823	17
1896827	20
1896862	0
1896870	0
1896872	1
1896881	1
1896884	1
1896940	5
1896964	0
1896972	0
1896994	0
1897025	0
1897061	1
1897219	0
1897287	7
1897361	1
1897423	4
1897451	7
1897463	5
1897475	10
1897608	0
1897690	0
1897780	0
1897823	1
1897883	12
1898015	0
1898048	2
1898132	20
1898279	0
1898295	0
1898308	1
1898321	0
1898371	0
1898491	0
1898520	0
1898563	0
1898601	0
1898752	3
1898773	1
1898779	19
1898840	15
1898968	1
1898975	19
1899013	15
1899055	0
1899216	0
1899244	1
1899268	2
1899360	0
1899370	0
1899376	8
1899385	0
1899496	15
1899598	26
1899601	4
1899666	23
1899697	11
1899956	6
1899958	0
1900029	0
1900043	0
1900179	2
1900187	24
1900190	11
1900266	6
1900300	0
1900406	0
1900479	0
1900550	0
1900554	33
1900621	4
1900641	0
1900728	0
1900779	2
1900812	18
1901077	0
1901171	5
1901176	3
1901188	4
1901423	0
1901436	0
1901474	0
1901490	0
1901675	0
1901743	0
1901784	10
1901789	0
1901799	0
1901850	0
1901967	0
1902029	0
1902095	0
1902124	2
1902141	0
1902156	0
1902205	0
1902290	0
1902388	14
1902518	17
1902575	1
1902653	0
1902815	0
1902869	0
1902984	0
1903016	3
1903026	0
1903055	0
1903181	0
1903534	0
1903565	0
1903765	25
1903816	0
1903850	0
1903930	0
1903979	0
1904164	5
1904383	2
1904392	0
1904425	0
1904435	1
1904472	4
1904514	0
1904562	0
1904571	0
1904637	0
1904693	0
1904706	0
1904753	0
1904823	22
1904826	0
1905048	2
1905077	0
1905096	0
1905175	8
1905207	0
1905264	13
1905285	5
1905304	22
1905323	6
1905477	0
1905500	23
1905533	31
1905774	4
1905778	24
1905867	22
1905874	4
1906100	6
1906147	0
1906182	16
1906191	2
1906247	0
1906280	0
1906297	0
1906305	0
1906313	0
1906315	0
1906359	0
1906372	0
1906473	5
1906493	7
1906520	0
1906533	1
1906557	21
1906624	3
1906771	7
1906784	0
1906835	0
1907209	6
1907216	0
1907237	1
1907267	14
1907293	12
1907314	2
1907325	1
1907517	35
1907522	0
1907573	1
1907578	18
1907740	0
1907748	0
1907763	0
1907902	0
1907960	7
1908002	0
1908045	0
1908069	0
1908084	1
1908227	0
1908482	0
1908488	0
1908502	0
1908550	0
1908588	0
1908752	0
1908907	0
1909026	3
1909036	0
1909250	0
1909407	0
1909497	0
1909563	0
1909637	0
1909684	0
1909692	0
1909713	0
1909971	0
1910128	0
1910132	0
1910139	0
1910143	4
1910169	0
1910223	0
1910283	4
1910290	0
1910431	0
1910444	0
1910448	0
1910511	0
1910535	0
1910683	0
1910685	0
1910707	0
1910724	0
1910820	0
1910898	0
1910944	0
1911126	0
1911231	0
1911242	0
1911346	0
1911409	13
1911497	0
1911531	0
1911547	1
1911566	0
1911660	0
1911692	0
1911699	0
1911850	0
1911876	0
1911978	5
1912013	0
1912048	9
1912074	0
1912136	0
1912147	16
1912161	0
1912244	3
1912325	0
1912385	0
1912400	0
1912436	0
1912596	0
1912629	1
1912653	34
1912670	2
1912843	0
1912901	0
1912936	0
1913048	49
1913094	0
1913142	16
1913196	15
1913202	15
1913272	8
1913276	0
1913553	0
1913595	6
1913714	0
1913740	0
1914000	0
1914007	0
1914018	0
1914025	0
1914104	0
1914119	0
1914143	0
1914265	0
1914359	0
1914368	0
1914374	0
1914410	0
1914414	0
1914690	0
1914781	0
1914831	0
1914837	0
1914856	0
1914926	21
1914951	2
1914964	0
1914988	15
1915019	0
1915101	0
1915154	15
1915173	0
1915239	0
1915262	0
1915290	0
1915301	0
1915390	0
1915398	0
1915428	0
1915443	7
1915497	2
1915668	0
1915708	2
1915736	0
1915830	1
1915839	21
1915867	0
1915899	0
1915907	0
1915918	1
1915922	0
1915943	1
1915950	0
1916057	0
1916143	0
1916146	0
1916262	1
1916537	0
1916565	0
1916571	1
1916581	0
1916626	0
1916677	0
1916686	1
1916851	3
1917036	0
1917069	2
1917422	6
1917449	21
1917474	9
1917546	0
1917586	3
1917600	0
1917630	0
1917748	0
1917753	12
1917806	16
1917978	25
1918134	0
1918155	3
1918242	4
1918289	0
1918398	6
1918429	0
1918474	0
1918661	0
1918738	0
1918751	0
1918826	0
1918835	0
1918848	0
1919149	0
1919356	0
1919486	0
1919543	0
1919674	0
1919703	0
1919761	0
1919820	0
1919893	0
1919896	0
1920026	0
1920045	2
1920085	2
1920185	0
1920210	0
1920258	5
1920394	1
1920578	23
1920651	0
1920662	3
1920766	0
1920789	0
1921111	0
1921188	0
1921268	0
1921419	0
1921451	3
1921479	2
1921481	1
1921494	0
1921500	0
1921575	0
1921623	0
1921641	0
1921736	0
1921765	0
1921873	0
1921888	0
1921917	0
1921926	0
1922036	0
1922161	0
1922218	0
1922429	0
1922525	0
1922566	0
1922645	0
1922686	0
1922728	1
1922816	3
1922844	0
1922865	0
1922884	0
1922958	0
1922966	0
1922978	0
1922993	0
1923045	0
1923183	0
1923340	1
1923405	1
1923652	0
1923694	0
1923705	0
1923741	0
1923859	0
1923927	0
1923954	0
1923983	0
1924003	0
1924079	0
1924126	0
1924139	0
1924175	0
1924207	0
1924221	0
1924264	0
1924312	0
1924358	0
1924406	0
1924480	0
1924564	0
1924576	0
1924604	0
1924611	0
1924620	0
1924763	0
1924773	0
1924784	0
1924976	0
1925110	0
1925167	0
1925186	0
1925228	0
1925236	0
1925267	0
1925285	0
1925349	0
1925363	0
1925477	0
1925539	0
1925571	0
1925614	1
1925633	0
1925653	0
1925687	0
1925725	0
1925769	0
1925775	0
1925787	0
1925961	0
1926036	0
1926158	0
1926239	0
1926293	0
1926314	0
1926343	0
1926562	0
1926588	0
1926616	0
1926671	0
1926766	0
1926818	0
1926843	0
1926976	0
1927079	0
1927081	0
1927142	0
1927159	1
1927165	0
1927267	2
1927462	3
1927470	0
1927510	2
1927539	0
1927555	14
1927586	20
1927590	77
1927594	34
1927722	0
1927945	2
1928026	1
1928067	1
1928076	8
1928103	1
1928142	9
1928160	1
1928268	1
1928337	16
1928361	8
1928433	0
1928522	0
1928570	0
1928578	0
1928590	0
1928593	0
1928602	0
1928632	0
1928687	0
1928700	0
1928796	0
1928814	0
1928853	2
1928880	0
1928922	1
1929036	25
1929063	0
1929128	0
1929139	5
1929148	14
1929162	0
1929187	8
1929245	40
1929247	118
1929256	3
1929327	0
1929352	21
1929417	0
1929498	10
1929544	1
1929589	0
1929598	1
1929700	2
1929766	21
1929818	22
1929895	9
1929900	35
1930014	0
1930126	1
1930170	11
1930241	5
1930280	0
1930289	17
1930382	8
1930408	1
1930603	0
1930691	34
1930796	36
1931096	5
1931150	8
1931219	55
1931291	0
1931347	1
1931388	7
1931451	13
1931463	74
1931465	34
1931488	0
1931505	0
1931536	0
1931550	0
1931572	0
1931591	0
1931647	0
1931690	0
1931729	5
1931756	39
1931768	0
1931779	0
1931869	3
1931872	2
1931887	0
1931901	0
1931922	12
1931936	0
1931946	3
1932059	9
1932201	0
1932207	21
1932243	50
1932292	12
1932372	3
1932447	9
1932528	4
1932615	46
1932665	3
1932676	17
1932702	0
1932747	0
1932760	5
1932803	10
1932841	0
1933091	0
1933107	4
1933155	64
1933163	16
1933314	22
1933320	95
1933356	5
1933408	8
1933504	0
1933529	0
1933543	16
1933644	0
1933729	20
1933731	122
1933735	50
1933760	15
1933901	0
1933932	3
1933937	0
1933941	0
1933947	0
1933963	0
1933971	0
1933980	0
1934026	0
1934029	0
1934036	0
1934042	0
1934044	3
1934051	0
1934100	19
1934175	32
1934183	7
1934187	0
1934194	0
1934237	4
1934308	19
1934314	0
1934377	0
1934417	0
1934440	4
1934447	24
1934498	0
1934618	0
1934658	17
1934670	11
1934715	0
1934728	0
1934777	6
1934818	5
1934871	26
1934874	60
1934893	5
1934906	0
1934917	0
1934972	0
1935012	17
1935104	0
1935152	8
1935213	4
1935316	0
1935338	0
1935350	10
1935471	8
1935674	12
1935828	78
1935856	1
1935862	0
1936022	28
1936077	72
1936120	29
1936179	10
1936212	8
1936249	0
1936398	0
1936405	1
1936459	1
1936615	0
1936640	0
1936666	0
1936712	0
1936819	0
1936892	0
1936910	0
1936916	0
1936989	0
1937053	0
1937071	0
1937086	0
1937111	0
1937175	0
1937242	0
1937279	0
1937374	0
1937506	15
1937537	0
1937651	0
1937683	0
1937694	4
1937746	1
1937798	26
1937849	7
1938046	9
1938062	0
1938164	2
1938186	0
1938200	0
1938236	0
1938247	9
1938321	0
1938340	0
1938417	5
1938441	0
1938519	15
1938548	5
1938587	0
1938623	0
1938635	0
1938713	0
1938997	0
1939070	0
1939084	0
1939197	0
1939289	0
1939392	0
1939428	0
1939507	0
1939513	0
1939589	0
1939616	0
1939628	0
1939682	0
1939726	0
1939776	0
1939820	0
1939825	0
1939849	0
1939880	0
1939934	0
1940122	0
1940132	0
1940229	0
1940338	0
1940386	0
1940462	0
1940493	0
1940527	0
1940678	0
1940912	0
1941102	0
1941202	0
1941232	0
1941243	0
1941579	0
1941712	0
1941751	0
1941760	0
1941775	0
1941784	0
1941813	0
1941825	0
1941827	0
1941837	0
1941841	0
1941846	0
1941857	0
1942142	6
1942198	0
1942361	0
1942370	8
1942598	4
1942625	0
1942643	9
1942658	2
1942823	0
1942865	0
1942877	0
1943076	0
1943121	14
1943279	0
1943291	0
1943347	7
1943466	0
1943578	0
1943631	1
1943676	0
1943912	1
1943970	0
1943988	42
1943991	31
1943997	3
1944139	2
1944154	0
1944162	0
1944246	1
1944384	10
1944446	17
1944539	5
1944590	0
1944693	2
1944924	7
1945242	1
1945358	7
1945421	0
1945497	4
1945540	0
1945552	14
1945858	0
1945898	0
1946071	7
1946230	0
1946279	0
1946338	10
1946390	0
1946475	1
1946508	0
1946517	9
1946529	19
1946547	3
1946580	0
1946640	0
1946696	0
1946710	0
1946751	0
1946764	0
1946768	37
1946780	7
1946852	10
1946882	0
1946934	0
1947033	0
1947063	8
1947102	8
1947109	0
1947137	4
1947156	0
1947176	10
1947199	0
1947225	1
1947292	0
1947492	1
1947549	0
1947655	0
1947661	0
1947714	3
1947932	1
1947967	24
1948006	22
1948030	28
1948039	18
1948042	18
1948331	8
1948369	0
1948435	1
1948505	20
1948624	0
1948642	18
1948685	0
1948756	0
1948765	0
1948810	37
1948876	5
1948915	43
1948930	18
1948975	0
1949149	32
1949177	14
1949239	0
1949403	0
1949576	0
1949625	9
1949751	5
1949778	0
1949841	35
1949934	2
1949982	0
1950064	10
1950109	9
1950115	20
1950139	5
1950195	28
1950333	22
1950357	0
1950408	34
1950481	86
1950594	0
1950612	1
1950637	7
1950640	0
1950649	13
1950665	21
1950671	19
1950684	0
1950757	16
1950780	23
1950807	0
1950827	12
1950894	0
1950910	0
1950943	1
1950970	23
1951049	0
1951078	6
1951220	1
1951229	14
1951270	44
1951349	0
1951423	20
1951507	28
1951535	0
1951594	0
1951687	3
1951729	0
1951739	14
1951748	0
1951769	4
1951831	2
1951937	2
1952067	15
1952175	0
1952355	0
1952375	30
1952379	49
1952513	5
1952549	0
1952816	2
1952819	0
1952871	36
1952999	4
1953080	0
1953098	0
1953146	7
1953217	12
1953263	9
1953286	12
1953338	4
1953352	25
1953662	2
1953785	20
1953825	0
1953885	6
1953905	9
1953908	23
1953929	0
1953951	1
1953965	0
1953989	14
1954025	2
1954028	12
1954113	0
1954156	0
1954191	0
1954193	0
1954222	0
1954243	4
1954294	0
1954437	32
1954457	22
1954551	1
1954587	2
1954801	0
1954831	0
1954884	0
1954917	0
1954919	5
1954925	0
1954941	0
1955006	0
1955011	2
1955013	0
1955019	0
1955073	6
1955151	0
1955197	1
1955199	6
1955230	2
1955261	0
1955294	0
1955302	1
1955314	0
1955338	0
1955537	0
1955587	0
1955700	0
1955731	16
1955820	34
1955832	5
1955979	19
1955991	0
1956097	2
1956118	0
1956292	0
1956340	0
1956375	0
1956451	0
1956481	0
1956509	0
1956525	0
1956574	0
1956582	0
1956642	0
1956677	0
1956699	7
1956763	0
1956787	0
1956793	0
1956815	0
1956834	0
1956895	0
1956981	0
1956993	1
1957041	1
1957154	0
1957167	9
1957374	24
1957376	22
1957385	0
1957418	0
1957529	6
1957567	2
1957638	0
1957650	0
1957683	17
1957722	0
1957800	14
1957915	0
1958032	0
1958035	4
1958070	0
1958096	1
1958116	0
1958158	0
1958172	56
1958208	0
1958245	30
1958275	8
1958302	1
1958362	23
1958427	0
1958566	7
1958644	2
1958667	20
1958785	2
1958866	1
1958917	0
1959013	12
1959106	8
1959197	5
1959251	2
1959398	7
1959485	0
1959491	0
1959554	1
1959570	4
1959579	1
1959653	6
1959666	8
1959810	69
1959849	0
1960129	3
1960271	34
1960326	0
1960420	9
1960446	38
1960518	2
1960576	4
1960611	18
1960621	0
1960664	0
1960673	0
1960722	7
1960726	32
1960742	3
1960761	0
1960790	0
1960879	6
1960974	57
1961042	0
1961100	0
1961126	34
1961177	25
1961205	0
1961238	15
1961290	2
1961299	6
1961433	0
1961545	3
1961560	39
1961602	0
1961637	6
1961726	0
1961780	0
1961806	0
1961839	1
1961881	9
1961895	2
1961906	9
1961975	1
1962042	7
1962084	13
1962171	14
1962183	0
1962262	0
1962287	3
1962296	4
1962311	2
1962337	0
1962398	4
1962401	1
1962442	0
1962482	1
1962488	55
1962563	55
1962588	46
1962623	4
1962636	0
1962695	28
1962753	0
1962827	53
1962866	0
1962872	0
1962914	16
1962964	0
1962986	1
1963040	0
1963154	99
1963214	19
1963223	0
1963262	0
1963391	72
1963502	0
1963511	14
1963537	2
1963622	7
1963718	0
1963799	16
1963826	0
1963853	38
1963859	17
1963901	2
1963931	11
1963976	36
1964057	3
1964097	1
1964239	8
1964243	9
1964290	1
1964311	5
1964341	9
1964668	0
1964683	10
1964695	6
1964734	0
1964818	8
1964913	1
1964963	0
1965004	20
1965088	7
1965283	3
1965439	0
1965469	0
1965547	0
1965591	28
1965615	37
1965713	10
1965918	0
1965943	13
1965963	0
1965991	0
1966003	2
1966009	3
1966027	0
1966094	0
1966181	1
1966275	3
1966281	29
1966317	0
1966437	3
1966448	23
1966454	2
1966475	4
1966544	1
1966554	31
1966556	43
1966653	6
1966693	19
1966843	18
1966934	11
1966954	0
1966975	0
1966985	0
1967050	14
1967054	1
1967063	0
1967078	0
1967113	0
1967129	17
1967173	9
1967220	13
1967264	0
1967285	0
1967293	2
1967303	0
1967334	6
1967442	5
1967489	11
1967508	24
1967532	0
1967586	2
1967664	13
1967668	4
1967679	5
1967697	2
1967699	0
1967758	11
1967815	0
1967857	0
1967898	6
1967935	35
1967991	19
1968035	0
1968119	19
1968121	9
1968142	14
1968148	19
1968262	6
1968318	7
1968381	0
1968525	7
1968537	0
1968552	23
1968567	3
1968665	5
1968696	69
1968732	23
1968774	5
1968808	13
1968877	5
1968915	8
1968960	38
1968966	131
1969040	4
1969056	0
1969101	13
1969141	20
1969190	19
1969278	43
1969451	0
1969470	5
1969548	22
1969551	13
1969590	35
1969605	1
1969626	10
1969653	0
1969720	0
1969730	5
1969791	21
1969928	0
1970075	0
1970189	3
1970265	19
1970276	0
1970282	0
1970316	8
1970361	3
1970388	27
1970395	25
1970421	4
1970433	2
1970443	0
1970552	21
1970636	104
1970673	5
1970709	0
1970823	19
1970892	57
1970895	41
1970920	19
1970969	5
1970997	0
1971118	6
1971152	47
1971188	48
1971209	1
1971245	0
1971388	8
1971392	1
1971411	0
1971469	0
1971498	0
1971510	0
1971521	5
1971613	0
1971653	2
1971664	0
1971735	0
1971747	0
1971792	0
1971862	1
1971985	0
1972011	0
1972057	0
1972133	0
1972223	44
1972269	39
1972301	14
1972437	62
1972457	0
1972523	19
1972694	2
1972714	36
1972748	12
1972755	2
1972934	3
1973208	0
1973366	14
1973629	1
1973682	28
1973850	23
1973858	0
1973886	88
1973906	0
1973992	2
1974070	3
1974100	0
1974135	14
1974195	0
1974671	2
1974738	6
1974740	68
1974795	10
1974879	29
1974892	6
1974934	29
1975087	8
1975163	0
1975179	58
1975335	1
1975409	2
1975479	42
1975534	0
1975603	46
1975712	2
1975719	12
1975743	16
1975825	0
1976072	0
1976173	0
1976186	0
1976190	51
1976232	7
1976266	4
1976363	29
1976674	6
1976686	0
1976728	45
1976730	34
1976770	0
1976801	0
1976910	0
1976998	18
1977066	22
1977087	26
1977240	18
1977290	0
1977336	10
1977387	36
1977410	0
1977447	7
1977477	1
1977480	17
1977507	18
1977561	0
1977637	26
1977639	0
1977681	6
1977701	1
1977736	28
1977794	0
1977806	0
1977842	0
1977848	6
1977893	0
1977949	0
1977972	40
1977979	6
1978010	8
1978139	1
1978155	0
1978162	0
1978259	0
1978277	0
1978293	0
1978296	5
1978304	0
1978309	0
1978312	0
1978354	0
1978388	1
1978412	0
1978433	73
1978478	2
1978481	0
1978525	5
1978604	23
1978821	18
1978823	12
1978844	0
1978851	41
1978853	4
1978865	0
1978987	30
1978991	1
1979034	2
1979056	9
1979071	0
1979144	0
1979199	13
1979227	0
1979345	0
1979391	0
1979412	3
1979480	0
1979510	0
1979536	0
1979719	28
1979757	2
1979762	0
1979770	0
1979935	0
1979979	0
1980030	4
1980060	0
1980066	17
1980137	0
1980191	0
1980204	0
1980426	3
1980441	10
1980485	0
1980550	0
1980682	1
1980769	0
1980930	0
1981047	0
1981049	11
1981058	0
1981152	0
1981219	0
1981417	0
1981516	2
1981556	9
1981609	1
1981622	0
1981665	0
1981693	0
1981765	0
1981784	8
1981922	0
1982260	6
1982352	0
1982397	0
1982419	0
1982457	0
1982474	0
1982497	3
1982538	0
1982541	4
1982590	0
1982595	0
1982602	0
1982617	0
1982623	0
1982628	0
1982638	0
1982656	0
1982701	0
1982712	4
1982716	0
1982725	0
1982730	0
1982748	0
1982758	0
1982775	0
1982779	0
1982808	0
1982823	0
1982854	0
1982865	0
1982893	0
1983337	1
1983367	0
1983376	2
1983411	1
1983414	21
1983449	1
1983492	0
1983507	0
1983528	0
1983555	0
1983615	7
1983617	3
1983666	0
1983675	0
1983741	0
1983873	0
1984014	8
1984017	0
1984038	0
1984047	0
1984073	3
1984150	0
1984192	9
1984275	17
1984322	0
1984364	10
1984501	2
1984568	0
1984738	10
1984768	38
1984820	4
1984857	0
1984882	12
1984886	4
1984912	0
1984921	0
1984932	4
1984987	2
1985020	2
1985042	14
1985047	3
1985089	1
1985186	0
1985197	11
1985209	17
1985221	3
1985230	17
1985264	0
1985323	17
1985329	34
1985374	4
1985413	7
1985419	34
1985440	1
1985575	9
1985632	3
1985736	7
1985752	0
1985830	0
1985860	0
1985915	0
1986014	3
1986090	0
1986171	0
1986186	5
1986203	0
1986228	0
1986249	0
1986294	0
1986315	0
1986426	12
1986446	1
1986468	0
1986556	0
1986595	17
1986599	13
1986667	1
1986673	4
1986701	0
1986794	0
1986825	1
1986832	0
1986862	0
1986881	0
1986890	1
1986937	0
1986954	8
1986999	0
1987018	8
1987201	0
1987254	0
1987300	0
1987328	0
1987369	0
1987419	0
1987425	0
1987523	0
1987530	0
1987558	0
1987636	0
1987640	0
1987678	0
1987706	0
1987783	4
1987786	3
1987825	4
1987831	1
1987933	26
1987935	8
1987956	0
1987969	7
1988044	6
1988057	1
1988063	4
1988072	0
1988091	5
1988194	4
1988218	9
1988245	59
1988259	4
1988273	7
1988445	2
1988467	7
1988476	21
1988563	32
1988566	9
1988684	5
1988688	7
1988738	1
1988860	47
1988891	10
1988988	3
1989111	0
1989121	31
1989133	0
1989171	9
1989175	18
1989276	6
1989431	34
1989433	59
1989483	47
1989507	9
1989514	14
1989571	0
1989763	3
1989841	1
1989873	1
1990030	0
1990076	0
1990183	0
1990216	0
1990335	0
1990399	2
1990489	0
1990616	0
1990742	0
1990985	0
1991087	10
1991089	20
1991462	0
1991489	0
1991570	0
1991579	0
1991912	0
1991939	0
1992227	0
1992236	0
1992257	0
1992325	0
1992400	3
1992531	0
1992554	9
1992617	6
1992671	17
1992714	27
1992775	3
1992903	3
1992937	0
1992977	32
1993014	6
1993060	19
1993183	23
1993206	0
1993261	1
1993272	4
1993298	81
1993300	36
1993373	2
1993379	25
1993409	39
1993450	0
1993459	9
1993528	5
1993574	34
1993645	0
1993797	85
1993854	1
1993909	5
1993982	16
1993984	52
1994076	0
1994088	39
1994145	0
1994202	0
1994266	0
1994373	0
1994380	12
1994390	2
1994435	25
1994673	17
1994688	13
1994751	0
1994883	22
1994917	10
1994947	9
1995046	0
1995140	51
1995170	10
1995266	43
1995352	4
1995424	8
1995482	4
1995495	0
1995632	1
1995701	0
1995823	0
1995883	0
1995990	0
1996037	0
1996049	1
1996056	10
1996183	6
1996280	7
1996311	48
1996433	1
1996483	6
1996487	2
1996605	7
1996608	22
1996695	14
1996704	11
1996726	2
1996898	4
1996912	3
1996926	67
1996953	4
1996977	4
1997080	2
1997099	0
1997108	3
1997114	0
1997127	4
1997202	22
1997215	1
1997236	6
1997238	48
1997340	14
1997346	4
1997385	7
1997388	14
1997489	11
1997723	12
1997788	25
1997942	17
1998164	16
1998240	0
1998490	5
1998624	0
1998696	7
1998722	18
1998827	16
1998845	6
1998910	2
1998929	0
1998934	5
1998962	21
1999075	4
1999133	1
1999135	20
1999146	0
1999150	4
1999224	0
1999230	0
1999315	0
1999376	3
1999397	0
1999423	0
1999547	41
1999555	0
1999564	16
1999587	0
1999603	18
1999652	1
1999693	0
1999705	0
1999708	0
1999732	15
1999787	2
1999877	0
1999985	2
2000033	17
2000054	0
2000056	0
2000062	0
2000068	10
2000070	0
2000142	31
2000165	16
2000178	0
2000200	0
2000304	0
2000317	0
2000399	2
2000438	5
2000513	38
2000554	9
2000627	10
2000695	0
2000760	32
2000772	5
2000804	40
2000872	1
2000879	9
2001004	0
2001038	1
2001320	0
2001688	0
2001736	2
2001788	15
2001838	0
2001928	3
2001940	19
2001942	14
2002051	1
2002085	0
2002402	8
2002446	11
2002502	4
2002554	16
2002601	34
2002612	5
2002621	16
2002708	0
2002729	5
2002751	24
2002892	13
2002908	0
2002960	0
2003093	0
2003122	1
2003144	11
2003228	0
2003251	40
2003460	2
2003488	0
2003512	25
2003558	3
2003605	67
2003609	4
2003650	25
2003711	0
2003755	2
2003828	30
2003848	8
2003875	4
2004015	1
2004140	40
2004152	0
2004345	0
2004375	13
2004436	13
2004447	42
2004589	26
2004776	22
2004824	16
2004902	100
2004908	3
2004991	1
2005022	0
2005073	40
2005090	7
2005109	12
2005178	0
2005185	13
2005226	0
2005292	0
2005320	27
2005430	20
2005633	15
2005664	0
2005703	8
2005779	0
2005802	0
2005810	0
2005818	10
2005950	31
2006020	13
2006068	5
2006203	7
2006221	60
2006239	50
2006247	0
2006263	1
2006296	6
2006319	0
2006329	7
2006359	0
2006428	38
2006490	0
2006512	4
2006518	0
2006530	5
2006537	0
2006637	0
2006660	0
2006744	1
2006836	0
2006848	0
2006952	0
2006995	2
2007075	19
2007174	0
2007209	0
2007243	0
2007385	0
2007432	0
2007504	3
2007578	3
2007660	0
2007687	15
2007764	26
2007782	0
2007784	30
2007797	0
2007819	0
2007838	0
2007849	0
2007887	2
2007927	0
2007938	12
2007995	0
2008015	4
2008098	0
2008123	0
2008238	4
2008256	4
2008277	2
2008370	0
2008424	0
2008436	4
2008469	30
2008475	5
2008504	43
2008712	1
2008714	18
2008739	0
2008760	8
2008778	16
2008792	3
2008831	0
2008922	31
2008924	7
2008943	29
2008955	0
2008991	0
2009135	13
2009194	15
2009203	0
2009359	12
2009380	0
2009411	3
2009494	0
2009522	25
2009584	31
2009614	0
2009645	13
2009694	6
2009885	0
2009913	0
2009926	3
2010033	0
2010081	2
2010104	0
2010140	0
2010157	0
2010272	4
2010405	12
2010440	2
2010471	0
2010478	3
2010501	2
2010553	0
2010608	1
2010625	0
2010629	5
2010640	8
2010730	0
2010751	41
2010810	0
2010819	4
2010860	0
2010873	52
2010957	35
2010959	3
2010977	0
2011100	0
2011117	5
2011195	0
2011210	38
2011266	12
2011282	0
2011350	0
2011522	0
2011528	2
2011547	0
2011592	0
2011611	17
2011635	5
2011885	0
2011922	0
2011948	0
2011954	7
2011960	0
2011965	0
2011983	0
2012000	0
2012046	0
2012089	0
2012129	2
2012158	0
2012185	0
2012384	0
2012418	0
2012603	0
2012621	8
2012634	2
2012661	2
2012664	9
2012678	5
2012684	44
2012694	1
2012786	0
2012819	0
2012842	0
2012854	0
2013211	0
2013294	0
2013575	0
2013600	28
2013921	0
2014066	6
2014171	5
2014207	0
2014426	1
2014470	13
2014646	0
2014675	1
2014697	6
2014699	90
2014705	25
2014721	5
2014726	13
2014730	13
2014761	8
2014768	0
2014864	0
2014936	1
2014990	5
2015046	7
2015083	1
2015167	16
2015177	10
2015251	12
2015267	0
2015445	0
2015541	15
2015547	6
2015678	17
2015705	2
2015724	3
2015772	47
2015870	7
2015873	35
2015877	31
2015885	0
2015982	8
2015991	99
2016065	4
2016117	15
2016468	19
2016526	0
2016540	2
2016732	7
2016768	8
2016817	0
2016846	14
2016939	9
2017065	2
2017293	5
2017381	13
2017422	13
2017562	0
2017575	0
2017595	4
2017643	0
2017697	2
2017743	0
2017783	0
2017814	0
2017822	0
2017875	0
2018035	0
2018059	0
2018169	0
2018240	0
2018310	0
2018348	0
2018359	0
2018460	0
2018591	0
2018626	0
2018697	0
2018782	0
2018895	0
2018980	0
2019053	0
2019257	0
2019323	0
2019331	0
2019648	0
2019674	0
2019728	0
2019806	0
2019842	0
2019867	0
2019882	0
2019924	0
2020039	0
2020066	0
2020106	0
2020122	0
2020162	0
2020269	0
2020521	0
2020575	0
2020578	0
2020625	0
2020673	0
2020709	0
2020775	0
2020996	0
2021031	0
2021115	0
2021184	0
2021256	0
2021279	0
2021349	0
2021409	0
2021455	0
2021458	0
2021472	0
2021492	0
2021519	0
2021537	0
2021548	0
2021685	0
2021707	0
2021772	0
2021809	0
2021823	0
2021825	0
2021881	0
2021976	0
2021988	0
2022060	0
2022190	0
2022216	0
2022230	0
2022234	0
2022383	0
2022486	0
2022730	0
2022756	0
2022858	0
2022875	0
2022916	0
2022966	0
2022984	0
2023437	10
2023466	1
2023480	2
2023508	0
2023521	3
2023586	1
2023595	4
2023721	0
2023780	0
2023913	0
2023946	1
2024067	1
2024187	1
2024275	6
2024303	0
2024334	5
2024355	0
2024490	3
2024493	44
2024570	0
2024580	0
2024594	0
2024598	2
2024682	0
2024701	1
2024708	3
2024768	0
2024818	11
2024883	16
2025052	46
2025063	0
2025085	5
2025098	35
2025127	0
2025137	0
2025149	0
2025176	0
2025183	0
2025192	16
2025194	7
2025324	0
2025349	18
2025353	40
2025440	4
2025453	0
2025521	23
2025596	13
2025637	1
2025725	7
2025757	62
2025761	152
2025767	4
2025964	0
2026010	10
2026106	0
2026264	0
2026314	3
2026336	0
2026358	0
2026403	0
2026469	80
2026498	15
2026667	41
2026722	7
2026742	64
2026750	0
2026781	3
2026842	86
2026929	0
2026969	9
2027010	19
2027214	7
2027250	72
2027256	33
2027297	13
2027336	39
2027369	0
2027407	0
2027453	4
2027544	3
2027559	117
2027561	1
2027580	11
2027830	0
2027840	10
2027896	1
2027931	6
2027976	1
2027993	36
2027996	23
2028066	16
2028115	1
2028176	0
2028233	66
2028260	41
2028318	14
2028338	42
2028448	0
2028473	144
2028477	47
2028564	0
2028577	0
2028645	40
2028720	18
2028761	6
2028849	17
2028881	46
2028885	143
2028891	6
2029043	0
2029089	6
2029118	26
2029185	3
2029390	9
2029415	0
2029437	10
2029460	20
2029482	29
2029525	7
2029548	0
2029567	4
2029620	11
2029663	0
2029667	0
2029730	1
2029766	6
2029777	1
2029860	7
2029890	12
2029963	0
2029970	0
2030026	2
2030050	0
2030094	4
2030169	0
2030297	72
2030309	7
2030324	68
2030335	47
2030338	3
2030368	0
2030514	19
2030528	8
2030606	31
2030648	1
2030671	6
2030686	3
2030700	40
2030709	15
2030713	3
2030862	1
2030877	0
2030893	3
2030983	1
2031045	1
2031049	0
2031068	18
2031087	0
2031140	0
2031147	0
2031170	0
2031184	0
2031212	0
2031358	0
2031368	0
2031464	0
2031510	0
2031533	0
2031611	0
2031645	0
2031748	0
2031760	0
2031835	0
2031879	0
2031891	0
2031911	0
2031933	0
2031943	0
2031971	0
2031998	0
2032023	9
2032034	0
2032038	0
2032055	0
2032070	0
2032132	0
2032158	0
2032175	2
2032214	3
2032238	0
2032257	0
2032408	0
2032411	0
2032504	0
2032532	0
2032600	0
2032763	0
2033006	0
2033115	0
2033123	0
2033223	0
2033337	0
2033418	0
2033431	0
2033465	0
2033488	0
2033537	0
2033645	0
2033655	0
2033684	0
2033735	0
2033750	0
2033756	0
2033786	0
2033812	0
2033847	0
2033934	0
2033988	0
2033990	0
2034114	0
2034208	0
2034223	0
2034295	0
2034439	0
2034447	0
2034466	0
2034488	0
2034568	0
2034605	0
2034615	0
2034719	0
2034749	0
2034789	0
2034854	0
2034948	0
2035004	0
2035103	0
2035171	0
2035178	0
2035200	0
2035226	0
2035269	0
2035385	0
2035396	0
2035429	0
2035435	0
2035454	0
2035650	0
2035659	0
2035676	0
2035806	0
2035820	0
2035822	0
2035905	0
2036014	0
2036118	0
2036345	0
2036365	0
2036416	0
2036481	0
2036498	0
2036529	0
2036805	4
2037011	0
2037030	1
2037038	0
2037058	0
2037088	0
2037157	2
2037175	3
2037248	0
2037363	1
2037376	6
2037445	0
2037489	0
2037619	2
2037716	0
2037750	0
2037786	0
2037895	0
2037994	0
2038012	1
2038017	0
2038045	3
2038090	0
2038171	0
2038267	2
2038269	0
2038279	0
2038294	0
2038386	0
2038421	0
2038537	3
2038566	6
2038699	5
2038736	0
2038742	0
2038761	0
2038774	0
2038778	0
2038780	0
2038818	28
2038843	0
2038903	0
2038932	0
2038943	0
2038946	0
2038955	0
2038964	0
2039062	2
2039066	0
2039084	0
2039109	0
2039116	0
2039125	19
2039139	8
2039141	0
2039180	34
2039206	0
2039377	6
2039410	0
2039539	0
2039566	0
2039609	0
2039679	7
2039746	0
2039827	14
2039883	46
2039891	16
2039925	0
2039928	36
2039980	3
2040136	3
2040150	30
2040174	9
2040200	0
2040234	0
2040354	0
2040382	10
2040552	13
2040567	17
2040579	10
2040606	0
2040651	74
2040654	24
2040669	40
2040719	0
2040744	31
2040747	41
2040778	0
2040854	42
2040864	3
2040879	9
2040885	16
2041002	0
2041076	0
2041111	4
2041130	0
2041176	8
2041236	6
2041314	0
2041447	24
2041465	37
2041504	79
2041533	8
2041584	9
2041615	39
2041657	6
2041678	0
2041696	0
2041718	1
2041769	10
2041780	1
2041807	21
2041831	23
2041928	0
2041993	0
2042000	10
2042024	0
2042053	124
2042055	2
2042140	0
2042153	6
2042218	101
2042285	10
2042293	8
2042340	0
2042422	78
2042458	14
2042464	7
2042526	2
2042700	0
2042752	1
2042768	2
2042791	34
2042798	1
2042819	0
2042840	11
2042916	1
2042967	0
2042996	0
2043165	10
2043260	9
2043277	0
2043335	3
2043364	0
2043374	0
2043389	7
2043407	3
2043436	38
2043503	13
2043523	10
2043601	69
2043676	3
2043805	1
2043841	129
2043847	2
2044030	39
2044078	0
2044093	26
2044095	43
2044146	0
2044157	38
2044160	25
2044247	3
2044310	0
2044449	5
2044685	14
2044766	0
2044780	0
2044791	4
2044812	2
2044907	0
2044931	0
2045028	0
2045049	0
2045112	0
2045250	0
2045260	8
2045316	7
2045326	2
2045421	3
2045442	2
2045465	4
2045467	53
2045592	4
2045607	4
2045617	20
2045784	26
2045787	1
2045848	0
2045868	0
2045875	1
2046016	16
2046054	1
2046233	10
2046339	0
2046346	1
2046416	18
2046418	11
2046480	0
2046584	0
2046659	18
2046727	0
2046736	0
2046768	0
2046783	6
2046790	80
2046882	5
2046920	2
2046939	0
2047014	1
2047021	0
2047031	0
2047053	3
2047073	1
2047183	0
2047192	29
2047210	0
2047232	31
2047236	15
2047252	1
2047336	3
2047356	5
2047404	0
2047420	16
2047425	0
2047436	0
2047513	0
2047529	0
2047579	2
2047594	0
2047614	0
2047635	0
2047637	3
2047695	2
2047736	0
2047875	0
2047882	0
2047967	0
2048020	0
2048041	0
2048152	0
2048218	5
2048262	0
2048337	3
2048345	0
2048376	7
2048421	0
2048446	0
2048450	0
2048537	0
2048618	20
2048693	5
2048781	1
2048822	0
2048858	19
2048864	0
2048887	0
2048923	6
2049027	0
2049036	0
2049144	4
2049177	20
2049205	0
2049231	0
2049339	0
2049426	0
2049557	3
2049610	0
2049660	0
2049686	0
2049719	0
2049754	10
2049798	7
2049818	7
2049830	0
2049846	2
2049875	19
2049889	26
2049944	0
2049957	9
2049973	22
2050028	0
2050042	21
2050060	9
2050088	28
2050141	8
2050155	2
2050216	0
2050253	0
2050277	17
2050345	1
2050381	52
2050387	8
2050553	0
2050641	22
2050666	12
2050689	15
2050691	14
2050733	0
2050763	2
2050811	0
2050822	24
2050824	3
2050833	9
2050882	26
2050952	10
2051144	3
2051191	2
2051261	2
2051334	21
2051338	14
2051421	3
2051480	0
2051502	52
2051522	0
2051577	0
2051641	3
2051706	38
2051748	0
2051863	0
2051973	17
2051999	0
2052033	7
2052209	0
2052277	0
2052299	0
2052316	0
2052447	2
2052532	1
2052572	0
2052631	4
2052674	0
2052719	1
2052732	0
2052768	3
2052855	0
2052859	8
2052873	0
2052902	5
2052947	23
2052975	31
2052986	4
2052989	4
2053025	0
2053102	22
2053124	0
2053158	1
2053166	0
2053175	18
2053201	4
2053261	3
2053294	3
2053376	9
2053393	4
2053515	0
2053587	15
2053603	0
2053648	70
2053894	0
2053901	25
2053933	198
2053937	125
2053947	21
2053989	3
2053991	37
2054039	25
2054055	34
2054069	0
2054110	15
2054125	2
2054165	21
2054179	1
2054234	0
2054247	0
2054290	0
2054318	6
2054338	0
2054357	17
2054423	1
2054540	12
2054578	0
2054668	2
2054761	21
2054769	0
2054803	3
2054880	0
2054965	6
2054984	19
2055071	54
2055075	207
2055077	69
2055212	55
2055228	4
2055277	5
2055371	19
2055393	0
2055467	0
2055476	0
2055491	1
2055531	0
2055541	14
2055565	0
2055599	10
2055622	1
2055629	0
2055647	9
2055679	0
2055689	9
2055782	15
2055797	33
2055828	2
2055862	2
2055932	5
2055947	22
2055954	14
2055966	4
2056072	0
2056144	0
2056176	48
2056215	0
2056277	7
2056354	0
2056358	1
2056360	0
2056373	0
2056380	0
2056389	62
2056406	1
2056473	31
2056541	1
2056565	18
2056626	0
2056657	16
2056706	0
2056747	11
2056759	102
2056765	105
2056801	67
2056840	7
2056843	72
2056849	9
2056887	0
2056915	0
2057044	9
2057109	19
2057152	16
2057167	108
2057205	0
2057222	33
2057236	30
2057293	6
2057350	9
2057391	14
2057428	0
2057455	92
2057458	16
2057474	11
2057481	46
2057487	0
2057548	0
2057578	26
2057679	26
2057708	23
2057754	38
2057762	0
2057838	4
2058063	10
2058198	11
2058213	0
2058246	0
2058420	19
2058422	5
2058428	18
2058476	0
2058493	0
2058586	3
2058609	44
2058611	30
2058616	3
2058632	3
2058652	1
2058732	0
2058873	1
2058884	0
2058900	0
2058999	0
2059020	0
2059128	0
2059144	0
2059156	114
2059189	0
2059244	0
2059279	1
2059292	0
2059317	0
2059320	6
2059335	0
2059342	0
2059346	0
2059348	0
2059379	5
2059479	0
2059556	0
2059615	4
2059628	17
2059669	1
2059738	0
2059800	12
2059863	45
2059869	0
2059917	1
2059979	22
2059983	21
2060098	24
2060173	0
2060184	3
2060230	0
2060287	0
2060337	26
2060382	27
2060413	31
2060469	1
2060541	25
2060592	18
2060638	0
2060730	2
2060739	7
2060847	35
2060896	12
2060931	4
2060957	0
2060979	2
2061063	78
2061151	2
2061170	1
2061186	0
2061191	0
2061211	0
2061253	0
2061511	0
2061557	0
2061601	0
2061880	0
2062048	0
2062104	0
2062157	0
2062324	0
2062388	1
2062422	13
2062497	3
2062621	0
2062649	0
2062724	0
2062767	7
2062817	11
2062873	19
2062967	9
2063004	9
2063198	1
2063234	92
2063300	17
2063430	65
2063573	17
2063665	21
2063756	11
2063765	19
2063797	62
2063805	8
2063828	7
2063857	0
2063873	0
2063966	27
2064015	3
2064156	7
2064221	2
2064224	14
2064265	0
2064305	33
2064449	64
2064467	9
2064475	38
2064502	0
2064563	18
2064608	0
2064625	0
2064674	5
2064696	0
2064717	3
2064777	0
2064794	3
2064805	29
2064853	0
2064868	11
2064880	4
2064926	15
2065150	7
2065213	4
2065368	0
2065456	4
2065668	1
2065751	28
2065910	4
2065947	47
2065954	0
2065979	38
2066003	43
2066063	16
2066243	97
2066249	2
2066285	9
2066423	1
2066505	13
2066542	6
2066657	0
2066674	1
2066715	0
2066763	0
2066929	0
2066967	0
2066974	1
2067082	0
2067100	2
2067131	4
2067170	0
2067334	0
2067354	0
2067424	0
2067508	0
2067558	0
2067618	0
2067682	0
2067734	0
2067745	3
2067767	0
2067814	0
2067897	0
2068021	0
2068166	0
2068326	0
2068367	0
2068396	0
2068443	2
2068463	0
2068497	0
2068504	0
2068526	0
2068570	0
2068606	0
2068637	1
2068819	14
2068902	4
2068915	2
2068957	12
2068969	0
2069017	9
2069073	42
2069143	0
2069174	0
2069211	0
2069268	0
2069271	0
2069324	0
2069341	0
2069386	0
2069433	0
2069457	0
2069468	0
2069476	0
2069590	0
2069594	0
2069600	0
2069621	0
2069659	20
2069739	2
2069757	0
2069821	6
2069844	0
2069941	0
2069968	0
2070115	0
2070167	15
2070242	0
2070278	0
2070425	0
2070437	9
2070444	11
2070510	2
2070537	23
2070630	3
2070652	2
2070672	0
2070775	4
2070832	11
2070902	9
2070910	7
2071158	8
2071218	11
2071293	2
2071356	16
2071473	27
2071489	8
2071551	6
2071578	6
2071742	2
2071901	18
2071924	9
2071949	34
2071955	0
2071967	0
2071986	0
2072052	0
2072092	0
2072099	0
2072169	0
2072186	0
2072247	0
2072340	0
2072371	13
2072484	0
2072511	10
2072514	2
2072523	0
2072526	0
2072533	0
2072540	0
2072623	0
2072658	0
2072722	0
2072778	0
2072814	0
2072862	0
2072960	0
2073076	0
2073102	0
2073149	0
2073238	0
2073256	0
2073304	0
2073379	0
2073386	0
2073404	0
2073462	0
2073515	0
2073619	0
2073641	0
2073774	0
2073776	0
2073836	0
2073873	0
2074011	0
2074037	0
2074075	0
2074182	0
2074205	1
2074231	0
2074295	0
2074311	3
2074314	0
2074442	0
2074491	0
2074547	0
2074603	0
2074650	4
2074711	1
2074718	0
2074725	18
2074746	11
2074765	0
2074769	3
2074800	25
2074809	15
2074827	0
2074858	0
2074958	0
2075035	0
2075040	0
2075079	0
2075094	0
2075132	0
2075163	0
2075219	0
2075319	0
2075420	0
2075523	0
2075603	3
2075625	0
2075654	0
2075674	36
2075716	4
2075856	19
2076014	0
2076117	0
2076151	0
2076154	0
2076211	0
2076213	0
2076220	0
2076229	0
2076243	0
2076468	0
2076739	0
2076823	0
2076925	0
2076934	0
2076993	0
2077033	0
2077142	0
2077202	0
2077224	0
2077279	0
2077306	0
2077326	0
2077332	0
2077410	0
2077458	0
2077490	0
2077519	0
2077542	0
2077564	0
2077574	0
2077591	0
2077746	0
2077781	0
2077792	0
2077813	0
2077868	0
2077870	0
2077952	0
2078074	0
2078095	0
2078131	0
2078193	0
2078197	0
2078221	0
2078224	0
2078236	0
2078289	0
2078295	0
2078307	0
2078344	0
2078385	0
2078572	0
2078574	0
2078593	0
2078636	0
2078656	0
2078693	0
2078707	1
2078753	14
2078764	9
2078783	5
2078872	7
2079058	0
2079197	6
2079237	5
2079256	0
2079284	14
2079314	0
2079324	10
2079489	22
2079552	0
2079578	0
2079594	10
2079648	16
2079714	14
2079762	1
2079797	18
2079825	56
2079957	10
2080018	0
2080071	14
2080183	10
2080288	15
2080425	40
2080464	10
2080480	0
2080588	13
2080641	0
2080668	7
2080684	0
2080701	6
2080709	0
2080717	2
2080755	0
2080760	14
2080859	46
2080909	9
2080943	0
2080961	0
2081002	0
2081021	2
2081057	1
2081094	15
2081154	6
2081156	21
2081195	0
2081273	35
2081336	49
2081339	33
2081408	13
2081439	12
2081621	3
2081645	46
2081651	89
2081687	29
2081733	11
2081771	0
2081788	42
2081834	12
2081975	5
2082038	40
2082103	0
2082125	0
2082284	65
2082318	2
2082392	8
2082395	14
2082455	4
2082497	22
2082509	3
2082524	8
2082533	0
2082560	34
2082599	0
2082674	0
2082825	0
2082840	0
2082843	0
2082858	0
2082875	0
2082883	0
2082896	0
2082944	0
2083122	0
2083131	0
2083361	0
2083402	0
2083433	0
2083620	0
2083656	0
2083718	0
2083891	0
2083908	0
2083914	0
2083941	0
2083965	0
2084105	0
2084125	0
2084152	0
2084154	0
2084199	0
2084260	0
2084295	0
2084322	0
2084392	0
2084444	0
2084460	0
2084468	0
2084486	0
2084503	0
2084527	0
2084537	0
2084543	0
2084547	0
2084554	0
2084637	0
2084643	0
2084695	55
2084764	0
2084825	1
2084863	0
2084921	0
2084953	0
2085166	0
2085325	0
2085514	0
2085764	0
2085808	0
2085861	0
2085891	0
2086030	0
2086043	0
2086080	0
2086126	0
2086293	0
2086330	0
2086370	0
2086477	0
2086510	0
2086561	0
2086573	0
2086720	0
2086747	0
2086901	0
2086939	0
2087001	13
2087020	0
2087039	74
2087042	16
2087146	0
2087166	15
2087169	54
2087289	2
2087326	0
2087357	76
2087385	0
2087458	22
2087508	31
2087519	49
2087549	17
2087602	46
2087628	42
2087776	2
2087913	0
2087919	5
2087930	0
2087932	10
2087941	21
2087949	4
2087979	1
2088022	1
2088093	0
2088103	0
2088190	0
2088221	0
2088340	0
2088529	0
2088556	0
2088565	0
2088618	9
2088780	0
2088916	0
2088934	0
2089128	0
2089266	23
2089341	8
2089566	0
2089573	52
2089649	0
2089781	21
2089935	13
2089980	1
2090033	0
2090120	0
2090159	0
2090246	0
2090268	35
2090301	1
2090310	1
2090441	0
2090468	31
2090524	13
2090821	0
2090939	1
2090960	0
2090992	11
2091103	15
2091125	33
2091151	1
2091235	1
2091513	71
2091707	10
2091774	26
2091829	18
2091857	8
2091864	0
2091885	20
2092077	0
2092113	43
2092115	14
2092131	4
2092215	0
2092231	14
2092240	37
2092248	21
2092369	199
2092410	35
2092484	65
2092552	166
2092564	53
2092609	15
2092709	102
2093015	0
2093072	0
2093089	48
2093093	92
2093105	12
2093121	47
2093233	62
2093249	0
2093457	42
2093490	52
2093538	0
2093549	20
2093562	10
2093659	138
2093671	2
2093691	19
2093707	44
2093715	6
2093725	5
2093731	0
2093739	3
2093747	22
2093771	127
2093808	58
2093883	14
2093886	23
2093920	0
2093991	32
2094168	18
2094189	68
2094480	7
2094545	9
2094567	27
2094597	5
2094720	14
2094852	21
2095045	12
2095095	62
2095226	2
2095264	0
2095309	0
2095313	0
2095338	0
2095504	0
2095569	0
2095603	0
2095623	0
2095689	0
2095709	0
2095913	0
2095968	0
2096004	0
2096113	0
2096181	0
2096262	13
2096401	32
2096482	9
2096640	18
2096650	25
2096653	7
2096665	5
2096687	0
2096696	13
2096718	3
2096725	0
2096735	2
2096740	0
2096755	1
2096761	12
2096871	9
2097046	3
2097132	8
2097138	48
2097141	0
2097178	56
2097304	6
2097397	10
2097593	17
2097675	0
2097689	0
2097767	0
2097831	0
2097925	0
2097940	5
2097992	0
2098004	19
2098012	15
2098029	1
2098214	0
2098799	4
2098843	1
2098866	4
2098900	0
2099038	0
2099170	3
2099204	0
2099216	1
2099529	0
2099589	0
2099670	0
2099674	17
2099687	16
2099699	3
2100127	18
2100176	0
2100341	0
2100533	49
2100724	0
2100830	9
2100846	0
2100994	4
2101019	0
2101189	0
2101199	16
2101235	0
2101532	1
2101548	0
2101625	9
2101653	0
2101659	0
2101672	0
2101780	0
2101842	0
2101879	0
2101959	0
2102025	0
2102083	0
2102109	0
2102540	0
2102597	0
2102676	0
2102715	0
2102727	0
2102798	0
2102818	0
2102863	0
2102883	0
2102969	0
2103010	0
2103094	0
2103098	0
2103101	0
2103106	0
2103192	7
2103249	36
2103275	7
2103600	0
2103633	1
2103689	6
2103805	4
2103855	10
2103859	44
2103927	18
2103975	15
2104005	3
2104074	0
2104094	14
2104108	15
2104117	65
2104121	44
2104126	0
2104227	0
2104292	0
2104326	0
2104559	0
2104797	0
2104897	1
2104907	0
2104914	1
2104924	0
2104928	2
2104973	3
2104980	24
2105020	2
2105192	2
2105522	63
2105580	36
2105658	11
2105674	3
2105791	2
2105811	87
2105813	43
2105908	0
2105976	16
2106039	2
2106057	0
2106078	5
2106088	0
2106101	0
2106134	2
2106169	5
2106212	8
2106228	112
2106260	1
2106357	17
2106399	3
2106433	1
2106452	5
2106513	0
2106547	0
2106565	0
2106572	0
2106709	3
2106744	3
2106919	3
2106982	71
2106996	5
2107108	1
2107126	67
2107155	6
2107206	0
2107261	4
2107291	2
2107367	39
2107393	0
2107442	5
2107474	24
2107504	0
2107722	5
2107730	17
2107799	1
2107882	0
2108154	4
2108234	0
2108251	4
2108265	0
2108331	7
2108333	7
2108340	0
2108409	8
2108412	0
2108438	0
2108467	8
2108527	7
2108678	1
2108710	0
2108746	0
2108894	9
2108913	2
2109089	3
2109103	0
2109116	5
2109118	52
2109124	0
2109145	22
2109228	6
2109230	37
2109244	9
2109261	0
2109291	0
2109366	23
2109400	0
2109475	4
2109533	0
2109774	9
2109853	0
2109890	10
2109932	15
2109959	1
2110013	2
2110015	7
2110061	0
2110086	21
2110112	0
2110173	21
2110284	14
2110375	9
2110391	17
2110511	6
2110837	4
2111004	39
2111033	0
2111051	4
2111087	0
2111094	11
2111155	33
2111249	10
2111283	90
2111285	20
2111382	4
2111416	20
2111530	0
2111583	29
2111587	60
2111629	0
2111737	6
2111839	4
2111845	78
2112067	67
2112141	46
2112325	0
2112435	23
2112489	36
2112503	3
2112510	0
2112541	14
2112589	2
2112606	3
2112635	1
2112777	41
2112838	0
2112917	4
2112999	5
2113029	5
2113038	0
2113063	21
2113146	1
2113393	2
2113426	0
2113510	1
2113545	0
2113562	0
2113578	0
2113619	0
2113630	0
2113643	0
2113653	0
2113663	0
2113695	5
2113792	4
2113801	2
2113819	10
2113823	8
2113906	2
2114028	0
2114133	0
2114140	6
2114175	0
2114263	0
2114556	2
2114575	0
2114582	10
2114622	0
2114665	0
2114752	3
2114894	13
2114974	15
2115159	0
2115231	3
2115440	0
2115455	0
2115481	13
2115569	0
2115619	2
2115701	18
2115759	34
2115778	0
2115807	0
2115960	4
2116020	0
2116272	31
2116278	0
2116285	0
2116311	3
2116375	27
2116415	3
2116470	35
2116481	36
2116558	0
2116578	0
2116713	15
2116725	17
2116848	3
2116932	4
2116959	16
2117015	0
2117253	0
2117317	0
2117368	25
2117440	0
2117442	4
2117483	12
2117523	0
2117679	20
2117681	63
2117737	18
2117826	0
2117835	80
2117878	0
2118019	0
2118150	36
2118250	0
2118378	7
2118449	43
2118451	0
2118469	43
2118513	1
2118671	44
2118723	0
2118790	3
2118834	0
2119038	0
2119053	0
2119072	9
2119101	5
2119293	0
2119316	7
2119339	27
2119423	24
2119440	0
2119451	5
2119596	0
2119696	31
2119714	5
2119732	0
2119747	6
2119820	0
2119832	0
2119839	0
2119876	37
2119962	2
2119989	39
2120088	17
2120112	9
2120166	47
2120232	0
2120305	1
2120317	60
2120346	23
2120395	0
2120424	6
2120494	0
2120575	0
2120606	0
2120643	0
2120651	9
2120702	12
2120746	5
2120761	0
2120803	6
2120817	1
2120926	6
2120934	0
2120964	2
2121014	25
2121076	9
2121101	0
2121133	5
2121142	12
2121349	18
2121368	3
2121416	0
2121446	42
2121476	17
2121550	1
2121574	12
2121610	0
2121617	5
2121683	17
2121689	26
2121736	3
2121759	8
2121879	22
2121895	4
2121931	0
2121998	0
2122080	0
2122086	15
2122138	0
2122226	0
2122413	1
2122568	0
2122675	54
2122677	81
2122751	0
2122995	3
2123011	1
2123017	9
2123164	11
2123168	7
2123180	29
2123223	5
2123241	0
2123323	17
2123327	63
2123330	11
2123349	7
2123382	38
2123565	20
2123568	3
2123602	6
2123616	16
2123660	19
2123804	3
2123841	17
2123886	12
2123899	14
2123917	3
2123949	25
2124008	4
2124107	0
2124132	9
2124151	21
2124277	8
2124348	15
2124547	21
2124573	11
2124704	77
2124757	9
2124817	23
2124908	53
2125045	20
2125096	8
2125099	6
2125109	5
2125114	3
2125123	1
2125133	1
2125138	15
2125211	8
2125223	9
2125254	15
2125327	167
2125329	79
2125336	29
2125409	2
2125419	6
2125457	4
2125557	19
2125580	1
2125629	0
2125699	7
2125743	6
2125777	38
2125791	5
2125849	1
2125877	22
2125910	0
2125994	1
2126121	27
2126197	24
2126242	0
2126319	21
2126364	11
2126377	8
2126439	9
2126553	3
2126625	92
2126752	3
2126818	23
2126826	42
2126835	4
2126946	13
2127045	42
2127058	32
2127185	0
2127211	7
2127336	43
2127421	12
2127524	14
2127554	11
2127615	33
2127621	23
2127643	17
2127656	0
2127662	0
2127681	2
2127726	11
2127757	0
2127921	9
2127965	4
2127972	21
2127991	0
2128147	0
2128202	48
2128211	5
2128226	7
2128426	0
2128500	21
2128577	37
2128599	11
2128627	0
2128691	0
2128711	0
2128723	0
2128748	1
2128784	0
2128876	0
2128937	6
2128953	31
2128967	0
2129022	0
2129070	6
2129149	4
2129233	0
2129240	0
2129281	2
2129299	0
2129308	0
2129322	3
2129379	24
2129605	2
2129627	22
2129694	0
2129726	0
2129843	4
2129865	5
2129915	1
2130009	8
2130128	1
2130160	0
2130185	5
2130191	1
2130209	46
2130236	1
2130263	1
2130300	15
2130332	0
2130471	1
2130500	26
2130518	0
2130556	0
2130739	6
2130830	33
2130834	150
2130949	21
2131000	0
2131028	1
2131217	1
2131239	0
2131265	16
2131368	32
2131376	3
2131451	0
2131500	0
2131683	26
2131731	5
2131901	57
2131981	1
2132002	35
2132078	0
2132103	11
2132124	16
2132173	0
2132228	27
2132253	0
2132378	50
2132486	104
2132513	23
2132612	21
2132652	3
2132762	13
2132772	33
2132786	116
2132843	8
2132858	53
2132915	0
2133039	0
2133082	15
2133118	5
2133127	26
2133199	1
2133224	4
2133332	1
2133335	55
2133413	4
2133481	1
2133491	3
2133606	1
2133699	83
2133715	8
2133749	19
2133988	14
2134169	5
2134193	0
2134200	3
2134226	3
2134292	0
2134305	0
2134338	0
2134345	3
2134367	4
2134456	0
2134490	20
2134551	1
2134602	47
2134763	0
2134802	34
2134854	21
2134856	13
2134873	10
2134909	0
2134958	23
2135024	26
2135052	3
2135083	34
2135126	19
2135134	0
2135175	8
2135234	7
2135271	5
2135321	3
2135342	15
2135471	16
2135490	0
2135507	11
2135519	13
2135551	0
2135570	39
2135573	15
2135598	3
2135612	45
2135645	13
2135726	2
2135806	4
2135874	7
2135895	10
2135923	46
2135976	0
2135983	0
2136010	7
2136028	41
2136036	0
2136044	16
2136077	0
2136122	4
2136157	17
2136183	10
2136275	39
2136290	0
2136297	5
2136371	95
2136375	51
2136384	1
2136398	63
2136402	65
2136527	3
2136578	0
2136606	0
2136618	2
2136625	0
2136641	0
2136734	5
2136816	0
2136894	7
2136956	7
2137009	40
2137070	0
2137104	0
2137146	1
2137358	28
2137367	18
2137378	0
2137405	15
2137421	0
2137474	1
2137498	27
2137527	0
2137536	110
2137538	8
2137544	0
2137551	0
2137604	0
2137619	13
2137692	15
2137702	2
2137709	48
2137720	9
2137755	1
2137779	9
2137812	0
2137842	47
2137905	17
2137986	29
2138015	0
2138070	14
2138102	1
2138182	0
2138206	6
2138209	1
2138222	0
2138256	17
2138279	0
2138295	0
2138315	0
2138323	9
2138356	15
2138358	7
2138377	14
2138452	10
2138675	0
2138759	0
2138925	0
2138985	5
2139051	1
2139053	87
2139140	7
2139162	0
2139177	12
2139300	0
2139334	0
2139343	1
2139587	1
2139645	117
2139706	0
2139832	0
2139859	4
2139957	2
2139985	0
2140000	0
2140007	0
2140009	4
2140122	0
2140153	5
2140234	36
2140262	39
2140264	19
2140362	21
2140431	13
2140442	0
2140463	0
2140481	28
2140709	7
2140719	0
2140798	18
2140820	0
2140826	14
2140906	19
2140910	116
2140945	43
2140958	2
2141030	4
2141080	126
2141229	1
2141659	78
2141689	10
2141834	0
2141846	0
2141894	0
2141907	0
2141925	0
2141930	0
2141933	0
2141945	20
2142014	8
2142078	7
2142108	0
2142142	3
2142184	44
2142190	0
2142206	8
2142313	51
2142378	0
2142383	25
2142396	0
2142401	21
2142471	0
2142519	8
2142538	0
2142660	47
2142672	0
2142712	0
2142941	8
2143013	0
2143087	2
2143123	0
2143160	28
2143168	0
2143393	0
2143463	24
2143497	25
2143531	9
2143543	0
2143564	0
2143593	23
2143621	0
2143680	7
2143711	1
2143745	85
2143806	0
2143870	4
2143891	0
2143899	9
2143973	0
2144013	1
2144031	6
2144110	0
2144154	4
2144212	15
2144259	0
2144275	9
2144311	1
2144333	0
2144373	0
2144383	0
2144437	0
2144447	21
2144473	6
2144578	22
2144651	1
2144671	19
2144823	0
2144914	1
2144935	0
2145090	12
2145222	0
2145235	26
2145253	37
2145262	0
2145299	41
2145448	17
2145494	13
2145522	9
2145719	83
2145760	4
2145889	12
2145958	3
2146096	0
2146116	0
2146253	0
2146291	8
2146309	0
2146434	14
2146461	0
2146503	0
2146521	13
2146740	3
2146844	0
2146851	0
2146864	0
2146904	0
2146928	40
2146990	36
2147005	0
2147100	19
2147197	5
2147204	2
2147218	9
2147270	0
2147398	0
2147486	15
2147576	2
2147583	1
2147606	0
2147646	88
2147651	79
2147662	7
2147908	224
2147933	6
2148019	3
2148045	9
2148186	17
2148216	7
2148245	36
2148339	41
2148416	15
2148435	0
2148464	12
2148510	26
2148525	0
2148596	23
2148620	1
2148625	10
2148889	62
2148943	3
2148959	7
2149014	9
2149054	0
2149057	6
2149106	4
2149115	36
2149152	0
2149183	23
2149210	3
2149221	22
2149226	0
2149236	0
2149249	0
2149304	0
2149359	2
2149413	27
2149479	21
2149490	4
2149534	0
2149557	0
2149610	87
2149614	6
2149642	0
2149718	0
2149725	0
2149763	11
2149793	2
2149836	21
2149848	5
2149953	10
2150022	20
2150075	3
2150178	34
2150199	8
2150239	4
2150297	0
2150414	32
2150566	51
2150594	12
2150601	0
2150622	1
2150773	31
2150804	15
2150828	71
2150834	10
2150912	7
2150931	39
2151035	27
2151043	2
2151053	0
2151110	8
2151152	2
2151219	91
2151269	61
2151284	10
2151334	12
2151345	38
2151402	0
2151441	0
2151516	20
2151592	0
2151632	56
2151665	7
2151703	5
2151722	7
2151744	27
2151778	10
2151791	7
2151890	4
2151926	37
2151987	13
2151997	0
2152117	27
2152217	10
2152304	1
2152337	5
2152394	35
2152413	0
2152433	0
2152468	1
2152498	1
2152618	3
2152644	0
2152668	0
2152685	17
2152721	42
2152754	55
2152767	0
2152910	24
2152915	35
2152925	2
2152931	0
2153001	1
2153060	5
2153132	0
2153205	0
2153229	1
2153286	0
2153393	1
2153415	31
2153463	0
2153578	1
2153591	0
2153626	10
2153650	4
2153657	0
2153672	21
2153987	0
2154086	0
2154123	0
2154196	0
2154206	0
2154235	0
2154267	0
2154296	0
2154329	0
2154463	0
2154663	0
2154703	0
2154744	0
2154842	0
2154881	0
2154950	0
2155061	0
2155103	0
2155109	0
2155159	0
2155191	0
2155208	0
2155299	0
2155433	0
2155482	0
2155490	0
2155529	0
2155655	0
2155722	0
2155781	0
2155812	0
2155826	0
2155835	0
2155928	0
2155978	0
2156036	0
2156043	0
2156070	0
2156094	0
2156143	0
2156183	0
2156201	8
2156211	2
2156245	4
2156302	5
2156358	0
2156430	0
2156447	0
2156580	0
2156588	0
2156590	0
2156602	0
2156609	2
2156646	0
2156665	24
2156723	32
2156825	7
2156832	8
2156840	0
2156882	10
2156990	23
2157069	0
2157089	6
2157142	8
2157153	0
2157168	2
2157236	4
2157244	4
2157318	2
2157440	0
2157504	15
2157511	0
2157519	0
2157561	1
2157669	0
2157885	30
2157941	1
2157965	0
2158006	4
2158017	5
2158020	28
2158037	0
2158060	1
2158100	0
2158279	13
2158324	7
2158393	0
2158407	0
2158443	12
2158491	28
2158527	0
2158695	2
2158725	0
2158815	0
2158831	4
2158908	0
2158944	0
2159098	23
2159152	7
2159162	20
2159185	0
2159295	0
2159376	0
2159474	4
2159478	12
2159488	0
2159519	0
2159585	1
2159749	0
2159799	0
2159828	27
2159929	6
2159969	0
2160059	0
2160112	8
2160216	2
2160308	0
2160317	17
2160330	43
2160337	11
2160344	6
2160403	19
2160422	3
2160534	7
2160551	77
2160590	7
2160671	30
2160728	4
2160766	0
2160779	3
2160796	0
2160805	0
2160848	0
2160923	10
2160927	40
2160971	11
2160988	21
2161032	49
2161076	0
2161311	3
2161319	83
2161354	0
2161393	5
2161414	0
2161579	0
2161762	12
2161765	21
2161784	30
2161789	32
2161924	14
2162035	8
2162152	0
2162171	0
2162300	0
2162332	1
2162357	4
2162441	19
2162486	2
2162516	3
2162587	1
2162614	18
2162767	4
2162921	4
2162940	9
2163004	2
2163065	12
2163102	3
2163349	1
2163397	0
2163418	5
2163466	0
2163499	0
2163517	0
2163535	0
2163590	0
2163593	0
2163604	0
2163624	0
2163637	5
2163649	0
2163683	0
2163694	0
2163700	0
2163718	0
2163778	0
2163787	0
2163790	6
2163793	5
2163847	0
2163856	0
2163859	0
2163862	0
2163916	0
2163925	0
2163928	3
2163931	0
2163985	0
2163994	0
2163997	0
2164000	0
2164054	0
2164063	0
2164066	0
2164069	0
2164149	0
2164167	0
2164184	18
2164197	1
2164225	2
2164271	0
2164275	12
2164332	7
2164347	10
2164420	0
2164437	12
2164582	0
2164588	11
2164627	0
2164647	1
2164810	0
2164821	7
2164825	0
2164840	0
2164851	8
2164913	1
2164966	9
2164997	0
2165019	84
2165077	4
2165167	1
2165314	1
2165347	1
2165373	5
2165392	5
2165402	0
2165422	0
2165448	1
2165467	3
2165477	0
2165497	0
2165523	0
2165542	1
2165552	0
2165572	0
2165584	0
2165596	0
2165598	0
2165609	0
2165649	1
2165705	0
2165711	0
2165717	0
2165722	0
2165732	1
2165753	0
2165762	0
2165809	0
2165828	0
2165834	0
2165842	0
2165849	0
2165893	0
2165926	3
2165929	0
2165971	11
2166047	21
2166099	7
2166129	48
2166257	3
2166279	18
2166358	0
2166369	9
2166376	4
2166412	0
2166457	0
2166632	0
2166661	0
2166701	12
2166706	1
2166858	14
2166900	19
2167100	40
2167104	18
2167112	0
2167274	0
2167398	3
2167420	3
2167426	6
2167437	0
2167452	0
2167472	0
2167488	0
2167497	8
2167550	2
2167615	0
2167657	1
2167770	0
2167802	24
2167813	29
2167822	0
2167836	1
2167960	29
2168099	0
2168126	1
2168163	10
2168208	0
2168237	0
2168267	6
2168324	43
2168330	2
2168543	0
2168555	0
2168558	0
2168561	0
2168576	0
2168579	0
2168604	0
2168615	0
2168663	0
2168667	0
2168672	0
2168681	0
2168687	0
2168730	0
2168744	0
2168754	0
2168756	0
2168760	0
2168771	0
2168775	0
2168778	0
2168790	0
2168799	0
2168804	1
2168864	0
2168892	15
2168942	0
2168960	2
2168970	9
2168996	0
2169059	6
2169131	0
2169180	0
2169219	0
2169292	0
2169335	0
2169348	3
2169419	20
2169460	0
2169515	1
2169584	0
2169635	0
2169644	0
2169657	0
2169668	0
2169731	0
2169843	0
2169864	3
2169881	0
2169890	1
2170004	0
2170125	0
2170159	10
2170176	0
2170201	1
2170254	0
2170266	1
2170305	3
2170405	2
2170506	0
2170612	28
2170690	9
2170703	0
2170725	0
2170746	0
2170750	0
2170757	0
2170759	0
2170765	0
2170791	0
2170798	0
2170804	0
2170830	0
2170843	0
2170855	0
2170857	13
2170867	0
2170870	0
2170891	0
2170895	0
2170917	0
2170927	0
2170930	0
2170948	0
2170958	9
2170992	0
2171016	9
2171058	7
2171181	2
2171208	0
2171229	30
2171249	36
2171285	26
2171309	2
2171350	11
2171568	9
2171583	3
2171588	0
2171614	5
2171659	2
2171683	63
2171764	11
2171777	6
2172068	0
2172125	0
2172285	0
2172305	41
2172308	27
2172343	10
2172364	0
2172403	0
2172491	12
2172582	0
2172627	15
2172631	59
2172659	4
2172683	12
2172709	2
2172907	30
2173020	2
2173026	52
2173088	0
2173106	0
2173132	1
2173144	14
2173249	11
2173279	0
2173307	0
2173413	16
2173465	2
2173528	29
2173531	20
2173543	2
2173788	4
2173804	27
2173918	1
2174017	0
2174049	11
2174061	2
2174087	2
2174188	97
2174222	46
2174270	25
2174289	9
2174426	8
2174444	0
2174452	17
2174456	3
2174465	7
2174530	44
2174557	0
2174603	0
2174650	0
2174665	0
2174803	2
2174836	1
2174895	1
2174923	1
2175010	0
2175187	0
2175196	0
2175215	0
2175239	8
2175280	0
2175348	6
2175387	26
2175389	10
2175448	14
2175464	0
2175546	4
2175567	0
2175587	27
2175718	0
2175744	7
2175759	30
2175857	56
2175890	0
2176002	22
2176037	47
2176107	37
2176168	11
2176195	20
2176208	6
2176226	40
2176230	45
2176242	9
2176278	0
2176344	2
2176352	0
2176369	24
2176382	17
2176479	23
2176481	0
2176518	99
2176531	0
2176558	6
2176567	0
2176575	4
2176619	0
2176631	3
2176638	64
2176693	8
2176794	1
2176803	3
2176842	0
2176857	0
2176870	3
2176947	85
2176968	0
2177007	5
2177059	21
2177068	5
2177080	86
2177082	31
2177093	0
2177129	1
2177137	3
2177140	83
2177229	9
2177250	1
2177256	1
2177318	0
2177326	0
2177335	13
2177406	1
2177421	4
2177498	0
2177530	1
2177623	0
2177677	5
2177691	4
2177818	1
2177826	0
2177842	1
2177868	1
2177991	0
2178016	0
2178123	8
2178130	1
2178137	23
2178156	0
2178163	0
2178222	11
2178350	0
2178406	0
2178432	0
2178561	0
2178579	13
2178630	0
2178687	2
2178691	12
2178838	0
2178927	13
2178954	19
2178958	22
2178965	13
2179043	8
2179077	1
2179089	6
2179127	3
2179238	0
2179321	29
2179352	31
2179411	6
2179451	18
2179460	1
2179476	5
2179504	4
2179509	15
2179531	23
2179546	2
2179582	0
2179634	0
2179690	1
2179740	0
2179848	24
2179893	40
2179956	4
2179992	40
2180003	0
2180062	0
2180077	2
2180094	3
2180129	12
2180138	50
2180142	44
2180185	7
2180240	14
2180261	0
2180303	11
2180458	0
2180470	8
2180504	14
2180506	14
2180522	0
2180530	5
2180536	10
2180595	0
2180605	3
2180614	6
2180639	6
2180641	22
2180672	0
2180706	4
2180737	0
2180849	0
2181081	10
2181133	31
2181177	1
2181257	1
2181338	0
2181360	5
2181430	0
2181515	0
2181616	24
2181691	3
2181712	0
2181746	0
2181835	4
2181926	0
2182133	9
2182278	0
2182388	0
2182413	0
2182424	7
2182462	1
2182486	0
2182500	0
2182636	0
2182845	23
2183240	0
2183315	5
2183389	5
2183414	13
2183428	0
2183510	1
2183606	1
2183721	5
2183805	0
2183844	35
2183874	0
2183964	12
2183967	17
2184035	2
2184231	8
2184319	0
2184577	1
2184631	0
2184770	3
2184818	5
2184951	0
2185054	25
2185075	1
2185115	3
2185207	10
2185219	0
2185297	1
2185306	0
2185330	58
2185353	4
2185371	9
2186005	1
2186182	12
2186271	4
2186286	10
2186534	37
2186601	0
2186778	23
2186781	43
2186841	5
2186881	0
2187081	0
2187090	74
2187177	3
2187209	0
2187220	0
2187235	0
2187242	0
2187263	0
2187265	0
2187297	0
2187307	0
2187315	0
2187318	0
2187326	0
2187328	0
2187370	0
2187404	46
2187442	11
2187496	72
2187628	5
2187664	1
2187739	0
2187847	1
2187910	0
2187991	24
2188024	65
2188150	0
2188189	26
2188231	10
2188276	4
2188342	16
2188390	0
2188398	0
2188498	40
2188530	0
2188636	11
2188674	0
2188751	10
2188779	0
2188905	2
2188943	0
2188951	19
2188962	42
2188968	15
2189043	1
2189075	3
2189106	14
2189214	0
2189223	1
2189406	6
2189484	22
2189487	0
2189544	0
2189841	2
2189846	0
2189882	0
2189973	0
2190192	0
2190258	1
2190264	0
2190281	1
2190285	0
2190297	0
2190300	2
2190345	1
2190354	17
2190368	0
2190459	1
2190471	0
2190495	0
2190546	0
2190578	0
2190626	1
2190630	0
2190663	2
2190666	0
2190768	0
2190789	0
2190834	0
2190969	0
2190985	0
2191012	7
2191020	1
2191154	4
2191196	0
2191226	0
2191244	0
2191262	2
2191310	0
2191487	0
2191523	0
2191532	0
2191604	5
2191714	13
2191751	0
2191799	9
2191847	8
2191934	2
2191997	1
2192085	5
2192279	0
2192379	34
2192403	0
2192491	0
2192586	0
2192635	38
2192706	17
2192775	0
2193101	0
2193192	0
2193227	0
2193288	1
2193471	48
2193582	26
2193709	11
2194095	0
2194107	1
2194130	10
2194500	10
2194504	1
2194519	11
2194636	0
2194738	3
2194831	1
2195010	9
2195053	10
2195062	25
2195100	0
2195189	0
2195202	0
2195219	0
2195222	0
2195273	0
2195313	5
2195403	1
2195487	0
2195496	2
2195643	0
2195727	4
2195874	24
2195905	0
2195929	0
2195950	17
2195983	5
2196041	6
2196240	72
2196388	24
2196439	0
2196595	11
2196622	6
2196798	1
2196837	5
2196886	0
2196918	0
2196955	0
2196983	6
2197006	0
2197022	0
2197038	11
2197067	0
2197115	9
2197137	0
2197162	3
2197263	0
2197307	0
2197402	2
2197413	0
2197435	0
2197485	0
2197493	0
2197508	0
2197560	0
2197595	0
2197608	20
2197681	0
2197854	0
2197860	3
2197913	12
2198040	7
2198230	8
2198250	0
2198268	9
2198426	23
2198430	4
2198458	2
2198610	2
2198717	0
2198728	7
2198742	5
2198765	0
2198780	0
2198782	0
2198820	0
2198825	0
2198838	0
2198865	0
2198891	0
2198916	0
2198928	8
2198937	11
2198983	4
2199040	0
2199044	0
2199056	0
2199114	0
2199152	0
2199167	0
2199173	0
2199191	0
2199249	0
2199274	2
2199313	32
2199391	0
2199455	15
2199506	36
2199553	1
2199664	0
2199705	25
2199717	0
2199727	1
2199783	0
2199914	29
2199994	20
2200006	11
2200012	60
2200082	20
2200092	8
2200132	5
2200135	8
2200175	7
2200198	11
2200261	25
2200313	0
2200448	0
2200455	3
2200466	3
2200506	5
2200509	13
2200517	16
2200551	9
2200623	28
2200693	0
2200700	19
2200707	0
2200770	8
2200866	0
2200951	15
2201060	0
2201129	63
2201162	17
2201207	20
2201217	0
2201219	0
2201224	0
2201231	3
2201233	0
2201241	11
2201243	34
2201254	0
2201331	23
2201418	6
2201424	14
2201436	1
2201461	7
2201640	37
2201665	8
2201755	19
2201796	8
2201853	2
2201864	8
2201958	0
2201988	0
2202005	12
2202122	9
2202130	16
2202184	0
2202186	0
2202315	52
2202321	31
2202384	1
2202397	60
2202462	112
2202484	0
2202671	0
2202735	4
2202779	5
2202860	0
2202883	0
2202921	0
2202965	1
2202972	6
2203002	0
2203008	0
2203020	0
2203026	0
2203072	34
2203184	45
2203244	0
2203375	0
2203444	0
2203465	4
2203480	0
2203535	18
2203539	0
2203553	37
2203561	0
2203764	0
2203800	0
2203861	1
2203884	7
2203917	44
2203971	16
2203978	5
2204010	2
2204156	0
2204195	36
2204226	5
2204243	0
2204256	0
2204259	0
2204266	11
2204396	7
2204408	26
2204528	7
2204553	2
2204645	11
2204735	2
2204789	1
2204794	17
2204834	3
2204839	3
2204851	6
2204929	34
2204943	7
2204947	0
2204996	4
2205002	15
2205036	0
2205056	8
2205092	26
2205113	0
2205149	4
2205185	11
2205215	12
2205245	12
2205273	2
2205285	3
2205288	0
2205443	3
2205454	1
2205539	11
2205562	0
2205567	0
2205570	0
2205574	0
2205583	0
2205590	0
2205606	19
2205668	4
2205711	5
2205760	0
2205818	0
2205829	0
2205955	0
2206043	0
2206103	0
2206151	0
2206245	0
2206256	0
2206291	9
2206457	0
2206592	5
2206646	31
2206655	14
2206785	0
2206853	7
2206923	20
2207001	7
2207013	1
2207026	1
2207049	0
2207057	0
2207065	0
2207081	0
2207083	0
2207091	0
2207103	6
2207109	0
2207121	0
2207130	0
2207136	0
2207139	0
2207145	0
2207259	3
2207270	0
2207493	0
2207495	0
2207500	0
2207503	0
2207511	0
2207518	0
2207525	0
2207527	0
2207545	0
2207549	0
2207576	0
2207583	0
2207609	0
2207712	34
2207846	2
2207850	46
2208144	0
2208283	24
2208368	38
2208370	25
2208537	3
2208617	1
2208749	22
2208849	0
2208871	1
2208900	8
2208950	9
2209025	5
2209058	39
2209079	37
2209088	0
2209178	8
2209181	14
2209187	0
2209295	40
2209328	50
2209623	9
2209738	0
2209879	21
2209983	43
2210080	0
2210098	0
2210193	0
2210205	7
2210235	0
2210253	0
2210287	0
2210305	2
2210325	44
2210331	14
2210511	27
2210661	4
2210729	21
2210732	3
2210906	0
2210930	22
2211279	0
2211338	5
2211455	15
2211491	2
2211514	41
2211518	20
2211539	82
2211590	69
2211721	0
2211766	2
2211820	0
2212027	2
2212131	0
2212157	23
2212446	0
2212501	2
2212552	1
2212702	0
2212780	0
2212786	0
2212980	0
2213109	5
2213190	10
2213224	19
2213351	4
2213611	4
2213732	36
2213904	0
2213934	54
2213940	1
2213987	0
2214000	0
2214027	0
2214171	0
2214443	11
2214526	0
2214533	0
2214692	1
2215055	28
2215195	1
2215205	0
2215213	0
2215241	0
2215262	63
2215275	8
2215309	4
2215391	0
2215430	16
2215451	27
2215540	16
2215595	41
2215728	16
2215766	35
2215785	31
2216049	0
2216111	66
2216207	0
2216219	9
2216312	0
2216339	12
2216368	0
2216436	3
2216456	10
2216477	2
2216607	0
2216640	0
2216850	11
2216921	6
2216961	1
2217196	0
2217340	4
2217412	11
2217539	30
2217731	24
2217787	12
2217806	51
2217817	5
2217850	43
2217892	18
2217943	18
2217955	4
2218047	9
2218115	4
2218180	25
2218235	0
2218388	0
2218412	64
2218423	11
2218426	32
2218525	0
2218571	0
2218614	13
2218633	1
2218657	0
2218696	4
2218723	1
2218734	0
2218786	1
2218849	56
2218893	7
2218919	0
2219238	19
2219269	14
2219307	5
2219323	43
2219374	11
2219417	0
2219469	19
2219531	13
2219554	21
2219574	46
2219628	55
2219652	2
2219727	29
2219779	18
2219933	9
2220038	27
2220116	20
2220194	18
2220446	20
2220463	5
2220566	12
2220579	3
2220590	44
2220653	8
2220656	3
2220700	2
2220821	16
2220825	16
2220829	41
2220875	3
2221018	18
2221111	43
2221121	0
2221211	4
2221244	3
2221351	22
2221395	8
2221505	19
2221520	0
2221569	0
2221580	65
2221588	19
2221670	36
2221728	1
2221770	10
2221773	74
2221782	8
2221796	0
2221836	0
2221856	11
2221872	0
2221878	14
2221922	9
2221967	4
2222107	14
2222136	7
2222183	0
2222243	0
2222278	3
2222354	0
2222360	0
2222373	3
2222405	0
2222407	27
2222484	4
2222512	1
2222559	0
2222574	14
2222595	38
2222669	14
2222740	0
2222872	6
2222895	122
2222931	4
2222937	41
2222961	43
2223014	0
2223021	10
2223071	8
2223079	0
2223092	0
2223147	16
2223188	11
2223203	0
2223213	36
2223222	1
2223352	12
2223390	8
2223478	4
2223510	0
2223516	32
2223607	38
2223625	8
2223652	40
2223688	32
2223713	0
2223726	0
2223739	60
2223755	0
2223766	0
2223832	11
2223859	4
2223862	38
2223889	4
2223929	0
2223955	6
2224057	0
2224104	0
2224125	8
2224169	43
2224229	12
2224273	50
2224277	90
2224388	0
2224402	3
2224421	45
2224430	14
2224466	2
2224481	0
2224499	15
2224526	20
2224586	0
2224595	70
2224598	4
2224659	6
2224676	43
2224688	44
2224700	3
2224723	1
2224763	14
2224766	33
2224799	8
2224874	28
2225103	0
2225136	0
2225245	41
2225341	98
2225346	0
2225359	0
2225365	2
2225370	0
2225394	0
2225416	14
2225422	0
2225440	0
2225530	16
2225537	28
2225581	7
2225750	5
2225871	0
2225941	0
2226071	0
2226080	0
2226097	13
2226113	0
2226120	0
2226130	0
2226137	0
2226141	0
2226145	0
2226167	8
2226171	2
2226207	10
2226214	11
2226313	131
2226391	14
2226435	10
2226510	7
2226613	0
2226675	9
2226696	40
2227014	7
2227023	0
2227072	0
2227096	25
2227239	18
2227254	1
2227257	67
2227272	83
2227274	0
2227325	0
2227374	18
2227422	0
2227507	0
2227579	15
2227626	170
2227630	24
2227654	5
2227687	0
2227707	66
2227755	28
2227782	4
2227803	0
2227838	0
2227872	7
2227881	14
2227895	12
2227897	5
2227983	10
2227999	4
2228002	13
2228021	17
2228048	7
2228056	16
2228062	18
2228064	43
2228220	1
2228316	0
2228334	7
2228346	29
2228380	3
2228585	65
2228672	0
2228678	4
2228767	24
2228771	6
2228912	6
2228974	9
2229033	1
2229067	7
2229111	4
2229131	20
2229146	4
2229289	4
2229346	1
2229377	11
2229413	26
2229417	1
2229503	1
2229608	0
2229715	38
2229821	35
2229919	43
2229950	0
2229953	0
2229959	15
2229964	0
2229976	0
2229979	0
2229983	0
2229985	0
2229995	0
2230006	3
2230180	4
2230257	32
2230265	0
2230272	11
2230338	0
2230391	2
2230413	10
2230485	4
2230616	3
2230619	25
2230670	73
2230790	0
2230810	1
2230821	2
2230847	3
2230915	26
2230977	0
2231003	0
2231020	79
2231052	6
2231101	52
2231138	0
2231236	0
2231297	8
2231325	24
2231389	28
2231412	10
2231448	20
2231460	1
2231505	0
2231521	10
2231647	0
2231669	104
2231682	10
2231758	7
2231836	4
2231918	29
2231991	0
2232079	15
2232083	2
2232225	6
2232243	12
2232249	28
2232261	2
2232282	61
2232304	2
2232311	4
2232329	19
2232386	0
2232433	4
2232449	6
2232483	12
2232490	1
2232501	1
2232507	5
2232610	3
2232628	1
2232636	4
2232657	0
2232667	0
2232675	0
2232677	23
2232698	15
2232748	51
2232769	1
2232807	14
2232835	5
2232946	53
2233035	18
2233042	0
2233135	104
2233223	15
2233225	29
2233231	14
2233271	24
2233356	0
2233400	0
2233473	0
2233486	0
2233584	0
2233637	0
2233669	0
2233684	0
2233687	0
2233882	69
2233890	7
2233970	27
2234078	27
2234147	0
2234191	6
2234243	11
2234265	4
2234325	14
2234504	10
2234554	15
2234571	17
2234632	8
2234648	16
2234675	0
2234685	0
2234738	0
2234790	0
2234855	0
2234887	0
2234899	12
2234905	0
2234908	0
2234910	0
2234918	0
2234920	0
2234960	0
2235000	0
2235010	4
2235169	69
2235173	11
2235227	21
2235443	76
2235519	12
2235566	4
2235728	1
2235865	0
2235914	0
2235919	15
2235938	0
2236073	23
2236076	12
2236111	6
2236183	4
2236193	0
2236204	12
2236273	0
2236441	6
2236575	1
2236618	0
2236682	3
2236772	2
2236791	0
2236808	3
2236967	24
2237003	1
2237020	1
2237040	83
2237124	11
2237154	1
2237273	0
2237303	15
2237487	4
2237513	2
2237559	2
2237566	12
2237577	5
2237610	11
2237641	1
2237701	0
2237769	0
2237790	3
2237801	0
2237873	0
2237886	0
2237992	0
2238001	0
2238004	0
2238011	0
2238013	0
2238019	0
2238021	0
2238041	0
2238049	0
2238056	0
2238107	0
2238113	0
2238120	0
2238133	0
2238277	60
2238401	11
2238497	8
2238521	102
2238618	0
2238692	142
2238865	0
2238887	14
2238914	4
2238923	6
2238937	1
2238976	0
2238985	16
2238988	38
2239074	12
2239151	3
2239154	2
2239183	0
2239231	16
2239343	32
2239396	0
2239415	0
2239481	13
2239484	9
2239656	15
2239747	0
2239923	0
2240064	78
2240086	38
2240114	0
2240248	16
2240285	28
2240318	0
2240328	0
2240374	6
2240412	3
2240609	4
2240685	1
2240760	1
2240767	1
2240783	16
2241119	0
2241250	1
2241488	9
2241511	87
2241746	0
2241848	0
2241858	0
2241982	0
2241999	3
2242247	0
2242307	21
2242627	10
2242741	35
2242745	15
2242758	32
2242785	0
2242805	0
2242865	0
2242900	7
2242932	2
2242946	0
2242954	26
2242961	1
2242978	0
2243008	3
2243013	15
2243071	3
2243086	0
2243168	0
2243260	0
2243291	0
2243314	1
2243351	35
2243375	0
2243414	5
2243426	0
2243458	0
2243488	0
2243515	8
2243627	0
2243650	11
2243734	0
2243764	28
2243825	11
2243856	5
2243909	18
2243983	34
2244074	0
2244077	12
2244120	0
2244192	0
2244220	35
2244280	0
2244310	5
2244434	35
2244530	11
2244592	4
2244600	0
2244635	15
2244712	11
2244722	5
2244788	47
2244860	7
2244893	18
2244899	105
2244920	0
2244959	5
2245013	0
2245119	0
2245132	0
2245154	0
2245160	0
2245172	0
2245178	0
2245180	0
2245185	0
2245189	0
2245262	46
2245279	0
2245445	0
2245455	21
2245489	1
2245568	0
2245584	3
2245601	3
2245604	1
2245626	23
2245695	3
2245703	0
2245716	52
2245754	50
2245772	7
2245814	25
2245853	12
2245869	0
2245892	0
2245961	49
2246004	15
2246129	47
2246190	3
2246243	62
2246290	0
2246343	4
2246387	32
2246389	21
2246454	33
2246503	0
2246525	0
2246557	19
2246616	3
2246637	0
2246784	2
2246828	35
2246848	0
2246894	7
2246900	15
2246975	0
2246977	14
2247084	0
2247328	0
2247361	0
2247395	0
2247417	2
2247429	0
2247449	0
2247467	0
2247509	0
2247588	5
2247590	0
2247613	0
2247684	0
2247721	0
2247836	15
2247853	0
2247965	24
2248124	3
2248126	2
2248319	0
2248343	0
2248383	0
2248448	0
2248521	0
2248572	3
2248600	32
2248630	15
2248657	0
2248683	0
2248779	39
2248797	0
2248830	1
2248870	0
2248916	2
2249107	7
2249208	41
2249220	7
2249333	0
2249511	6
2249638	0
2249758	0
2249785	0
2249823	0
2249850	7
2249888	0
2249903	0
2250022	4
2250032	6
2250138	0
2250147	0
2250175	0
2250195	0
2250210	0
2250285	0
2250362	0
2250380	0
2250385	0
2250559	0
2250574	0
2250684	0
2250753	0
2250775	3
2250796	0
2250988	0
2251001	29
2251046	1
2251057	0
2251200	2
2251237	3
2251256	0
2251585	84
2251589	3
2251604	0
2251619	0
2251725	0
2251748	2
2251850	2
2251885	11
2251920	14
2251953	8
2252067	2
2252157	38
2252217	0
2252251	2
2252325	17
2252462	52
2252466	0
2252548	0
2252561	0
2252817	4
2252836	26
2252884	0
2252891	0
2252980	21
2253061	0
2253110	0
2253175	2
2253210	0
2253326	0
2253328	0
2253400	0
2253414	1
2253431	0
2253521	0
2253543	0
2253633	0
2253687	0
2253738	0
2253750	1
2253765	2
2253854	0
2253884	0
2253903	0
2253922	0
2254087	0
2254106	2
2254125	0
2254135	0
2254151	0
2254165	0
2254217	0
2254244	0
2254281	1
2254414	6
2254432	3
2254449	0
2254558	28
2254570	1
2254589	0
2254641	0
2254728	0
2254734	0
2254744	0
2254794	17
2254906	0
2254917	5
2254932	0
2254935	12
2254959	15
2255011	2
2255046	0
2255062	7
2255091	0
2255106	1
2255116	1
2255130	5
2255149	0
2255188	0
2255319	0
2255352	0
2255364	0
2255424	2
2255463	7
2255511	0
2255550	38
2255553	18
2255579	0
2255643	38
2255669	0
2255754	10
2255841	0
2255953	0
2256057	2
2256093	0
2256112	0
2256254	13
2256270	15
2256336	43
2256357	24
2256361	17
2256418	7
2256429	8
2256448	0
2256475	0
2256489	2
2256511	0
2256607	23
2256613	0
2256618	0
2256731	0
2256801	7
2256827	0
2256841	1
2256851	7
2256887	4
2256890	1
2256993	0
2257031	5
2257124	1
2257196	0
2257289	6
2257345	0
2257479	0
2257488	0
2257531	11
2257587	1
2257597	5
2257656	1
2257689	0
2257722	0
2257747	0
2257806	0
2257812	0
2257822	0
2257833	0
2257873	0
2257890	0
2257929	4
2258009	0
2258016	50
2258027	4
2258033	0
2258041	11
2258043	1
2258110	21
2258250	0
2258278	13
2258311	26
2258348	0
2258418	14
2258472	0
2258552	36
2258629	37
2258657	1
2258745	0
2258755	46
2258797	3
2258937	5
2259015	4
2259116	13
2259237	1
2259258	7
2259267	17
2259314	0
2259316	0
2259408	0
2259513	23
2259524	0
2259544	0
2259556	41
2259718	5
2259751	8
2259775	35
2259777	8
2259787	6
2259819	24
2259888	0
2259965	0
2259968	1
2260030	0
2260088	32
2260179	0
2260334	0
2260393	0
2260465	0
2260678	1
2260748	0
2261096	0
2261276	12
2261526	7
2261595	8
2261631	7
2261705	12
2261717	0
2261741	0
2261776	0
2261783	0
2261793	1
2261799	0
2261825	11
2261833	0
2261864	23
2261911	0
2262009	0
2262047	9
2262281	10
2262346	24
2262500	22
2262722	12
2262798	0
2263048	12
2263301	120
2263305	22
2263349	2
2263379	0
2263385	0
2263387	0
2263397	0
2263413	0
2263487	0
2263547	6
2263722	23
2263809	1
2263826	3
2263888	2
2263951	43
2264111	0
2264193	0
2264236	0
2264338	0
2264344	0
2264406	0
2264543	0
2264798	0
2264814	0
2264840	0
2264916	0
2264987	0
2265142	8
2265148	0
2265162	0
2265192	4
2265247	10
2265333	0
2265357	0
2265386	0
2265402	0
2265516	2
2265551	0
2265583	0
2265732	21
2265759	0
2265806	0
2265819	0
2265858	0
2265895	0
2265954	0
2266123	1
2266215	5
2266268	25
2266318	27
2266320	31
2266375	13
2266411	2
2266430	0
2266508	59
2266586	18
2266630	17
2266675	5
2266778	3
2266814	6
2266854	4
2266883	6
2266939	0
2267076	0
2267086	14
2267104	63
2267128	8
2267224	27
2267252	2
2267426	12
2267446	8
2267523	13
2267531	0
2267538	0
2267554	1
2267566	6
2267588	18
2267649	87
2267682	53
2267692	76
2267879	7
2268040	11
2268162	1
2268225	3
2268244	0
2268261	0
2268272	0
2268277	0
2268359	20
2268371	0
2268383	0
2268422	0
2268444	0
2268452	0
2268458	0
2268462	0
2268492	0
2268495	10
2268556	0
2268564	0
2268572	0
2268584	0
2268602	6
2268608	0
2268637	0
2268653	1
2268660	3
2268667	25
2268682	0
2268685	0
2268702	0
2268710	0
2268768	0
2268877	0
2269020	5
2269177	106
2269179	30
2269203	43
2269350	3
2269412	8
2269458	25
2270004	0
2270028	7
2270124	12
2270157	11
2270248	4
2270262	60
2270357	17
2270369	0
2270382	0
2270396	6
2270415	38
2270441	17
2270491	33
2270646	32
2270673	2
2270719	5
2270733	0
2270748	0
2270764	9
2270810	11
2270974	0
2271082	23
2271208	2
2271263	0
2271368	0
2271446	15
2271450	31
2271452	6
2271630	36
2271821	0
2271833	0
2271841	0
2271844	0
2271869	0
2271872	23
2271916	12
2272067	0
2272225	3
2272305	0
2272443	0
2272479	0
2272578	0
2272586	0
2272684	0
2272726	0
2272733	0
2273022	23
2273093	0
2273188	0
2273249	7
2273457	7
2273616	19
2273704	4
2274011	11
2274117	15
2274224	7
2274243	56
2274251	0
2274275	2
2274303	2
2274489	0
2274518	67
2274522	167
2274562	0
2274584	68
2274700	9
2274725	1
2274776	0
2274834	0
2274927	0
2275024	0
2275044	5
2275083	0
2275208	0
2275265	21
2275292	8
2275377	3
2275433	0
2275453	4
2275619	9
2275658	0
2275713	2
2275901	106
2275954	9
2275957	0
2276092	0
2276279	9
2276299	0
2276450	1
2276465	2
2276582	22
2276608	0
2276612	76
2276674	0
2276769	1
2276807	42
2276843	2
2276857	0
2276898	0
2276925	5
2276941	0
2277036	34
2277062	2
2277065	45
2277107	19
2277149	7
2277239	0
2277281	4
2277329	5
2277365	28
2277380	11
2277413	0
2277501	0
2277545	2
2277560	0
2277589	0
2277647	10
2278021	8
2278089	0
2278115	0
2278300	0
2278391	0
2278402	0
2278574	1
2278591	3
2278601	20
2278623	3
2278657	17
2278736	59
2278782	0
2278789	0
2278952	19
2279004	0
2279115	0
2279234	0
2279284	1
2279333	0
2279370	0
2279471	1
2279489	6
2279499	0
2279607	1
2279659	0
2279671	35
2279723	11
2279741	0
2279805	0
2279835	1
2279857	83
2279879	1
2279909	3
2280117	1
2280130	0
2280155	2
2280249	7
2280317	24
2280335	7
2280501	4
2280716	0
2280756	5
2280884	14
2280888	1
2280924	3
2280951	0
2280978	0
2281077	3
2281098	28
2281101	4
2281162	6
2281201	0
2281276	0
2281282	0
2281288	0
2281294	0
2281311	0
2281512	0
2281587	0
2281747	0
2281767	0
2281792	7
2281796	8
2281847	22
2281869	32
2281882	0
2282061	12
2282063	9
2282067	0
2282075	1
2282077	0
2282127	0
2282174	6
2282190	5
2282262	2
2282272	0
2282389	27
2282478	0
2282642	1
2282729	0
2282746	0
2282756	0
2282795	13
2282804	0
2282852	7
2282937	25
2282954	1
2283030	0
2283150	0
2283245	0
2283289	7
2283373	12
2283410	4
2283422	0
2283478	0
2283506	0
2283562	0
2283626	0
2283667	7
2283732	1
2283791	1
2283805	0
2283888	8
2283894	17
2283982	0
2284000	0
2284134	0
2284233	5
2284246	0
2284262	0
2284337	3
2284422	0
2284539	0
2284548	0
2284621	0
2284661	0
2284767	0
2284808	0
2284833	0
2284865	20
2284931	5
2285090	18
2285174	47
2285178	1
2285190	0
2285226	0
2285306	0
2285322	0
2285357	0
2285408	0
2285465	17
2285553	0
2285594	0
2285629	0
2285677	0
2285745	0
2285799	0
2285803	1
2285833	0
2285841	6
2285879	0
2285918	0
2285976	21
2286089	0
2286137	2
2286254	0
2286283	0
2286293	0
2286312	0
2286403	10
2286432	11
2286499	20
2286571	1
2286623	0
2286683	0
2286718	1
2286832	0
2286897	18
2286983	0
2287103	1
2287180	0
2287188	2
2287214	1
2287278	4
2287332	0
2287366	6
2287379	4
2287418	8
2287448	11
2287507	4
2287553	1
2287651	0
2287659	0
2287667	0
2287800	13
2287819	0
2287845	59
2287881	3
2287905	1
2288026	0
2288066	0
2288081	0
2288105	0
2288115	0
2288240	15
2288328	2
2288362	0
2288372	0
2288379	13
2288384	6
2288470	0
2288494	8
2288520	10
2288751	0
2288809	2
2288853	4
2288942	20
2288954	5
2288966	15
2289024	12
2289059	7
2289128	44
2289149	0
2289187	0
2289249	13
2289260	11
2289291	0
2289312	32
2289314	3
2289381	0
2289399	12
2289493	0
2289515	0
2289585	2
2289608	12
2289620	0
2289636	0
2289802	1
2289934	0
2290009	0
2290015	0
2290021	0
2290023	4
2290027	17
2290079	1
2290126	0
2290135	0
2290145	0
2290182	0
2290327	1
2290460	0
2290563	0
2290604	2
2290711	1
2290786	0
2290801	14
2290837	5
2290839	0
2290867	0
2290893	0
2290969	10
2290993	1
2291040	0
2291107	21
2291198	14
2291210	0
2291265	0
2291347	29
2291435	8
2291481	4
2291564	12
2291585	22
2291646	0
2291733	0
2291784	10
2291799	20
2291826	44
2291965	15
2292044	0
2292089	19
2292190	38
2292208	13
2292327	7
2292496	12
2292550	0
2292705	2
2292717	0
2292751	0
2292849	0
2293121	0
2293130	0
2293171	1
2293235	3
2293242	1
2293247	9
2293251	0
2293414	5
2293591	4
2293712	0
2293905	0
2293922	0
2293991	1
2294010	0
2294022	0
2294070	0
2294086	0
2294097	0
2294297	0
2294360	12
2294390	0
2294540	1
2294695	0
2294731	0
2294799	0
2294801	1
2294828	0
2294934	0
2294964	0
2295422	5
2295642	2
2295929	0
2296057	0
2296073	0
2296088	0
2296261	0
2296266	0
2296279	0
2296323	2
2296434	0
2296460	0
2296588	0
2296635	0
2296682	0
2296881	0
2296899	0
2296901	3
2296948	0
2297044	0
2297137	0
2297180	0
2297194	7
2297269	0
2297317	0
2297717	0
2297723	0
2297747	0
2297797	1
2297862	0
2297882	0
2297983	1
2298260	17
2298292	0
2298318	8
2298545	0
2299006	0
2299087	0
2299156	0
2299187	0
2299257	0
2299442	0
2299563	1
2299578	0
2299587	0
2299695	0
2299788	0
2299797	3
2299856	1
2299998	12
2300034	1
2300182	0
2300292	0
2300325	4
2300363	1
2300419	0
2300444	0
2300458	0
2300470	7
2300508	0
2300651	0
2300684	3
2300686	0
2300792	0
2300842	0
2300895	0
2300897	27
2300924	0
2300979	0
2301097	0
2301214	2
2301512	7
2301732	2
2301790	0
2302019	1
2302115	7
2302147	0
2302163	0
2302178	0
2302351	0
2302356	0
2302369	0
2302413	3
2302525	0
2302540	34
2302550	0
2302553	3
2302595	0
2302777	0
2302988	2
2303011	11
2303267	0
2303278	0
2303318	0
2303328	0
2303461	0
2303707	4
2303759	0
2303765	0
2303789	0
2303839	0
2303877	0
2303926	0
2303968	0
2304247	0
2304302	0
2304320	0
2304492	0
2304533	0
2304571	0
2304596	0
2304602	0
2304624	0
2304648	0
2304663	0
2304746	0
2305022	3
2305260	0
2305326	3
2305511	0
2305632	1
2305647	0
2305656	0
2305764	0
2305857	2
2305866	3
2305925	6
2306067	3
2306103	2
2306225	11
2306361	3
2306394	1
2306432	5
2306480	0
2306510	0
2306536	2
2306574	0
2306638	0
2306658	0
2306717	0
2306724	5
2306995	0
2306998	6
2307008	6
2307018	1
2307021	29
2307094	3
2307125	15
2307160	5
2307214	27
2307261	2
2307302	4
2307437	4
2307539	13
2307569	1
2307664	44
2307690	0
2307731	2
2307775	0
2307784	0
2307813	0
2307821	0
2307874	0
2307922	0
2308053	0
2308118	0
2308122	0
2308321	0
2308327	0
2308395	0
2308449	0
2308458	0
2308506	0
2308513	0
2308532	0
2308556	0
2308575	0
2308683	0
2308719	0
2308912	0
2308948	0
2308986	0
2309295	0
2309345	0
2309368	0
2309385	6
2309408	8
2309542	0
2309622	0
2309661	1
2309737	0
2309969	0
2310067	0
2310122	12
2310233	0
2310410	14
2310522	6
2310539	1
2310549	0
2310657	13
2310922	7
2310928	21
2311005	0
2311025	1
2311083	0
2311090	0
2311194	0
2311305	7
2311360	17
2311611	43
2311632	22
2311675	28
2311807	3
2311917	9
2311972	34
2311992	35
2312032	1
2312116	18
2312145	25
2312236	6
2312253	6
2312482	56
2312531	1
2312563	0
2312599	141
2312625	3
2313035	16
2313082	16
2313122	121
2313132	44
2313143	33
2313244	21
2313258	59
2313276	1
2313292	17
2313316	1
2313342	59
2313368	7
2313529	7
2313566	13
2313618	3
2313638	4
2313642	59
2313675	0
2313685	0
2313757	10
2313844	70
2313848	28
2313960	14
2314068	5
2314138	0
2314279	4
2314304	0
2314363	6
2314488	0
2314541	2
2314609	0
2314715	5
2314746	0
2314769	12
2314775	29
2314880	0
2314902	31
2314904	60
2314954	33
2314957	23
2315097	0
2315123	30
2315135	11
2315152	1
2315165	0
2315171	0
2315444	24
2315463	11
2315549	24
2315596	2
2315650	7
2315665	3
2315725	7
2315779	81
2315860	25
2315935	38
2315977	1
2316018	9
2316066	0
2316120	0
2316135	1
2316335	0
2316438	0
2316653	16
2316686	20
2316690	2
2316722	2
2316757	8
2316792	0
2316813	1
2317056	15
2317084	6
2317105	2
2317174	0
2317355	3
2317376	10
2317412	31
2317424	11
2317460	9
2317581	0
2317583	3
2317640	0
2317649	32
2317689	6
2317710	0
2317718	0
2317769	0
2317793	0
2317862	0
2317952	0
2318056	0
2318140	0
2318261	0
2318342	0
2318362	0
2318434	2
2318476	0
2318821	13
2319002	0
2319043	0
2319093	0
2319107	0
2319249	0
2319263	2
2319275	6
2319308	5
2319414	10
2319452	4
2319460	26
2319506	1
2319650	0
2319743	0
2319854	10
2319999	5
2320193	1
2320250	1
2320283	3
2320286	24
2320451	15
2320537	1
2320546	0
2320592	0
2320685	6
2320710	9
2320772	0
2320817	0
2320827	12
2320832	0
2320844	0
2320859	0
2321053	0
2321171	47
2321270	22
2321280	16
2321447	0
2321737	1
2321775	0
2322048	0
2322057	0
2322064	0
2322138	0
2322159	0
2322408	33
2322530	0
2322548	5
2322569	8
2322573	6
2322593	1
2322613	0
2322719	11
2322957	3
2323106	19
2323167	0
2323288	13
2323339	2
2323375	4
2323414	3
2323438	0
2323522	12
2323531	76
2323744	0
2323781	0
2323798	1
2323832	10
2323870	6
2324017	0
2324026	0
2324168	2
2324296	0
2324392	28
2324471	3
2324582	32
2324614	4
2324656	0
2324676	0
2324876	19
2324916	8
2324920	16
2324956	6
2324990	11
2325002	0
2325054	0
2325073	6
2325109	0
2325112	1
2325141	3
2325187	4
2325215	0
2325230	0
2325240	0
2325262	0
2325280	1
2325288	0
2325291	0
2325339	0
2325391	1
2325400	0
2325483	5
2325498	0
2325592	0
2325623	0
2325636	0
2325704	0
2325721	0
2325738	0
2325741	3
2325820	36
2325835	1
2325895	9
2325961	0
2326000	35
2326051	13
2326232	2
2326318	0
2326325	7
2326394	42
2326396	3
2326401	0
2326492	55
2326597	3
2326633	196
2326654	30
2326779	3
2326822	42
2326825	25
2326900	2
2326915	4
2326938	4
2326945	24
2326984	0
2327038	16
2327078	13
2327127	0
2327277	12
2327322	1
2327343	0
2327396	4
2327507	0
2327559	0
2327586	0
2327603	0
2327713	2
2327719	2
2327733	13
2327780	0
2327828	10
2327863	0
2327904	0
2327921	0
2327949	3
2327956	0
2328006	0
2328132	0
2328240	13
2328264	10
2328266	28
2328270	34
2328280	0
2328361	0
2328380	0
2328441	0
2328452	2
2328551	2
2328626	0
2328656	0
2328675	0
2328726	5
2328891	2
2328941	2
2328975	2
2329061	0
2329078	0
2329100	0
2329207	0
2329423	0
2329547	5
2329614	21
2329811	7
2329914	4
2329951	9
2330031	0
2330066	12
2330071	0
2330184	0
2330314	4
2330432	3
2330508	10
2330514	48
2330628	1
2330693	0
2330807	6
2330809	11
2330942	0
2330945	0
2330981	6
2330993	0
2331021	16
2331030	13
2331119	15
2331258	6
2331310	0
2331322	0
2331436	49
2331440	28
2331516	27
2331544	0
2331813	35
2331881	0
2331884	11
2331905	34
2331920	35
2331941	2
2331950	8
2332133	40
2332137	25
2332179	0
2332196	3
2332229	6
2332251	14
2332324	14
2332400	16
2332411	5
2332606	24
2332610	13
2332750	32
2332753	65
2332796	8
2332825	0
2332892	22
2332908	5
2332917	3
2332966	15
2333001	18
2333026	13
2333038	14
2333066	1
2333094	0
2333137	9
2333209	132
2333220	7
2333332	0
2333382	12
2333397	14
2333430	0
2333445	7
2333501	57
2333570	13
2333622	1
2333677	18
2333757	0
2333880	31
2333916	1
2333970	2
2334012	14
2334019	78
2334023	71
2334047	0
2334099	0
2334238	0
2334254	0
2334304	3
2334367	0
2334395	0
2334401	0
2334455	0
2334462	0
2334576	28
2334585	1
2334614	1
2334637	0
2334735	1
2334798	1
2334986	0
2334988	26
2335036	2
2335042	18
2335062	0
2335115	1
2335186	0
2335362	7
2335379	1
2335501	28
2335898	0
2335909	0
2335957	0
2336204	0
2336224	0
2336266	0
2336286	0
2336296	0
2336334	0
2336343	0
2336369	0
2336371	4
2336383	0
2336406	0
2336427	0
2336538	0
2336565	2
2336596	1
2336628	0
2336696	0
2336743	50
2336807	19
2336875	12
2336892	4
2336938	13
2336978	0
2337082	23
2337085	54
2337088	11
2337152	0
2337239	25
2337291	4
2337390	19
2337439	0
2337571	35
2337593	2
2337644	6
2337710	31
2337723	13
2337762	1
2337779	23
2337814	19
2337977	0
2338012	7
2338051	38
2338054	8
2338074	84
2338102	27
2338180	2
2338186	60
2338330	28
2338401	34
2338438	18
2338449	42
2338556	16
2338603	18
2338614	35
2338625	66
2338810	31
2338818	0
2338877	0
2338883	11
2338921	0
2338943	27
2339011	1
2339090	0
2339178	8
2339252	29
2339307	44
2339438	54
2339457	19
2339535	0
2339552	0
2339594	0
2339642	0
2339934	0
2339995	0
2340020	0
2340110	58
2340185	0
2340263	10
2340305	1
2340323	3
2340395	0
2340458	8
2340476	0
2340502	79
2340605	0
2340644	34
2340647	50
2340667	50
2340698	27
2340731	5
2340742	9
2340832	47
2340860	1
2340909	20
2341427	5
2341440	2
2341459	0
2341741	0
2341789	29
2341919	24
2341922	15
2341936	0
2341947	0
2342020	35
2342033	1
2342081	0
2342151	56
2342176	7
2342227	0
2342267	0
2342319	0
2342357	27
2342370	10
2342429	0
2342476	5
2342511	0
2342521	16
2342540	13
2342562	1
2342742	0
2342790	10
2342798	0
2342825	0
2342888	11
2343019	1
2343027	1
2343208	0
2343252	0
2343285	0
2343373	2
2343436	0
2343511	4
2343514	1
2343556	3
2343714	0
2343744	0
2343779	11
2343806	13
2343830	0
2343897	0
2343922	2
2343944	0
2343972	0
2343974	0
2343982	0
2343984	0
2344006	0
2344027	0
2344060	0
2344118	0
2344207	0
2344230	10
2344264	1
2344269	8
2344283	0
2344324	0
2344341	7
2344413	4
2344458	0
2344465	0
2344477	24
2344501	57
2344503	3
2344514	0
2344532	0
2344678	0
2344761	0
2344794	0
2344816	0
2344826	0
2344885	0
2344962	0
2345016	0
2345035	0
2345047	0
2345256	0
2345308	1
2345436	0
2345614	0
2345762	11
2345769	0
2345796	0
2345941	0
2345954	0
2346049	2
2346086	1
2346162	5
2346178	6
2346206	0
2346317	2
2346381	0
2346383	31
2346437	10
2346554	6
2346565	0
2346593	0
2346617	0
2346629	0
2346686	0
2346739	0
2346787	0
2346864	0
2346931	0
2347006	0
2347043	0
2347214	2
2347226	12
2347237	0
2347282	0
2347301	3
2347344	0
2347373	0
2347625	0
2347712	0
2347828	20
2347928	0
2348024	0
2348095	6
2348155	0
2348188	1
2348231	0
2348268	0
2348273	35
2348294	0
2348348	18
2348352	6
2348377	26
2348531	8
2348567	9
2348588	2
2348732	0
2348781	1
2348833	11
2348836	11
2348927	2
2348936	4
2348948	4
2348966	10
2348984	22
2349002	4
2349020	8
2349029	19
2349086	13
2349107	1
2349119	0
2349143	0
2349155	8
2349206	0
2349321	0
2349327	1
2349343	0
2349386	0
2349401	0
2349431	0
2349492	0
2349540	3
2349565	31
2349678	0
2349742	1
2349783	13
2349803	77
2349807	76
2349841	0
2349984	22
2350011	20
2350015	32
2350058	55
2350151	3
2350267	0
2350308	0
2350449	0
2350510	4
2350563	4
2350621	5
2350699	0
2350814	0
2350849	26
2350934	3
2350962	8
2351055	2
2351074	12
2351077	1
2351085	0
2351299	12
2351431	0
2351680	12
2351713	0
2351812	0
2351869	29
2351879	17
2352021	15
2352103	0
2352112	16
2352258	0
2352382	0
2352478	0
2352559	0
2352567	0
2352637	0
2352670	0
2352785	0
2352817	0
2352871	0
2352936	0
2352998	0
2353055	0
2353140	0
2353188	0
2353312	0
2353336	0
2353395	44
2353487	1
2353515	4
2353556	18
2353572	30
2353575	4
2353631	17
2353779	7
2353854	5
2353857	3
2353898	1
2354027	0
2354078	0
2354160	0
2354274	26
2354347	0
2354408	0
2354542	0
2354548	5
2354605	12
2354726	5
2354745	0
2354780	26
2354922	0
2355025	0
2355071	8
2355092	1
2355215	0
2355254	7
2355277	5
2355328	37
2355350	0
2355426	0
2355616	0
2355664	0
2355676	0
2355838	0
2355841	0
2355920	0
2355947	0
2356078	0
2356118	0
2356145	0
2356182	0
2356189	0
2356309	0
2356327	0
2356366	0
2356495	0
2356522	0
2356538	0
2356591	0
2356687	0
2356697	0
2356725	6
2356738	0
2356826	0
2356984	0
2357078	0
2357144	0
2357162	0
2357194	1
2357231	5
2357235	5
2357372	0
2357422	1
2357621	0
2357956	24
2357975	0
2358031	41
2358053	3
2358062	11
2358161	2
2358239	0
2358269	23
2358280	73
2358285	39
2358376	0
2358495	3
2358498	0
2358501	0
2358521	0
2358735	29
2358865	28
2358988	22
2359017	7
2359040	60
2359096	0
2359352	7
2359576	7
2359668	0
2359731	2
2359784	1
2359828	84
2359833	77
2359889	1
2360014	37
2360058	0
2360140	21
2360160	1
2360396	51
2360531	0
2360599	1
2360617	4
2361033	0
2361134	24
2361337	0
2361354	0
2361445	38
2361447	11
2361621	0
2361660	1
2361752	11
2361853	2
2361950	6
2362016	12
2362087	4
2362168	106
2362170	42
2362207	1
2362289	0
2362414	5
2362483	66
2362555	69
2362588	3
2362812	0
2362891	17
2362995	0
2363287	31
2363297	10
2363422	0
2363447	75
2363531	0
2363612	0
2363685	0
2363709	26
2363735	4
2363771	3
2363934	1
2363942	6
2363945	1
2364074	2
2364155	11
2364236	50
2364258	3
2364307	0
2364497	0
2364536	20
2364745	7
2364795	0
2364800	10
2364852	0
2364988	2
2365069	0
2365140	0
2365150	23
2365160	0
2365307	9
2365316	0
2365387	7
2365391	4
2365397	23
2365411	0
2365497	10
2365594	20
2365625	38
2365747	0
2365797	10
2365801	5
2365919	4
2365922	29
2366009	20
2366018	6
2366040	3
2366212	2
2366226	3
2366240	32
2366267	6
2366291	12
2366394	4
2366413	0
2366422	1
2366428	1
2366441	3
2366516	14
2366529	1
2366550	12
2366552	28
2366654	14
2366660	12
2366699	20
2366702	17
2366792	0
2366838	0
2366865	4
2366882	0
2366891	0
2366895	0
2366903	4
2366934	0
2366943	0
2366962	3
2366980	0
2366983	0
2367000	10
2367012	0
2367018	9
2367044	0
2367068	2
2367112	0
2367120	18
2367132	0
2367222	3
2367238	0
2367251	0
2367268	0
2367302	4
2367329	0
2367383	13
2367446	0
2367502	4
2367506	0
2367518	0
2367531	5
2367534	0
2367550	1
2367625	4
2367661	5
2367676	45
2367690	1
2367700	0
2367710	0
2367718	0
2367765	6
2367767	9
2367792	0
2367887	74
2367889	15
2367915	25
2367932	19
2367970	0
2368007	2
2368018	3
2368136	21
2368164	0
2368178	16
2368203	5
2368250	14
2368286	2
2368365	0
2368374	0
2368403	11
2368427	30
2368441	0
2368464	0
2368561	0
2368572	0
2368575	9
2368617	0
2368630	0
2368673	0
2368694	12
2368701	2
2368717	11
2368738	0
2368745	10
2368787	0
2368814	0
2368822	16
2368825	5
2368866	1
2368938	0
2368948	1
2369033	0
2369114	0
2369191	0
2369226	0
2369310	0
2369314	0
2369317	0
2369322	0
2369349	0
2369385	0
2369417	0
2369430	0
2369472	0
2369478	0
2369568	0
2369634	0
2369674	0
2369724	0
2369763	0
2369924	0
2369967	0
2369978	0
2370032	0
2370081	0
2370119	0
2370183	0
2370242	0
2370263	0
2370312	0
2370320	0
2370333	0
2370335	0
2370416	0
2370544	0
2370550	0
2370576	0
2370628	0
2370871	0
2370876	3
2370904	1
2370914	1
2370940	0
2370993	0
2370996	0
2371071	0
2371083	0
2371121	0
2371180	0
2371217	0
2371247	0
2371440	0
2371452	0
2371469	0
2371567	0
2371600	0
2371650	0
2371664	0
2371718	0
2371789	0
2371805	0
2371822	0
2371894	0
2371955	0
2371973	0
2372006	0
2372129	0
2372153	0
2372282	0
2372330	0
2372399	0
2372418	0
2372435	3
2372442	37
2372624	5
2372629	15
2372951	14
2373185	13
2373214	74
2373491	6
2373515	9
2373517	13
2373574	9
2373636	105
2373670	76
2373703	15
2373769	0
2373829	48
2373861	0
2373884	3
2373903	22
2373938	17
2373955	0
2374002	1
2374049	4
2374169	68
2374229	48
2374358	35
2374363	15
2374375	14
2374399	14
2374445	34
2374470	8
2374476	0
2374498	0
2374504	0
2374551	0
2374667	0
2374669	0
2374773	0
2374800	0
2374839	0
2374944	0
2374953	0
2375316	0
2375404	0
2375424	0
2375457	0
2375466	0
2375547	0
2375585	0
2375616	0
2375816	0
2375911	0
2375997	0
2376067	0
2376080	0
2376112	0
2376131	0
2376133	0
2376221	0
2376253	0
2376337	5
2376348	0
2376395	16
2376405	0
2376414	0
2376480	0
2376492	0
2376560	0
2376598	28
2376631	0
2376888	23
2377046	14
2377079	3
2377106	0
2377300	3
2377385	1
2377447	15
2377479	0
2377501	86
2377508	12
2377553	3
2377567	4
2377607	36
2377716	13
2377754	0
2377878	0
2377932	10
2378030	40
2378070	23
2378106	9
2378253	1
2378266	10
2378327	1
2378382	40
2378434	8
2378476	22
2378478	0
2378503	0
2378530	20
2378568	12
2378575	0
2378600	12
2378727	37
2378730	2
2378820	0
2378871	7
2378918	1
2378943	2
2378956	0
2379000	0
2379027	5
2379049	4
2379089	0
2379198	0
2379228	8
2379256	21
2379363	37
2379374	0
2379405	1
2379434	0
2379510	0
2379540	0
2379699	0
2379760	1
2379787	28
2380019	0
2380034	0
2380110	0
2380322	0
2380348	0
2380388	0
2380502	0
2380504	0
2380595	0
2380684	0
2380735	0
2380826	0
2381015	17
2381025	0
2381028	0
2381030	11
2381035	0
2381040	0
2381045	1
2381049	9
2381199	20
2381307	1
2381314	0
2381376	0
2381378	32
2381402	10
2381407	0
2381505	1
2381547	0
2381608	28
2381636	0
2381677	2
2381706	38
2381811	0
2381835	3
2381914	0
2382008	0
2382029	0
2382111	0
2382179	0
2382425	12
2382433	2
2382498	4
2382510	43
2382569	1
2382581	0
2382657	0
2382684	0
2382699	1
2382783	0
2382817	0
2382834	0
2382843	0
2383017	0
2383089	0
2383095	27
2383149	0
2383191	1
2383223	5
2383272	0
2383432	5
2383459	6
2383554	0
2383572	1
2383599	0
2383803	1
2383932	1
2383952	36
2384159	10
2384238	35
2384259	4
2384748	33
2384904	16
2384976	0
2385081	10
2385105	3
2385163	0
2385264	2
2385563	28
2385633	46
2385654	0
2385711	3
2385779	17
2385807	1
2385876	0
2385980	24
2386050	16
2386086	1
2386095	0
2386133	0
2386229	1
2386232	0
2386289	5
2386466	11
2386469	49
2386475	10
2386516	0
2386612	13
2386745	1
2386790	20
2386883	73
2387045	17
2387144	12
2387177	28
2387290	11
2387500	0
2387686	0
2387842	0
2387919	8
2387962	0
2388068	11
2388088	4
2388113	0
2388143	42
2388177	0
2388316	19
2388329	74
2388344	0
2388365	9
2388376	25
2388380	24
2388402	0
2388432	31
2388445	2
2388457	1
2388508	13
2388537	14
2388576	2
2388587	20
2388599	0
2388672	0
2388795	12
2388885	125
2388918	32
2388936	27
2388990	20
2389150	0
2389182	0
2389271	16
2389293	0
2389312	2
2389398	10
2389420	2
2389437	15
2389439	3
2389446	56
2389532	12
2389566	26
2389653	3
2389866	31
2389875	0
2389910	15
2389961	77
2389992	20
2389999	1
2390042	8
2390129	20
2390137	14
2390150	8
2390201	0
2390234	0
2390251	0
2390317	0
2390341	18
2390430	0
2390488	8
2390618	0
2390720	0
2390740	29
2390793	34
2390797	10
2390849	0
2390914	0
2391018	0
2391030	0
2391164	1
2391209	0
2391224	0
2391296	0
2391348	0
2391368	0
2391497	0
2391632	0
2391714	0
2391747	0
2391935	0
2391947	0
2391980	0
2391992	0
2392012	0
2392019	0
2392091	0
2392105	0
2392201	0
2392235	0
2392292	0
2392325	0
2392346	0
2392359	0
2392403	0
2392411	0
2392454	0
2392479	38
2392601	0
2392619	0
2392724	0
2392736	0
2392902	0
2392913	0
2393002	0
2393061	0
2393169	0
2393334	0
2393388	0
2393390	0
2393412	12
2393572	50
2393596	13
2393647	0
2393676	14
2393860	69
2394127	0
2394185	66
2394259	0
2394265	0
2394286	6
2394387	35
2394396	37
2394466	0
2394541	1
2394704	0
2394794	0
2394804	0
2394838	0
2395062	0
2395159	0
2395163	3
2395225	4
2395259	0
2395310	13
2395463	0
2395524	0
2395711	0
2395769	0
2396002	0
2396028	0
2396039	0
2396080	0
2396095	19
2396192	2
2396211	0
2396352	0
2396384	7
2396446	1
2396581	31
2396596	0
2396660	5
2396674	5
2396682	1
2396876	0
2396884	0
2396897	0
2396911	0
2397061	1
2397130	0
2397156	7
2397158	0
2397229	38
2397240	1
2397342	0
2397352	46
2397433	0
2397449	0
2397493	0
2397552	0
2397734	0
2397866	0
2397918	0
2397960	0
2397973	0
2398128	0
2398136	0
2398169	0
2398190	0
2398256	0
2398275	0
2398281	0
2398295	0
2398352	0
2398449	0
2398480	1
2398502	0
2398558	0
2398574	1
2398583	0
2398591	0
2398593	0
2398613	0
2398722	0
2398731	0
2398951	0
2398980	0
2399156	0
2399202	0
2399241	0
2399281	0
2399422	0
2399562	0
2399659	0
2399667	0
2399669	0
2399682	0
2399799	4
2399807	0
2399819	5
2399876	4
2399929	0
2399939	1
2399942	1
2399984	7
2399994	0
2400137	1
2400145	0
2400243	4
2400314	1
2400369	0
2400385	3
2400408	0
2400444	0
2400527	8
2400574	7
2400658	22
2400802	22
2400821	7
2400840	51
2400942	3
2400999	0
2401126	35
2401164	0
2401223	11
2401249	16
2401310	0
2401393	33
2401496	2
2401555	29
2401567	0
2401652	13
2401665	0
2401743	7
2401752	18
2401816	12
2401852	0
2401910	0
2401935	47
2401963	0
2401969	55
2402022	0
2402035	0
2402043	0
2402046	0
2402089	0
2402095	0
2402097	0
2402131	0
2402137	0
2402151	0
2402180	58
2402183	83
2402187	4
2402273	37
2402281	0
2402301	8
2402310	29
2402313	1
2402331	17
2402343	0
2402354	0
2402418	12
2402454	29
2402457	11
2402474	65
2402494	0
2402625	17
2402641	0
2402738	0
2402915	32
2402925	1
2402961	9
2402970	15
2403000	9
2403055	10
2403087	54
2403166	10
2403212	13
2403319	64
2403328	4
2403427	3
2403450	18
2403529	9
2403547	41
2403726	0
2403966	41
2403968	3
2404041	3
2404097	2
2404128	0
2404147	0
2404174	48
2404206	0
2404309	0
2404440	0
2404452	31
2404549	0
2404568	8
2404625	0
2404730	0
2404751	0
2404767	0
2404858	0
2405055	0
2405171	0
2405202	0
2405339	0
2405355	0
2405364	0
2405397	0
2405452	0
2405465	0
2405480	19
2405525	0
2405529	2
2405533	0
2405553	0
2405563	0
2405577	0
2405703	0
2405980	1
2406037	20
2406108	3
2406127	5
2406133	1
2406139	64
2406370	0
2406453	0
2406553	0
2406565	0
2406580	0
2406634	0
2406649	0
2406658	0
2406685	0
2406712	0
2406715	0
2406727	0
2406746	0
2406754	0
2406797	0
2406836	0
2406845	0
2406860	0
2406878	0
2406886	0
2407109	1
2407176	32
2407384	17
2407489	3
2407496	2
2407602	4
2407731	2
2407868	9
2408007	0
2408079	21
2408115	8
2408346	0
2408370	0
2408696	0
2408924	0
2408938	0
2408989	0
2409011	0
2409304	0
2409487	0
2409513	0
2409602	0
2409608	0
2409614	0
2409623	0
2409633	0
2409645	10
2409651	0
2409663	0
2409683	0
2409706	2
2409742	0
2409950	0
2409976	0
2410108	0
2410294	0
2410463	0
2410580	0
2410771	0
2410818	0
2410893	0
2410904	0
2410971	0
2411076	0
2411291	0
2411311	0
2411388	0
2411517	0
2411535	0
2411589	0
2411662	0
2411893	0
2412337	0
2412389	0
2412415	0
2412470	0
2412494	0
2412509	0
2412822	0
2412928	0
2412932	0
2412940	0
2412950	0
2413100	0
2413129	0
2413155	0
2413363	0
2413414	0
2413615	2
2413725	0
2413813	0
2413898	0
2413918	0
2413935	0
2414020	0
2414104	0
2414164	0
2414248	0
2414432	0
2414605	0
2414615	0
2414680	0
2414825	0
2414925	0
2414943	0
2414994	0
2415140	0
2415178	0
2415184	0
2415236	0
2415356	0
2415369	0
2415426	0
2415584	0
2415761	0
2415798	0
2415961	0
2416077	0
2416094	0
2416106	0
2416157	0
2416203	0
2416211	0
2416237	0
2416364	0
2416435	0
2416816	0
2416855	0
2416879	0
2417029	0
2417214	0
2417274	0
2417290	0
2417339	0
2417402	0
2417454	0
2417468	0
2417600	0
2417762	0
2417801	0
2417928	0
2418076	0
2418142	0
2418465	0
2418734	0
2418818	0
2418955	0
2419033	0
2419312	0
2419439	0
2419589	0
2419600	0
2419624	0
2419844	0
2420113	0
2420132	0
2420172	0
2420201	0
2420619	1
2421014	5
2421243	0
2421318	4
2421396	4
2421606	30
2421655	7
2421794	0
2421831	0
2422000	0
2422226	0
2422280	3
2422418	2
2422454	6
2422541	0
2422688	5
2422711	0
2422967	20
2422979	2
2423051	9
2423162	25
2423182	6
2423326	7
2423397	9
2423412	1
2423511	0
2423678	0
2423907	0
2423976	0
2424107	0
2424293	2
2424429	0
2424443	2
2424587	31
2424632	0
2424662	16
2424921	20
2424923	30
2424956	4
2425040	0
2425057	3
2425219	0
2425264	0
2425279	0
2425313	0
2425336	0
2425364	0
2425375	0
2425511	0
2425524	0
2425555	0
2425601	0
2425610	0
2425619	0
2425715	0
2425720	0
2425723	0
2425799	0
2425801	0
2425838	0
2425872	0
2426100	0
2426134	0
2426203	0
2426242	0
2426362	0
2426401	0
2426452	0
2426540	0
2426763	0
2427350	0
2427433	0
2427607	0
2427655	0
2427725	0
2427795	0
2427839	0
2427862	0
2427952	0
2428156	0
2428326	0
2428381	0
2428486	0
2428496	0
2428524	0
2428661	0
2428722	0
2428760	0
2428780	0
2428796	0
2428871	0
2428958	0
2428994	0
2429013	0
2429180	0
2429183	0
2429191	0
2429202	0
2429230	0
2429283	0
2429307	0
2429323	0
2429387	0
2429499	0
2429535	0
2429580	0
2429641	0
2429656	0
2429660	0
2429739	0
2429850	0
2429915	0
2429942	0
2429951	0
2429978	0
2429997	0
2430006	0
2430093	0
2430198	10
2430201	13
2430240	0
2430246	4
2430348	25
2430350	4
2430371	0
2430384	14
2430459	6
2430472	0
2430478	4
2430487	0
2430506	5
2430609	12
2430633	7
2430660	54
2430674	3
2430688	3
2430860	3
2430882	9
2430891	18
2430978	25
2430981	8
2431099	3
2431103	7
2431153	1
2431275	36
2431306	9
2431403	4
2431574	0
2431608	0
2431641	0
2431718	0
2431762	0
2431922	0
2432007	0
2432010	5
2432016	0
2432046	1
2432058	15
2432078	5
2432101	3
2432144	27
2432149	10
2432192	0
2432250	0
2432278	0
2432312	0
2432330	0
2432418	0
2432507	0
2432513	0
2432553	0
2432586	0
2432612	3
2432691	1
2432768	3
2432804	1
2432853	0
2432861	0
2432925	2
2432929	13
2433024	0
2433181	2
2433196	4
2433258	3
2433347	0
2433434	3
2433490	1
2433492	5
2433640	13
2433673	0
2433721	0
2433744	0
2433774	0
2433787	0
2434015	0
2434036	0
2434132	0
2434194	0
2434206	0
2434281	0
2434289	0
2434344	0
2434376	0
2434410	0
2434419	0
2434450	0
2434568	1
2434674	32
2434685	0
2434693	0
2434744	0
2434770	6
2434785	0
2434888	0
2434933	0
2434988	0
2435005	0
2435161	0
2435337	0
2435365	14
2435446	1
2435453	0
2435465	0
2435504	0
2435543	1
2435621	0
2435637	0
2435648	0
2435699	0
2435702	0
2435741	0
2435911	0
2435922	0
2435955	0
2436006	0
2436215	0
2436273	0
2436290	0
2436325	0
2436331	0
2436373	0
2436393	0
2436419	0
2436451	0
2436491	0
2436711	0
2436735	0
2436850	0
2436887	0
2436932	0
2436947	0
2437063	0
2437205	0
2437225	0
2437228	0
2437348	0
2437399	0
2437408	0
2437458	20
2437465	5
2437585	3
2437600	26
2437617	0
2437806	14
2437870	12
2437901	0
2437937	44
2438003	0
2438048	4
2438108	12
2438169	0
2438173	12
2438195	1
2438254	0
2438274	12
2438470	0
2438488	0
2438498	14
2438552	4
2438573	14
2438583	0
2438630	0
2438670	0
2438682	0
2438741	0
2438814	0
2438858	21
2438872	0
2438914	0
2439096	0
2439146	0
2439201	13
2439210	62
2439278	51
2439387	1
2439408	0
2439531	12
2439534	25
2439546	11
2439883	27
2439955	12
2440058	0
2440065	49
2440144	0
2440156	0
2440168	8
2440246	8
2440323	21
2440341	9
2440422	0
2440492	0
2440747	0
2440773	0
2440828	0
2440968	0
2440998	0
2441015	0
2441088	0
2441206	0
2441211	0
2441289	0
2441337	0
2441385	0
2441434	0
2441708	0
2441739	6
2442035	0
2442045	0
2442224	0
2442231	0
2442234	0
2442312	0
2442318	0
2442336	0
2442468	60
2442524	0
2442558	8
2442779	67
2442830	21
2442858	6
2442888	2
2442935	1
2443105	48
2443112	20
2443120	35
2443228	9
2443247	63
2443260	0
2443281	8
2443291	17
2443294	184
2443403	16
2443436	2
2443447	0
2443457	64
2443499	0
2443553	20
2443632	0
2443707	0
2443725	13
2443899	0
2443934	14
2443944	14
2444039	22
2444050	68
2444196	22
2444271	44
2444337	1
2444480	73
2444527	0
2444557	8
2444595	6
2444691	0
2444703	0
2444733	0
2444749	0
2444773	0
2444878	0
2444933	0
2444952	0
2444988	0
2445096	0
2445141	0
2445166	0
2445179	0
2445192	0
2445199	0
2445220	0
2445255	0
2445292	0
2445315	0
2445327	0
2445330	0
2445381	0
2445404	2
2445437	9
2445454	14
2445485	6
2445570	0
2445645	0
2445803	0
2445857	5
2445905	3
2446010	0
2446023	7
2446025	4
2446063	27
2446070	25
2446111	0
2446245	4
2446281	11
2446287	21
2446451	0
2446563	10
2446583	0
2446810	0
2446857	2
2446891	0
2446946	0
2446982	7
2447015	0
2447062	0
2447116	0
2447136	1
2447186	0
2447225	2
2447245	0
2447274	2
2447303	0
2447366	0
2447386	0
2447403	1
2447405	3
2447426	0
2447480	11
2447514	0
2447586	1
2447614	3
2447619	2
2447652	0
2447748	0
2447776	0
2447784	0
2447843	0
2447889	0
2447895	0
2447971	0
2448018	119
2448074	0
2448082	3
2448107	0
2448179	2
2448261	63
2448270	82
2448385	0
2448408	0
2448460	11
2448468	2
2448505	8
2448601	29
2448679	14
2448700	13
2448725	65
2448729	40
2448797	3
2448813	9
2448865	32
2448893	20
2449017	26
2449132	4
2449170	0
2449257	4
2449281	0
2449290	0
2449342	3
2449384	5
2449429	3
2449440	12
2449460	20
2449559	0
2449577	1
2449678	0
2449852	15
2449943	0
2449956	9
2449968	50
2450037	0
2450168	0
2450181	0
2450238	0
2450439	0
2450443	0
2450559	0
2450577	0
2450584	0
2450652	0
2450656	0
2450707	0
2450754	0
2450825	0
2450983	0
2451040	0
2451097	0
2451134	0
2451138	0
2451170	0
2451256	20
2451264	2
2451329	0
2451367	41
2451389	0
2451394	1
2451436	27
2451486	0
2451607	0
2451633	4
2451639	0
2451803	0
2452034	7
2452127	0
2452142	2
2452190	0
2452209	2
2452226	0
2452253	0
2452336	0
2452344	0
2452418	0
2452461	0
2452667	0
2452732	0
2452870	0
2452876	0
2452935	0
2452949	11
2452953	0
2453131	0
2453227	0
2453245	0
2453293	3
2453328	0
2453344	0
2453380	0
2453392	0
2453400	7
2453423	1
2453432	0
2453434	3
2453467	6
2453583	0
2453655	32
2453693	25
2453761	27
2453807	11
2453838	0
2453997	0
2454047	12
2454086	45
2454132	2
2454138	0
2454153	3
2454240	0
2454276	1
2454351	6
2454371	0
2454490	60
2454508	92
2454548	4
2454583	36
2454616	64
2454650	0
2454658	25
2454796	1
2454798	0
2454820	1
2455075	12
2455088	4
2455180	1
2455315	2
2455431	1
2455762	0
2455941	0
2456020	0
2456176	0
2456195	0
2456398	0
2456463	0
2456817	0
2456851	0
2456872	0
2456886	0
2456898	0
2456935	0
2456997	0
2457006	0
2457018	0
2457047	0
2457110	0
2457215	0
2457263	0
2457269	0
2457314	0
2457329	0
2457396	0
2457418	0
2457455	0
2457458	0
2457492	0
2457506	0
2457596	0
2457658	0
2457701	0
2457858	0
2457963	0
2457997	0
2458001	0
2458033	0
2458134	0
2458260	0
2458299	0
2458303	0
2458431	0
2458476	0
2458489	0
2458519	0
2458625	0
2458704	0
2458793	0
2458804	0
2458814	0
2458868	0
2458882	0
2459046	0
2459159	0
2459177	0
2459239	0
2459317	0
2459341	0
2459347	0
2459486	0
2459501	0
2459554	0
2459621	0
2459758	0
2459842	0
2459875	0
2459917	0
2459929	0
2459965	0
2460166	0
2460175	0
2460243	0
2460251	0
2460322	0
2460338	0
2460501	0
2460568	0
2460610	0
2460661	0
2460731	0
2460739	0
2460762	0
2460772	0
2460850	0
2460852	0
2460903	0
2460967	0
2460979	0
2460990	0
2461072	0
2461124	0
2461135	0
2461194	0
2461333	47
2461513	0
2461555	46
2461557	30
2461606	6
2461648	69
2461779	25
2461914	0
2461950	21
2461957	7
2462006	0
2462115	6
2462134	2
2462143	5
2462319	0
2462361	0
2462374	0
2462395	0
2462409	0
2462653	0
2462680	0
2462735	0
2462808	0
2462817	0
2462823	0
2462847	0
2462886	0
2462898	0
2463063	0
2463157	0
2463197	0
2463263	15
2463266	2
2463396	0
2463452	0
2463472	0
2463528	0
2463596	0
2463654	0
2463669	1
2463674	3
2463706	12
2463798	0
2463855	0
2463952	0
2464001	0
2464033	0
2464110	0
2464164	0
2464227	0
2464263	0
2464297	0
2464325	0
2464362	0
2464391	0
2464412	0
2464425	0
2464475	0
2464508	0
2464576	0
2464775	0
2464799	0
2464828	0
2464844	0
2464847	10
2464856	0
2464993	2
2465254	0
2465281	0
2465287	0
2465371	0
2465493	0
2465605	0
2465620	0
2465654	0
2465722	0
2465779	0
2465823	0
2465865	0
2466061	0
2466095	0
2466181	0
2466190	0
2466223	0
2466334	0
2466337	0
2466380	0
2466433	0
2466530	0
2466627	0
2466640	0
2466666	0
2466760	0
2466814	0
2466885	0
2466946	0
2466961	17
2467046	6
2467062	0
2467104	0
2467137	0
2467223	0
2467340	0
2467357	0
2467446	0
2467464	0
2467660	0
2467675	0
2467686	0
2467723	0
2467729	0
2467806	0
2467838	0
2467856	0
2467922	0
2467930	0
2467961	0
2468021	0
2468057	8
2468067	3
2468081	2
2468135	1
2468144	0
2468201	18
2468226	24
2468293	3
2468332	16
2468410	0
2468437	5
2468480	0
2468502	5
2468519	29
2468521	21
2468596	1
2468655	0
2468770	16
2468782	2
2468902	36
2468926	5
2468929	9
2468937	12
2469013	0
2469048	0
2469139	0
2469141	0
2469305	11
2469338	0
2469402	0
2469418	2
2469437	2
2469504	6
2469529	18
2469584	23
2469750	1
2469784	0
2469954	4
2470054	8
2470215	0
2470304	0
2470443	2
2470504	4
2470553	5
2470575	22
2470579	1
2470617	27
2470899	0
2470987	3
2471015	0
2471023	0
2471128	2
2471150	0
2471229	0
2471260	0
2471285	0
2471338	0
2471369	0
2471376	5
2471644	0
2471817	0
2471921	0
2471931	0
2471949	0
2472021	0
2472045	0
2472146	0
2472544	1
2472706	1
2472752	0
2472774	11
2472925	2
2472946	3
2473010	0
2473099	1
2473111	4
2473248	25
2473275	28
2473330	2
2473390	19
2473392	70
2473394	71
2473403	0
2473486	20
2473523	48
2473576	36
2473673	0
2473801	9
2473835	0
2473850	25
2473945	12
2474068	12
2474116	7
2474118	3
2474128	40
2474264	50
2474380	1
2474403	20
2474438	0
2474470	0
2474603	12
2474689	8
2474706	9
2474718	18
2474771	12
2474780	51
2474873	11
2474937	0
2474944	0
2475099	0
2475138	0
2475267	0
2475269	0
2475353	0
2475400	0
2475404	0
2475452	0
2475482	0
2475488	0
2475548	0
2475601	0
2475731	0
2475764	0
2475806	0
2475814	0
2475848	0
2475864	0
2475878	0
2475946	0
2475989	0
2476007	5
2476438	0
2476503	0
2476564	0
2476582	0
2476618	0
2476633	0
2476642	0
2476701	0
2476717	0
2476767	0
2476790	0
2476834	0
2476837	0
2476888	0
2476910	0
2477050	0
2477130	0
2477166	0
2477191	6
2477201	28
2477276	9
2477364	37
2477384	12
2477690	2
2477774	33
2477821	0
2478080	9
2478100	4
2478110	17
2478332	6
2478364	2
2478368	8
2478657	0
2478725	0
2478734	0
2478787	0
2478978	0
2479026	0
2479057	0
2479197	0
2479393	11
2479489	9
2479547	0
2479792	17
2479816	2
2479891	0
2479925	2
2479932	5
2479954	0
2479992	2
2479994	0
2480001	5
2480066	1
2480082	23
2480170	5
2480265	65
2480289	0
2480316	11
2480577	4
2480583	7
2480653	9
2480722	0
2480748	0
2480777	14
2480928	3
2480934	0
2480946	8
2480990	5
2481036	5
2481048	16
2481188	0
2481207	32
2481239	0
2481279	3
2481285	8
2481366	13
2481477	0
2481528	7
2481645	27
2481759	2
2481871	0
2481920	3
2482029	0
2482503	0
2482699	0
2482913	0
2483039	0
2483154	0
2483158	0
2483185	0
2483188	0
2483204	0
2483301	0
2483379	0
2483518	0
2483533	0
2483624	0
2483920	0
2483951	0
2483979	7
2483982	5
2484213	9
2484215	15
2484263	0
2484317	0
2484365	0
2484383	3
2484394	0
2484516	0
2484537	0
2484579	2
2484584	0
2484588	6
2484603	0
2484655	0
2484674	0
2484686	0
2484748	0
2484765	0
2484862	0
2484904	0
2485167	0
2485235	2
2485268	26
2485280	0
2485312	0
2485395	0
2485629	0
2485686	0
2485838	0
2485869	0
2485892	0
2486012	0
2486025	0
2486128	0
2486147	0
2486157	0
2486175	0
2486189	6
2486214	0
2486225	7
2486229	14
2486242	0
2486305	0
2486371	0
2486387	0
2486543	0
2486774	0
2486782	0
2486943	0
2486989	6
2486993	10
2487022	14
2487300	12
2487399	10
2487438	0
2487469	6
2487497	5
2487541	0
2487577	0
2487588	2
2487604	0
2487609	16
2487680	0
2487892	0
2487932	0
2487974	0
2488007	0
2488031	0
2488079	0
2488154	0
2488178	0
2488205	0
2488310	0
2488355	0
2488361	0
2488490	0
2488505	0
2488535	0
2488551	0
2488601	0
2488622	0
2488646	0
2488648	0
2488751	0
2488792	0
2488838	0
2488867	0
2488928	0
2489030	0
2489045	0
2489048	0
2489057	19
2489081	1
2489182	5
2489323	18
2489401	0
2489428	0
2489432	0
2489695	0
2489799	0
2489858	0
2489881	0
2489929	0
2489969	0
2489972	0
2489981	0
2490182	0
2490434	0
2490518	0
2490563	0
2490573	0
2490632	0
2490671	0
2490704	0
2490815	0
2490911	0
2490928	0
2491124	0
2491163	0
2491213	0
2491227	0
2491249	0
2491255	0
2491421	0
2491505	0
2491508	0
2491530	0
2491660	0
2491682	0
2491888	0
2491895	0
2491904	0
2491941	4
2492299	0
2492367	0
2492400	6
2492411	1
2492423	1
2492438	0
2492459	0
2492562	0
2492588	0
2492626	1
2492657	0
2492668	2
2492711	0
2492740	0
2492777	0
2492794	0
2492864	2
2492937	0
2493104	0
2493284	0
2493368	4
2493552	0
2493720	0
2493750	3
2493762	43
2493776	4
2493787	0
2493894	1
2493998	3
2494011	0
2494152	9
2494156	32
2494272	4
2494299	40
2494371	44
2494392	8
2494428	6
2494456	6
2494494	0
2494563	41
2494621	0
2494636	0
2494669	51
2494686	25
2494710	27
2494716	3
2494725	26
2494745	14
2494789	0
2494795	1
2494851	29
2494887	21
2494911	31
2495035	3
2495163	10
2495330	1
2495423	15
2495470	4
2495508	0
2495512	23
2495524	1
2495553	4
2495629	16
2495658	7
2495676	0
2495770	7
2495834	0
2495890	0
2495917	10
2496007	1
2496017	1
2496041	0
2496043	9
2496130	0
2496199	5
2496322	2
2496346	1
2496352	1
2496361	6
2496523	3
2496686	0
2496714	0
2496796	0
2496807	0
2496825	0
2496846	5
2496911	0
2497084	0
2497144	106
2497153	0
2497537	6
2497631	9
2497707	0
2497739	21
2497764	0
2497768	0
2497779	0
2497826	0
2497873	0
2497879	0
2497954	0
2497960	0
2498068	0
2498388	0
2498444	0
2498500	0
2498522	0
2498542	0
2498567	0
2498780	101
2498790	6
2498847	1
2498987	24
2499239	8
2499400	0
2499408	11
2499420	0
2499543	39
2499611	9
2499747	0
2499765	2
2499779	0
2499816	17
2499843	7
2499863	2
2499911	11
2499933	0
2499990	0
2500007	2
2500116	3
2500121	7
2500135	0
2500185	0
2500239	0
2500274	30
2500286	2
2500410	0
2500446	0
2500487	0
2500508	0
2500599	0
2500635	0
2500719	0
2500793	0
2500839	0
2500888	0
2500919	0
2500997	2
2501013	4
2501060	4
2501095	0
2501111	0
2501126	3
2501132	0
2501147	0
2501182	0
2501201	0
2501320	6
2501345	4
2501359	0
2501419	0
2501475	0
2501506	26
2501541	0
2501586	0
2501605	2
2501653	5
2501655	5
2501659	0
2501704	0
2501749	0
2501751	0
2501839	0
2502076	0
2502087	0
2502133	0
2502199	0
2502246	0
2502260	0
2502385	0
2502415	0
2502460	0
2502558	0
2502585	0
2502598	0
2502688	0
2502927	0
2503252	0
2503371	0
2503396	0
2503448	0
2503692	0
2503697	0
2503891	0
2503915	0
2503949	0
2504043	4
2504056	0
2504097	0
2504126	0
2504136	0
2504198	0
2504328	0
2504397	0
2504413	3
2504434	0
2504570	0
2504695	0
2504758	0
2504766	0
2504796	0
2505016	0
2505059	15
2505168	0
2505221	0
2505285	0
2505327	0
2505378	0
2505499	0
2505619	0
2505641	1
2505648	0
2505672	0
2505723	0
2505755	8
2505922	10
2505964	10
2506083	25
2506154	0
2506174	0
2506216	1
2506258	11
2506378	40
2506396	0
2506578	4
2506620	0
2506716	1
2506721	1
2506733	0
2506977	0
2507069	0
2507086	0
2507151	1
2507186	1
2507302	0
2507352	0
2507357	0
2507473	0
2507535	7
2507538	17
2507655	0
2507714	0
2507725	0
2507792	0
2507832	0
2507894	0
2508011	0
2508039	0
2508155	0
2508166	0
2508212	0
2508270	0
2508293	0
2508344	0
2508353	0
2508443	0
2508458	12
2508478	0
2508590	5
2508697	2
2508773	10
2508821	0
2508836	0
2508872	0
2509069	0
2509159	0
2509216	12
2509244	27
2509408	5
2509418	46
2509422	0
2509432	10
2509441	17
2509463	0
2509551	17
2509590	12
2509629	28
2509737	19
2509739	2
2509785	0
2509791	2
2509818	7
2509854	3
2509873	0
2509935	2
2510008	0
2510146	0
2510158	0
2510164	0
2510205	15
2510214	3
2510265	7
2510343	3
2510360	5
2510415	0
2510444	19
2510567	0
2510599	0
2510644	0
2510658	0
2510669	0
2510693	2
2510724	2
2510731	0
2510842	0
2510874	34
2510984	0
2511108	0
2511214	0
2511307	0
2511543	0
2511578	0
2511661	0
2511828	16
2511969	6
2512125	0
2512159	0
2512177	54
2512301	3
2512370	0
2512399	0
2512415	34
2512445	56
2512453	1
2512556	0
2512646	0
2512665	0
2512711	0
2512718	0
2512784	0
2512861	0
2512871	0
2512892	0
2512985	0
2513078	0
2513156	0
2513177	0
2513194	0
2513487	0
2513494	3
2513513	0
2513522	0
2513524	0
2513543	0
2513614	0
2513645	0
2513657	0
2513666	0
2513729	0
2513800	0
2513861	0
2513873	0
2513876	0
2513909	0
2513999	0
2514105	0
2514165	0
2514173	1
2514175	0
2514194	0
2514196	0
2514227	0
2514314	0
2514347	0
2514356	0
2514388	0
2514533	0
2514551	0
2514563	0
2514623	0
2514635	0
2514647	1
2514700	0
2514704	0
2514710	6
2514765	0
2514858	0
2514926	0
2515028	4
2515088	0
2515190	0
2515250	1
2515300	0
2515307	0
2515408	0
2515475	0
2515570	0
2515572	0
2515738	0
2515774	0
2515844	0
2515919	0
2516184	0
2516250	0
2516310	0
2516330	0
2516363	0
2516371	0
2516440	1
2516500	0
2516539	0
2516581	0
2516629	9
2516693	0
2516698	42
2516718	0
2516720	0
2516722	0
2516732	0
2516746	0
2516754	0
2516788	0
2516910	0
2517086	0
2517105	0
2517616	0
2517622	0
2517699	0
2517701	0
2517730	0
2517749	0
2517758	0
2517761	0
2517811	0
2517834	0
2517841	0
2517941	0
2517982	0
2518004	0
2518143	0
2518289	0
2518366	0
2518403	0
2518469	0
2518498	0
2518929	0
2518950	0
2518986	0
2519070	0
2519131	0
2519239	0
2519293	0
2519302	0
2519308	0
2519368	0
2519442	0
2519481	0
2519500	0
2519504	0
2519556	0
2519595	0
2519707	0
2519839	0
2519847	0
2519896	0
2519966	0
2520339	0
2520478	0
2520590	0
2520649	0
2520655	0
2520666	0
2520715	0
2520718	0
2520731	0
2520988	0
2521082	0
2521120	0
2521171	0
2521354	0
2521474	0
2521598	0
2521616	0
2521726	0
2521840	0
2521852	0
2521932	0
2522097	0
2522170	11
2522245	0
2522301	0
2522312	1
2522425	0
2522434	6
2522533	0
2522562	0
2522568	1
2522585	7
2522744	0
2522834	0
2522926	11
2522933	0
2523001	1
2523171	4
2523272	0
2523285	0
2523338	0
2523376	1
2523475	0
2523631	4
2523637	0
2523753	0
2523772	0
2523827	3
2523913	0
2524047	0
2524186	9
2524270	0
2524376	0
2524383	0
2524570	13
2524674	4
2524694	0
2524707	9
2524806	6
2524825	0
2525031	47
2525114	5
2525170	1
2525223	12
2525225	20
2525289	0
2525323	17
2525335	0
2525350	0
2525369	0
2525372	0
2525377	0
2525498	0
2525605	0
2525764	16
2525871	0
2526070	5
2526259	0
2526571	1
2526702	2
2526739	11
2526760	1
2527081	0
2527249	0
2527279	0
2527304	0
2527361	0
2527421	0
2527439	0
2527451	0
2527518	0
2527521	8
2527631	22
2527641	2
2527654	0
2527724	0
2527829	1
2527839	0
2527867	0
2527926	8
2527937	0
2527951	1
2527980	2
2528102	23
2528165	4
2528183	0
2528279	0
2528304	0
2528337	0
2528357	6
2528384	7
2528399	1
2528425	2
2528431	0
2528449	1
2528574	0
2528686	0
2528746	1
2528759	49
2528788	0
2528978	0
2528986	18
2528991	44
2529024	2
2529197	11
2529203	31
2529210	25
2529252	27
2529352	0
2529406	0
2529599	0
2529654	0
2529689	0
2529756	0
2529817	0
2529969	0
2529984	0
2529998	0
2530015	8
2530021	4
2530029	0
2530258	0
2530269	0
2530468	0
2530528	0
2530537	0
2530739	0
2530755	2
2530862	1
2530865	13
2530911	2
2531011	0
2531024	7
2531030	8
2531123	45
2531192	21
2531504	0
2531513	9
2531590	13
2531657	13
2531678	4
2531710	0
2531726	5
2532235	3
2532242	26
2532376	0
2532383	0
2532396	0
2532423	0
2532481	0
2532570	0
2532587	0
2532662	0
2532784	0
2533038	0
2533053	0
2533170	0
2533218	0
2533315	0
2533477	8
2533739	0
2533826	0
2533857	0
2533878	2
2533946	0
2534005	0
2534021	31
2534053	34
2534057	36
2534164	2
2534252	0
2534386	30
2534449	6
2534468	26
2534539	0
2534580	24
2534613	12
2534658	22
2534870	8
2534885	2
2534937	7
2535034	0
2535092	0
2535236	0
2535339	2
2535367	0
2535422	0
2535491	0
2535613	22
2535727	0
2535772	44
2535980	2
2536039	0
2536141	24
2536158	36
2536176	2
2536350	31
2536419	16
2536458	16
2536476	0
2536541	2
2536587	0
2536630	3
2536809	2
2536882	6
2536902	5
2537084	2
2537165	1
2537421	0
2537452	1
2537565	0
2537649	28
2537704	0
2537720	69
2537792	0
2537848	0
2537872	0
2537890	3
2537897	36
2537943	7
2537988	0
2538001	0
2538029	9
2538069	0
2538077	1
2538106	15
2538122	1
2538172	51
2538254	3
2538273	66
2538307	3
2538334	80
2538360	2
2538401	16
2538420	19
2538424	117
2538426	6
2538454	0
2538529	0
2538548	9
2538561	0
2538599	0
2538677	1
2538692	0
2538701	22
2538824	32
2538995	2
2539011	0
2539244	8
2539337	1
2539363	0
2539412	7
2539520	1
2539574	0
2539583	0
2539635	35
2539704	0
2539769	2
2539835	5
2539917	0
2539926	6
2539937	0
2539977	5
2540033	13
2540063	5
2540075	32
2540078	29
2540182	2
2540336	16
2540351	1
2540384	3
2540421	44
2540429	21
2540514	2
2540578	0
2540638	3
2540777	1
2540969	0
2541062	7
2541140	1
2541195	0
2541264	0
2541300	6
2541388	24
2541424	1
2541426	19
2541463	11
2541502	1
2541533	0
2541706	2
2541712	0
2541775	30
2541790	0
2541807	0
2541811	46
2541832	1
2541865	1
2541867	0
2541910	1
2541922	4
2541970	0
2541972	0
2541982	0
2542038	28
2542045	0
2542055	0
2542078	26
2542087	0
2542128	0
2542157	22
2542201	6
2542245	0
2542269	2
2542279	0
2542288	0
2542324	0
2542346	12
2542419	0
2542435	0
2542458	0
2542486	0
2542550	0
2542610	0
2542667	1
2542669	0
2542715	0
2542837	0
2542850	0
2542910	0
2542921	0
2543058	0
2543139	0
2543180	0
2543182	0
2543256	1
2543284	8
2543290	0
2543307	0
2543410	0
2543525	0
2543573	15
2543593	0
2543654	0
2543725	3
2543842	0
2543868	0
2543883	3
2543904	11
2543937	0
2543946	0
2543998	0
2544084	0
2544125	0
2544221	0
2544310	11
2544326	0
2544344	3
2544380	0
2544389	3
2544435	12
2544463	0
2544484	0
2544501	0
2544555	0
2544599	0
2544608	0
2544681	3
2544687	16
2544733	2
2544735	4
2544848	0
2544899	10
2544955	0
2545000	2
2545002	10
2545080	1
2545110	1
2545122	2
2545145	18
2545281	5
2545318	0
2545347	7
2545390	2
2545465	3
2545571	1
2545588	28
2545607	3
2545639	18
2545664	9
2545692	11
2545726	1
2545792	1
2545847	5
2546041	1
2546093	0
2546275	3
2546301	36
2546314	10
2546347	0
2546408	4
2546439	1
2546499	4
2546545	1
2546576	11
2546611	0
2546708	4
2546717	3
2546727	1
2546788	0
2546809	0
2546875	0
2546899	10
2546996	0
2547044	7
2547144	0
2547152	0
2547169	1
2547188	0
2547241	0
2547268	6
2547278	0
2547427	3
2547500	2
2547552	0
2547577	4
2547599	4
2547649	0
2547682	0
2547701	0
2547735	0
2547832	2
2547848	0
2547859	0
2547869	0
2547900	2
2548096	0
2548133	0
2548244	0
2548253	1
2548320	3
2548401	0
2548423	0
2548498	0
2548507	0
2548567	0
2548609	0
2548718	0
2548947	0
2549044	0
2549051	0
2549057	0
2549089	0
2549135	0
2549176	0
2549210	0
2549316	0
2549519	31
2549521	42
2549608	0
2549622	0
2549662	0
2549684	0
2549810	5
2549886	0
2549922	0
2550099	5
2550196	7
2550227	40
2550349	0
2550399	3
2550403	2
2550521	6
2550524	27
2550611	21
2550620	9
2550642	2
2550814	8
2550828	0
2550842	42
2550869	10
2550893	7
2550996	3
2551015	0
2551024	1
2551030	0
2551043	1
2551118	14
2551131	1
2551152	4
2551154	48
2551256	1
2551262	10
2551301	21
2551304	4
2551391	2
2551433	14
2551462	0
2551472	0
2551517	0
2551522	3
2551648	5
2551693	17
2551929	0
2551938	0
2551951	0
2551960	5
2552032	22
2552049	7
2552072	42
2552131	0
2552317	1
2552369	0
2552373	0
2552407	0
2552506	10
2552711	2
2552839	0
2552886	3
2553108	4
2553123	0
2553133	0
2553147	30
2553227	0
2553360	2
2553646	0
2553677	0
2553683	0
2553690	0
2553861	12
2553870	0
2553900	15
2553925	0
2553935	1
2554011	0
2554013	0
2554086	10
2554089	0
2554099	0
2554241	3
2554253	17
2554257	0
2554304	0
2554379	0
2554513	0
2554694	0
2554723	0
2554765	0
2554825	0
2554888	15
2554921	7
2554949	0
2554987	0
2555074	2
2555101	0
2555107	0
2555173	23
2555224	0
2555308	36
2555386	39
2555466	14
2555485	3
2555499	3
2555563	0
2555868	9
2555936	0
2556093	0
2556125	0
2556143	0
2556148	3
2556207	0
2556242	35
2556244	48
2556289	1
2556304	0
2556318	0
2556402	0
2556480	6
2556550	0
2556590	0
2556599	1
2556623	0
2556632	1
2556655	0
2556675	0
2556783	1
2556809	9
2556896	0
2556969	0
2557043	13
2557052	3
2557151	2
2557209	3
2557239	0
2557296	2
2557298	2
2557315	0
2557397	5
2557448	0
2557470	0
2557578	0
2557612	6
2557687	1
2557717	0
2557739	6
2557744	8
2557820	12
2557847	0
2557870	70
2557993	13
2558078	5
2558136	0
2558145	13
2558174	0
2558281	40
2558500	2
2558507	19
2558617	21
2558674	1
2558701	1
2558765	0
2558773	11
2558818	0
2558859	0
2558880	33
2558913	0
2558963	11
2558971	21
2559026	0
2559155	0
2559265	12
2559335	4
2559404	15
2559442	0
2559533	0
2559712	16
2559732	5
2559766	0
2559818	0
2559941	0
2560009	0
2560173	27
2560295	1
2560347	15
2560481	16
2560500	5
2560605	0
2560635	9
2560678	0
2560701	1
2560815	1
2560855	7
2561020	0
2561108	0
2561202	0
2561301	23
2561469	0
2561510	3
2561575	34
2561612	2
2561713	6
2561725	8
2561737	0
2561767	0
2561773	0
2561850	0
2561858	7
2561868	5
2561913	14
2561934	3
2561963	10
2561989	13
2562012	28
2562018	10
2562047	0
2562085	23
2562142	19
2562188	2
2562198	43
2562303	25
2562313	0
2562364	7
2562468	13
2562550	9
2562573	0
2562575	3
2562589	7
2562650	0
2562763	0
2562773	25
2562820	3
2562857	9
2562866	1
2562941	14
2562950	0
2562969	1
2562981	6
2563035	9
2563105	1
2563111	53
2563122	0
2563126	26
2563151	0
2563307	14
2563311	25
2563335	0
2563369	42
2563411	9
2563469	0
2563515	12
2563539	0
2563548	0
2563649	0
2563665	0
2563671	0
2563722	0
2563804	1
2563849	0
2563901	11
2564036	57
2564109	27
2564170	1
2564270	1
2564332	0
2564338	0
2564340	14
2564365	29
2564439	15
2564554	10
2564577	9
2564641	11
2564730	2
2564763	0
2564773	1
2564828	71
2564831	4
2564960	8
2565050	0
2565099	0
2565158	0
2565165	0
2565181	0
2565198	0
2565226	0
2565257	0
2565272	33
2565290	1
2565319	0
2565325	28
2565341	23
2565345	39
2565362	9
2565489	19
2565495	0
2565517	0
2565523	3
2565535	7
2565692	19
2565694	8
2565706	3
2565841	14
2565966	5
2565987	17
2565994	13
2566031	58
2566244	0
2566282	4
2566299	26
2566303	48
2566350	0
2566523	0
2566544	2
2566558	0
2566578	0
2566674	2
2566697	5
2566765	11
2566905	0
2566936	0
2566983	4
2566989	49
2567004	34
2567021	2
2567045	5
2567286	0
2567295	44
2567364	0
2567403	5
2567418	0
2567454	0
2567524	48
2567562	0
2567580	41
2567625	22
2567691	7
2567697	11
2567799	20
2567805	9
2567864	21
2567997	24
2568021	10
2568099	0
2568126	26
2568187	1
2568255	0
2568268	21
2568414	42
2568544	62
2568576	21
2568613	0
2568664	0
2568780	0
2568787	19
2568804	0
2568843	0
2568921	2
2569017	0
2569035	2
2569079	0
2569098	12
2569176	1
2569188	0
2569253	0
2569266	0
2569289	25
2569337	1
2569421	0
2569431	11
2569536	0
2569600	2
2569680	0
2569702	5
2569716	0
2569789	0
2569805	3
2569871	0
2570070	4
2570077	8
2570160	0
2570165	11
2570267	0
2570307	6
2570604	0
2570617	13
2570673	4
2570712	0
2570745	25
2570767	0
2570788	0
2570850	1
2571012	1
2571063	1
2571073	0
2571141	0
2571213	37
2571225	17
2571396	12
2571412	0
2571435	20
2571525	20
2571583	0
2571621	0
2571781	2
2571881	5
2571928	3
2571936	11
2572032	16
2572046	0
2572087	0
2572094	33
2572111	13
2572143	5
2572211	2
2572213	10
2572285	3
2572335	0
2572492	0
2572645	0
2572716	31
2572722	17
2572751	0
2572812	10
2572899	75
2572904	43
2572919	0
2573013	3
2573035	12
2573099	29
2573124	0
2573274	17
2573286	6
2573366	0
2573388	0
2573419	2
2573553	31
2573658	76
2573715	30
2573723	0
2573758	0
2573798	45
2573817	0
2573844	5
2573931	69
2573950	0
2573973	22
2574063	12
2574098	78
2574138	15
2574145	27
2574209	39
2574237	0
2574242	0
2574317	11
2574347	3
2574398	0
2574424	4
2574551	10
2574563	2
2574697	14
2574713	0
2574804	0
2574832	1
2574853	0
2574866	0
2574917	33
2574993	21
2575217	11
2575278	9
2575286	32
2575321	46
2575325	49
2575408	0
2575564	0
2575614	97
2575619	0
2575670	19
2575705	40
2575812	7
2575839	1
2576006	1
2576023	21
2576033	10
2576104	0
2576156	0
2576254	0
2576310	4
2576668	7
2577085	2
2577205	41
2577249	0
2577292	45
2577377	9
2577380	28
2577555	20
2577636	0
2577684	5
2577747	0
2577806	3
2577930	1
2577970	32
2577977	4
2578010	20
2578016	5
2578068	22
2578096	0
2578135	1
2578252	15
2578352	1
2578360	0
2578369	0
2578478	0
2578490	28
2578501	46
2578603	5
2578608	0
2578637	41
2578667	0
2578698	9
2578708	46
2578761	1
2578881	9
2578930	18
2578943	19
2579004	36
2579029	30
2579032	16
2579039	25
2579151	17
2579171	0
2579196	1
2579203	10
2579225	7
2579239	0
2579288	8
2579308	48
2579407	0
2579466	0
2579470	3
2579474	1
2579497	0
2579547	1
2579564	2
2579576	10
2579591	11
2579600	3
2579619	0
2579638	19
2579653	0
2579671	0
2579684	0
2579713	0
2579726	0
2579786	0
2579804	5
2579813	1
2579825	0
2579831	0
2579834	0
2579840	0
2579842	0
2579930	0
2580000	4
2580039	13
2580103	2
2580120	10
2580160	42
2580163	25
2580180	0
2580273	21
2580279	80
2580282	6
2580321	3
2580338	0
2580350	8
2580408	0
2580417	0
2580474	22
2580478	57
2580480	6
2580494	8
2580543	0
2580596	31
2580608	17
2580648	0
2580673	8
2580726	0
2580827	3
2580966	14
2580968	8
2581027	4
2581065	7
2581104	28
2581116	3
2581143	18
2581275	0
2581435	4
2581495	39
2581553	17
2581586	97
2581623	10
2581676	13
2581749	1
2581810	0
2581826	0
2581839	0
2581854	0
2581858	0
2581868	0
2581902	0
2582047	0
2582151	20
2582161	9
2582165	50
2582181	0
2582240	0
2582389	3
2582415	19
2582433	0
2582444	1
2582488	0
2582511	0
2582540	31
2582563	1
2582572	2
2582592	0
2582605	0
2582660	12
2582686	0
2582749	0
2582756	0
2582771	0
2582822	0
2582865	24
2582913	6
2583003	21
2583013	32
2583066	0
2583083	19
2583113	0
2583158	0
2583173	41
2583197	32
2583208	0
2583235	6
2583237	1
2583253	0
2583268	0
2583286	4
2583309	2
2583374	10
2583437	2
2583634	0
2583661	11
2583765	3
2583876	19
2583928	36
2583954	29
2584098	7
2584125	9
2584212	23
2584251	45
2584255	16
2584447	10
2584449	25
2584480	9
2584488	9
2584566	9
2584657	29
2584719	34
2584772	0
2584813	14
2584917	8
2584958	7
2584987	0
2585010	6
2585024	19
2585026	2
2585099	6
2585269	0
2585282	17
2585325	0
2585348	32
2585554	0
2585567	18
2585630	60
2585803	0
2585866	0
2585928	0
2585989	0
2585995	0
2586082	0
2586132	15
2586192	21
2586330	12
2586442	7
2586588	20
2586633	0
2586804	2
2586864	0
2586870	14
2586916	0
2586979	0
2587108	6
2587265	0
2587314	0
2587320	1
2587487	0
2587511	0
2587565	32
2587605	1
2587607	12
2587675	4
2587721	7
2587781	0
2587807	0
2587844	0
2587875	0
2587910	0
2587958	0
2587970	0
2587988	0
2588019	0
2588029	0
2588034	0
2588076	0
2588274	0
2588300	4
2588338	8
2588365	0
2588378	0
2588435	17
2588462	27
2588464	1
2588517	0
2588527	16
2588608	0
2588688	36
2588825	1
2588838	2
2588841	38
2588884	13
2588951	10
2588995	4
2589101	26
2589169	28
2589343	0
2589362	0
2589371	0
2589489	0
2589529	0
2589586	0
2589685	0
2589706	2
2589718	9
2589743	0
2589768	0
2589838	0
2589878	12
2589886	0
2589983	0
2590034	0
2590082	0
2590101	0
2590141	0
2590157	0
2590173	0
2590377	0
2590607	0
2590649	1
2590687	0
2590728	0
2590756	1
2590765	0
2590823	0
2590834	1
2590846	0
2590865	5
2590981	0
2591082	0
2591158	0
2591188	1
2591193	11
2591197	1
2591250	0
2591278	0
2591355	0
2591384	0
2591401	3
2591417	0
2591480	0
2591496	0
2591511	0
2591584	1
2591638	35
2591647	0
2591658	0
2591761	3
2591848	0
2591859	26
2591867	0
2591870	0
2591873	23
2591892	9
2591927	0
2592064	0
2592071	0
2592153	2
2592204	0
2592264	18
2592297	2
2592306	0
2592332	0
2592489	26
2592525	4
2592579	3
2592680	0
2592686	46
2592717	0
2592782	0
2592830	23
2592852	0
2592854	0
2592893	0
2592901	0
2592919	7
2592940	21
2593011	0
2593021	25
2593163	5
2593337	29
2593442	50
2593523	27
2593636	0
2593705	1
2593734	4
2593754	6
2593789	0
2593796	0
2593807	3
2593853	1
2593859	6
2593865	4
2593907	0
2593914	0
2594013	0
2594017	1
2594165	2
2594182	15
2594236	0
2594267	16
2594278	1
2594436	0
2594487	0
2594624	29
2594666	0
2594673	0
2594740	3
2594850	0
2594870	0
2594963	1
2595020	6
2595217	0
2595238	18
2595254	0
2595307	0
2595341	0
2595380	23
2595467	0
2595506	2
2595613	1
2595630	17
2595633	0
2595681	0
2595774	0
2595852	0
2595879	12
2595886	13
2595966	20
2595980	0
2596019	1
2596029	47
2596113	3
2596149	25
2596187	15
2596206	41
2596219	0
2596230	0
2596270	0
2596283	0
2596293	0
2596326	11
2596548	5
2596610	3
2596788	27
2596807	3
2596826	4
2596830	2
2596884	9
2596900	0
2596923	17
2596979	12
2596981	0
2597020	9
2597031	3
2597043	3
2597296	3
2597412	0
2597568	0
2597619	0
2597710	0
2597748	17
2597786	0
2597929	0
2597972	2
2598217	0
2598254	2
2598341	8
2598460	3
2598496	0
2598501	10
2598595	30
2598604	1
2598660	5
2598910	1
2599067	2
2599115	25
2599179	0
2599265	24
2599353	0
2599377	4
2599398	1
2599456	0
2599629	37
2599728	12
2599734	0
2599962	4
2599972	1
2599981	2
2600047	0
2600098	0
2600236	0
2600264	0
2600425	9
2600487	17
2600606	1
2600680	43
2600683	40
2600710	10
2600719	24
2600740	28
2600825	11
2600901	10
2600912	29
2600999	2
2601120	73
2601427	4
2601457	10
2601597	23
2601648	36
2601754	0
2601795	3
2601804	3
2601887	1
2601920	3
2601925	0
2601977	14
2602057	7
2602090	2
2602141	48
2602160	42
2602212	29
2602306	46
2602332	0
2602363	2
2602376	5
2602464	51
2602466	11
2602513	2
2602672	2
2602791	0
2602816	72
2602834	49
2602878	45
2602908	0
2602954	7
2603001	4
2603029	0
2603043	0
2603088	6
2603152	17
2603227	1
2603281	7
2603358	7
2603513	0
2603536	0
2603570	0
2603581	4
2603599	3
2603634	10
2603641	15
2603647	55
2603690	22
2603703	3
2603706	18
2603820	4
2603855	7
2603865	4
2603992	0
2604029	0
2604062	0
2604217	1
2604243	0
2604266	0
2604297	10
2604317	21
2604469	2
2604485	0
2604630	0
2604652	50
2604670	10
2604691	11
2604749	28
2604763	53
2604795	12
2604834	0
2604935	10
2605068	24
2605086	7
2605272	12
2605337	6
2605355	24
2605403	17
2605448	26
2605579	0
2605634	1
2605727	27
2605766	16
2605787	1
2605789	7
2605809	0
2605869	6
2605877	57
2605889	16
2605944	6
2605946	7
2605963	0
2605969	0
2605992	23
2606162	0
2606245	0
2606270	28
2606459	34
2606538	1
2606669	0
2606730	1
2606756	19
2606762	46
2606789	2
2606805	6
2607011	2
2607452	0
2607454	18
2607502	8
2607547	46
2607700	11
2607770	0
2607787	2
2607835	119
2607899	0
2607990	0
2608011	5
2608073	42
2608101	29
2608108	3
2608180	65
2608345	18
2608380	19
2608485	22
2608494	2
2608524	14
2608526	0
2608549	0
2608562	0
2608675	1
2608800	0
2608933	0
2608943	0
2609024	0
2609067	0
2609130	0
2609220	0
2609410	0
2609497	0
2609512	0
2609528	0
2609537	0
2609665	0
2609674	0
2609700	0
2609736	2
2609801	0
2609826	0
2609938	0
2609942	0
2610042	0
2610403	0
2610437	4
2610496	13
2610584	2
2610603	0
2610670	0
2610712	1
2610728	28
2610780	27
2610786	1
2610792	3
2610839	13
2610900	6
2610962	8
2610993	0
2611019	2
2611029	0
2611087	25
2611108	4
2611182	0
2611205	30
2611207	11
2611268	0
2611314	0
2611360	0
2611412	0
2611419	0
2611447	2
2611477	0
2611502	0
2611525	0
2611585	0
2611599	0
2611608	0
2611643	0
2611671	0
2611733	3
2611738	0
2611740	0
2611762	0
2611791	0
2611829	0
2611880	0
2611899	6
2611928	4
2611934	0
2612023	9
2612134	62
2612249	2
2612440	10
2612715	0
2612868	0
2612970	7
2613041	75
2613047	1
2613083	2
2613091	14
2613101	6
2613118	1
2613121	16
2613142	0
2613156	3
2613159	0
2613180	0
2613184	0
2613216	0
2613240	13
2613256	1
2613268	0
2613289	2
2613301	0
2613412	0
2613423	23
2613453	0
2613462	0
2613464	0
2613479	0
2613514	0
2613530	0
2613536	0
2613560	0
2613585	0
2613592	0
2613619	14
2613684	0
2613692	0
2613713	0
2613749	0
2613752	0
2613764	0
2613809	0
2613817	0
2613837	0
2613876	0
2613947	0
2613977	0
2614012	12
2614124	4
2614131	0
2614147	0
2614188	2
2614239	1
2614292	3
2614299	0
2614396	3
2614416	18
2614471	7
2614497	2
2614509	0
2614525	39
2614553	6
2614700	21
2614732	30
2614813	16
2614951	0
2614989	1
2615005	0
2615009	0
2615012	0
2615029	0
2615037	8
2615053	0
2615119	0
2615129	0
2615141	0
2615212	0
2615215	4
2615240	0
2615316	0
2615328	0
2615354	0
2615398	1
2615441	0
2615479	0
2615509	0
2615516	0
2615540	0
2615557	0
2615585	0
2615594	1
2615608	0
2615651	2
2615709	21
2615833	0
2615907	4
2615915	0
2615927	27
2615929	22
2615939	44
2615942	100
2615975	55
2616224	5
2616247	7
2616331	2
2616370	1
2616373	0
2616430	0
2616434	4
2616440	0
2616504	0
2616544	0
2616559	0
2616660	0
2616669	0
2616688	0
2616752	0
2616775	0
2616823	0
2616840	0
2616868	0
2616877	0
2616897	0
2616946	0
2616953	0
2616955	0
2616977	0
2616997	0
2617004	9
2617009	0
2617024	0
2617026	0
2617035	0
2617044	0
2617048	0
2617066	0
2617107	21
2617123	0
2617232	76
2617281	20
2617344	0
2617390	0
2617425	22
2617435	0
2617482	12
2617592	38
2617751	60
2617812	13
2617857	21
2618015	2
2618043	8
2618078	3
2618318	0
2618432	0
2618659	29
2618688	5
2618723	8
2618734	6
2618846	10
2618865	23
2618906	0
2618918	42
2618993	0
2619034	2
2619162	71
2619172	89
2619255	66
2619358	32
2619453	0
2619481	0
2619533	17
2619538	4
2619560	29
2619573	0
2619614	33
2619853	97
2619967	34
2619987	0
2620061	65
2620075	3
2620083	4
2620124	16
2620187	36
2620199	0
2620206	0
2620225	42
2620237	9
2620265	0
2620291	3
2620315	1
2620348	0
2620369	2
2620576	0
2620592	0
2620631	0
2620737	0
2620739	0
2620836	0
2620857	0
2620872	0
2620910	0
2620973	0
2621210	0
2621254	0
2621292	0
2621395	0
2621516	0
2621654	0
2621738	0
2621765	0
2621997	0
2622035	0
2622080	0
2622164	0
2622248	0
2622386	0
2622408	0
2622435	0
2622473	7
2622532	1
2622534	28
2622589	1
2622606	7
2622639	0
2622664	5
2622740	0
2622758	21
2622912	10
2623007	0
2623101	0
2623178	0
2623203	0
2623257	6
2623289	6
2623306	0
2623325	0
2623351	0
2623431	0
2623457	9
2623552	0
2623561	6
2623601	0
2623662	0
2623709	0
2623737	11
2623800	2
2623819	0
2623830	49
2623866	5
2623933	32
2623962	31
2624005	10
2624038	66
2624097	3
2624109	16
2624113	61
2624152	34
2624162	21
2624218	2
2624251	4
2624436	13
2624444	21
2624504	55
2624589	2
2624639	3
2624693	19
2624768	0
2624821	18
2624877	6
2624958	11
2625176	7
2625399	7
2625433	15
2625553	0
2625558	10
2625631	84
2625696	6
2625811	12
2625836	0
2625842	5
2625868	5
2625880	17
2625989	2
2626005	3
2626169	16
2626205	17
2626211	6
2626234	18
2626276	6
2626368	4
2626514	14
2626559	11
2626562	68
2626568	34
2626597	5
2626640	15
2626665	0
2626702	1
2626866	71
2627038	20
2627068	3
2627087	11
2627101	44
2627151	0
2627162	4
2627183	0
2627246	2
2627258	0
2627394	80
2627519	17
2627572	22
2627690	14
2627746	3
2627879	75
2627897	1
2627948	12
2627955	17
2628002	36
2628143	47
2628153	1
2628185	14
2628207	9
2628221	24
2628232	12
2628248	42
2628251	23
2628408	20
2628419	0
2628429	69
2628533	0
2628559	32
2628582	0
2628617	129
2628684	0
2628753	43
2628763	0
2628867	0
2628899	0
2629009	7
2629132	7
2629134	0
2629302	43
2629451	2
2629491	1
2629569	1
2629614	16
2629671	7
2629690	1
2629755	15
2629797	1
2629826	2
2629833	12
2629860	24
2630034	5
2630099	6
2630154	21
2630238	14
2630251	9
2630290	3
2630398	34
2630400	48
2630420	26
2630535	3
2630614	2
2630626	0
2630672	24
2630899	1
2630970	20
2631067	22
2631077	109
2631156	0
2631198	100
2631216	0
2631256	12
2631269	2
2631274	5
2631332	0
2631379	34
2631465	32
2631520	16
2631562	0
2631598	38
2631625	39
2631628	33
2631649	230
2631910	0
2631950	9
2631994	4
2632145	6
2632147	1
2632172	0
2632252	0
2632259	0
2632281	0
2632301	0
2632321	0
2632329	0
2632361	0
2632393	2
2632401	0
2632427	0
2632435	0
2632441	0
2632446	0
2632454	0
2632488	0
2632500	1
2632600	11
2632800	3
2632808	28
2632934	0
2633022	31
2633043	32
2633103	49
2633199	3
2633245	87
2633265	3
2633343	8
2633385	42
2633396	10
2633598	7
2633642	18
2633684	58
2633832	4
2633888	30
2634027	6
2634056	22
2634148	7
2634187	2
2634218	0
2634229	14
2634296	1
2634299	5
2634351	0
2634365	0
2634384	0
2634413	0
2634441	0
2634455	0
2634478	0
2634490	0
2634500	2
2634509	0
2634519	0
2634539	0
2634675	0
2634677	0
2634695	0
2634720	0
2634747	6
2634755	0
2634834	3
2634840	0
2634918	6
2634930	6
2634952	0
2635054	0
2635068	0
2635085	0
2635128	0
2635209	2
2635228	3
2635350	0
2635422	2
2635431	0
2635440	0
2635470	0
2635560	0
2635575	0
2635662	2
2635759	11
2635790	40
2635912	0
2635962	12
2635966	2
2636084	9
2636087	31
2636174	19
2636183	3
2636205	3
2636377	5
2636391	3
2636405	58
2636432	11
2636456	3
2636559	3
2636578	0
2636587	4
2636593	0
2636606	3
2636681	9
2636694	0
2636715	4
2636717	42
2636819	4
2636825	4
2636864	17
2636867	21
2636961	24
2636975	4
2637008	0
2637048	87
2637111	0
2637114	95
2637182	3
2637275	0
2637340	0
2637468	1
2637547	40
2637568	22
2637599	1
2637699	7
2637722	3
2637754	1
2637764	0
2637799	0
2637814	0
2637913	0
2637988	0
2638084	0
2638096	0
2638117	0
2638252	0
2638292	0
2638324	0
2638498	0
2638504	0
2638579	3
2638639	0
2638699	1
2638749	11
2638783	0
2638818	7
2638870	1
2638984	0
2638997	47
2639073	1
2639115	65
2639197	0
2639263	0
2639319	29
2639512	1
2639546	3
2639560	0
2639593	0
2639684	59
2639711	0
2639823	0
2639846	0
2639859	0
2639899	0
2640012	0
2640030	0
2640053	0
2640113	0
2640122	0
2640146	0
2640187	0
2640257	0
2640284	0
2640339	0
2640351	0
2640353	0
2640380	0
2640510	0
2640528	0
2640593	0
2640629	0
2640717	0
2640746	0
2640773	0
2640780	0
2640952	0
2640962	0
2640989	0
2641007	1
2641030	0
2641117	31
2641140	1
2641163	43
2641223	4
2641226	39
2641255	13
2641314	0
2641339	0
2641389	0
2641589	0
2641659	7
2641683	0
2641715	0
2641801	0
2641873	0
2641940	0
2642050	31
2642161	29
2642260	16
2642435	12
2642472	8
2642492	49
2642556	20
2642577	36
2642589	25
2642622	0
2642658	0
2642684	0
2642688	0
2642697	0
2642895	0
2642907	0
2642974	0
2643020	0
2643029	0
2643126	0
2643157	0
2643293	0
2643348	0
2643394	0
2643411	0
2643472	0
2643483	0
2643485	0
2643538	0
2643670	0
2643690	0
2643853	0
2643981	0
2644000	0
2644009	0
2644100	0
2644258	0
2644274	5
2644304	0
2644316	0
2644324	0
2644411	0
2644508	0
2644551	0
2644657	0
2644671	0
2644737	1
2644839	0
2644869	0
2644878	0
2644931	2
2645012	0
2645167	0
2645250	2
2645275	2
2645282	0
2645345	0
2645378	0
2645782	0
2645854	0
2645888	0
2645900	0
2645954	0
2645968	0
2645982	0
2646142	0
2646145	0
2646177	0
2646195	0
2646264	0
2646332	0
2646411	0
2646436	0
2646533	0
2646760	0
2646768	2
2646962	5
2647063	1
2647145	0
2647199	0
2647238	0
2647296	0
2647334	0
2647389	0
2647451	0
2647461	0
2647489	0
2647632	0
2647697	6
2647856	5
2648019	23
2648100	47
2648127	0
2648202	0
2648227	4
2648261	5
2648264	4
2648342	3
2648364	17
2648367	0
2648387	12
2648441	18
2648461	0
2648531	0
2648640	0
2648758	0
2648854	0
2648893	0
2648907	23
2648993	0
2649002	89
2649037	7
2649066	0
2649267	0
2649278	8
2649350	4
2649362	16
2649373	20
2649377	5
2649457	7
2649512	6
2649578	24
2649637	19
2649703	4
2649769	1
2649880	6
2650012	2
2650057	10
2650121	0
2650314	7
2650317	106
2650426	1
2650456	16
2650480	32
2650483	1
2650523	53
2650531	0
2650621	0
2650834	0
2650949	14
2650981	0
2650988	0
2651093	15
2651258	0
2651281	38
2651314	3
2651341	0
2651422	10
2651563	14
2651579	3
2651587	5
2651630	25
2651655	0
2651679	6
2651695	0
2651744	6
2651806	0
2652048	0
2652069	9
2652280	0
2652359	23
2652634	0
2652776	1
2652816	37
2652850	12
2653148	0
2653249	0
2653406	0
2653518	0
2653577	0
2653638	0
2653843	0
2653927	0
2653981	0
2653984	0
2654010	1
2654023	50
2654043	0
2654098	15
2654100	17
2654128	0
2654139	0
2654170	0
2654178	0
2654185	0
2654194	0
2654199	0
2654255	0
2654336	0
2654378	0
2654389	0
2654426	0
2654441	4
2654561	0
2654579	0
2654724	0
2654846	0
2654886	0
2654935	19
2654937	6
2654998	0
2655124	13
2655148	3
2655177	34
2655218	12
2655259	3
2655308	11
2655329	22
2655331	17
2655348	0
2655391	56
2655437	72
2655482	15
2655540	21
2655586	5
2656022	14
2656024	22
2656176	5
2656208	1
2656289	0
2656347	0
2656474	0
2656608	0
2657015	0
2657192	0
2657348	0
2657352	0
2657430	0
2657445	0
2657502	0
2657719	3
2657809	0
2657908	0
2657952	0
2657960	0
2657995	0
2658009	0
2658023	0
2658038	0
2658058	0
2658104	0
2658150	0
2658258	0
2658340	0
2658432	0
2658444	0
2658479	0
2658917	0
2658923	0
2658943	0
2659114	0
2659288	0
2659308	0
2659321	0
2659325	0
2659342	0
2659397	0
2659592	0
2659602	0
2659661	0
2659691	0
2659745	0
2659833	1
2659841	0
2660219	0
2660262	0
2660291	0
2660338	0
2660495	0
2660600	0
2660673	0
2660794	0
2660866	0
2660932	0
2661011	0
2661019	1
2661042	0
2661077	0
2661112	0
2661138	0
2661174	1
2661285	0
2661396	0
2661433	0
2661486	0
2661521	0
2661530	0
2661578	0
2661673	0
2661808	0
2661811	0
2661841	0
2661950	0
2662005	0
2662257	0
2662333	0
2662513	0
2662615	0
2662618	0
2662638	0
2662652	0
2662672	0
2662800	0
2662837	1
2662852	0
2662870	0
2662902	0
2663101	0
2663262	0
2663283	0
2663307	0
2663482	0
2663523	0
2663545	0
2663554	0
2663608	0
2663752	0
2663872	0
2664004	0
2664017	0
2664101	0
2664415	0
2664431	0
2664433	0
2664526	0
2664563	0
2664590	0
2664615	0
2664724	0
2664743	0
2664793	0
2664799	0
2664821	0
2664823	0
2664944	0
2664982	0
2665041	0
2665062	0
2665119	0
2665177	0
2665209	0
2665290	0
2665315	0
2665339	0
2665391	0
2665402	0
2665411	0
2665431	0
2665474	0
2665491	0
2665558	0
2665579	0
2665644	0
2665668	0
2665726	0
2665747	0
2665820	0
2666074	0
2666190	0
2666304	0
2666320	0
2666395	0
2666437	0
2666602	0
2666621	0
2666676	0
2666692	0
2666911	0
2666980	0
2666987	0
2666994	0
2667067	0
2667087	0
2667263	0
2667266	0
2667408	0
2667560	0
2667622	0
2667714	0
2667766	0
2667851	0
2668011	0
2668067	0
2668107	0
2668226	0
2668235	3
2668352	0
2668360	0
2668372	0
2668399	0
2668408	0
2668585	0
2668608	0
2668619	0
2668743	0
2669012	0
2669037	0
2669043	0
2669176	0
2669241	0
2669258	0
2669264	0
2669337	0
2669365	0
2669397	0
2669470	0
2669600	0
2669670	0
2669684	0
2669695	0
2669709	0
2669722	0
2669752	0
2669849	0
2669915	0
2669933	0
2670162	0
2670182	0
2670350	0
2670356	0
2670625	0
2670788	0
2670925	0
2670951	0
2670982	0
2670992	0
2671046	0
2671094	0
2671132	0
2671219	0
2671243	0
2671311	0
2671391	0
2671537	0
2671604	0
2671658	0
2671808	0
2671826	0
2672002	0
2672050	0
2672183	0
2672218	0
2672240	0
2672298	0
2672388	0
2672401	0
2672405	0
2672538	0
2672684	0
2672769	0
2672785	0
2672990	0
2673053	0
2673077	0
2673137	0
2673217	0
2673251	0
2673509	0
2673519	0
2673664	0
2673767	3
2673789	0
2673892	0
2673962	0
2674051	0
2674109	0
2674255	0
2674525	0
2674592	0
2674888	0
2674944	0
2675043	0
2675054	0
2675063	0
2675069	0
2675099	0
2675132	0
2675173	0
2675194	0
2675197	0
2675218	0
2675468	0
2675482	0
2675569	0
2675835	0
2675862	0
2675877	0
2675883	1
2675890	0
2675895	4
2675919	6
2675934	0
2676007	0
2676036	0
2676051	0
2676162	0
2676238	0
2676289	0
2676414	0
2676633	0
2676674	0
2676690	0
2676943	0
2676967	0
2677084	0
2677173	0
2677188	0
2677239	1
2677402	0
2677413	0
2677463	0
2677485	0
2677514	0
2677725	0
2677791	9
2677916	43
2677967	0
2677970	8
2677974	1
2677988	20
2678052	0
2678058	0
2678072	0
2678090	1
2678139	0
2678148	15
2678157	15
2678372	26
2678375	51
2678472	0
2678526	14
2678612	0
2678635	0
2678664	0
2678682	0
2678699	0
2678793	0
2678822	0
2678862	0
2679088	0
2679205	0
2679270	0
2679345	0
2679408	0
2679437	0
2679524	0
2679660	0
2679781	0
2679818	0
2679873	0
2679882	1
2679904	0
2680019	0
2680022	1
2680028	0
2680033	0
2680038	0
2680042	14
2680185	7
2680231	0
2680284	0
2680291	0
2680295	3
2680330	34
2680343	0
2680351	1
2680372	44
2680381	1
2680404	69
2680441	0
2680475	14
2680530	13
2680594	6
2680647	1
2680675	15
2680695	1
2680709	5
2680761	15
2680838	40
2680886	4
2680895	5
2680905	52
2680913	5
2681042	25
2681102	7
2681105	9
2681142	1
2681180	2
2681234	15
2681279	69
2681300	0
2681589	17
2681631	17
2681674	5
2681774	0
2681780	43
2681788	0
2681813	39
2681849	38
2681851	0
2681939	42
2681966	31
2682026	0
2682101	8
2682157	0
2682172	0
2682250	0
2682274	0
2682284	14
2682329	0
2682377	3
2682431	2
2682476	3
2682569	16
2682653	24
2682691	0
2682797	0
2682962	56
2682969	9
2683073	2
2683077	69
2683091	0
2683127	6
2683192	10
2683212	2
2683219	13
2683226	13
2683243	17
2683350	9
2683359	35
2683395	27
2683499	16
2683501	0
2683509	0
2683657	42
2683701	20
2683704	13
2683722	7
2683854	17
2683960	1
2683964	26
2684053	65
2684193	0
2684302	0
2684309	0
2684318	0
2684326	0
2684332	0
2684400	11
2684425	0
2684604	0
2684621	18
2684669	0
2684679	17
2684848	0
2684917	0
2684938	0
2684989	0
2685081	0
2685090	0
2685115	0
2685161	0
2685212	0
2685295	0
2685334	0
2685550	0
2685556	0
2685611	0
2685643	0
2685770	0
2685844	0
2686073	0
2686282	0
2686414	0
2686557	0
2686561	0
2686624	0
2686643	0
2686650	0
2686698	0
2686842	0
2686864	0
2686930	0
2686980	0
2687006	0
2687028	0
2687335	0
2687477	0
2687535	0
2687847	0
2687862	0
2687870	0
2687948	0
2687981	4
2688169	0
2688221	0
2688257	0
2688306	6
2688322	8
2688404	14
2688413	4
2688446	18
2688488	35
2688564	25
2688645	7
2688743	34
2688803	0
2688851	28
2688947	4
2688983	54
2689076	1
2689137	10
2689160	0
2689178	41
2689180	16
2689244	0
2689266	4
2689382	0
2689433	12
2689498	14
2689519	8
2689607	0
2689747	12
2689840	9
2690000	0
2690037	0
2690061	0
2690068	2
2690075	25
2690147	16
2690175	0
2690185	0
2690215	0
2690282	44
2690338	0
2690379	3
2690430	2
2690478	0
2690549	0
2690563	0
2690595	13
2690653	8
2690759	0
2690773	1
2690785	0
2690820	15
2691077	0
2691130	5
2691177	42
2691270	55
2691312	24
2691323	6
2691353	1
2691404	46
2691580	24
2691616	19
2691637	4
2691697	4
2691707	1
2691713	147
2691717	123
2691774	78
2691868	6
2691870	1
2692002	47
2692029	0
2692083	0
2692316	2
2692411	4
2692486	0
2692665	0
2692721	17
2692723	44
2692780	22
2692840	0
2692857	26
2692868	21
2692992	55
2693042	10
2693067	99
2693269	1
2693450	0
2693555	0
2693598	0
2693642	0
2693735	0
2693789	1
2693825	0
2693892	9
2693970	0
2694010	0
2694030	0
2694153	0
2694200	0
2694307	0
2694338	0
2694354	0
2694583	0
2694662	0
2694721	0
2694825	0
2694894	0
2694934	0
2694967	0
2695027	1
2695088	0
2695097	0
2695115	0
2695190	0
2695219	0
2695229	0
2695339	0
2695527	0
2695612	0
2695620	0
2695633	0
2695654	0
2695668	0
2695682	0
2695729	0
2695757	0
2695784	0
2695854	0
2695890	0
2695899	0
2696018	0
2696049	0
2696105	0
2696266	0
2696324	0
2696436	0
2696567	0
2696673	0
2696837	0
2696859	0
2696912	0
2697006	0
2697100	0
2697127	0
2697156	0
2697164	0
2697220	0
2697265	0
2697409	0
2697450	0
2697457	0
2697537	0
2697559	0
2697625	0
2697661	0
2697685	0
2697764	0
2697889	1
2697932	0
2698053	2
2698140	0
2698258	6
2698260	1
2698296	8
2698340	29
2698366	1
2698478	24
2698546	8
2698593	0
2698737	7
2698767	13
2698811	0
2698850	6
2698862	0
2698992	2
2699019	2
2699034	0
2699047	0
2699211	12
2699304	8
2699323	0
2699343	25
2699421	4
2699427	46
2699469	84
2699568	25
2699625	1
2699664	8
2699712	28
2699752	12
2699925	10
2700015	0
2700150	2
2700223	0
2700309	0
2700465	46
2700586	0
2700683	0
2700719	0
2700996	0
2701017	5
2701052	27
2701160	0
2701448	0
2701589	0
2701595	6
2701700	17
2701715	0
2701781	1
2701811	37
2701913	0
2701994	6
2702132	8
2702189	0
2702210	7
2702222	0
2702246	0
2702348	0
2702492	7
2702510	2
2702519	0
2702547	0
2702690	1
2702768	0
2702861	9
2702906	5
2702932	0
2702996	12
2703009	13
2703102	2
2703177	0
2703186	0
2703234	12
2703320	39
2703498	25
2703558	4
2703705	26
2703727	3
2703751	0
2703764	0
2703811	0
2703834	0
2703846	0
2704035	6
2704102	0
2704201	17
2704225	31
2704263	77
2704271	20
2704303	0
2704331	9
2704487	1
2704517	0
2704525	20
2704536	46
2704569	0
2704577	0
2704634	0
2704700	0
2704891	4
2704907	21
2705025	0
2705082	59
2705135	0
2705266	0
2705334	1
2705406	40
2705417	0
2705497	22
2705526	0
2705538	6
2705572	0
2705584	18
2705769	74
2705800	3
2705979	1
2706017	0
2706047	39
2706052	63
2706172	31
2706195	1
2706241	0
2706260	9
2706270	0
2706470	3
2706505	0
2706562	54
2706592	1
2706603	0
2706619	8
2706655	27
2706708	0
2706737	7
2706744	0
2706748	4
2706760	2
2706886	11
2706924	0
2707169	0
2707177	0
2707184	7
2707186	15
2707192	11
2707279	30
2707303	1
2707309	0
2707422	0
2707544	0
2707710	0
2707722	1
2707780	0
2707857	0
2707984	0
2707986	6
2708095	0
2708277	6
2708292	58
2708381	1
2708581	65
2708589	0
2708624	0
2708724	0
2708774	11
2708900	27
2708903	5
2708924	54
2708930	5
2709080	45
2709122	244
2709124	5
2709206	14
2709218	1
2709305	8
2709386	95
2709587	120
2709602	38
2709809	17
2709813	18
2709821	12
2709875	18
2709893	4
2710032	0
2710043	0
2710171	0
2710419	0
2710450	0
2710572	0
2710646	0
2710709	0
2710761	0
2710769	0
2710798	0
2710915	0
2711036	0
2711081	0
2711178	0
2711227	0
2711317	1
2711387	93
2711483	14
2711923	0
2712191	0
2712211	0
2712314	15
2712397	0
2712467	0
2712648	0
2712664	4
2712857	34
2712886	0
2712899	5
2712987	9
2713101	20
2713113	2
2713140	1
2713210	21
2713282	0
2713303	6
2713428	0
2713453	0
2713477	0
2713510	0
2713582	9
2713708	7
2713737	0
2713992	23
2714112	0
2714123	3
2714226	0
2714236	0
2714264	1
2714278	2
2714322	0
2714374	0
2714414	2
2714440	9
2714481	3
2714499	0
2714518	0
2714611	0
2714638	12
2714666	4
2714675	0
2714692	0
2714770	0
2714807	17
2714869	0
2714940	0
2714951	0
2714966	3
2714982	8
2715005	0
2715019	0
2715152	26
2715289	0
2715324	0
2715360	0
2715385	12
2715388	0
2715427	0
2715483	1
2715515	1
2715551	10
2715860	0
2715887	0
2715916	9
2716006	0
2716019	0
2716054	0
2716088	0
2716125	0
2716237	9
2716300	1
2716512	0
2716517	0
2716528	0
2716561	0
2716637	0
2716650	0
2716681	0
2716727	0
2716796	0
2716834	0
2716838	0
2716867	0
2716870	0
2716927	0
2717008	0
2717020	0
2717037	0
2717049	0
2717087	0
2717090	0
2717139	9
2717339	0
2717531	0
2717625	0
2717648	0
2717657	0
2717752	0
2717763	11
2717833	0
2717882	0
2717930	0
2717984	0
2718186	0
2718247	0
2718268	0
2718295	0
2718407	0
2718433	0
2718501	0
2718510	0
2718535	0
2718589	0
2718666	0
2718670	0
2718732	2
2718790	0
2718855	64
2718863	127
2718904	0
2718922	2
2718940	0
2718946	0
2719062	0
2719071	0
2719107	1
2719176	16
2719190	5
2719322	1
2719363	25
2719380	0
2719441	0
2719569	10
2719583	7
2719595	37
2719612	0
2719676	11
2719739	7
2719844	1
2719880	13
2719910	5
2719949	3
2719990	0
2720041	20
2720083	9
2720243	24
2720381	2
2720423	151
2720425	2
2720502	0
2720504	15
2720510	6
2720558	0
2720697	16
2720706	26
2720774	110
2720883	14
2721027	19
2721030	22
2721042	10
2721379	39
2721451	10
2721639	0
2721825	2
2721858	0
2721877	4
2721888	1
2721955	0
2722072	4
2722165	0
2722189	27
2722224	0
2722253	23
2722326	0
2722630	0
2722771	0
2722794	2
2722840	32
2722873	1
2722882	24
2722979	1
2723092	53
2723096	19
2723303	0
2723319	36
2723479	43
2723516	23
2723558	0
2723607	17
2723815	0
2723902	0
2723917	0
2723934	17
2723964	16
2724117	25
2724208	0
2724228	11
2724300	0
2724431	0
2724490	1
2724500	0
2724559	0
2724597	0
2724728	0
2724766	5
2724819	0
2724972	0
2725037	0
2725093	1
2725157	3
2725159	5
2725223	0
2725344	2
2725498	0
2725520	0
2725571	9
2725585	10
2725617	9
2725637	19
2725665	5
2725855	0
2725998	0
2726078	0
2726103	1
2726107	5
2726117	7
2726119	0
2726213	0
2726239	0
2726302	1
2726313	0
2726388	0
2726519	0
2726610	0
2726684	4
2726756	0
2726788	1
2726821	1
2726823	4
2726852	8
2726919	0
2726967	1
2726970	2
2727058	12
2727068	15
2727098	10
2727150	0
2727241	0
2727246	5
2727336	2
2727347	10
2727357	0
2727402	2
2727473	8
2727515	4
2727602	7
2727624	0
2727644	0
2727884	1
2727886	29
2727914	0
2727967	7
2727978	0
2727982	10
2728017	7
2728021	1
2728092	5
2728104	0
2728223	2
2728296	0
2728389	29
2728393	0
2728423	0
2728473	0
2728500	0
2728508	15
2728513	10
2728573	0
2728666	0
2728690	0
2728915	32
2728925	0
2728948	0
2728965	0
2729025	14
2729033	0
2729223	0
2729320	1
2729421	4
2729460	0
2729507	0
2729525	0
2729550	0
2729644	0
2729666	0
2729741	0
2729787	2
2729797	0
2729830	27
2729910	2
2729970	0
2730133	2
2730173	1
2730196	0
2730241	0
2730295	0
2730415	0
2730422	0
2730475	0
2730502	14
2730542	3
2730589	0
2730603	0
2730664	14
2730682	2
2730718	1
2730751	0
2730782	0
2730803	0
2730827	0
2730870	2
2730896	1
2730918	0
2730937	15
2731034	0
2731135	0
2731167	0
2731173	0
2731256	0
2731284	0
2731303	0
2731415	2
2731528	0
2731547	0
2731555	40
2731705	0
2731771	0
2731787	0
2731832	0
2731939	3
2731955	0
2731964	0
2731994	0
2731999	0
2732026	0
2732048	0
2732075	3
2732077	5
2732084	0
2732106	0
2732119	0
2732149	19
2732245	12
2732248	4
2732260	3
2732306	0
2732350	10
2732353	0
2732461	0
2732493	11
2732545	0
2732559	1
2732581	0
2732615	1
2732693	8
2732705	6
2732730	0
2732795	18
2732809	10
2732821	2
2732891	4
2732941	2
2732965	9
2732984	12
2732995	0
2733159	0
2733193	7
2733260	13
2733295	5
2733439	0
2733560	0
2733631	0
2733658	3
2733794	0
2733891	0
2733919	0
2733934	0
2733947	0
2733967	7
2734162	8
2734210	0
2734337	0
2734421	2
2734456	1
2734491	0
2734574	0
2734596	15
2734667	1
2734719	7
2734746	0
2734755	0
2734803	0
2734855	0
2734948	0
2734956	0
2735007	0
2735112	0
2735120	0
2735144	0
2735243	0
2735337	0
2735364	0
2735411	0
2735437	0
2735448	0
2735493	0
2735514	0
2735560	0
2735578	0
2735617	0
2735749	0
2735763	0
2735811	0
2735820	0
2735945	0
2736153	0
2736159	0
2736344	0
2736450	0
2736462	0
2736470	0
2736474	0
2736531	0
2736572	0
2736578	0
2736650	0
2736653	0
2736669	0
2736743	0
2736822	0
2736831	0
2736894	0
2736964	29
2737029	0
2737043	0
2737068	0
2737099	0
2737119	0
2737124	0
2737128	0
2737138	0
2737205	0
2737254	0
2737274	0
2737345	0
2737434	0
2737544	0
2737606	0
2737618	0
2737710	0
2737953	0
2738185	0
2738498	0
2738598	0
2738672	0
2738891	0
2738955	0
2738980	0
2739131	0
2739291	0
2739385	0
2739406	0
2739465	0
2739642	0
2739728	10
2739817	0
2739916	0
2739966	0
2739973	0
2740058	0
2740118	0
2740146	0
2740328	0
2740358	0
2740388	0
2740461	0
2740516	9
2740531	0
2740591	0
2740609	0
2740672	4
2740763	1
2740797	7
2740822	1
2741007	4
2741014	9
2741062	42
2741075	0
2741090	32
2741201	30
2741227	15
2741341	2
2741384	0
2741445	17
2741488	5
2741532	5
2741536	7
2741547	3
2741661	0
2741687	40
2741691	46
2742139	0
2742192	0
2742612	4
2742945	0
2743041	0
2743211	0
2743256	0
2743332	0
2743361	0
2743438	0
2743491	0
2743607	0
2743659	0
2743666	0
2743697	0
2743778	0
2743859	0
2743917	0
2743946	0
2744206	0
2744245	0
2744280	0
2744361	0
2744415	0
2744539	0
2744579	0
2744614	0
2744655	0
2744657	0
2744701	0
2744926	0
2744989	0
2744996	0
2745053	9
2745191	2
2745245	0
2745325	46
2745408	0
2745519	0
2745586	0
2745714	0
2745747	45
2745763	35
2745793	0
2745826	11
2745883	36
2745969	6
2745997	8
2746041	1
2746047	0
2746291	0
2746740	0
2746752	0
2746781	0
2746811	0
2746984	0
2746998	0
2747179	0
2747238	0
2747250	0
2747404	0
2747418	0
2747510	0
2748054	0
2748060	0
2748090	0
2748154	0
2748278	0
2748311	0
2748341	0
2748467	0
2748800	0
2748807	0
2748827	0
2748903	0
2748986	0
2749168	0
2749223	0
2749526	0
2749560	0
2749631	0
2749635	0
2749667	0
2749736	0
2749754	0
2749932	0
2750021	0
2750129	0
2750165	0
2750189	0
2750235	0
2750276	57
2750328	1
2750410	30
2750495	0
2750531	0
2750558	29
2750573	7
2750576	3
2750635	31
2750663	0
2750716	0
2750743	3
2750762	1
2750780	1
2750957	35
2750968	4
2750994	35
2751119	20
2751121	33
2751128	57
2751209	9
2751260	13
2751305	0
2751314	1
2751506	3
2751545	6
2751573	0
2751594	4
2751707	7
2751826	42
2751829	8
2751836	0
2751901	8
2752010	4
2752118	0
2752175	1
2752243	7
2752334	2
2752399	3
2752452	0
2752457	0
2752493	23
2752573	3
2752593	0
2752616	0
2752740	1
2752754	0
2752764	0
2752767	0
2752770	19
2752791	7
2752795	7
2752815	0
2752828	1
2752844	1
2752883	0
2752917	0
2752929	10
2752932	3
2752957	1
2752960	0
2752989	2
2753013	0
2753016	0
2753023	0
2753026	3
2753029	5
2753200	8
2753215	0
2753222	0
2753305	9
2753504	47
2753719	0
2753744	0
2753828	0
2753930	0
2754114	0
2754248	0
2754269	0
2754336	0
2754379	0
2754418	0
2754455	0
2754467	0
2754470	0
2754495	0
2754572	0
2754854	0
2754893	0
2754925	0
2754929	0
2754988	0
2755033	0
2755053	0
2755105	0
2755181	0
2755226	0
2755237	0
2755348	0
2755388	0
2755398	0
2755480	0
2755579	0
2755620	0
2755653	0
2755756	0
2755868	0
2755876	0
2755930	0
2755943	0
2755963	0
2755992	0
2755999	0
2756032	0
2756137	0
2756168	0
2756260	0
2756299	0
2756367	0
2756378	0
2756449	0
2756457	0
2756521	0
2756586	0
2756734	0
2756768	3
2756820	0
2756827	0
2756848	2
2756868	55
2756870	43
2756881	0
2756918	0
2756940	18
2757019	56
2757073	5
2757110	27
2757144	0
2757161	10
2757195	6
2757236	0
2757268	18
2757275	4
2757289	20
2757376	27
2757605	39
2757615	0
2757718	6
2757755	0
2757779	17
2757898	22
2758093	29
2758095	10
2758105	7
2758219	15
2758345	0
2758489	0
2758717	0
2758808	0
2758898	0
2758948	0
2758981	0
2758997	0
2759035	0
2759084	0
2759113	0
2759221	0
2759230	0
2759261	0
2759278	0
2759372	0
2759401	0
2759487	0
2759498	0
2759512	0
2759549	7
2759562	0
2759592	8
2759602	0
2759610	0
2759652	71
2759654	1
2759715	1
2759777	60
2759929	63
2759936	11
2759975	35
2760012	33
2760096	19
2760122	20
2760152	0
2760161	5
2760164	30
2760219	14
2760265	0
2760310	3
2760329	29
2760500	0
2760546	3
2760636	1
2760649	3
2760714	18
2760733	31
2760737	51
2760743	11
2760769	1
2760779	6
2760791	38
2761014	0
2761068	7
2761121	35
2761135	0
2761183	18
2761222	59
2761264	0
2761282	26
2761402	15
2761469	45
2761494	38
2761558	0
2761570	1
2761650	6
2761671	9
2761744	18
2761817	0
2762222	3
2762242	2
2762269	19
2762329	20
2762388	32
2762439	1
2762452	9
2762569	0
2762596	0
2762603	0
2762888	0
2762902	0
2762917	0
2762962	0
2762972	0
2763088	0
2763145	0
2763237	0
2763379	0
2763447	0
2763463	0
2763513	0
2763552	0
2763597	0
2763653	0
2763723	0
2763742	0
2763815	0
2763828	1
2763886	6
2763896	5
2764005	19
2764121	0
2764151	0
2764231	1
2764347	6
2764397	10
2764432	3
2764546	0
2764576	0
2764590	0
2764611	0
2764768	1
2764863	1
2764867	1
2765003	0
2765075	0
2765143	1
2765207	0
2765259	0
2765317	7
2765324	0
2765393	0
2765406	0
2765432	4
2765503	0
2765526	51
2765542	1
2765546	75
2765558	0
2765569	0
2765577	0
2765590	0
2765714	36
2765832	0
2765877	0
2765888	0
2765956	0
2765982	1
2766139	11
2766198	2
2766211	22
2766219	0
2766296	18
2766303	29
2766349	0
2766362	0
2766508	54
2766637	63
2766742	0
2766748	60
2766820	20
2766836	2
2766847	7
2766855	0
2766969	7
2766975	112
2766999	12
2767168	5
2767173	1
2767223	0
2767279	0
2767421	1
2767464	72
2767503	4
2767660	52
2767727	0
2767746	0
2767801	0
2768033	0
2768051	0
2768126	0
2768150	0
2768213	1
2768262	0
2768272	0
2768326	4
2768339	7
2768438	0
2768500	21
2768513	0
2768623	21
2768679	0
2768713	0
2768748	12
2768930	38
2768983	2
2769048	0
2769062	32
2769091	0
2769236	0
2769311	0
2769319	6
2769368	4
2769374	0
2769522	16
2769538	0
2769557	2
2769584	0
2769605	2
2769641	34
2769665	4
2769716	0
2769740	0
2769755	0
2769830	0
2769863	8
2770058	0
2770148	22
2770187	0
2770226	2
2770469	0
2770616	3
2770647	0
2770659	1
2770824	0
2770850	10
2770955	4
2770957	4
2771007	0
2771055	0
2771088	0
2771354	1
2771376	1
2771426	1
2771579	20
2771607	7
2771631	1
2771708	1
2771799	22
2771922	48
2771958	17
2772006	2
2772244	37
2772314	0
2772341	39
2772362	4
2772399	21
2772529	0
2772590	0
2772627	32
2772690	2
2772705	28
2772844	0
2772855	32
2772989	0
2773045	25
2773082	0
2773161	8
2773203	0
2773254	0
2773279	0
2773293	0
2773309	0
2773350	0
2773371	0
2773466	0
2773530	0
2773685	0
2773694	2
2773838	71
2774011	0
2774030	20
2774150	27
2774420	6
2774433	1
2774454	15
2774480	6
2774647	0
2774654	0
2774735	7
2775003	27
2775007	1
2775069	22
2775212	20
2775228	79
2775243	12
2775245	23
2775253	2
2775262	9
2775277	1
2775281	44
2775307	0
2775335	0
2775358	4
2775419	8
2775475	2
2775518	8
2775537	0
2775559	6
2775573	0
2775600	10
2775640	0
2775686	5
2775706	26
2775725	23
2775828	2
2775840	5
2775861	18
2776015	14
2776035	0
2776091	29
2776093	0
2776106	28
2776185	4
2776205	21
2776233	2
2776284	3
2776363	8
2776407	0
2776500	3
2776557	0
2776638	29
2776651	3
2776705	0
2776720	2
2776839	0
2776851	0
2776862	0
2776877	0
2776883	0
2776986	0
2777010	6
2777030	0
2777056	0
2777133	0
2777186	1
2777220	49
2777284	1
2777346	26
2777571	0
2777620	0
2777630	1
2777634	0
2777695	0
2777744	4
2777813	3
2777819	1
2777840	0
2778005	1
2778146	7
2778203	4
2778219	0
2778320	2
2778358	0
2778370	1
2778524	1
2778628	5
2778938	3
2778996	5
2779103	4
2779139	7
2779291	0
2779375	0
2779424	0
2779472	1
2779497	0
2779515	0
2779534	0
2779541	0
2779649	2
2779895	0
2779910	0
2779969	9
2780009	0
2780199	0
2780231	5
2780243	2
2780267	0
2780276	5
2780465	9
2780714	5
2780738	0
2780745	0
2780911	0
2781035	5
2781053	2
2781074	1
2781368	8
2781389	0
2781395	0
2781404	0
2781413	0
2781504	0
2781524	0
2781557	0
2781793	6
2781911	0
2781942	0
2782022	0
2782070	0
2782169	6
2782181	9
2782251	6
2782299	0
2782371	4
2782377	21
2782408	0
2782458	0
2782724	0
2782759	0
2782779	0
2782816	0
2782818	0
2782890	0
2782979	0
2783061	0
2783068	0
2783102	0
2783181	0
2783322	0
2783331	0
2783343	0
2783349	0
2783403	0
2783439	0
2783483	0
2783573	0
2783582	0
2783712	0
2783923	0
2783967	0
2784001	0
2784036	0
2784084	0
2784101	19
2784134	27
2784142	0
2784284	11
2784331	0
2784386	32
2784398	36
2784486	11
2784698	9
2784701	11
2784740	5
2784746	8
2784848	32
2784850	7
2784871	1
2784884	15
2784959	5
2784972	0
2784978	1
2784987	0
2785006	4
2785109	3
2785133	8
2785160	42
2785174	3
2785188	5
2785360	2
2785382	1
2785391	20
2785478	22
2785481	17
2785599	4
2785603	7
2785653	0
2785775	38
2785806	17
2785903	6
2786014	20
2786070	19
2786082	0
2786153	0
2786164	0
2786172	1
2786224	2
2786262	3
2786302	18
2786369	4
2786390	10
2786394	18
2786404	46
2786418	0
2786462	22
2786527	0
2786586	21
2786594	16
2786596	2
2786611	0
2786735	5
2786896	17
2786925	5
2786997	0
2787023	7
2787046	34
2787074	3
2787128	0
2787255	27
2787309	0
2787420	5
2787564	0
2787596	22
2787600	39
2787605	0
2787738	0
2787945	0
2787981	4
2788026	13
2788071	0
2788080	0
2788158	8
2788173	2
2788269	2
2788278	0
2788293	0
2788297	5
2788299	7
2788318	0
2788412	0
2788439	0
2788458	1
2788527	2
2788536	0
2788564	0
2788595	0
2788737	7
2788758	0
2788837	0
2788912	0
2788950	1
2789038	14
2789144	10
2789257	12
2789310	0
2789355	1
2789394	0
2789421	16
2789451	0
2789522	2
2789576	19
2789598	0
2789760	0
2789799	2
2789811	0
2789836	4
2790045	22
2790141	14
2790168	0
2790190	7
2790362	11
2790395	37
2790401	21
2790502	0
2790659	3
2790688	0
2790756	0
2790810	5
2790834	0
2790955	0
2790967	0
2791073	6
2791192	12
2791230	6
2791236	4
2791268	14
2791273	2
2791284	3
2791303	31
2791307	1
2791318	0
2791499	14
2791627	0
2791660	2
2791736	0
2791764	8
2791816	0
2791875	0
2791997	22
2792023	23
2792111	0
2792148	54
2792449	18
2792616	0
2792794	2
2792893	7
2793016	0
2793061	1
2793068	0
2793113	22
2793136	42
2793145	27
2793148	0
2793165	2
2793292	0
2793379	30
2793433	0
2793513	20
2793540	1
2793565	1
2793592	0
2793621	18
2793681	61
2793789	2
2793998	36
2794042	0
2794069	0
2794092	0
2794099	8
2794114	0
2794164	11
2794168	42
2794193	0
2794206	0
2794222	0
2794229	0
2794269	17
2794309	0
2794369	36
2794508	53
2794517	2
2794610	0
2794618	5
2794641	27
2794647	57
2794844	14
2794898	0
2795054	6
2795128	4
2795135	0
2795222	17
2795246	0
2795312	0
2795403	0
2795448	0
2795517	8
2795535	0
2795610	3
2795812	1
2795883	0
2796168	2
2796211	8
2796291	0
2796309	1
2796318	0
2796340	0
2796369	0
2796391	3
2796498	0
2796732	0
2796777	0
2796888	0
2797136	1
2797195	0
2797211	16
2797311	3
2797335	8
2797342	3
2797410	0
2797417	2
2797478	3
2797565	10
2797609	22
2797654	19
2797736	0
2797759	0
2797825	0
2797836	0
2797850	43
2797981	21
2797985	40
2798079	0
2798173	2
2798398	0
2798436	1
2798648	20
2798750	10
2798818	6
2798820	3
2798845	11
2798875	31
2798906	22
2799045	0
2799082	4
2799170	8
2799236	16
2799253	0
2799263	0
2799341	10
2799504	0
2799793	0
2799877	30
2799900	0
2800013	68
2800031	0
2800098	0
2800298	5
2800302	6
2800359	15
2800432	0
2800701	0
2800735	0
2800774	10
2800809	3
2800831	8
2800839	10
2800857	4
2800897	51
2800906	2
2800948	53
2801101	0
2801146	1
2801174	2
2801265	0
2801275	1
2801799	0
2801803	14
2801830	4
2801952	0
2801998	0
2802022	0
2802047	0
2802161	0
2802596	0
2802796	0
2802829	0
2803030	1
2803039	0
2803072	0
2803399	1
2803786	0
2803933	2
2803937	2
2804072	8
2804104	0
2804149	0
2804206	0
2804242	0
2804389	0
2804543	1
2804575	0
2804677	1
2804698	0
2804728	3
2804736	0
2804821	0
2805123	0
2805131	0
2805232	0
2805248	0
2805256	0
2805337	0
2805478	3
2805503	14
2805550	0
2805664	0
2805712	0
2805764	1
2805911	10
2805987	49
2806052	8
2806062	19
2806162	18
2806186	21
2806239	244
2806255	34
2806262	5
2806297	20
2806334	1
2806545	74
2806563	14
2806648	0
2806740	25
2806743	35
2806753	0
2806798	0
2806810	0
2806947	0
2806963	0
2806973	0
2806989	0
2807004	0
2807008	0
2807012	0
2807065	0
2807114	0
2807278	0
2807296	0
2807301	0
2807305	2
2807319	0
2807327	0
2807340	0
2807416	0
2807418	3
2807459	0
2807473	0
2807502	0
2807514	2
2807536	3
2807548	0
2807588	0
2807601	0
2807628	0
2807646	0
2807687	0
2807696	0
2807713	0
2807729	5
2807751	0
2807783	0
2807804	0
2807854	0
2807865	0
2807953	0
2807957	8
2807969	0
2808007	14
2808038	1
2808050	5
2808080	0
2808400	4
2808480	16
2808531	6
2808570	17
2808608	0
2808743	10
2808769	0
2809080	0
2809089	0
2809203	6
2809248	0
2809268	1
2809301	0
2809359	0
2809581	0
2809613	0
2809642	3
2809676	1
2809716	2
2809758	0
2809780	1
2810000	0
2810031	0
2810079	0
2810121	0
2810227	0
2810263	0
2810272	0
2810301	0
2810306	0
2810371	0
2810397	1
2810418	4
2810443	0
2810463	0
2810520	0
2810560	0
2810625	1
2810664	0
2810711	11
2810729	0
2810788	0
2810855	3
2810883	0
2810942	0
2811073	3
2811132	0
2811207	10
2811211	5
2811220	0
2811274	0
2811316	0
2811388	15
2811436	0
2811458	0
2811483	0
2811520	1
2811570	0
2811786	7
2811790	1
2811808	0
2811837	0
2811889	16
2811932	0
2811964	0
2812003	0
2812025	0
2812106	0
2812139	0
2812171	0
2812293	4
2812525	0
2812634	0
2812644	4
2812723	1
2812751	0
2812931	12
2812933	6
2812979	3
2812994	29
2813197	180
2813320	0
2813326	0
2813343	16
2813610	22
2813699	0
2813763	0
2813822	0
2813840	0
2813850	0
2813858	0
2813869	7
2813981	0
2813984	2
2814047	0
2814089	0
2814185	0
2814282	0
2814284	0
2814378	0
2814429	0
2814591	0
2814602	0
2814649	0
2814682	0
2814701	0
2814722	0
2814782	0
2814817	0
2814855	0
2814872	0
2814883	0
2814886	0
2814906	0
2814927	0
2814947	0
2814992	0
2815117	1
2815245	0
2815265	0
2815417	1
2815494	0
2815511	0
2815565	0
2815740	3
2815766	12
2815866	1
2815975	0
2816014	1
2816088	1
2816176	0
2816300	0
2816305	0
2816381	0
2816433	0
2816646	0
2816704	0
2816712	0
2816796	0
2816819	0
2816873	2
2816876	0
2816914	0
2816991	2
2816996	0
2817025	21
2817028	0
2817035	0
2817049	0
2817217	2
2817238	0
2817242	0
2817253	5
2817349	0
2817535	0
2817539	0
2817601	4
2817634	0
2817652	0
2817922	47
2818000	0
2818081	1
2818097	18
2818150	0
2818153	27
2818157	0
2818209	0
2818258	7
2818409	22
2818461	0
2818467	0
2818532	0
2818664	0
2818678	0
2818730	0
2818790	1
2818962	0
2819067	36
2819218	4
2819327	3
2819405	45
2819474	1
2819508	0
2819526	8
2819528	0
2819539	21
2819651	3
2819692	0
2819757	0
2819836	20
2819880	0
2819895	0
2819907	0
2819911	0
2819917	0
2819932	5
2819955	0
2819982	0
2820017	5
2820063	0
2820102	5
2820177	5
2820217	8
2820315	0
2820405	12
2820423	0
2820597	0
2820619	58
2820676	0
2820705	0
2820759	0
2820872	2
2820891	26
2820930	6
2820954	0
2820970	0
2820983	2
2821002	0
2821023	3
2821034	0
2821052	0
2821188	0
2821211	0
2821243	0
2821251	18
2821272	0
2821283	24
2821292	0
2821320	0
2821440	10
2821491	19
2821566	32
2821586	40
2821626	0
2821647	0
2821657	4
2821667	0
2821672	0
2821682	0
2821709	3
2821908	43
2822009	2
2822101	6
2822138	7
2822154	3
2822264	87
2822320	0
2822344	0
2822365	8
2822367	18
2822395	75
2822424	0
2822488	0
2822496	0
2822550	0
2822568	0
2822580	0
2822589	0
2822688	0
2822697	0
2822837	0
2822881	0
2822900	0
2822969	0
2822978	0
2823021	0
2823060	0
2823068	0
2823082	0
2823155	0
2823220	0
2823267	1
2823314	1
2823453	31
2823493	49
2823750	22
2823767	3
2823809	0
2823831	23
2823888	0
2823938	0
2824037	5
2824066	1
2824086	45
2824119	11
2824194	14
2824260	6
2824482	0
2824597	0
2824615	7
2824668	29
2824676	0
2824695	0
2824856	0
2824969	0
2825056	0
2825144	0
2825156	0
2825211	0
2825268	0
2825349	0
2825429	0
2825471	0
2825492	4
2825591	17
2825679	15
2825747	1
2825784	7
2825786	5
2825909	8
2825967	0
2825985	0
2826028	0
2826086	0
2826265	25
2826506	0
2826535	2
2826613	0
2826625	0
2827038	3
2827099	7
2827113	127
2827154	8
2827240	0
2827402	0
2827431	0
2827545	0
2827593	0
2827605	0
2827683	0
2827721	0
2827812	1
2827815	0
2827834	0
2827871	0
2827883	0
2827958	8
2828016	28
2828155	3
2828174	5
2828260	4
2828300	19
2828328	27
2828359	1
2828394	17
2828526	10
2828567	5
2828666	2
2828776	3
2828923	0
2828933	1
2828969	7
2829041	7
2829230	0
2829330	19
2829332	2
2829370	5
2829469	0
2829482	5
2829554	11
2829626	0
2829668	0
2829795	5
2829877	4
2829885	2
2829905	9
2829915	2
2829934	12
2829952	1
2829978	29
2829998	25
2830024	9
2830092	0
2830103	14
2830105	10
2830147	21
2830214	0
2830238	1
2830353	7
2830362	23
2830400	0
2830408	6
2830417	13
2830485	20
2830591	14
2830624	2
2830636	21
2830738	2
2830759	0
2830818	6
2830913	0
2830915	58
2830929	7
2830982	0
2831006	0
2831330	0
2831341	2
2831355	0
2831421	3
2831484	3
2831491	0
2831509	43
2831517	50
2831598	16
2831630	7
2831694	0
2831958	24
2831968	12
2831986	0
2832066	3
2832091	0
2832139	0
2832164	0
2832188	7
2832218	0
2832317	0
2832375	18
2832479	0
2832595	0
2832624	0
2832654	0
2832706	0
2832714	0
2832721	0
2832778	0
2832780	0
2832813	0
2832920	0
2832986	0
2832995	0
2833033	0
2833055	0
2833283	0
2833320	0
2833328	0
2833384	0
2833422	0
2833610	56
2833629	6
2833639	52
2833663	2
2833665	70
2833683	3
2833695	0
2833805	0
2833826	0
2833835	0
2833853	0
2833866	0
2834046	10
2834078	12
2834120	0
2834133	0
2834208	0
2834249	0
2834357	0
2834393	0
2834416	0
2834423	0
2834453	0
2834471	0
2834473	0
2834527	0
2834557	0
2834660	0
2834688	0
2834733	0
2834744	0
2834882	0
2834975	0
2834987	0
2835286	0
2835312	0
2835383	0
2835395	0
2835400	70
2835434	1
2835478	0
2835492	0
2835496	0
2835511	0
2835523	0
2835539	0
2835590	3
2835638	0
2835660	0
2835700	16
2835743	26
2835756	7
2835760	33
2835790	8
2835907	10
2835934	2
2835955	0
2835966	2
2835978	0
2836053	21
2836108	3
2836218	0
2836239	0
2836292	0
2836298	0
2836366	13
2836406	2
2836486	8
2836581	0
2836605	0
2836649	0
2836676	0
2836686	0
2836756	4
2836785	26
2836872	6
2836959	10
2836977	0
2837064	0
2837084	13
2837098	18
2837121	8
2837127	1
2837188	0
2837212	9
2837214	6
2837216	16
2837231	0
2837259	3
2837271	4
2837304	0
2837335	0
2837384	0
2837604	0
2837682	0
2837687	15
2837784	0
2837808	38
2837814	0
2837909	20
2837939	0
2838018	1
2838036	28
2838111	28
2838140	2
2838163	1
2838165	16
2838271	9
2838351	0
2838404	8
2838431	0
2838552	0
2838585	0
2838625	0
2838685	0
2838697	0
2838715	0
2838731	0
2838817	9
2838916	0
2839122	2
2839154	0
2839241	69
2839277	0
2839583	0
2839630	0
2839676	0
2839694	0
2839953	1
2840068	4
2840141	0
2840143	2
2840248	0
2840326	0
2840556	0
2841192	0
2841214	0
2841218	0
2841226	0
2841254	0
2841316	0
2841388	0
2841456	0
2841814	0
2841865	0
2841988	0
2842312	0
2842486	0
2842795	0
2842837	0
2842855	0
2842867	0
2843002	0
2843047	0
2843087	0
2843102	0
2843238	0
2843480	0
2843499	0
2843788	0
2843797	0
2844220	0
2844445	0
2844550	0
2844747	0
2844766	0
2844898	0
2844988	0
2845018	0
2845138	0
2845162	0
2845215	0
2845342	0
2845386	0
2845859	0
2845898	0
2846691	0
2846734	0
2846896	0
2846958	0
2847115	0
2847136	0
2847163	0
2847290	0
2847475	0
2847502	0
2847580	0
2847584	0
2847889	0
2847919	0
2847965	0
2848165	0
2848235	0
2848470	0
2848591	0
2848749	0
2848979	0
2849061	0
2849169	0
2849242	0
2849285	0
2849347	0
2849357	10
2849369	4
2849383	0
2849511	0
2849513	0
2849524	0
2849545	0
2849558	0
2849571	5
2849575	0
2849581	0
2849596	0
2849622	0
2849656	0
2849666	0
2849670	0
2849672	0
2849699	0
2849710	0
2849728	5
2849829	4
2849863	9
2849933	0
2849974	15
2850010	1
2850061	28
2850109	6
2850130	12
2850139	11
2850166	11
2850280	2
2850286	15
2850391	4
2850454	11
2850584	3
2850596	0
2850675	8
2850723	103
2850726	86
2850741	34
2850801	0
2850811	18
2850830	19
2850861	26
2850922	5
2851022	3
2851069	0
2851079	0
2851089	0
2851092	0
2851096	0
2851100	0
2851108	0
2851423	0
2851445	0
2851462	0
2851469	2
2851499	0
2851560	0
2851605	39
2851664	0
2851683	0
2851724	0
2851755	0
2851762	23
2851794	0
2851834	0
2851942	12
2852026	0
2852044	15
2852140	0
2852165	0
2852359	0
2852515	63
2852635	18
2852692	0
2852734	18
2852806	0
2852824	33
2852837	17
2853301	2
2853312	4
2853374	18
2853449	18
2853513	0
2853731	0
2853737	0
2853794	0
2853838	0
2853856	0
2853887	0
2853944	0
2854070	6
2854076	1
2854082	2
2854086	1
2854278	14
2854350	0
2854507	0
2854560	0
2854812	3
2854831	0
2854869	0
2854882	17
2854917	3
2854928	5
2855023	4
2855050	20
2855132	23
2855171	15
2855209	1
2855228	0
2855251	1
2855303	16
2855324	2
2855333	0
2855410	2
2855455	11
2855534	44
2855589	24
2855648	0
2855673	0
2855765	4
2855888	0
2856067	0
2856104	22
2856200	0
2856212	5
2856302	25
2856346	0
2856377	5
2856494	0
2856503	0
2856518	5
2856530	2
2856539	17
2856553	0
2856563	1
2856671	31
2856800	1
2856896	0
2856929	0
2856940	0
2856989	0
2857004	0
2857058	60
2857385	2
2857411	0
2857469	0
2857486	14
2857509	0
2857530	0
2857574	0
2857583	1
2857592	9
2857721	26
2857817	0
2857825	1
2857844	11
2857872	14
2857901	66
2858040	15
2858119	3
2858146	0
2858182	10
2858444	0
2858574	0
2858582	0
2858692	0
2858759	0
2858763	0
2858785	0
2858799	0
2858936	0
2858938	0
2859038	0
2859080	0
2859086	0
2859093	0
2859259	0
2859311	1
2859400	0
2859439	0
2859443	1
2859481	0
2859486	0
2859523	0
2859572	0
2859680	0
2859688	0
2859732	0
2859743	0
2859994	0
2860026	0
2860184	0
2860206	0
2860250	0
2860330	0
2860334	0
2860345	0
2860441	4
2860448	0
2860467	2
2860580	35
2860706	0
2860753	6
2860765	1
2860847	0
2860946	1
2861079	0
2861094	0
2861152	5
2861179	0
2861183	0
2861201	0
2861252	0
2861295	0
2861439	0
2861528	0
2861620	0
2861628	0
2861767	0
2861905	0
2861934	0
2861947	0
2862543	0
2862617	0
2862634	0
2862677	0
2862730	0
2862795	0
2862828	0
2862918	0
2863036	0
2863218	0
2863269	0
2863578	0
2863833	0
2863841	0
2863865	0
2863896	0
2864052	0
2864070	0
2864234	0
2864292	0
2864517	1
2864779	0
2864822	0
2864849	0
2864956	2
2865030	0
2865194	4
2865277	3
2865319	3
2865530	2
2865626	34
2865780	2
2865840	13
2865854	1
2866001	29
2866070	6
2866166	0
2866230	63
2866302	11
2866383	0
2866416	13
2866551	11
2866566	5
2866664	0
2866686	1
2866770	39
2866819	0
2866848	2
2866897	4
2866922	0
2866947	0
2866951	0
2866973	0
2866994	0
2867032	3
2867207	0
2867222	2
2867320	4
2867422	0
2867437	0
2867439	0
2867457	0
2867475	0
2867514	0
2867553	0
2867578	3
2867607	0
2867629	0
2867650	0
2867688	0
2867890	3
2867917	48
2867919	11
2867927	0
2867934	1
2867938	6
2867940	0
2867963	2
2867986	10
2868017	0
2868069	12
2868290	1
2868307	0
2868314	0
2868352	1
2868354	14
2868376	1
2868500	21
2868512	32
2868544	28
2868575	0
2868585	0
2868604	12
2868727	0
2868814	6
2868949	0
2869113	0
2869133	0
2869149	1
2869242	11
2869373	0
2869386	0
2869454	0
2869463	0
2869527	0
2869648	0
2869711	2
2869738	0
2869749	15
2869792	35
2869852	21
2869872	36
2869911	15
2870145	1
2870250	15
2870331	16
2870359	0
2870361	0
2870369	0
2870374	0
2870382	0
2870384	0
2870392	0
2870493	0
2870531	1
2870560	1
2870571	18
2870657	0
2870730	0
2870764	0
2870772	6
2871029	2
2871136	0
2871217	0
2871264	0
2871382	0
2871427	0
2871913	0
2871943	0
2872086	0
2872134	0
2872151	0
2872227	0
2872296	0
2872347	0
2872425	0
2872457	0
2872476	0
2872696	0
2872739	0
2872802	0
2872837	0
2872884	0
2872958	0
2873049	0
2873056	0
2873231	0
2873334	0
2873456	0
2873681	0
2873702	0
2873796	0
2873840	0
2873882	0
2873980	0
2874035	0
2874125	0
2874228	0
2874249	0
2874340	0
2874438	0
2874490	0
2874641	0
2874658	0
2874792	0
2874875	0
2874955	0
2874972	0
2875014	0
2875043	0
2875135	0
2875233	0
2875288	0
2875355	0
2875465	0
2875579	0
2875660	0
2875693	0
2875721	0
2875753	0
2875846	0
2875912	0
2875969	0
2875972	0
2876020	0
2876082	0
2876110	0
2876146	0
2876212	0
2876268	0
2876285	0
2876294	0
2876329	0
2876498	0
2876521	5
2876530	0
2876538	10
2876550	0
2876727	40
2876752	18
2876773	0
2876846	2
2876864	0
2876981	17
2876999	16
2877076	32
2877139	0
2877150	53
2877156	44
2877213	17
2877251	5
2877341	10
2877488	15
2877505	6
2877508	83
2877725	0
2877734	50
2877740	0
2877775	0
2877835	4
2877869	10
2877931	5
2878173	1
2878300	17
2878313	10
2878529	15
2878535	0
2878666	0
2878669	7
2878699	2
2878738	31
2878744	0
2878780	0
2879080	10
2879143	13
2879167	3
2879250	0
2879325	0
2879373	29
2879376	2
2879728	10
2879895	0
2879939	17
2879988	2
2880010	1
2880017	1
2880033	1
2880047	0
2880053	0
2880064	7
2880154	0
2880169	0
2880196	0
2880217	47
2880232	16
2880259	0
2880292	0
2880321	52
2880354	22
2880374	0
2880400	0
2880455	4
2880468	8
2880471	0
2880478	21
2880501	1
2880542	33
2880559	13
2880569	1
2880586	40
2880660	1
2880824	4
2880970	25
2880976	3
2881060	32
2881151	1
2881180	24
2881196	12
2881200	7
2881227	42
2881231	25
2881318	0
2881403	3
2881464	0
2881473	28
2881631	13
2881710	38
2881864	10
2881868	28
2881886	0
2881919	0
2881972	56
2882069	5
2882074	0
2882081	8
2882155	0
2882287	2
2882373	0
2882574	1
2882841	2
2882855	0
2882921	0
2883050	1
2883228	1
2883252	0
2883330	0
2883347	0
2883362	0
2883388	2
2883403	1
2883428	5
2883595	1
2883611	13
2883651	0
2883714	1
2883917	0
2884093	18
2884180	0
2884229	0
2884261	2
2884263	6
2884342	18
2884431	0
2884472	27
2884501	6
2884560	0
2884574	7
2884656	0
2884691	0
2884701	0
2884739	3
2884761	0
2884804	31
2884806	3
2884853	29
2884977	0
2885003	41
2885042	41
2885096	0
2885142	16
2885215	18
2885323	47
2885328	0
2885371	7
2885400	3
2885593	4
2885749	4
2885762	0
2886033	0
2886114	7
2886156	0
2886164	0
2886311	0
2886390	0
2886421	10
2886463	37
2886500	31
2886527	1
2886546	4
2886584	0
2886691	17
2886694	16
2886706	0
2886745	0
2886765	37
2886788	0
2886821	21
2886968	0
2887106	8
2887199	94
2887279	11
2887368	0
2887397	12
2887513	0
2887646	3
2887685	0
2887784	0
2887847	2
2888009	9
2888181	1
2888229	18
2888399	0
2888522	2
2888681	0
2888708	24
2888783	20
2888939	36
2889119	1
2889123	9
2889199	16
2889252	3
2889341	24
2889401	7
2889415	0
2889422	0
2889442	0
2889507	2
2889568	0
2889586	21
2889590	42
2889620	4
2889741	0
2889751	0
2889777	0
2889790	8
2889803	9
2889828	0
2889838	0
2889865	0
2889925	0
2890066	0
2890237	0
2890303	1
2890317	0
2890438	0
2890486	0
2890606	0
2890633	0
2890661	0
2890765	0
2890784	0
2890913	0
2890963	0
2890997	9
2891100	0
2891195	0
2891233	0
2891260	0
2891264	0
2891287	0
2891289	0
2891316	0
2891357	0
2891455	0
2891509	0
2891593	3
2891623	0
2891876	0
2891961	0
2891993	8
2892078	0
2892082	2
2892098	0
2892169	1
2892347	7
2892457	1
2892565	0
2892567	4
2892641	0
2892644	2
2892734	0
2892742	1
2892790	3
2892838	0
2892862	8
2892907	0
2892934	2
2892940	1
2892943	6
2892985	0
2893104	0
2893170	0
2893238	0
2893550	0
2893564	0
2893583	0
2893610	1
2893760	0
2893772	3
2893798	0
2893834	7
2893898	0
2893913	4
2893939	1
2893971	7
2893982	0
2894041	0
2894105	0
2894189	0
2894207	0
2894315	0
2894339	0
2894345	1
2894362	0
2894369	0
2894406	4
2894424	3
2894501	0
2894516	57
2894527	0
2894548	11
2894759	6
2894786	0
2894939	0
2894948	10
2894974	0
2895139	1
2895204	12
2895490	0
2895602	5
2895855	2
2895953	0
2895978	25
2895982	12
2896006	0
2896056	0
2896070	0
2896085	0
2896316	0
2896331	0
2896378	0
2896403	0
2896768	0
2896870	0
2896961	0
2896987	0
2897020	0
2897025	0
2897102	0
2897155	0
2897173	0
2897176	0
2897232	0
2897239	0
2897425	0
2897431	0
2897595	0
2897778	0
2897830	2
2897847	5
2897882	2
2897925	0
2897981	33
2898438	6
2898463	1
2898530	13
2898791	0
2898799	4
2898803	32
2898810	4
2898819	5
2898835	7
2898864	24
2899034	0
2899137	4
2899264	3
2899281	20
2899283	15
2899317	17
2899378	0
2899402	11
2899449	15
2899533	18
2899615	1
2899632	0
2899655	0
2899692	16
2899736	0
2899760	0
2899832	10
2899850	14
2899955	0
2899973	0
2899976	0
2900015	0
2900086	0
2900174	0
2900228	0
2900237	19
2900302	9
2900394	0
2900396	11
2900436	29
2900444	16
2900498	22
2900540	10
2900658	33
2900662	3
2900670	0
2900682	0
2900762	0
2900828	0
2900867	0
2900892	14
2900902	11
2900916	0
2900981	0
2900990	0
2901090	5
2901182	19
2901270	0
2901290	1
2901338	0
2901345	0
2901351	5
2901371	2
2901424	0
2901486	20
2901545	0
2901585	0
2901657	0
2901704	0
2901720	25
2901729	7
2901738	2
2901748	0
2901784	2
2901789	76
2901846	0
2901867	9
2901871	8
2901879	43
2902036	0
2902053	1
2902092	4
2902133	0
2902147	0
2902204	0
2902273	42
2902310	1
2902321	36
2902367	21
2902374	13
2902421	11
2902440	11
2902443	1
2902515	0
2902543	6
2902598	24
2902643	1
2902654	40
2902658	50
2902673	6
2902685	0
2902774	4
2902902	0
2902935	2
2903079	0
2903123	0
2903144	0
2903282	19
2903309	2
2903336	0
2903351	8
2903541	3
2903547	0
2903564	0
2903566	0
2903587	0
2903611	31
2903648	15
2903673	2
2903688	11
2903692	13
2903718	49
2903720	1
2903778	8
2903889	0
2903891	75
2903895	15
2903959	17
2904005	0
2904219	0
2904330	0
2904417	3
2904508	3
2904571	1
2904659	0
2904718	0
2904742	0
2904832	0
2904852	0
2904951	0
2905018	0
2905240	0
2905312	0
2905315	0
2905351	0
2905567	0
2905719	0
2905729	0
2905753	0
2905774	0
2905892	0
2905894	0
2905982	0
2905984	0
2906056	0
2906064	0
2906267	0
2906443	0
2906480	0
2906499	0
2906541	0
2906727	0
2906734	0
2906858	0
2906927	0
2906970	0
2907014	0
2907166	1
2907224	0
2907284	0
2907312	0
2907321	0
2907420	0
2907448	0
2907466	0
2907481	0
2907520	0
2907558	0
2907561	0
2907589	0
2907616	0
2907748	0
2907837	0
2907858	0
2907867	0
2907991	0
2908103	0
2908204	0
2908363	0
2908432	0
2908434	0
2908455	0
2908552	0
2908724	0
2908785	0
2908843	0
2908875	0
2909013	0
2909037	11
2909065	0
2909127	0
2909136	5
2909154	26
2909186	0
2909198	4
2909214	0
2909287	0
2909304	0
2909316	13
2909400	13
2909451	78
2909612	8
2909630	0
2909680	27
2909790	1
2909895	14
2909949	0
2909985	54
2910103	79
2910226	4
2910233	0
2910314	1
2910389	2
2910468	0
2910477	1
2910480	5
2910641	0
2910671	0
2910758	14
2910794	2
2910845	0
2910879	25
2910895	4
2910946	15
2910956	6
2910989	3
2911084	5
2911123	1
2911249	0
2911257	5
2911288	1
2911353	32
2911489	0
2911514	18
2911671	18
2911759	8
2911774	40
2911788	0
2911859	0
2911972	3
2912088	8
2912102	0
2912257	6
2912270	29
2912319	0
2912356	1
2912380	2
2912464	0
2912528	6
2912539	23
2912566	0
2912633	0
2912663	5
2912694	5
2912734	0
2912911	2
2912971	0
2913006	0
2913252	0
2913324	0
2913365	0
2913384	0
2913393	0
2913403	0
2913408	0
2913554	0
2913675	0
2913678	0
2913733	0
2913842	0
2913867	0
2913886	10
2914026	0
2914095	21
2914134	0
2914236	0
2914399	0
2914420	0
2914433	0
2914440	0
2914447	0
2914449	0
2914499	0
2914533	0
2914536	0
2914548	0
2914671	0
2914822	0
2914836	0
2914887	0
2914909	0
2914965	0
2915085	0
2915235	0
2915397	0
2915673	0
2915709	0
2915755	19
2915778	10
2915794	35
2916069	29
2916148	77
2916218	13
2916224	13
2916247	0
2916269	8
2916323	23
2916330	18
2916494	2
2916534	0
2916633	24
2916661	17
2916670	44
2916702	7
2916787	2
2916826	28
2916845	25
2916877	25
2916913	11
2916931	34
2916937	0
2916957	10
2916969	0
2916983	7
2917022	3
2917103	11
2917179	0
2917223	0
2917517	2
2917640	2
2917791	2
2917794	0
2917796	0
2917800	0
2917805	0
2917809	0
2917817	0
2917924	100
2917926	5
2918021	28
2918037	1
2918116	35
2918142	2
2918250	18
2918437	0
2918445	0
2918610	13
2918621	3
2918624	1
2918649	66
2918712	0
2918772	4
2918795	0
2918802	0
2919105	5
2919171	26
2919201	30
2919222	0
2919270	11
2919273	2
2919321	0
2919349	14
2919369	0
2919394	12
2919480	60
2919501	0
2919595	6
2919621	7
2919726	40
2919750	18
2919752	6
2919767	0
2919863	4
2920072	4
2920192	20
2920227	0
2920340	0
2920353	10
2920368	0
2920459	1
2920518	6
2920520	1
2920596	46
2920602	86
2920704	10
2920716	0
2920824	41
2920826	9
2920883	0
2920908	25
2920947	43
2921003	30
2921025	48
2921043	12
2921096	0
2921133	33
2921223	6
2921245	15
2921352	55
2921414	0
2921430	0
2921445	0
2921458	20
2921620	0
2921700	0
2921710	1
2921732	13
2921744	4
2921819	9
2921981	17
2922399	0
2922532	0
2922596	0
2922640	0
2922979	7
2922982	1
2923190	1
2923210	4
2923313	0
2923480	0
2923637	0
2923690	0
2923757	0
2923861	0
2923907	0
2924157	0
2924320	0
2924450	0
2924540	0
2924621	0
2924652	0
2924754	0
2924851	0
2924855	0
2924988	0
2925084	0
2925195	0
2925342	0
2925431	0
2925436	0
2925472	0
2925489	0
2925498	0
2925867	133
2925886	1
2925902	40
2925927	13
2925954	7
2925978	2
2926032	9
2926110	7
2926296	20
2926301	0
2926317	0
2926350	30
2926360	10
2926560	29
2926782	24
2926784	42
2926830	92
2926918	8
2926936	4
2926959	0
2926983	27
2927018	0
2927033	50
2927245	10
2927262	0
2927434	2
2927589	78
2927591	0
2927604	20
2927640	10
2927688	55
2927717	20
2927730	1
2927739	0
2927778	34
2927817	0
2927819	7
2927832	55
2927916	14
2927946	66
2927949	12
2927981	0
2928018	6
2928025	20
2928043	1
2928097	13
2928147	92
2928183	67
2928231	0
2928347	0
2928370	0
2928379	6
2928441	0
2928500	1
2928578	7
2928582	4
2928621	0
2928701	31
2928884	1
2928939	27
2929053	4
2929139	1
2929160	0
2929175	1
2929220	11
2929259	1
2929265	44
2929283	0
2929473	52
2929506	0
2929570	2
2929592	18
2929607	64
2929670	27
2929724	0
2929739	18
2929792	22
2929967	2
2929980	44
2930040	0
2930051	0
2930059	0
2930068	0
2930077	0
2930121	3
2930271	0
2930433	7
2930528	3
2930570	2
2930693	41
2930697	82
2930713	18
2930759	0
2930896	0
2930987	0
2931015	0
2931173	0
2931299	0
2931308	0
2931422	0
2931581	4
2931614	49
2931904	0
2931921	0
2931975	7
2932067	2
2932449	25
2932581	5
2932798	62
2932813	0
2932856	1
2932971	0
2932995	2
2933042	1
2933103	0
2933354	4
2933423	0
2933469	0
2933488	20
2933720	0
2933731	10
2933767	2
2933825	6
2933912	0
2933940	0
2934050	0
2934065	0
2934102	6
2934107	2
2934116	0
2934132	7
2934167	2
2934172	5
2934240	0
2934271	0
2934440	0
2934480	0
2934487	8
2934526	31
2934550	15
2934557	7
2934575	31
2934611	29
2934619	13
2934705	0
2934778	0
2934949	1
2935002	2
2935028	0
2935047	8
2935099	7
2935269	0
2935330	0
2935473	0
2935483	16
2935515	3
2935556	1
2935607	0
2935721	6
2935766	37
2935858	0
2935891	20
2935915	22
2935923	45
2935959	3
2935967	29
2936015	1
2936025	46
2936050	0
2936134	9
2936154	0
2936207	7
2936249	1
2936269	1
2936316	4
2936331	5
2936343	4
2936370	2
2936505	61
2936555	4
2936625	21
2936782	0
2936796	0
2936913	2
2936926	0
2936993	16
2936995	9
2937061	22
2937122	48
2937321	5
2937406	0
2937537	0
2937654	0
2937691	0
2937769	0
2937808	0
2937921	0
2937960	0
2937993	0
2938215	0
2938343	0
2938422	0
2938447	0
2938461	0
2938562	0
2938733	0
2938742	0
2938827	0
2938846	0
2938863	0
2938946	0
2938986	0
2939058	0
2939188	0
2939452	0
2939459	0
2939470	0
2939487	0
2939546	0
2939667	0
2939698	0
2939707	0
2939818	0
2939847	0
2939871	0
2939893	0
2939957	0
2940225	0
2940299	0
2940577	0
2940787	0
2940907	0
2940917	0
2940947	1
2940953	0
2940971	0
2941094	19
2941106	0
2941117	0
2941234	3
2941494	0
2941569	0
2941613	0
2941665	0
2941770	0
2941908	0
2941926	0
2942067	0
2942073	0
2942115	0
2942175	0
2942178	0
2942217	0
2942259	0
2942328	0
2942358	0
2942408	0
2942544	0
2942586	0
2942703	0
2942778	0
2942823	0
2942928	0
2942931	0
2943070	0
2943151	0
2943164	0
2943326	0
2943350	10
2943398	0
2943422	1
2943463	0
2943495	0
2943557	7
2943562	0
2943611	0
2943909	0
2943933	6
2943984	0
2943989	11
2943994	0
2944014	0
2944134	0
2944219	14
2944257	0
2944359	0
2944471	0
2944599	0
2944739	5
2944759	4
2944784	16
2944814	23
2944966	59
2945048	0
2945063	0
2945071	3
2945234	24
2945262	6
2945376	7
2945421	4
2945613	51
2945649	0
2945823	11
2945858	2
2945954	5
2946010	8
2946046	4
2946080	40
2946134	78
2946226	52
2946230	79
2946239	14
2946297	38
2946315	0
2946337	0
2946344	12
2946346	0
2946353	0
2946375	0
2946468	0
2946590	0
2946597	4
2946651	0
2946699	0
2946795	3
2946885	41
2946891	0
2946992	8
2947084	23
2947087	33
2947209	6
2947249	18
2947484	3
2947490	1
2947523	18
2947539	137
2947583	43
2947738	9
2948017	2
2948297	0
2948316	13
2948412	0
2948568	8
2948600	0
2948606	0
2948622	0
2948645	7
2948883	12
2948975	0
2948983	4
2949047	0
2949099	0
2949115	5
2949232	1
2949286	23
2949481	12
2949495	0
2949535	0
2949548	10
2949632	8
2949745	0
2950090	8
2950293	0
2950303	4
2950309	5
2950407	0
2950432	0
2950494	7
2950574	5
2950613	13
2950648	3
2950671	0
2950775	0
2950812	0
2950831	0
2950971	10
2951151	4
2951248	0
2951272	1
2951376	1
2951405	0
2951512	1
2951581	18
2951589	10
2951604	0
2951675	0
2951702	9
2951745	34
2951841	4
2951860	0
2951973	41
2951996	2
2952072	2
2952171	0
2952277	0
2952371	21
2952386	0
2952399	0
2952518	0
2952537	0
2952573	0
2952765	26
2952768	20
2952805	0
2952815	12
2952924	6
2952941	0
2953029	1
2953052	14
2953065	0
2953075	3
2953115	0
2953162	11
2953209	0
2953211	23
2953217	0
2953238	0
2953266	0
2953383	7
2953518	10
2953595	0
2953635	1
2953722	15
2953726	3
2953756	4
2953935	18
2953991	0
2954014	0
2954216	0
2954255	0
2954265	0
2954286	19
2954329	1
2954355	0
2954431	0
2954460	0
2954579	0
2954587	21
2954611	0
2954631	10
2954655	2
2954770	0
2954793	0
2954801	71
2954878	0
2955097	0
2955116	0
2955144	0
2955183	20
2955189	2
2955224	20
2955286	21
2955383	13
2955428	30
2955439	11
2955493	0
2955540	8
2955568	3
2955584	45
2955590	14
2955598	0
2955610	11
2955633	0
2955652	0
2955667	1
2955736	2
2955748	0
2955805	0
2955834	7
2956024	0
2956061	2
2956083	0
2956089	11
2956105	28
2956131	17
2956135	14
2956176	13
2956221	0
2956260	0
2956339	9
2956471	9
2956524	7
2956660	32
2956685	0
2956694	0
2956697	63
2956744	19
2956795	0
2956837	2
2956863	0
2956892	35
2956899	11
2956970	0
2957058	4
2957106	0
2957127	0
2957172	0
2957213	24
2957242	4
2957337	7
2957342	11
2957426	0
2957482	0
2957602	0
2957630	41
2957657	0
2957737	2
2957751	15
2957835	7
2957871	10
2957949	4
2958098	7
2958233	0
2958299	4
2958329	8
2958413	0
2958570	0
2958586	4
2958596	117
2958660	0
2958705	0
2958745	10
2958754	3
2958760	3
2958785	12
2958951	6
2958963	1
2958985	1
2959227	1
2959249	0
2959262	31
2959266	50
2959294	5
2959330	0
2959346	11
2959380	32
2959391	122
2959479	127
2959507	271
2959559	27
2959632	0
2959670	36
2959673	161
2959749	0
2959788	0
2959810	10
2959813	26
2959820	0
2959841	1
2959848	0
2959872	27
2959893	0
2959903	0
2959936	0
2959953	0
2960022	0
2960103	0
2960116	12
2960150	5
2960402	0
2960438	0
2960480	0
2960633	0
2960642	0
2960693	0
2960814	7
2960864	0
2960880	0
2960891	0
2960934	13
2961029	0
2961063	3
2961104	0
2961113	0
2961131	4
2961269	0
2961383	0
2961494	1
2961549	0
2961622	1
2961815	0
2961869	9
2961941	0
2961959	0
2962085	0
2962137	22
2962188	27
2962192	30
2962211	3
2962267	72
2962279	8
2962522	0
2962566	9
2962576	3
2962598	0
2962635	0
2962665	2
2962711	2
2962727	4
2962756	0
2962770	0
2962779	0
2962889	9
2962951	41
2962954	308
2963044	0
2963062	8
2963123	47
2963177	22
2963207	26
2963275	5
2963292	0
2963341	27
2963356	0
2963378	1
2963393	0
2963552	36
2963591	2
2963641	10
2963663	0
2963812	6
2963837	1
2963843	2
2963972	0
2964010	0
2964079	40
2964159	2
2964237	0
2964272	1
2964298	10
2964321	2
2964340	2
2964391	18
2964403	7
2964429	4
2964444	20
2964482	46
2964805	13
2964819	3
2964871	1
2964907	5
2964959	0
2964978	0
2965055	26
2965069	0
2965175	10
2965232	21
2965248	3
2965300	11
2965345	0
2965380	3
2965469	55
2965475	91
2965517	3
2965545	8
2965656	0
2965699	16
2965847	2
2965865	0
2965875	0
2965877	0
2965918	0
2965920	0
2965944	7
2965965	5
2966006	5
2966051	3
2966083	49
2966119	1
2966291	44
2966293	33
2966405	2
2966411	1
2966474	0
2966483	0
2966524	0
2966534	0
2966542	0
2966562	7
2966583	24
2966831	2
2966834	10
2967026	3
2967029	24
2967065	4
2967107	0
2967127	53
2967151	17
2967191	16
2967218	1
2967257	8
2967277	0
2967433	13
2967446	0
2967547	17
2967592	5
2967634	5
2967736	7
2967755	0
2967763	0
2967767	3
2967788	0
2967793	0
2967871	12
2967926	15
2967949	19
2968022	32
2968070	9
2968179	0
2968270	44
2968288	15
2968304	25
2968414	81
2968444	10
2968481	3
2968490	16
2968513	1
2968520	0
2968544	0
2968591	0
2968620	70
2968660	0
2968697	0
2968780	44
2968814	0
2968886	92
2968950	0
2968965	1
2969107	0
2969280	21
2969314	0
2969333	30
2969431	24
2969437	10
2969489	26
2969504	9
2969609	10
2969640	17
2969655	33
2969667	0
2969672	13
2969685	28
2969720	0
2969770	0
2969782	0
2969845	46
2969959	0
2970015	0
2970054	0
2970081	0
2970092	0
2970130	13
2970301	1
2970334	2
2970433	1
2970536	34
2970622	20
2970688	6
2970795	77
2970844	0
2970928	0
2970969	2
2971005	0
2971029	7
2971049	9
2971150	1
2971247	13
2971256	64
2971275	2
2971311	9
2971381	8
2971419	22
2971434	0
2971462	48
2971506	2
2971613	13
2971855	1
2971865	18
2971881	25
2971957	0
2972005	0
2972018	7
2972194	2
2972291	6
2972322	31
2972444	0
2972494	8
2972498	3
2972616	3
2972619	35
2972706	19
2972715	6
2972737	2
2972909	6
2972923	6
2972937	48
2972964	9
2972988	6
2973091	3
2973110	0
2973119	3
2973125	0
2973138	4
2973213	10
2973226	2
2973247	5
2973249	36
2973351	3
2973357	6
2973396	4
2973399	3
2973519	0
2973621	0
2973707	0
2973750	0
2973806	2
2974001	0
2974214	0
2974228	0
2974262	0
2974363	0
2974445	0
2974508	0
2974796	0
2975238	0
2975253	0
2975270	0
2975285	0
2975346	0
2975574	0
2975709	2
2975727	50
2975779	4
2975801	0
2975850	0
2975919	0
2976152	0
2976160	0
2976235	0
2976276	0
2976339	0
2976423	0
2976496	5
2976576	0
2976630	0
2976756	0
2976769	2
2976901	0
2977264	2
2977318	0
2977401	0
2977505	4
2977545	1
2977581	28
2977590	28
2977635	0
2977780	0
2977802	15
2977975	5
2978154	22
2978266	0
2978301	23
2978349	3
2978390	0
2978482	5
2978538	23
2978543	21
2978566	0
2978640	1
2978652	0
2978692	0
2978751	10
2978926	10
2978966	0
2978978	3
2979138	0
2979146	16
2979194	5
2979198	3
2979225	8
2979337	0
2979345	13
2979366	7
2979384	14
2979402	39
2979498	0
2979508	17
2979545	19
2979594	25
2979671	37
2979675	57
2979679	3
2979683	0
2979731	1
2979777	0
2979809	7
2979890	0
2979924	35
2979936	0
2979953	7
2980043	0
2980060	20
2980064	27
2980181	13
2980200	0
2980242	0
2980404	33
2980449	8
2980484	7
2980536	0
2980590	28
2980643	51
2980725	44
2980749	22
2980851	0
2980862	0
2980870	0
2980908	1
2980918	0
2980944	0
2980958	0
2980974	0
2980997	0
2981053	18
2981155	0
2981195	41
2981425	11
2981475	17
2981594	12
2981637	36
2981673	0
2981704	0
2981762	22
2981801	0
2981818	27
2981830	1
2981845	0
2981851	0
2981858	0
2981877	0
2981923	8
2981941	3
2981956	6
2982011	5
2982048	0
2982062	44
2982065	102
2982079	20
2982085	8
2982102	0
2982359	0
2982454	5
2982499	58
2982517	8
2982562	0
2982591	14
2982671	7
2982723	0
2982811	0
2982923	0
2982935	0
2982959	12
2982978	11
2982988	3
2983008	0
2983016	9
2983098	3
2983225	0
2983267	0
2983339	8
2983411	2
2983424	0
2983523	7
2983561	14
2983563	18
2983663	0
2983852	0
2983882	0
2983893	0
2983930	0
2984048	7
2984100	0
2984367	11
2984485	33
2984519	6
2984769	6
2984884	4
2984915	0
2984944	1
2984946	3
2985071	7
2985091	20
2985178	7
2985190	0
2985422	0
2985482	0
2985533	0
2985548	17
2985595	0
2985668	0
2985737	5
2985759	36
2985805	0
2985817	0
2985860	0
2985895	0
2986000	5
2986141	0
2986200	0
2986352	9
2986356	5
2986366	0
2986385	7
2986489	3
2986492	11
2986521	0
2986543	16
2986681	17
2986825	8
2986889	0
2986912	27
2986942	12
2986948	0
2987007	0
2987125	1
2987243	0
2987421	0
2987500	0
2987528	2
2987596	0
2987602	3
2987611	21
2987665	3
2987697	9
2987818	0
2987932	0
2987986	7
2988029	7
2988041	6
2988110	3
2988367	23
2988393	0
2988404	1
2988475	0
2988771	0
2988855	0
2988867	0
2988961	0
2989173	7
2989195	5
2989228	1
2989264	34
2989279	7
2989304	7
2989347	0
2989464	0
2989508	0
2989547	0
2989549	0
2989565	0
2989580	0
2989586	0
2989625	0
2989649	0
2989657	0
2989694	0
2989768	0
2990066	0
2990087	0
2990120	0
2990201	0
2990207	0
2990210	0
2990300	0
2990303	0
2990387	0
2990453	0
2990468	0
2990500	0
2990510	0
2990519	0
2990557	0
2990649	15
2990704	2
2990732	9
2990789	23
2990827	1
2990854	3
2990994	4
2991055	0
2991079	0
2991117	0
2991124	3
2991236	30
2991262	3
2991307	0
2991335	7
2991363	20
2991381	15
2991489	71
2991534	62
2991573	20
2991667	2
2991729	0
2991744	1
2991747	14
2991897	25
2992014	0
2992051	0
2992103	0
2992151	0
2992214	0
2992223	0
2992241	0
2992253	0
2992290	0
2992388	0
2992469	0
2992595	0
2992622	0
2992645	1
2992665	12
2992738	0
2992813	0
2993338	0
2993491	0
2993493	0
2993502	0
2993725	0
2993807	0
2993855	0
2993871	0
2993885	0
2993944	0
2993976	0
2993986	0
2994002	0
2994011	0
2994082	0
2994197	0
2994408	0
2994417	0
2994455	0
2994612	0
2994698	0
2994821	0
2994867	0
2994875	0
2994889	0
2994936	0
2994957	0
2995038	0
2995066	1
2995112	15
2995133	55
2995137	22
2995380	11
2995632	42
2995635	23
2995806	0
2995993	14
2995999	7
2996188	0
2996203	2
2996252	0
2996272	0
2996280	0
2996286	1
2996376	0
2996411	0
2996427	0
2996574	0
2996617	0
2996837	0
2996885	17
2996915	2
2996944	15
2996959	8
2996996	32
2997126	9
2997143	0
2997145	6
2997215	3
2997272	0
2997292	40
2997326	13
2997465	0
2997585	6
2997635	0
2997848	0
2997952	26
2997992	24
2998063	8
2998106	0
2998157	0
2998201	0
2998308	0
2998541	0
2998572	0
2998670	0
2998718	0
2998819	0
2998967	0
2998999	0
2999006	0
2999128	0
2999242	0
2999389	0
2999449	0
2999477	0
2999504	0
2999528	0
2999620	0
2999686	0
2999708	0
2999758	0
2999808	0
2999984	0
2999989	65
3000053	0
3000121	12
3000129	30
3000164	8
3000175	2
3000203	0
3000213	23
3000276	4
3000305	3
3000312	10
3000353	23
3000372	7
3000481	0
3000660	10
3000733	3
3000762	31
3000858	5
3000901	34
3000922	0
3000956	3
3000994	33
3001012	0
3001165	35
3001372	11
3001431	26
3001435	14
3001484	3
3001559	10
3001579	4
3001613	1
3001629	0
3001878	3
3001893	0
3001921	10
3001938	19
3001968	8
3002021	0
3002029	0
3002037	44
3002131	0
3002227	4
3002363	2
3002369	16
3002771	0
3002800	2
3002933	16
3002998	6
3003089	0
3003247	2
3003262	0
3003277	1
3003301	0
3003345	5
3003366	10
3003420	11
3003428	0
3003666	25
3003702	0
3003734	1
3003764	0
3003849	13
3003852	6
3003873	0
3003975	12
3004037	0
3004073	2
3004084	0
3004130	65
3004142	0
3004223	85
3004253	0
3004409	0
3004477	0
3004493	0
3004596	0
3004613	1
3004717	1
3004814	7
3004924	0
3005221	20
3005232	21
3005302	0
3005332	4
3005350	14
3005389	0
3005392	0
3005508	51
3005581	0
3005711	16
3005740	23
3005782	1
3005785	38
3005799	20
3005801	6
3005856	4
3005892	0
3005940	6
3005955	2
3005965	0
3005998	12
3006002	45
3006273	11
3006333	0
3006374	0
3006420	39
3006457	1
3006522	3
3006554	0
3006566	7
3006605	0
3006624	9
3006676	31
3006757	0
3006775	11
3006909	0
3006963	0
3007006	1
3007276	0
3007415	0
3007429	0
3007475	0
3007505	0
3007637	0
3007711	0
3007760	0
3007843	0
3007866	0
3007893	0
3008018	0
3008147	0
3008202	0
3008258	0
3008312	0
3008374	0
3008397	0
3008448	0
3008687	0
3008789	0
3008833	0
3008858	0
3008898	0
3008927	0
3008948	0
3008969	0
3008973	0
3009032	0
3009067	0
3009083	0
3009088	0
3009232	0
3009238	1
3009254	4
3009264	1
3009286	3
3009320	15
3009352	1
3009418	0
3009651	5
3009675	2
3009701	0
3009742	0
3009779	3
3009785	0
3009811	1
3009901	9
3009925	0
3009938	0
3009945	17
3009947	1
3009958	0
3010041	1
3010284	1
3010482	2
3010694	9
3010708	67
3010807	19
3010880	10
3010891	5
3011023	18
3011031	0
3011107	19
3011131	4
3011154	0
3011301	0
3011311	18
3011360	13
3011369	0
3011406	1
3011425	2
3011437	3
3011441	5
3011492	0
3011514	0
3011615	3
3011700	2
3011761	3
3011799	30
3011804	14
3011831	0
3011840	1
3011857	8
3011917	12
3011989	14
3012079	0
3012236	7
3012262	2
3012264	5
3012324	3
3012393	8
3012412	2
3012524	7
3012542	0
3012664	0
3012687	1
3012726	32
3012752	6
3012772	3
3012805	0
3012820	18
3012840	0
3012953	5
3012989	0
3013001	0
3013015	0
3013122	0
3013273	7
3013284	3
3013299	0
3013364	0
3013606	0
3013640	0
3013651	0
3013813	0
3013843	0
3013901	0
3014023	0
3014069	0
3014170	3
3014219	0
3014271	0
3014281	0
3014295	0
3014316	0
3014328	0
3014370	0
3014433	0
3014460	0
3014500	0
3014540	0
3014612	0
3014671	7
3014784	0
3014945	0
3014962	0
3014969	0
3014979	0
3014998	7
3015018	0
3015057	0
3015067	0
3015082	0
3015091	0
3015097	3
3015109	4
3015119	7
3015145	3
3015201	1
3015236	0
3015290	0
3015533	0
3015594	0
3015638	0
3015667	0
3015676	0
3015696	0
3015891	0
3015909	0
3016066	69
3016069	28
3016092	0
3016198	0
3016211	0
3016312	7
3016390	5
3016405	0
3016466	20
3016751	16
3016800	0
3016830	6
3017108	25
3017149	2
3017169	0
3017191	5
3017267	1
3017295	4
3017301	0
3017358	0
3017427	2
3017450	0
3017475	2
3017568	0
3017589	3
3017653	5
3017685	0
3017698	9
3017704	2
3017734	0
3017745	0
3017757	0
3017778	6
3017795	0
3017825	7
3017842	0
3017885	0
3017967	0
3017994	0
3018045	0
3018535	0
3018557	0
3018590	0
3018616	0
3018642	0
3018761	0
3018772	0
3018853	0
3018865	0
3018880	0
3018885	0
3019090	0
3019274	0
3019287	0
3019330	0
3019374	0
3019420	0
3019456	0
3019476	1
3019525	0
3019538	0
3019590	0
3019674	0
3019684	229
3019695	28
3019776	0
3019805	0
3019825	31
3019829	25
3019894	2
3019936	74
3019970	21
3020023	7
3020053	30
3020102	27
3020104	27
3020128	8
3020175	8
3020314	12
3020365	13
3020519	17
3020549	0
3020568	0
3020582	10
3020636	1
3020722	3
3020751	11
3020764	1
3020873	0
3020995	0
3021036	0
3021058	16
3021061	0
3021076	0
3021100	18
3021141	1
3021147	2
3021150	0
3021161	30
3021172	21
3021193	22
3021195	4
3021208	2
3021214	7
3021241	4
3021259	0
3021297	16
3021324	8
3021330	44
3021364	1
3021475	1
3021507	81
3021555	7
3021580	20
3021632	0
3021671	8
3021712	1
3021721	31
3021773	1
3021797	25
3021860	39
3021865	8
3021929	3
3021943	0
3021950	24
3021969	10
3021998	48
3022002	8
3022056	2
3022087	14
3022139	0
3022293	0
3022433	3
3022470	0
3022558	0
3022625	0
3022639	0
3022766	0
3022783	0
3022864	0
3022891	0
3022964	0
3023127	0
3023222	0
3023339	0
3023391	2
3023431	5
3023464	3
3023474	27
3023500	0
3023547	26
3023592	0
3023605	0
3023620	0
3023732	0
3024084	0
3024125	0
3024158	0
3024270	10
3024281	34
3024322	13
3024347	0
3024494	3
3024559	27
3024611	82
3024793	3
3024869	0
3024930	0
3024982	0
3024991	7
3025009	19
3025064	0
3025213	39
3025279	0
3025328	25
3025354	0
3025417	39
3025430	27
3025460	42
3025625	19
3025655	1
3025667	118
3025765	17
3025868	35
3026018	26
3026241	12
3026246	6
3026331	10
3026355	3
3026366	12
3026438	16
3026491	3
3026495	4
3026516	34
3026561	2
3026582	0
3026621	35
3026677	53
3026750	0
3026774	5
3026795	9
3026896	0
3027035	0
3027111	3
3027135	34
3027307	8
3027315	0
3027334	5
3027382	66
3027390	24
3027505	8
3027641	0
3027655	5
3027663	0
3027720	93
3027738	0
3027811	0
3027906	8
3027946	0
3028047	2
3028158	17
3028186	0
3028233	0
3028244	6
3028319	0
3028357	1
3028372	1
3028454	1
3028471	1
3028487	23
3028581	4
3028592	7
3028644	1
3028656	13
3028801	12
3028823	0
3029008	4
3029093	0
3029127	5
3029150	18
3029170	4
3029238	0
3029311	0
3029324	1
3029376	4
3029457	20
3029497	59
3029626	3
3029736	3
3029743	21
3029825	0
3029871	0
3029950	0
3029977	0
3030082	1
3030163	66
3030198	0
3030220	15
3030236	15
3030252	0
3030268	0
3030292	8
3030406	5
3030438	10
3030505	43
3030522	3
3030526	21
3030563	0
3030725	0
3030744	3
3030765	0
3030918	0
3030939	51
3030959	4
3030987	1
3031008	0
3031177	0
3031203	0
3031310	3
3031408	2
3031523	0
3031571	0
3031595	0
3031614	0
3031656	2
3031785	15
3031896	0
3031926	0
3031936	0
3032029	0
3032033	0
3032093	0
3032129	0
3032163	0
3032541	6
3032606	41
3032608	39
3032627	4
3032630	28
3032663	0
3032681	7
3032785	5
3033044	2
3033225	1
3033230	14
3033260	0
3033275	5
3033355	0
3033408	17
3033457	116
3033462	0
3033474	1
3033782	22
3033867	0
3033887	0
3033976	0
3034094	21
3034328	39
3034349	0
3034355	62
3034423	0
3034430	13
3034587	27
3034655	2
3034708	11
3034727	23
3034771	25
3034774	3
3034786	0
3034865	0
3034985	9
3034998	19
3035013	6
3035022	2
3035061	14
3035120	0
3035132	11
3035172	8
3035239	0
3035318	8
3035337	30
3035376	12
3035416	0
3035424	0
3035456	16
3035547	20
3035550	5
3035600	12
3035651	50
3035682	0
3035687	21
3035696	0
3035921	0
3035933	14
3035948	50
3035983	0
3036032	0
3036121	0
3036132	1
3036142	0
3036196	18
3036207	0
3036223	24
3036241	0
3036253	11
3036259	0
3036295	10
3036316	23
3036371	8
3036452	2
3036490	13
3036580	80
3036786	28
3036831	13
3036838	8
3036872	22
3036887	0
3036991	12
3037036	4
3037075	5
3037091	0
3037105	13
3037201	0
3037234	7
3037282	6
3037340	0
3037366	0
3037395	1
3037438	2
3037533	29
3037579	10
3037652	1
3037727	0
3037749	0
3037830	0
3037869	19
3037973	6
3038034	0
3038078	5
3038092	0
3038184	5
3038338	69
3038429	78
3038435	3
3038560	7
3038728	0
3038860	47
3038867	45
3038874	0
3038924	73
3039033	0
3039205	0
3039324	0
3039425	0
3039478	0
3039521	0
3039584	0
3039593	0
3039640	0
3039666	0
3039786	0
3039841	3
3039853	0
3039965	0
3039983	0
3040042	0
3040045	0
3040055	0
3040114	0
3040206	0
3040351	0
3040411	0
3040463	0
3040544	0
3040655	0
3040761	0
3040801	0
3040828	0
3040970	29
3040990	0
3041040	10
3041043	1
3041131	22
3041175	2
3041186	2
3041190	0
3041205	3
3041482	4
3041661	9
3041685	3
3041808	0
3041856	20
3041875	50
3041952	0
3042095	0
3042153	11
3042179	6
3042376	61
3042421	3
3042485	15
3042526	27
3042538	0
3042578	0
3042640	9
3042732	20
3042767	10
3042788	41
3042791	21
3042827	2
3042874	0
3042907	14
3042919	9
3043001	0
3043022	21
3043156	6
3043203	0
3043251	1
3043551	0
3043656	7
3043699	0
3043716	46
3044159	0
3044386	0
3044588	0
3044631	6
3044648	0
3044760	0
3044840	7
3044852	7
3045375	1
3045447	1
3045457	1
3045553	3
3045603	9
3045618	1
3045662	7
3045820	0
3045855	29
3045958	6
3046032	0
3046175	0
3046293	2
3046377	0
3046440	12
3046455	4
3046554	15
3046613	1
3046693	12
3046714	35
3046731	8
3046743	31
3046777	16
3046829	1
3046898	3
3046921	10
3046934	0
3046946	0
3046969	46
3047096	12
3047127	3
3047170	4
3047283	0
3047294	12
3047315	0
3047339	0
3047360	0
3047366	11
3047385	0
3047445	0
3047454	0
3047460	0
3047502	0
3047562	0
3047571	0
3047669	1
3047687	21
3047781	1
3047851	7
3047872	0
3047883	3
3047889	1
3047901	3
3047926	5
3047943	0
3047957	12
3047984	0
3048009	31
3048031	1
3048095	0
3048112	0
3048142	0
3048218	7
3048245	0
3048273	0
3048277	0
3048334	0
3048379	0
3048385	0
3048425	4
3048459	0
3048484	10
3048507	0
3048518	5
3048543	0
3048556	2
3048573	0
3048613	0
3048642	0
3048737	1
3048941	9
3048966	0
3048992	0
3049234	0
3049321	0
3049465	0
3049560	0
3049599	1
3049651	0
3049687	0
3049742	0
3049799	0
3049805	0
3049891	0
3049972	0
3050119	1
3050123	0
3050192	1
3050329	0
3050446	0
3050597	0
3050639	1
3050729	1
3050779	0
3050882	0
3051124	0
3051218	0
3051238	2
3051240	4
3051246	0
3051291	0
3051370	0
3051470	0
3051493	22
3051539	0
3051688	0
3051758	12
3051765	0
3051908	5
3051958	10
3051981	0
3052022	8
3052034	0
3052200	0
3052213	3
3052782	0
3052838	1
3052876	8
3053206	8
3053230	22
3053378	6
3053526	19
3053568	26
3053609	28
3053621	16
3053690	14
3053724	3
3053736	0
3053742	2
3053766	19
3053772	1
3053840	0
3053842	38
3053955	14
3054069	0
3054107	60
3054176	0
3054182	85
3054225	21
3054237	39
3054295	5
3054338	60
3054352	4
3054394	0
3054624	0
3055018	0
3055032	0
3055034	0
3055102	0
3055153	0
3055158	0
3055186	0
3055202	0
3055329	4
3055345	0
3055354	0
3055495	22
3055509	33
3055687	0
3055737	1
3055791	14
3055795	5
3055896	13
3055928	5
3055942	11
3055950	30
3056016	2
3056023	7
3056071	49
3056080	10
3056086	24
3056275	20
3056300	66
3056392	6
3056394	9
3056404	0
3056431	11
3056515	0
3056596	8
3056627	0
3056653	23
3056754	9
3056938	0
3056952	14
3056993	0
3057011	18
3057075	3
3057156	7
3057182	0
3057262	6
3057271	12
3057287	40
3057323	3
3057484	3
3057692	1
3057781	9
3057914	0
3058042	13
3058055	2
3058078	27
3058136	0
3058204	23
3058370	58
3058432	2
3058664	0
3058711	0
3058756	0
3058827	0
3058830	0
3058876	0
3058994	0
3059028	0
3059047	0
3059062	0
3059093	0
3059148	0
3059182	0
3059222	0
3059259	0
3059359	0
3059401	0
3059446	0
3059544	0
3059570	0
3059710	0
3059746	0
3059794	12
3059866	6
3060146	0
3060169	0
3060232	0
3060550	0
3060556	0
3060565	0
3060664	0
3060760	0
3061041	0
3061100	0
3061111	0
3061177	0
3061308	0
3061336	0
3061370	0
3061422	0
3061504	0
3061507	0
3061594	0
3061701	0
3061901	0
3062037	0
3062192	0
3062354	0
3062360	0
3062372	17
3062379	0
3062391	5
3062411	0
3062451	26
3062629	17
3062703	0
3062733	0
3062970	0
3063143	0
3063185	0
3063220	26
3063333	2
3063375	0
3063410	11
3063418	3
3063437	0
3063475	0
3063512	10
3063591	8
3063642	3
3063820	8
3063827	0
3063856	2
3063878	0
3063966	0
3063997	5
3064140	0
3064145	0
3064152	0
3064188	5
3064228	1
3064258	15
3064266	0
3064302	0
3064307	0
3064318	0
3064320	15
3064363	1
3064378	11
3064398	7
3064449	0
3064503	0
3064526	0
3064568	0
3064726	0
3064824	20
3064890	0
3064957	0
3064965	0
3065048	0
3065072	0
3065365	16
3065467	0
3065500	4
3065647	0
3065724	13
3065726	12
3065774	0
3065839	18
3065846	1
3066075	23
3066193	3
3066228	0
3066435	0
3066560	0
3066563	0
3066707	0
3066785	0
3066788	0
3066866	0
3066885	0
3067065	0
3067099	0
3067147	21
3067159	4
3067390	0
3067528	0
3067629	0
3067633	0
3067654	0
3067714	0
3067737	0
3067777	0
3067825	0
3067967	1
3067983	51
3068079	1
3068091	31
3068196	3
3068200	0
3068235	13
3068282	0
3068313	1
3068329	20
3068348	1
3068372	0
3068379	6
3068476	2
3068605	0
3068613	1
3068634	0
3068671	6
3068694	0
3068698	0
3068746	0
3068801	0
3068854	0
3068866	0
3068939	0
3068989	0
3069069	0
3069093	9
3069103	0
3069192	5
3069232	0
3069330	0
3069366	0
3069420	2
3069481	0
3069534	0
3069540	0
3069601	4
3069605	2
3069652	1
3069654	0
3069698	0
3069821	0
3069828	27
3069837	0
3069866	0
3069930	0
3069945	2
3069949	0
3069981	0
3070108	8
3070256	2
3070270	0
3070400	0
3070421	0
3070482	0
3070501	0
3070559	0
3070583	6
3070757	0
3070833	17
3070836	1
3070839	0
3070846	0
3070859	0
3070861	0
3070870	0
3070905	0
3070911	7
3070970	27
3070976	44
3071024	0
3071033	0
3071090	0
3071168	13
3071268	3
3071302	12
3071534	13
3071549	0
3071557	0
3071571	0
3071580	12
3071781	4
3071876	0
3072049	0
3072065	0
3072127	37
3072219	25
3072264	0
3072322	0
3072345	0
3072352	0
3072355	50
3072361	0
3072433	0
3072443	3
3072451	0
3072508	2
3072515	0
3072532	0
3072541	0
3072572	28
3072584	21
3072615	0
3072621	1
3072655	0
3072788	0
3072891	0
3072894	3
3073019	8
3073096	0
3073153	0
3073159	0
3073168	0
3073283	0
3073303	0
3073321	0
3073406	0
3073428	0
3073463	0
3073693	0
3073730	0
3073754	0
3073760	0
3073786	0
3073792	0
3073802	0
3073834	0
3073856	0
3073940	0
3073991	0
3074024	0
3074194	0
3074201	0
3074223	0
3074277	0
3074312	0
3074317	0
3074343	0
3074375	0
3074436	0
3074471	0
3074501	2
3074608	0
3074633	21
3074672	14
3074797	2
3074811	35
3074835	16
3074838	3
3074867	15
3074915	20
3074929	0
3074944	0
3074973	1
3075024	9
3075171	20
3075273	0
3075315	9
3075381	7
3075411	33
3075523	16
3075585	5
3075649	20
3075727	79
3075917	124
3076094	7
3076341	36
3076345	38
3076435	2
3076451	6
3076467	37
3076497	1
3076509	7
3076523	0
3076590	15
3076614	18
3076647	1
3076720	4
3076739	0
3076869	0
3076947	0
3076962	14
3077002	0
3077071	8
3077264	0
3077291	1
3077371	4
3077408	13
3077456	29
3077628	0
3077634	79
3077670	1
3077856	5
3077874	86
3077929	1
3077968	52
3078042	14
3078071	3
3078095	8
3078103	6
3078113	16
3078130	2
3078169	19
3078171	0
3078208	2
3078342	0
3078407	0
3078420	0
3078492	5
3078567	1
3078617	4
3078626	0
3078680	0
3078733	50
3078775	41
3078777	24
3078808	3
3078820	10
3078843	2
3078852	20
3079009	68
3079015	12
3079029	0
3079044	0
3079066	0
3079087	0
3079091	22
3079097	5
3079151	0
3079158	28
3079162	1
3079182	25
3079256	0
3079342	43
3079362	0
3079400	0
3079510	0
3079663	13
3079684	60
3079745	25
3079798	0
3080007	25
3080013	125
3080049	8
3080062	0
3080253	68
3080366	64
3080421	50
3080450	6
3080528	30
3080553	37
3080600	4
3080644	0
3080675	20
3080766	31
3080808	41
3080811	80
3080850	22
3080869	0
3080880	61
3081060	0
3081071	3
3081107	6
3081146	14
3081159	45
3081165	5
3081211	0
3081217	0
3081235	1
3081397	0
3081530	0
3081538	9
3081570	1
3081583	37
3081629	0
3081644	0
3081721	0
3081812	0
3081853	0
3081913	0
3082049	0
3082126	0
3082219	0
3082229	0
3082268	0
3082343	0
3082363	2
3082463	0
3082519	13
3082643	3
3082777	11
3082810	15
3082814	2
3082821	3
3082870	0
3082925	0
3082967	2
3082971	17
3083015	0
3083047	0
3083079	3
3083083	10
3083141	41
3083145	1
3083267	10
3083348	0
3083357	0
3083378	0
3083395	0
3083443	0
3083532	28
3083670	0
3083720	11
3083745	8
3083852	1
3083874	12
3083895	0
3083965	0
3084050	15
3084120	0
3084127	0
3084156	4
3084286	1
3084365	0
3084374	3
3084420	7
3084436	1
3084479	11
3084532	35
3084586	22
3084589	0
3084655	6
3084691	4
3084706	13
3084752	0
3084784	0
3084940	35
3084975	0
3084988	4
3085058	1
3085241	4
3085288	12
3085433	2
3085446	2
3085450	1
3085474	0
3085495	56
3085497	10
3085507	10
3085631	0
3085653	40
3085681	2
3085724	0
3085783	0
3085866	0
3085887	0
3085901	0
3085923	2
3085936	52
3085974	0
3086126	16
3086128	3
3086204	8
3086226	22
3086275	0
3086385	19
3086520	25
3086585	0
3086603	0
3086731	0
3086740	0
3086759	0
3086781	0
3086798	0
3086808	0
3086813	0
3086825	0
3086841	1
3086906	36
3086961	0
3087038	18
3087062	0
3087073	8
3087178	4
3087209	3
3087268	0
3087370	34
3087411	4
3087419	14
3087484	5
3087496	0
3087575	0
3087600	0
3087617	0
3087627	0
3087629	0
3087676	3
3087715	15
3087760	0
3087787	2
3087845	0
3087878	0
3087961	0
3087983	0
3088092	0
3088123	0
3088183	49
3088187	0
3088262	0
3088292	0
3088427	0
3088531	0
3088644	0
3088684	10
3088711	15
3088714	2
3088744	9
3088747	0
3088805	1
3088814	0
3088838	0
3088867	1
3089000	0
3089056	2
3089061	0
3089128	0
3089227	0
3089283	1
3089419	3
3089464	0
3089473	1
3089630	0
3089669	0
3089795	6
3089797	0
3090073	29
3090076	9
3090375	5
3090559	0
3090830	0
3090852	0
3091090	0
3091247	0
3091376	0
3091388	0
3091569	0
3091658	0
3091725	0
3091781	0
3091784	0
3091799	0
3091890	0
3092188	0
3092195	0
3092369	0
3092474	0
3092632	0
3092718	0
3092775	0
3092792	0
3092817	0
3092823	0
3092860	0
3092906	0
3092932	1
3092952	0
3093019	7
3093025	29
3093155	7
3093170	38
3093244	26
3093338	2
3093526	0
3093553	0
3093695	0
3093715	0
3093793	0
3093847	0
3093923	0
3093950	0
3094010	0
3094045	0
3094138	0
3094204	0
3094231	0
3094293	0
3094378	0
3094545	0
3094702	0
3094749	0
3094821	0
3094901	0
3095058	0
3095082	0
3095126	11
3095132	10
3095172	38
3095288	28
3095325	0
3095391	53
3095436	0
3095449	24
3095529	11
3095768	0
3095822	16
3095879	1
3095907	8
3095977	1
3096053	6
3096080	48
3096112	20
3096116	2
3096288	0
3096369	4
3096390	3
3096433	3
3096479	1
3096705	14
3096807	0
3096815	0
3096823	0
3096951	0
3096955	6
3096998	8
3097017	8
3097164	22
3097231	1
3097263	0
3097469	10
3097500	0
3097675	0
3097717	0
3097764	0
3097789	0
3097834	0
3097846	8
3097909	0
3097980	0
3098057	0
3098086	0
3098345	0
3098386	0
3098407	0
3098449	2
3098519	0
3098747	0
3098836	0
3098922	5
3098993	0
3099188	0
3099254	0
3099262	0
3099335	0
3099368	0
3099378	0
3099476	2
3099587	1
3099608	1
3099641	0
3099677	0
3099754	0
3099890	0
3099942	0
3099962	11
3099995	0
3100001	1
3100010	6
3100031	0
3100088	0
3100148	2
3100173	0
3100206	0
3100307	1
3100355	1
3100369	2
3100518	2
3100531	0
3100546	0
3100682	0
3100752	0
3100774	0
3100824	2
3101015	0
3101198	2
3101263	7
3101285	0
3101296	4
3101441	0
3101473	11
3101664	6
3101708	0
3101784	2
3102009	2
3102037	1
3102120	0
3102172	0
3102184	5
3102204	10
3102274	0
3102283	0
3102325	5
3102375	0
3102451	0
3102480	1
3102493	0
3102738	0
3102772	0
3102876	0
3102985	0
3103062	0
3103240	0
3103270	0
3103368	0
3103401	0
3103472	0
3103661	0
3103683	0
3103877	0
3103889	0
3103942	0
3104044	0
3104056	0
3104092	0
3104122	0
3104158	2
3104181	21
3104191	6
3104212	2
3104269	0
3104404	0
3104509	0
3104515	0
3104565	3
3104623	4
3104629	4
3104809	0
3104926	21
3104934	29
3104983	0
3105055	36
3105067	0
3105187	26
3105325	16
3105352	31
3105383	0
3105454	11
3105748	20
3105750	10
3105804	0
3105819	47
3105894	13
3105975	37
3106014	14
3106038	3
3106116	32
3106153	20
3106176	1
3106278	7
3106340	0
3106450	1
3106515	23
3106597	0
3106647	12
3106680	21
3106691	0
3106837	8
3106885	6
3107030	30
3107296	0
3107342	12
3107413	0
3107553	6
3107684	45
3107701	9
3107737	0
3107781	35
3108066	26
3108116	10
3108120	20
3108156	11
3108219	32
3108240	31
3108258	12
3108291	25
3108318	4
3108330	3
3108393	9
3108396	18
3108405	70
3108413	0
3108431	0
3108537	7
3108597	15
3108648	1
3108690	10
3108705	21
3108794	0
3108858	12
3108974	3
3109290	0
3109524	15
3109593	0
3109633	28
3109653	0
3109779	4
3109848	0
3109949	0
3109965	21
3109996	4
3110024	1
3110073	0
3110116	2
3110178	96
3110186	4
3110272	0
3110326	2
3110358	5
3110482	0
3110608	48
3110629	0
3110676	16
3110695	45
3110752	0
3110760	0
3110771	0
3110775	0
3110779	12
3110782	0
3110785	8
3110906	12
3110972	10
3111217	21
3111224	0
3111287	0
3111505	7
3111577	1
3111666	15
3111848	3
3111883	13
3112006	5
3112012	47
3112017	73
3112021	56
3112130	21
3112436	0
3112465	1
3112476	31
3112667	7
3112721	4
3112763	16
3112800	25
3112810	0
3113002	5
3113087	24
3113196	10
3113296	0
3113311	7
3113351	14
3113391	2
3113419	15
3113428	0
3113454	34
3113467	2
3113599	8
3113616	8
3113646	7
3113804	0
3113845	3
3113971	0
3114042	0
3114134	1
3114370	7
3114436	9
3114445	0
3114482	0
3114541	0
3114577	30
3114820	3
3114845	16
3114882	1
3114933	19
3114951	0
3114961	0
3114967	0
3114995	0
3115016	0
3115076	0
3115114	0
3115124	0
3115190	0
3115251	0
3115284	36
3115288	8
3115303	0
3115305	1
3115311	0
3115329	1
3115349	0
3115379	2
3115403	25
3115424	14
3115441	10
3115518	2
3115561	6
3115573	3
3115580	12
3115614	8
3115657	0
3115734	1
3115793	25
3115809	0
3115840	0
3115847	2
3115908	1
3115949	15
3115967	0
3115970	1
3116024	0
3116043	5
3116077	0
3116114	9
3116159	4
3116267	6
3116681	0
3116755	0
3116773	0
3116894	54
3117100	0
3117187	0
3117345	0
3117368	0
3117384	0
3117413	0
3117500	1
3117508	0
3117521	1
3117612	0
3117689	4
3117724	0
3117746	7
3117911	0
3118025	0
3118103	11
3118113	0
3118157	0
3118255	1
3118258	0
3118430	0
3118465	0
3118580	0
3118648	0
3118798	0
3118837	3
3118841	10
3118859	0
3118927	0
3119193	0
3119326	35
3119390	0
3119416	0
3119535	0
3119602	0
3119609	0
3119688	0
3119706	2
3119709	1
3119757	0
3119771	0
3119980	0
3119984	0
3120001	0
3120213	0
3120262	0
3120281	0
3120332	0
3120607	4
3120610	6
3120649	4
3120655	1
3120757	29
3120759	4
3120780	2
3120793	11
3120868	3
3120881	0
3120887	2
3120896	0
3120915	2
3121018	8
3121042	8
3121069	58
3121083	5
3121097	6
3121269	0
3121291	9
3121300	12
3121387	38
3121390	4
3121508	4
3121512	8
3121562	0
3121684	28
3121715	10
3121812	2
3122156	0
3122357	0
3122438	0
3122663	0
3122796	0
3122929	0
3123023	0
3123149	1
3123158	0
3123236	0
3123246	0
3123294	1
3123441	0
3123473	0
3123548	0
3123589	0
3123614	0
3123681	0
3123688	0
3123707	0
3123712	0
3123714	0
3123754	2
3123764	2
3123822	0
3123882	1
3123884	0
3123887	4
3123908	0
3123910	0
3123951	28
3123978	6
3124003	0
3124009	0
3124042	0
3124080	6
3124092	3
3124116	0
3124141	0
3124256	0
3124286	4
3124337	0
3124348	0
3124350	0
3124382	0
3124395	9
3124407	0
3124509	1
3124685	1
3124746	0
3124779	0
3124899	0
3124980	6
3125007	1
3125023	0
3125061	6
3125210	0
3125274	10
3125280	10
3125327	0
3125382	3
3125428	0
3125443	0
3125501	2
3125505	0
3125532	4
3125551	0
3125567	0
3125667	0
3125673	0
3125792	2
3125805	0
3125861	1
3125900	0
3125944	19
3126046	1
3126048	11
3126056	0
3126102	0
3126131	0
3126149	2
3126161	1
3126171	0
3126188	6
3126235	0
3126293	7
3126298	0
3126343	32
3126373	1
3126443	0
3126464	2
3126481	0
3126500	2
3126512	7
3126521	0
3126854	0
3126912	0
3126932	0
3126974	0
3127023	0
3127100	0
3127113	0
3127144	0
3127238	0
3127262	0
3127286	0
3127320	0
3127367	1
3127404	0
3127417	15
3127423	0
3127507	0
3127540	47
3127582	0
3127626	15
3127700	0
3127706	1
3127773	0
3127840	7
3127852	5
3128024	16
3128071	19
3128086	16
3128160	2
3128185	2
3128207	3
3128264	4
3128287	36
3128363	0
3128390	7
3128507	3
3128622	1
3128693	2
3128724	0
3128753	9
3128777	0
3128820	0
3128944	16
3128960	9
3128967	2
3129005	23
3129014	35
3129022	0
3129035	0
3129066	0
3129073	0
3129091	21
3129120	15
3129146	5
3129167	34
3129253	9
3129316	0
3129335	9
3129382	3
3129388	15
3129447	5
3129455	0
3129494	0
3129514	15
3129558	0
3129574	9
3129613	29
3129631	9
3129775	2
3129916	2
3129991	0
3130049	12
3130112	0
3130168	18
3130195	3
3130255	0
3130289	0
3130307	0
3130371	0
3130555	0
3130600	0
3130612	0
3130628	1
3130686	0
3130804	4
3130825	13
3130863	0
3130900	0
3130951	10
3131011	0
3131070	12
3131074	0
3131212	0
3131249	3
3131272	6
3131310	1
3131312	6
3131395	11
3131477	11
3131482	0
3131491	23
3131534	13
3131557	11
3131666	16
3131701	0
3131757	0
3131792	0
3131855	42
3131899	0
3131901	1
3131914	0
3132081	6
3132132	14
3132157	4
3132204	0
3132227	4
3132269	0
3132316	15
3132399	0
3132408	41
3132444	38
3132533	17
3132604	8
3132683	36
3132737	1
3132753	19
3132872	8
3133017	0
3133027	0
3133180	0
3133220	0
3133372	0
3133589	0
3133601	3
3133654	0
3133856	0
3133938	12
3134050	8
3134080	0
3134149	0
3134156	1
3134439	13
3134447	24
3134471	0
3134503	5
3134545	13
3134636	0
3134661	0
3134796	0
3134837	0
3134945	0
3134960	0
3134969	0
3135081	0
3135089	0
3135159	0
3135239	0
3135243	0
3135376	0
3135410	0
3135518	0
3135520	0
3135523	0
3135525	0
3135531	0
3135568	0
3135594	0
3135625	0
3135913	1
3135923	8
3136076	0
3136116	0
3136268	0
3136530	14
3136621	0
3136631	0
3136669	4
3136721	31
3136797	2
3136988	23
3137225	0
3137247	9
3137257	0
3137269	0
3137375	0
3137602	6
3137749	3
3137890	0
3137964	0
3137973	6
3138028	0
3138068	14
3138201	0
3138272	0
3138412	0
3138521	0
3138620	0
3138926	4
3138935	0
3139154	0
3139175	10
3139185	0
3139347	0
3139413	0
3139461	0
3139482	0
3139562	0
3139726	18
3139746	4
3139773	0
3139833	0
3139891	0
3139934	0
3139988	1
3140019	1
3140022	1
3140046	0
3140058	0
3140079	0
3140103	0
3140262	0
3140498	5
3140530	0
3140650	0
3140702	1
3140948	1
3141155	0
3141167	0
3141203	14
3141290	0
3141303	0
3141358	20
3141361	6
3141412	5
3141445	27
3141454	2
3141654	0
3141676	0
3141689	0
3141691	0
3141712	7
3141754	0
3142033	8
3142041	0
3142120	0
3142137	6
3142177	0
3142243	2
3142251	9
3142320	0
3142353	11
3142373	0
3142390	0
3142414	6
3142434	1
3142574	0
3142610	0
3142631	0
3142655	0
3142661	0
3142726	0
3142787	0
3142893	7
3142997	0
3143063	0
3143094	4
3143145	1
3143366	1
3143406	5
3143436	13
3143488	0
3143507	0
3143550	11
3143646	0
3143701	0
3143703	0
3143770	0
3143919	0
3143981	0
3144056	0
3144078	0
3144132	0
3144158	0
3144272	0
3144299	0
3144458	0
3144542	0
3144716	0
3144758	0
3144766	2
3145005	0
3145027	0
3145030	0
3145111	0
3145166	0
3145209	0
3145245	0
3145479	0
3145533	0
3145545	0
3145548	0
3145663	0
3145720	0
3145753	0
3145876	0
3145903	0
3146040	0
3146101	0
3146230	0
3146294	0
3146301	0
3146308	0
3146461	0
3146524	0
3146571	0
3146733	0
3146799	0
3147021	0
3147189	0
3147355	0
3147550	0
3147833	0
3147847	0
3147860	0
3147871	0
3147884	0
3147931	0
3147935	0
3147977	3
3147983	18
3148017	10
3148030	0
3148122	0
3148166	0
3148183	0
3148283	0
3148332	2
3148338	57
3148369	2
3148383	0
3148396	0
3148412	0
3148472	0
3148478	0
3148660	0
3148901	0
3148929	0
3148938	0
3148942	0
3148969	0
3148983	0
3149072	0
3149128	0
3149338	0
3149390	0
3149751	0
3149822	0
3149827	1
3149867	0
3149916	0
3149945	0
3149972	0
3150020	6
3150077	1
3150081	1
3150090	4
3150149	13
3150186	1
3150500	0
3150507	0
3150620	0
3150640	0
3150688	0
3150690	6
3150722	0
3150834	0
3150840	0
3150981	0
3151027	0
3151209	59
3151213	2
3151235	0
3151349	0
3151594	0
3151663	0
3151700	0
3151866	0
3151885	0
3151922	0
3151924	0
3151931	0
3151978	0
3152088	0
3152269	0
3152380	0
3152403	0
3152413	0
3152434	0
3152473	0
3152539	0
3152557	0
3152581	0
3152590	0
3152644	0
3152689	0
3152716	0
3152745	0
3152796	0
3152826	0
3152836	0
3152863	0
3152973	6
3153027	2
3153050	0
3153111	0
3153113	0
3153120	0
3153132	0
3153176	0
3153182	0
3153240	0
3153251	0
3153337	0
3153452	0
3153485	0
3153502	0
3153509	0
3153571	0
3153610	0
3153622	0
3153632	0
3153653	0
3153834	0
3153910	0
3153958	0
3153977	0
3154261	0
3154352	0
3154410	0
3154414	0
3154470	0
3154476	0
3154488	0
3154517	0
3154520	0
3154605	0
3154641	0
3154649	0
3154654	41
3154659	0
3154665	0
3154676	0
3154703	0
3154826	0
3154834	0
3154856	0
3154946	0
3155035	0
3155048	0
3155118	0
3155232	0
3155261	0
3155529	0
3155572	0
3155661	0
3155691	0
3155792	0
3155852	0
3155865	0
3155892	1
3156116	2
3156159	0
3156172	19
3156232	10
3156240	1
3156303	0
3156321	20
3156325	0
3156387	1
3156423	0
3156507	4
3156646	0
3156729	0
3156739	1
3156924	0
3156937	0
3156951	6
3156968	13
3157308	27
3157321	1
3157340	0
3157386	0
3157399	0
3157412	4
3157417	6
3157483	8
3157523	0
3157730	10
3157751	14
3157851	11
3157968	0
3158074	0
3158083	0
3158162	1
3158166	8
3158202	1
3158206	0
3158283	4
3158287	4
3158436	1
3158617	4
3158813	0
3158955	0
3159251	0
3159315	0
3159405	0
3159460	0
3159493	2
3159519	0
3159675	12
3159748	5
3160054	0
3160164	30
3160179	24
3160206	2
3160276	3
3160337	1
3160412	8
3160422	0
3160476	0
3160531	0
3160561	0
3160572	8
3160602	7
3160717	0
3160794	1
3160805	36
3160808	11
3160884	28
3160899	0
3160931	0
3160996	13
3161119	3
3161212	2
3161214	28
3161474	1
3161494	4
3161585	0
3161688	21
3161692	5
3161785	4
3161875	33
3161943	0
3162060	18
3162112	0
3162127	43
3162157	0
3162195	5
3162231	23
3162243	2
3162273	14
3162284	39
3162288	11
3162322	1
3162438	6
3162461	3
3162496	15
3162536	3
3162546	3
3162582	0
3162592	5
3162627	36
3162634	15
3162689	5
3162703	0
3162811	0
3162834	0
3162883	0
3163038	2
3163060	5
3163135	0
3163150	17
3163168	0
3163174	4
3163276	0
3163291	13
3163300	1
3163381	0
3163390	0
3163414	1
3163522	0
3163608	0
3163686	1
3163819	0
3163873	0
3164059	3
3164150	3
3164195	0
3164339	0
3164348	3
3164359	0
3164402	0
3164480	0
3164547	1
3164549	14
3164650	0
3164745	0
3164771	0
3164795	49
3164813	70
3164895	18
3164952	0
3165013	0
3165119	0
3165149	0
3165210	0
3165224	4
3165278	0
3165368	0
3165410	13
3165415	27
3165506	0
3165536	2
3165581	0
3165633	0
3165689	0
3165703	0
3165801	2
3165834	0
3165837	0
3165960	0
3165990	0
3165999	0
3166077	0
3166088	0
3166142	0
3166244	0
3166248	0
3166260	0
3166327	0
3166341	0
3166349	0
3166364	0
3166431	0
3166454	1
3166535	25
3166646	0
3166650	0
3166904	0
3166917	0
3167055	0
3167080	3
3167123	4
3167140	0
3167165	0
3167240	2
3167335	68
3167339	0
3167438	0
3167522	0
3167558	15
3167561	33
3167762	3
3167830	0
3167858	0
3168048	0
3168159	0
3168176	0
3168208	3
3168264	4
3168292	6
3168348	0
3168350	2
3168548	0
3168560	0
3168609	1
3168677	0
3168686	0
3168871	0
3168900	2
3169011	0
3169037	0
3169117	0
3169121	5
3169131	0
3169208	6
3169306	1
3169435	0
3169507	0
3169592	0
3169617	0
3169648	0
3169749	0
3169784	8
3169816	0
3169873	0
3169896	1
3169907	0
3170450	0
3170521	0
3170727	5
3170764	3
3170792	0
3170841	12
3170844	15
3170862	13
3170880	10
3170947	49
3171053	0
3171171	0
3171238	1
3171259	11
3171342	4
3171379	0
3171394	14
3171407	0
3171439	6
3171638	2
3171658	13
3171722	9
3171801	1
3171833	13
3171879	0
3171884	7
3171920	19
3172044	0
3172061	0
3172068	8
3172082	42
3172164	0
3172224	16
3172227	1
3172244	29
3172261	4
3172307	10
3172346	9
3172422	8
3172471	0
3172478	0
3172490	4
3172517	0
3172541	0
3172705	14
3172752	0
3172760	2
3172787	2
3172829	9
3172858	5
3172885	0
3173037	0
3173049	27
3173051	0
3173110	1
3173162	22
3173171	0
3173199	0
3173205	0
3173285	0
3173369	0
3173441	0
3173459	0
3173481	0
3173624	0
3173738	0
3173756	0
3173777	1
3173812	0
3173948	0
3174015	0
3174021	0
3174033	0
3174038	27
3174067	12
3174200	0
3174208	30
3174278	29
3174503	19
3174554	20
3174701	0
3174715	37
3174743	0
3174751	19
3174755	29
3174822	0
3175016	0
3175032	13
3175152	12
3175300	5
3175415	21
3175423	0
3175439	4
3175465	15
3175474	0
3175522	0
3175532	0
3175576	0
3175628	0
3175800	0
3175936	3
3175954	0
3176077	16
3176141	0
3176203	1
3176205	50
3176767	3
3176773	16
3176779	10
3176847	2
3176871	6
3176950	2
3176992	6
3177002	0
3177019	1
3177255	0
3177266	0
3177270	0
3177288	16
3177337	4
3177348	1
3177403	0
3177501	0
3177506	5
3177525	0
3177527	14
3177535	1
3177538	33
3177546	0
3177554	0
3177703	2
3177775	17
3177838	13
3178009	4
3178021	0
3178049	2
3178084	15
3178093	3
3178194	38
3178228	13
3178338	6
3178344	10
3178388	12
3178449	36
3178506	0
3178523	1
3178559	36
3178611	3
3178632	0
3178781	0
3178856	11
3178879	5
3178888	0
3178902	0
3178920	1
3179242	0
3179376	1
3179384	0
3179395	2
3179519	0
3179651	0
3179670	0
3179816	0
3179910	0
3179937	0
3180066	0
3180233	0
3180237	0
3180254	0
3180266	0
3180533	0
3180555	19
3180559	4
3180572	0
3180613	0
3180640	0
3180664	0
3180743	0
3180885	0
3180939	0
3181033	0
3181112	0
3181147	0
3181151	0
3181371	0
3181397	0
3181426	0
3181445	0
3181473	0
3181507	0
3181603	0
3181657	0
3181665	0
3181760	0
3181792	9
3181857	30
3181864	1
3181909	0
3181923	0
3182045	0
3182071	0
3182148	0
3182203	0
3182215	0
3182321	0
3182418	0
3182777	0
3182826	0
3182899	0
3182961	0
3183084	0
3183135	0
3183165	0
3183181	0
3183219	6
3183270	0
3183292	0
3183312	0
3183341	6
3183422	3
3183441	17
3183458	11
3183507	40
3183514	5
3183544	0
3183609	9
3183675	9
3183731	7
3183738	0
3183831	117
3183833	1
3183979	0
3184055	0
3184113	10
3184175	0
3184205	2
3184278	47
3184331	0
3184380	3
3184390	3
3184462	0
3184504	0
3184539	23
3184550	0
3184575	58
3184610	0
3184649	3
3184661	8
3184767	6
3184896	14
3185067	14
3185174	21
3185188	0
3185212	6
3185245	0
3185275	0
3185338	0
3185362	4
3185382	0
3185461	0
3185567	0
3185617	0
3185634	12
3185659	0
3185684	0
3185782	3
3185903	4
3185913	0
3185956	0
3186159	0
3186170	9
3186207	10
3186216	5
3186261	0
3186321	0
3186345	15
3186363	0
3186375	0
3186390	15
3186404	0
3186444	1
3186539	1
3186557	4
3186570	45
3186597	28
3186615	9
3186642	0
3186699	12
3186734	0
3186747	0
3186765	3
3186826	10
3186870	0
3186916	6
3186936	6
3186946	28
3186991	0
3187047	3
3187160	0
3187293	12
3187325	1
3187357	22
3187427	13
3187434	23
3187519	12
3187537	0
3187567	4
3187586	13
3187605	61
3187619	1
3187729	7
3187985	5
3188044	19
3188110	6
3188205	10
3188214	57
3188217	45
3188226	17
3188288	1
3188367	12
3188376	7
3188384	7
3188425	0
3188472	23
3188484	9
3188490	55
3188507	0
3188622	25
3188631	8
3188743	6
3188778	34
3188796	5
3188980	77
3189013	0
3189067	43
3189140	0
3189150	3
3189314	5
3189347	0
3189437	30
3189445	8
3189448	7
3189468	33
3189537	2
3189545	3
3189590	17
3189594	20
3189602	0
3189656	2
3189858	0
3189865	27
3189894	60
3189897	1
3189950	95
3189955	8
3190033	24
3190108	0
3190140	29
3190163	6
3190257	10
3190354	0
3190382	11
3190451	1
3190543	2
3190546	16
3190700	0
3190732	0
3190759	0
3190798	0
3191051	0
3191120	0
3191198	0
3191370	0
3191384	0
3191421	0
3191494	0
3191500	0
3191574	0
3191655	1
3191686	1
3191712	0
3191782	0
3191821	0
3191824	0
3191854	0
3191906	0
3191920	0
3191980	0
3192003	0
3192011	0
3192020	0
3192078	0
3192081	0
3192127	0
3192133	0
3192375	9
3192384	5
3192433	0
3192512	0
3192670	0
3192684	0
3192759	0
3192805	0
3192874	0
3192876	0
3192898	0
3193080	0
3193233	0
3193263	5
3193308	1
3193349	27
3193369	0
3193379	0
3193408	0
3193454	8
3193470	7
3193477	0
3193654	1
3193725	0
3193812	0
3193859	5
3193985	31
3194008	1
3194025	0
3194093	7
3194095	3
3194142	1
3194145	34
3194170	0
3194271	28
3194319	4
3194333	0
3194495	0
3194510	1
3194631	0
3194682	0
3194738	0
3195053	18
3195057	1
3195162	2
3195178	0
3195227	7
3195260	13
3195414	0
3195444	2
3195544	11
3195560	6
3195634	0
3195648	15
3195671	0
3195741	0
3195750	9
3195830	30
3195853	0
3195875	6
3195894	0
3195927	0
3196090	0
3196097	10
3196142	1
3196154	16
3196250	1
3196321	0
3196340	6
3196393	2
3196404	4
3196431	0
3196448	1
3196471	0
3196480	0
3196496	1
3196589	0
3196712	0
3196719	0
3196769	3
3196858	0
3196875	0
3196885	3
3196932	21
3196966	5
3197021	0
3197103	4
3197110	0
3197121	7
3197172	33
3197176	1
3197204	10
3197257	1
3197296	9
3197364	4
3197420	1
3197432	65
3197510	1
3197513	28
3197536	0
3197578	11
3197604	2
3197624	1
3197676	5
3197746	5
3197841	33
3197848	5
3197860	9
3197966	84
3197991	8
3198094	9
3198135	14
3198160	0
3198284	6
3198295	38
3198303	1
3198382	0
3198558	0
3198624	0
3198635	0
3198678	0
3198820	0
3198949	0
3198979	0
3199048	0
3199117	0
3199130	0
3199350	0
3199400	0
3199668	0
3199721	0
3199832	0
3199839	0
3199877	0
3199984	0
3199992	0
3199996	0
3200003	0
3200194	0
3200199	6
3200313	0
3200337	1
3200427	0
3200513	2
3200538	0
3200595	1
3200606	14
3200616	0
3200753	32
3200790	0
3200805	0
3200831	4
3200850	0
3201059	0
3201086	0
3201096	6
3201102	0
3201278	8
3201294	30
3201384	0
3201470	0
3201511	21
3201570	12
3201576	100
3201612	2
3201741	6
3201816	23
3201864	17
3201886	17
3201897	0
3201934	1
3201984	4
3202045	0
3202070	2
3202087	14
3202097	36
3202207	30
3202254	0
3202262	39
3202317	19
3202346	0
3202360	1
3202417	0
3202456	2
3202467	1
3202769	0
3202786	36
3202889	7
3202950	11
3203100	20
3203263	0
3203321	11
3203399	0
3203405	0
3203465	0
3203580	0
3203859	0
3203870	0
3203905	0
3204010	0
3204037	0
3204072	0
3204160	0
3204211	0
3204224	0
3204269	0
3204383	0
3204392	13
3204470	6
3204524	61
3204537	44
3204567	15
3204677	10
3204756	3
3204860	0
3204884	3
3204928	3
3205115	54
3205171	3
3205203	0
3205276	11
3205278	12
3205332	0
3205395	65
3205445	14
3205474	8
3205497	0
3205571	5
3205616	11
3205737	3
3205779	0
3205816	0
3205854	16
3205879	0
3205905	0
3205966	3
3206041	2
3206244	0
3206271	0
3206309	0
3206413	8
3206573	0
3206801	0
3206844	1
3206857	0
3206918	0
3206943	0
3206969	0
3207019	0
3207163	0
3207449	0
3207711	0
3208136	1
3208220	0
3208271	11
3208282	0
3208411	3
3208444	0
3208495	11
3208517	27
3208587	2
3208611	2
3208700	0
3208796	0
3208855	0
3208895	23
3208990	0
3209050	0
3209079	13
3209148	3
3209193	0
3209197	0
3209296	0
3209409	0
3209417	4
3209481	0
3209516	0
3209519	0
3209549	7
3209711	0
3209729	0
3209744	3
3209761	0
3209770	0
3209826	6
3209844	0
3209915	0
3209966	9
3210081	0
3210150	0
3210396	24
3210475	5
3210600	0
3210725	0
3210817	0
3210882	0
3211023	0
3211196	2
3211235	45
3211292	0
3211319	0
3211382	0
3211443	3
3211554	0
3211627	5
3211678	0
3211694	6
3211751	14
3211814	62
3211910	33
3211952	15
3211968	0
3212003	3
3212023	14
3212030	7
3212057	20
3212066	0
3212093	5
3212173	9
3212338	26
3212398	19
3212422	0
3212486	0
3212581	23
3212621	20
3212630	0
3212689	9
3212701	0
3212781	0
3212930	42
3212966	2
3212981	0
3213054	0
3213088	0
3213102	0
3213106	0
3213218	0
3213220	0
3213257	0
3213440	0
3213509	0
3213596	0
3213626	0
3213629	0
3213875	23
3213971	0
3213974	0
3214017	0
3214070	0
3214297	0
3214347	0
3214425	0
3214492	10
3214503	71
3214507	16
3214513	0
3214573	7
3214594	0
3214731	114
3214733	13
3214795	8
3214820	0
3214865	0
3214940	17
3214976	51
3214982	0
3215172	0
3215250	6
3215253	8
3215284	10
3215352	4
3215385	41
3215426	6
3215481	15
3215676	0
3215771	0
3215783	0
3215817	0
3215957	0
3215961	0
3216036	0
3216097	0
3216210	0
3216271	0
3216355	0
3216372	0
3216568	0
3216591	0
3216594	0
3216741	0
3216784	0
3216799	0
3216890	0
3216916	5
3216947	0
3216962	0
3216969	0
3216989	0
3217074	0
3217083	0
3217302	1
3217396	0
3217404	0
3217481	0
3217535	0
3217546	0
3217601	0
3217667	4
3217732	0
3217819	1
3217919	0
3218001	0
3218045	8
3218047	18
3218096	7
3218116	6
3218126	13
3218133	0
3218135	1
3218198	0
3218311	11
3218317	0
3218335	11
3218501	0
3218515	1
3218679	25
3218806	11
3218845	0
3218969	0
3219015	0
3219045	0
3219120	16
3219150	4
3219222	13
3219287	6
3219353	5
3219480	20
3219541	2
3219549	2
3219629	0
3219681	0
3219737	0
3219786	0
3219919	0
3219946	0
3219987	0
3220060	19
3220063	9
3220084	0
3220104	28
3220112	0
3220167	17
3220169	4
3220204	11
3220288	0
3220298	0
3220479	0
3220496	0
3220511	0
3220609	0
3220717	0
3220764	3
3220806	0
3220878	0
3220947	0
3221057	0
3221184	0
3221263	71
3221374	0
3221470	0
3221662	22
3221703	0
3221708	0
3221712	0
3221836	1
3221845	5
3221956	18
3222037	7
3222130	27
3222256	0
3222264	4
3222270	33
3222303	48
3222458	1
3222470	0
3222672	10
3222681	0
3222693	44
3222956	15
3222964	0
3222978	32
3223032	5
3223100	18
3223155	13
3223172	0
3223193	2
3223234	2
3223263	2
3223334	11
3223455	10
3223500	0
3223542	19
3223545	4
3223579	20
3223660	11
3223685	15
3223782	2
3223837	28
3223839	0
3223879	0
3223891	8
3223915	39
3223924	0
3224253	0
3224308	23
3224576	13
3224660	0
3224719	51
3224826	0
3224906	0
3224967	0
3224976	0
3225258	0
3225498	0
3226047	0
3226161	0
3226205	0
3226217	0
3226307	20
3226342	0
3226380	0
3226449	3
3226510	2
3226598	42
3226686	1
3226694	0
3226829	16
3226839	14
3226850	15
3226891	0
3227014	22
3227057	0
3227105	81
3227111	0
3227162	3
3227204	10
3227343	1
3227396	3
3227473	0
3227567	1
3227674	1
3227713	0
3227818	1
3227915	17
3227919	48
3228265	0
3228404	17
3228557	21
3228603	1
3228744	0
3228783	15
3228852	0
3228855	25
3228887	1
3228928	4
3229146	0
3229166	5
3229254	0
3229505	0
3229539	31
3229542	6
3229723	2
3229834	3
3229996	1
3230039	0
3230079	0
3230170	0
3230295	0
3230339	0
3230389	0
3230467	5
3230655	0
3230700	0
3230706	0
3230743	0
3230751	0
3230799	0
3230919	4
3230935	15
3230950	0
3230980	3
3231113	8
3231115	63
3231139	0
3231195	0
3231312	68
3231372	2
3231389	0
3231406	29
3231563	1
3231586	0
3231655	2
3231786	17
3231919	1
3232032	11
3232171	0
3232186	4
3232260	2
3232314	0
3232320	10
3232410	0
3232521	13
3232558	16
3232592	7
3232632	0
3232637	0
3232882	0
3233213	0
3233340	0
3233385	0
3233409	0
3233412	0
3233499	0
3233559	0
3233582	0
3233862	0
3233936	0
3233975	0
3234001	0
3234067	0
3234187	33
3234200	7
3234213	0
3234286	0
3234293	0
3234434	17
3234525	0
3234661	0
3234773	0
3234873	0
3234967	0
3234986	26
3235027	0
3235053	0
3235074	0
3235165	0
3235518	3
3235540	0
3235584	0
3235658	5
3235689	0
3235912	0
3236029	0
3236049	0
3236157	0
3236231	0
3236242	0
3236326	2
3236359	0
3236445	2
3236776	0
3236821	1
3236860	0
3236871	0
3236910	0
3237112	3
3237482	0
3237533	0
3237540	0
3237570	0
3237738	0
3237757	2
3237812	13
3237829	17
3238000	0
3238265	0
3238297	4
3238316	1
3238408	18
3238469	17
3238520	0
3238612	7
3238645	10
3238664	8
3238680	16
3238723	20
3238747	0
3238774	120
3238866	35
3238924	110
3239003	0
3239007	0
3239070	7
3239261	9
3239276	15
3239296	40
3239840	7
3239951	0
3239991	0
3240023	0
3240159	0
3240173	0
3240198	0
3240259	0
3240328	0
3240409	0
3240467	0
3240473	0
3240573	6
3240824	0
3240832	0
3240855	0
3241145	0
3241157	1
3241233	26
3241245	8
3241350	0
3241354	0
3241370	0
3241451	0
3241497	0
3241563	0
3241718	0
3241753	0
3241771	0
3241928	0
3241965	0
3242008	1
3242075	15
3242130	14
3242159	68
3242199	55
3242232	7
3242267	0
3242301	4
3242303	2
3242337	1
3242371	0
3242391	0
3242435	0
3242519	0
3242533	0
3242545	0
3242556	1
3242618	0
3242625	0
3242644	2
3242705	0
3242734	0
3242769	0
3242808	0
3242816	0
3242825	0
3242891	0
3242899	0
3242919	2
3242944	4
3242956	8
3242991	1
3242995	4
3243008	1
3243094	38
3243177	9
3243212	0
3243285	3
3243293	18
3243366	11
3243376	9
3243417	0
3243442	3
3243470	26
3243475	11
3243488	15
3243494	2
3243511	7
3243516	0
3243568	1
3243670	1
3243698	32
3243779	12
3243781	65
3243785	37
3243794	0
3243845	27
3243882	0
3243891	0
3243915	1
3243935	0
3243973	0
3244001	1
3244053	0
3244080	0
3244089	0
3244097	0
3244134	5
3244211	2
3244220	0
3244240	0
3244297	24
3244301	0
3244307	0
3244364	7
3244372	0
3244658	7
3244680	1
3244691	0
3244713	86
3244715	69
3244766	3
3244838	12
3244945	41
3244952	1
3245129	6
3245248	25
3245251	1
3245310	0
3245417	0
3245448	0
3245454	12
3245498	0
3245506	4
3245510	105
3245513	1
3245520	0
3245597	3
3245636	0
3245686	9
3245909	2
3245921	0
3245931	2
3246136	0
3246186	20
3246226	7
3246260	0
3246287	8
3246377	4
3246479	0
3246628	11
3246664	7
3246909	0
3247067	15
3247091	0
3247107	6
3247139	0
3247254	2
3247265	0
3247357	1
3247494	0
3247515	0
3247568	14
3247579	4
3247755	1
3247797	10
3247801	20
3247902	0
3248014	8
3248112	0
3248131	0
3248218	5
3248389	1
3248521	1
3248611	0
3248669	0
3248757	10
3249035	0
3249061	2
3249086	5
3249117	16
3249226	0
3249248	0
3249258	6
3249298	16
3249320	0
3249383	7
3249407	0
3249457	0
3249499	4
3249508	2
3249573	0
3249621	0
3249635	0
3249779	1
3249931	7
3250239	8
3250290	37
3250322	12
3250360	2
3250385	8
3250411	7
3250429	0
3250493	0
3250547	33
3250615	6
3250687	0
3250691	13
3250757	0
3250845	7
3250945	8
3251003	3
3251036	2
3251114	0
3251140	0
3251319	0
3251335	0
3251411	0
3251497	4
3251547	1
3251559	3
3251593	3
3251601	0
3251649	3
3251662	0
3251780	0
3251810	0
3251905	16
3252004	2
3252017	1
3252087	24
3252091	1
3252156	4
3252262	1
3252314	0
3252449	0
3252466	0
3252515	8
3252592	1
3252655	0
3252679	0
3252763	2
3252771	11
3252922	9
3252929	0
3252982	8
3252993	9
3253180	5
3253191	0
3253215	5
3253316	0
3253428	1
3253526	0
3253545	0
3253644	9
3253707	32
3253736	12
3253853	8
3254032	0
3254118	8
3254150	5
3254163	9
3254191	0
3254225	4
3254338	2
3254365	6
3254432	0
3254455	5
3254457	0
3254479	0
3254609	3
3254761	7
3254781	56
3254970	3
3255151	3
3255228	5
3255253	3
3255323	34
3255457	0
3255531	0
3255543	0
3255558	2
3255633	6
3255682	6
3255932	9
3255935	8
3256104	3
3256141	1
3256155	0
3256175	3
3256181	54
3256206	2
3256229	23
3256277	11
3256384	0
3256505	6
3256590	9
3256708	0
3256715	7
3256738	14
3256777	11
3256896	0
3256907	1
3256924	7
3256990	13
3257298	0
3257334	3
3257417	0
3257639	3
3257664	24
3257730	7
3257837	0
3257861	37
3257901	0
3257950	0
3258074	7
3258153	0
3258263	3
3258278	29
3258458	2
3258511	0
3258608	0
3258771	11
3258840	0
3258876	4
3258920	16
3259017	23
3259023	0
3259081	0
3259179	0
3259208	0
3259216	1
3259281	4
3259383	0
3259432	0
3259803	30
3259849	25
3259860	10
3259864	4
3259961	16
3260109	3
3260216	5
3260267	7
3260320	1
3260397	0
3260432	2
3260472	4
3260564	11
3260621	1
3260681	2
3260789	16
3260820	0
3260885	0
3260940	1
3260959	1
3260992	1
3261004	2
3261033	0
3261104	7
3261121	0
3261226	0
3261250	0
3261539	0
3261714	2
3261879	5
3262085	0
3262133	6
3262168	0
3262338	0
3262436	0
3262501	0
3262677	0
3262741	13
3262755	0
3262783	2
3262831	5
3262865	0
3262869	17
3263160	0
3263250	0
3263269	3
3263338	2
3263349	0
3263657	0
3263680	1
3263962	0
3264038	0
3264056	0
3264096	0
3264173	0
3264184	2
3264382	0
3264473	0
3264545	5
3264569	0
3264615	3
3264619	26
3264652	12
3264798	21
3264841	9
3265247	0
3265259	1
3265297	0
3265432	2
3265484	3
3265564	0
3265583	1
3265619	0
3265657	9
3265690	5
3265775	5
3265796	0
3265819	14
3265847	0
3265859	7
3265958	0
3266067	0
3266270	0
3266540	10
3266578	3
3266862	9
3266879	6
3266984	0
3267010	0
3267107	11
3267274	9
3267421	7
3267503	6
3267509	11
3267551	0
3267560	0
3267599	6
3267654	27
3267717	0
3267728	0
3267739	32
3267845	0
3267924	46
3268102	7
3268104	12
3268128	26
3268312	0
3268342	0
3268384	6
3268407	1
3268608	2
3268692	32
3268733	20
3268879	0
3268894	0
3268911	17
3268971	46
3269033	1
3269116	2
3269182	0
3269220	3
3269451	14
3269607	1
3269655	2
3269664	5
3269679	1
3269704	0
3269753	10
3269817	3
3269848	0
3269861	3
3269915	0
3269966	0
3270025	29
3270065	6
3270088	5
3270221	1
3270266	1
3270402	0
3270437	2
3270557	0
3270708	8
3270714	0
3270825	14
3270904	0
3270911	0
3270985	11
3271154	5
3271182	12
3271198	0
3271380	0
3271442	0
3271492	7
3271585	3
3271597	1
3271695	2
3271698	0
3271705	0
3271769	16
3271785	0
3271797	3
3271812	0
3271818	5
3271875	0
3271897	0
3271918	12
3271995	2
3272031	7
3272155	0
3272253	0
3272272	6
3272434	0
3272462	0
3272615	25
3272644	10
3272669	23
3272714	0
3272757	0
3272818	0
3272873	32
3272936	37
3272967	0
3273039	5
3273062	38
3273066	107
3273113	0
3273120	0
3273152	23
3273232	26
3273292	0
3273321	5
3273346	0
3273361	12
3273385	0
3273405	16
3273407	6
3273421	3
3273472	8
3273480	2
3273562	5
3273664	0
3273670	2
3273681	0
3273717	5
3273719	0
3273736	0
3273743	0
3273794	3
3273877	0
3273965	16
3274073	0
3274194	1
3274214	14
3274216	0
3274225	0
3274242	0
3274278	3
3274282	0
3274287	12
3274292	5
3274299	9
3274319	7
3274503	20
3274512	6
3274516	20
3274527	10
3274576	4
3274590	7
3274612	9
3274621	0
3274634	2
3274724	0
3274769	8
3274852	5
3274863	13
3274872	0
3274889	0
3275016	2
3275027	16
3275057	1
3275245	8
3275269	7
3275317	9
3275319	30
3275385	6
3275402	0
3275422	0
3275474	0
3275510	7
3275523	34
3275529	4
3275669	0
3275742	0
3275748	0
3275773	11
3275801	9
3275826	20
3275849	2
3275876	0
3275971	2
3276050	37
3276063	11
3276093	3
3276108	0
3276175	6
3276207	4
3276230	0
3276295	15
3276330	0
3276391	3
3276442	1
3276498	0
3276524	0
3276559	0
3276633	0
3276787	7
3276796	1
3276832	8
3276991	0
3277080	7
3277205	0
3277426	31
3277444	0
3277481	4
3277490	0
3277497	17
3277573	2
3277687	84
3277690	21
3277741	3
3277838	1
3277849	0
3277903	26
3277998	0
3278083	5
3278282	0
3278309	0
3278465	28
3278542	39
3278682	11
3278745	0
3278890	13
3279090	2
3279156	1
3279171	11
3279216	12
3279319	21
3279325	4
3279341	2
3279349	9
3279401	0
3279466	0
3279542	2
3279581	7
3279664	0
3279901	10
3279929	44
3280098	2
3280153	5
3280165	14
3280304	7
3280342	0
3280411	3
3280462	27
3280465	10
3280524	0
3280631	0
3280761	0
3280891	0
3280983	0
3281161	6
3281272	6
3281325	13
3281379	26
3281519	2
3281537	6
3281734	25
3281755	1
3281780	0
3281851	6
3281948	4
3282228	36
3282281	0
3282289	38
3282324	12
3282331	5
3282353	1
3282435	1
3282476	10
3282571	16
3282574	19
3282725	36
3282759	0
3282826	45
3282830	2
3282871	39
3282897	0
3282908	8
3282911	9
3283048	8
3283062	1
3283099	7
3283119	0
3283153	5
3283162	0
3283272	0
3283332	0
3283419	50
3283426	13
3283454	0
3283477	1
3283567	22
3283641	0
3283664	3
3283698	4
3283767	14
3283807	0
3283809	0
3283828	7
3283836	0
3283843	2
3283852	4
3283914	0
3283939	0
3283950	0
3283985	0
3283994	0
3284002	0
3284021	0
3284024	0
3284053	3
3284168	8
3284222	28
3284241	3
3284252	6
3284329	9
3284353	10
3284403	0
3284414	0
3284454	4
3284470	7
3284577	2
3284584	1
3284669	0
3284738	17
3284746	0
3284862	0
3284907	2
3284919	0
3284922	0
3284945	2
3285009	1
3285052	0
3285085	0
3285102	22
3285116	7
3285118	1
3285370	0
3285379	0
3285386	1
3285434	48
3285437	78
3285553	0
3285639	28
3285708	2
3285762	6
3285891	11
3285998	16
3286047	9
3286110	5
3286188	0
3286233	0
3286290	13
3286623	5
3286706	12
3286769	0
3286859	4
3286920	0
3286986	1
3287007	0
3287049	6
3287098	1
3287150	0
3287160	2
3287210	2
3287288	1
3287337	7
3287379	2
3287389	9
3287403	0
3287474	9
3287517	7
3287588	10
3287617	12
3287658	2
3287703	3
3287914	24
3287967	2
3288056	7
3288257	20
3288314	8
3288338	9
3288350	42
3288359	11
3288369	1
3288448	0
3288612	0
3288681	0
3288777	63
3288810	12
3288868	0
3288927	1
3289191	3
3289413	14
3289437	8
3289633	8
3289671	13
3289766	0
3289859	4
3290044	0
3290107	0
3290161	11
3290199	3
3290226	0
3290256	9
3290313	0
3290345	32
3290457	3
3290514	1
3290534	1
3290635	7
3290841	5
3290852	0
3290997	28
3291028	23
3291036	35
3291086	9
3291089	0
3291129	5
3291264	1
3291288	19
3291346	8
3291514	0
3291528	8
3291613	11
3291656	4
3291699	17
3291714	0
3291776	1
3291816	10
3291852	14
3291978	6
3292167	1
3292234	20
3292361	4
3292444	3
3292476	0
3292612	15
3292719	14
3292736	0
3292803	0
3292900	0
3292915	0
3292919	2
3292946	0
3292989	12
3293108	3
3293228	0
3293271	0
3293287	0
3293357	0
3293506	39
3293514	4
3293583	1
3293595	8
3293679	0
3293685	3
3293766	0
3293989	22
3294119	0
3294225	0
3294236	0
3294504	0
3294571	11
3294577	8
3294601	4
3294614	22
3294736	8
3295117	82
3295408	25
3295973	27
3296059	28
3296312	21
3296435	0
3296742	12
3296816	24
3296978	0
3297049	10
3297211	0
3297245	19
3297249	13
3297297	0
3297316	1
3297322	33
3297330	0
3297354	6
3297469	1
3297515	0
3297537	12
3297570	28
3297572	36
3297729	24
3297779	41
3297783	1
3297845	13
3297871	1
3298065	14
3298124	20
3298132	0
3298141	0
3298151	2
3298174	0
3298188	0
3298291	36
3298315	4
3298569	26
3298702	0
3298788	0
3298817	56
3298821	51
3298842	27
3298907	1
3298914	12
3298939	43
3298984	1
3299000	13
3299056	0
3299079	20
3299088	1
3299243	24
3299272	2
3299296	0
3299359	1
3299366	0
3299375	3
3299388	11
3299392	18
3299400	0
3299427	6
3299436	15
3299499	0
3299508	102
3299510	74
3299514	50
3299519	33
3299549	7
3299713	0
3299724	0
3299752	0
3299809	1
3299888	33
3299906	25
3299947	9
3299966	4
3299982	0
3300050	0
3300059	0
3300103	0
3300111	0
3300147	0
3300193	0
3300232	0
3300272	0
3300274	0
3300320	0
3300326	12
3300349	7
3300353	38
3300360	2
3300395	1
3300413	0
3300493	0
3300508	11
3300515	0
3300521	0
3300563	0
3300580	9
3300595	0
3300607	26
3300614	0
3300621	0
3300642	0
3300646	0
3300677	0
3300698	30
3300716	9
3300753	0
3300836	0
3300843	0
3300857	1
3300934	4
3301111	2
3301225	67
3301294	10
3301345	128
3301369	12
3301446	19
3301502	12
3301524	0
3301581	0
3301584	12
3301696	7
3301713	0
3301750	3
3301761	0
3301767	6
3301837	29
3301842	8
3301846	43
3301969	7
3301988	0
3302003	0
3302009	0
3302031	0
3302043	18
3302117	0
3302131	33
3302154	0
3302182	14
3302184	3
3302272	15
3302287	5
3302305	8
3302325	20
3302354	25
3302480	71
3302520	26
3302540	1
3302549	65
3302579	1
3302595	42
3302602	1
3302623	23
3302707	0
3302713	47
3302873	0
3302933	0
3303085	5
3303116	2
3303187	3
3303216	10
3303245	51
3303295	40
3303321	0
3303431	1
3303529	9
3303594	9
3303639	0
3303656	4
3303708	3
3303733	8
3303737	0
3303747	0
3303766	20
3303852	10
3303886	0
3303893	20
3303910	0
3304044	11
3304089	0
3304146	3
3304183	20
3304262	18
3304273	43
3304276	60
3304300	1
3304309	7
3304423	55
3304427	87
3304439	87
3304495	25
3304505	36
3304523	0
3304529	0
3304555	0
3304586	9
3304658	10
3304739	35
3304769	46
3304922	0
3304979	1
3304988	0
3305044	0
3305210	0
3305234	10
3305243	31
3305276	1
3305323	81
3305325	2
3305556	21
3305565	0
3305610	1
3305661	0
3305695	0
3305742	0
3305751	0
3305845	0
3305853	9
3305916	9
3306047	0
3306068	0
3306079	0
3306093	0
3306111	1
3306206	13
3306210	3
3306223	0
3306235	2
3306300	48
3306315	8
3306342	2
3306375	9
3306543	22
3306573	76
3306577	10
3306593	3
3306778	0
3306831	5
3306842	32
3306844	34
3306913	0
3306945	0
3306974	5
3307058	21
3307070	21
3307076	55
3307088	26
3307126	18
3307343	31
3307412	0
3307449	0
3307482	0
3307567	0
3307591	1
3307610	12
3307618	4
3307624	1
3307648	7
3307675	9
3307690	21
3307696	0
3307736	0
3307753	22
3307895	8
3307944	0
3308100	2
3308112	0
3308136	27
3308179	12
3308191	1
3308299	0
3308391	24
3308416	0
3308520	27
3308637	0
3308654	0
3308658	0
3308666	5
3308713	6
3308741	0
3308796	0
3308834	1
3308861	5
3308863	3
3308892	0
3308905	0
3308986	1
3308995	0
3309074	0
3309082	0
3309099	1
3309132	0
3309213	0
3309263	0
3309305	0
3309358	0
3309498	0
3309518	1
3309589	0
3309646	0
3309753	20
3309828	22
3309892	33
3309894	12
3309996	5
3310029	18
3310041	0
3310070	1
3310107	10
3310131	17
3310157	3
3310213	33
3310225	19
3310270	27
3310305	0
3310313	0
3310393	14
3310445	25
3310456	0
3310549	1
3310636	13
3310699	13
3310709	0
3310725	5
3310844	31
3311058	11
3311135	12
3311202	12
3311206	18
3311252	6
3311283	21
3311307	84
3311327	7
3311337	20
3311346	74
3311433	30
3311457	0
3311466	0
3311553	8
3311574	53
3311588	27
3311633	47
3311679	56
3311703	20
3311728	26
3311797	6
3311832	20
3311903	7
3312010	2
3312021	0
3312039	0
3312093	16
3312112	0
3312184	0
3312208	1
3312226	0
3312285	0
3312288	2
3312292	0
3312309	0
3312318	0
3312321	0
3312362	0
3312366	3
3312391	7
3312515	55
3312519	3
3312562	45
3312580	0
3312637	0
3312647	0
3312680	0
3312682	0
3312702	0
3312712	0
3312715	0
3312727	0
3312757	0
3312762	2
3312786	0
3312795	0
3312813	0
3312821	0
3312840	0
3312875	13
3312898	6
3312911	0
3312943	30
3312964	14
3313029	54
3313087	2
3313104	0
3313122	1
3313138	1
3313179	1
3313188	0
3313327	32
3313398	0
3313441	60
3313445	26
3313456	0
3313463	8
3313575	14
3313752	14
3313780	2
3313784	36
3313907	0
3314013	10
3314147	3
3314291	3
3314372	25
3314396	64
3314426	6
3314555	0
3314596	1
3314630	20
3314642	0
3314663	3
3314768	18
3314792	16
3314875	5
3314888	58
3314918	0
3314925	3
3315075	0
3315108	0
3315113	4
3315166	0
3315172	1
3315211	0
3315213	0
3315226	0
3315228	0
3315448	4
3315489	3
3315517	6
3315548	0
3315655	4
3315833	0
3315914	0
3315928	0
3315958	1
3316000	41
3316120	0
3316126	10
3316142	7
3316146	7
3316151	15
3316155	14
3316158	7
3316197	13
3316221	0
3316244	8
3316277	0
3316297	4
3316308	7
3316393	11
3316464	1
3316513	0
3316529	15
3316587	0
3316625	0
3316636	1
3316857	0
3316883	0
3316960	7
3317014	4
3317038	15
3317042	42
3317066	2
3317098	0
3317116	0
3317119	15
3317133	7
3317143	2
3317232	0
3317283	19
3317668	57
3317736	12
3317823	4
3317862	0
3317880	22
3317892	26
3317993	0
3318025	2
3318105	17
3318125	0
3318154	0
3318191	0
3318240	38
3318249	10
3318255	11
3318273	32
3318294	0
3318324	24
3318341	26
3318461	0
3318536	0
3318781	0
3318811	0
3318912	19
3318960	0
3319037	0
3319113	0
3319211	0
3319326	0
3319382	4
3319408	0
3319507	0
3319546	0
3319606	0
3319645	0
3319943	1
3320088	0
3320127	0
3320171	0
3320216	0
3320348	0
3320464	0
3320499	5
3320595	0
3320640	0
3320651	0
3320664	0
3320709	3
3320826	0
3320944	4
3321003	0
3321006	0
3321018	0
3321040	0
3321054	0
3321074	0
3321095	0
3321148	0
3321163	0
3321213	0
3321222	0
3321232	0
3321248	0
3321265	0
3321339	5
3321396	0
3321428	0
3321436	0
3321443	0
3321472	0
3321539	0
3321606	0
3321630	3
3321664	0
3321793	0
3321803	0
3321856	0
3321906	14
3322043	0
3322147	0
3322206	0
3322254	0
3322261	0
3322299	1
3322383	8
3322464	0
3322537	0
3322555	3
3322708	0
3322799	0
3322809	0
3322818	1
3322822	2
3322875	36
3322911	0
3322956	3
3322962	2
3322992	0
3323069	0
3323100	0
3323132	0
3323175	0
3323292	0
3323311	0
3323316	0
3323330	0
3323388	0
3323528	0
3323556	0
3323650	0
3323733	0
3323816	0
3323894	0
3324071	0
3324098	0
3324117	0
3324140	0
3324205	0
3324236	0
3324304	0
3324362	0
3324554	0
3324559	2
3324594	0
3324695	0
3324740	39
3324872	23
3324971	2
3325010	26
3325135	13
3325148	54
3325196	0
3325210	48
3325295	5
3325337	0
3325372	0
3325426	13
3325468	0
3325536	54
3325548	1
3325725	7
3325818	2
3325855	9
3325891	14
3325902	1
3325952	16
3325961	13
3325973	4
3325976	5
3326149	0
3326167	0
3326273	0
3326279	0
3326358	0
3326401	0
3326432	0
3326444	0
3326448	0
3326480	0
3326578	0
3326659	0
3326690	0
3326753	0
3326945	9
3326960	3
3327034	26
3327069	2
3327103	4
3327136	0
3327277	15
3327298	10
3327379	16
3327436	112
3327550	0
3327556	8
3327576	7
3327685	0
3327729	6
3327751	7
3327755	4
3327759	3
3327828	0
3327860	7
3327864	3
3328027	0
3328150	0
3328401	1
3328531	0
3328551	0
3328577	0
3328612	0
3328877	0
3328947	0
3329117	0
3329137	0
3329255	0
3329327	0
3329427	0
3329500	5
3329589	3
3329592	0
3329649	6
3329748	8
3329752	9
3329812	0
3329838	0
3329850	0
3329945	0
3329960	0
3330005	4
3330076	0
3330091	1
3330195	0
3330222	10
3330302	2
3330385	1
3330417	12
3330449	0
3330490	16
3330522	0
3330699	0
3330760	7
3330767	18
3330856	13
3330869	36
3330903	0
3330941	13
3331176	8
3331273	3
3331452	11
3331493	0
3331623	3
3331678	4
3331769	0
3331786	0
3331796	0
3331807	0
3331813	0
3331840	0
3331881	0
3332066	0
3332180	0
3332445	0
3332463	3
3332504	7
3332527	4
3332556	0
3332575	0
3332640	0
3332780	1
3332803	0
3332849	0
3332883	0
3332977	0
3333176	0
3333248	0
3333603	0
3333688	0
3333789	7
3333890	0
3333952	1
3334114	0
3334129	0
3334357	0
3334407	6
3334620	0
3334655	0
3334805	0
3334846	0
3334879	0
3335056	7
3335250	0
3335287	6
3335327	0
3335370	7
3335455	0
3335595	47
3335706	1
3335758	28
3335770	0
3335790	53
3335903	0
3335943	1
3336046	0
3336177	0
3336381	0
3336402	0
3336464	0
3336487	0
3336513	0
3336571	2
3336630	0
3336689	0
3336714	0
3336748	1
3336773	0
3336807	3
3336867	0
3336900	0
3337003	0
3337098	0
3337116	0
3337252	0
3337315	0
3337361	0
3337422	0
3337515	0
3337566	0
3337580	0
3337780	0
3337918	0
3337941	0
3338041	0
3338067	46
3338114	33
3338471	0
3338483	17
3338547	0
3338833	7
3338852	37
3338862	3
3338864	38
3338874	32
3338946	1
3338998	5
3339020	9
3339154	0
3339310	0
3339363	0
3339486	0
3339576	0
3339735	0
3339942	0
3339995	0
3340006	0
3340020	0
3340082	0
3340149	0
3340219	0
3340237	0
3340306	0
3340332	0
3340386	0
3340489	0
3340676	0
3340756	0
3340915	0
3340935	0
3340958	0
3340982	0
3341067	0
3341151	0
3341284	0
3341310	0
3341385	0
3341409	0
3341433	0
3341468	0
3341511	0
3341529	0
3341691	0
3341731	0
3341909	0
3342041	0
3342226	0
3342310	0
3342383	5
3342417	0
3342439	6
3342481	3
3342548	0
3342580	0
3342615	0
3342710	0
3342746	0
3342781	2
3342848	0
3342880	0
3342935	0
3343126	0
3343137	0
3343169	0
3343187	0
3343233	0
3343284	0
3343489	0
3343524	0
3343624	0
3343638	0
3343698	0
3343723	0
3343871	0
3343883	0
3343891	0
3344037	0
3344055	0
3344074	0
3344123	0
3344130	0
3344132	0
3344210	0
3344363	0
3344380	0
3344478	0
3344612	0
3344650	3
3344919	0
3345023	0
3345091	0
3345171	0
3345232	0
3345283	0
3345346	0
3345457	0
3345629	0
3345680	0
3345758	0
3345988	0
3346020	0
3346099	0
3346135	0
3346145	0
3346168	10
3346174	1
3346280	3
3346413	3
3346455	6
3346457	3
3346522	0
3346614	1
3346856	1
3346870	2
3346894	19
3346966	5
3347047	9
3347059	0
3347146	0
3347242	20
3347259	36
3347263	13
3347323	0
3347356	8
3347406	6
3347450	0
3347529	3
3347555	0
3347608	8
3347640	23
3347644	20
3347667	53
3347766	1
3347827	9
3347868	5
3347895	0
3347897	2
3347907	2
3347922	0
3347960	0
3348063	0
3348121	38
3348232	23
3348328	6
3348340	0
3348481	5
3348557	0
3348584	0
3348608	0
3348616	0
3348653	60
3348675	0
3348691	0
3348727	0
3348734	0
3348750	18
3348772	0
3348791	0
3348991	0
3349082	0
3349116	0
3349240	0
3349415	0
3349440	0
3349577	0
3349604	0
3349701	0
3349703	0
3349742	0
3349848	0
3349893	0
3349965	0
3350007	0
3350034	0
3350043	0
3350115	0
3350190	0
3350305	0
3350425	0
3350663	0
3350673	1
3350784	0
3350821	0
3350873	0
3350908	0
3350967	0
3351075	0
3351093	9
3351418	8
3351486	42
3351555	17
3351748	0
3351836	0
3351897	0
3351925	8
3352042	0
3352175	0
3352191	26
3352246	14
3352269	4
3352281	3
3352304	0
3352316	28
3352358	19
3352380	5
3352399	10
3352469	6
3352600	0
3352713	0
3352737	0
3352747	0
3352859	0
3352880	0
3353096	0
3353174	0
3353375	0
3353434	0
3353521	0
3353639	0
3353701	0
3353788	0
3353879	0
3354086	0
3354471	0
3354562	0
3354571	0
3354583	0
3354671	0
3355085	0
3355090	2
3355099	10
3355260	1
3355326	5
3355367	7
3355380	0
3355406	1
3355534	17
3355758	0
3355782	17
3355883	0
3355907	0
3355928	0
3356171	5
3356217	0
3356315	2
3356417	11
3356474	4
3356549	6
3356572	0
3356698	48
3356705	0
3356765	0
3356947	8
3356949	32
3356955	0
3357003	23
3357244	0
3357347	0
3357467	0
3357540	5
3357551	0
3357562	0
3357670	0
3357791	0
3357822	0
3357864	0
3357903	0
3357921	0
3358010	0
3358151	0
3358251	13
3358488	27
3358497	1
3358575	0
3358594	0
3358851	14
3358894	0
3359043	11
3359080	0
3359107	2
3359144	0
3359162	24
3359226	0
3359338	0
3359398	20
3359459	5
3359473	0
3359589	4
3359596	9
3359750	0
3359827	0
3359860	0
3359863	0
3359887	0
3359932	0
3359950	0
3360103	0
3360147	0
3360435	0
3360504	0
3360532	0
3360589	0
3360600	0
3360624	0
3360631	0
3360635	7
3360705	0
3360739	1
3360753	0
3360787	0
3361423	0
3361435	0
3361503	0
3361678	0
3361774	0
3361810	0
3361822	0
3361846	0
3362060	0
3362266	0
3362347	0
3362600	0
3362713	0
3362794	0
3362882	0
3363012	24
3363100	0
3363127	2
3363130	3
3363162	0
3363175	0
3363273	0
3363407	0
3363437	17
3363606	0
3363688	0
3363739	3
3363747	0
3363775	6
3363789	2
3363830	0
3363852	1
3363887	0
3363911	0
3363999	0
3364055	7
3364079	0
3364164	0
3364192	10
3364237	0
3364282	0
3364310	7
3364343	0
3364368	0
3364379	7
3364389	0
3364424	0
3364554	21
3364564	4
3364706	3
3364777	0
3365027	0
3365047	0
3365115	0
3365136	0
3365142	0
3365237	0
3365339	0
3365351	0
3365452	0
3365454	0
3365519	0
3365524	0
3365597	0
3365600	0
3365701	0
3365847	0
3365870	9
3365880	0
3365913	26
3365979	17
3366033	14
3366042	38
3366073	3
3366286	17
3366316	0
3366493	0
3366676	7
3366682	38
3366697	42
3366703	83
3366729	7
3366748	20
3366764	0
3366833	21
3366850	5
3366865	18
3366930	4
3367031	9
3367041	6
3367122	9
3367162	4
3367188	4
3367224	9
3367258	0
3367275	39
3367295	0
3367835	0
3367893	0
3367899	0
3367938	0
3367996	0
3368019	0
3368159	0
3368165	0
3368199	0
3368286	0
3368427	0
3368454	0
3368469	0
3368490	0
3368496	0
3368525	0
3368720	0
3368751	0
3368803	0
3368815	10
3368861	0
3368954	0
3369017	0
3369030	0
3369115	1
3369351	8
3369549	6
3369776	0
3369792	4
3369819	1
3369846	2
3369864	4
3369961	3
3369975	0
3369997	0
3370015	0
3370053	0
3370153	0
3370240	0
3370294	0
3370297	0
3370306	0
3370309	0
3370327	0
3370438	0
3370495	0
3370498	0
3370563	0
3370609	0
3370682	0
3370837	0
3370855	0
3370989	0
3371026	0
3371131	0
3371323	0
3371753	48
3371799	36
3371834	28
3371838	75
3371845	0
3371951	14
3372042	3
3372346	21
3372446	32
3372450	3
3372514	5
3372556	10
3372643	0
3372676	0
3373231	0
3373251	0
3373657	0
3373663	0
3373786	0
3373873	0
3374113	0
3374233	0
3374278	0
3374536	0
3374539	0
3374641	0
3374787	0
3374973	0
3374981	2
3375033	7
3375039	9
3375399	2
3375410	1
3375472	0
3375571	4
3375685	4
3375743	15
3375796	7
3375811	27
3375896	5
3375981	5
3376015	11
3376038	22
3376140	0
3376235	25
3376261	5
3376293	5
3376303	26
3376395	1
3376501	20
3376577	0
3376605	0
3376635	12
3376657	8
3376769	0
3376799	27
3376801	6
3376840	3
3376846	102
3376850	31
3376880	9
3376899	19
3377315	0
3377395	3
3377411	0
3377417	0
3377419	0
3377436	0
3377441	0
3377457	2
3377470	0
3377486	0
3377509	0
3377512	0
3377524	0
3377542	0
3377607	0
3377616	0
3377636	0
3377645	0
3377672	2
3377784	21
3377826	39
3377955	13
3377998	9
3378030	19
3378039	71
3378132	0
3378143	17
3378200	29
3378275	21
3378331	1
3378443	23
3378480	2
3378492	0
3378496	0
3378500	0
3378506	0
3378516	3
3378628	0
3378722	3
3378806	62
3378826	24
3378860	18
3378873	1
3378918	0
3378950	3
3378989	10
3378995	11
3378999	0
3379047	0
3379059	0
3379092	2
3379129	0
3379141	0
3379258	1
3379279	0
3379294	0
3379318	0
3379369	3
3379811	0
3379823	0
3379832	0
3379844	0
3379851	0
3379881	0
3379884	0
3379902	0
3379908	0
3379920	0
3379937	0
3379952	0
3379977	0
3380034	0
3380054	0
3380088	0
3380112	0
3380224	10
3380266	19
3380395	16
3380438	7
3380470	28
3380479	71
3380572	9
3380583	7
3380640	24
3380715	22
3380748	0
3380830	1
3380834	10
3380842	0
3380899	3
3381022	3
3381049	4
3381071	0
3381115	0
3381138	0
3381150	0
3381156	0
3381160	0
3381163	0
3381166	0
3381170	0
3381176	14
3381191	13
3381205	0
3381285	0
3381313	0
3381346	5
3381387	21
3381486	0
3381596	4
3381743	0
3381753	2
3381789	6
3381861	5
3382050	0
3382150	12
3382152	5
3382190	3
3382289	0
3382302	8
3382374	12
3382446	0
3382488	0
3382615	6
3382697	8
3382705	2
3382725	6
3382735	1
3382754	13
3382775	4
3382887	0
3382970	0
3383102	0
3383142	0
3383188	0
3383315	0
3383335	0
3383460	0
3383520	0
3383539	0
3383634	0
3383694	0
3383798	0
3383920	0
3384079	0
3384123	0
3384183	0
3384190	0
3384216	0
3384277	0
3384372	0
3384399	0
3384598	0
3384603	0
3384637	0
3384769	0
3384839	0
3384843	0
3384913	0
3385070	0
3385086	0
3385091	0
3385175	13
3385278	0
3385415	25
3385478	1
3385623	9
3385699	27
3385701	25
3385830	1
3385880	22
3385939	0
3385972	0
3386143	9
3386150	0
3386165	2
3386172	13
3386248	16
3386332	0
3386338	68
3386436	5
3386458	57
3386464	1
3386470	0
3386482	8
3386617	16
3386662	0
3386716	4
3386747	0
3386780	2
3386797	33
3386841	13
3386854	6
3386907	11
3386930	30
3386958	26
3387014	9
3387087	46
3387156	0
3387270	0
3387324	0
3387327	0
3387770	0
3387773	0
3387837	0
3387867	0
3387892	0
3387998	0
3388031	0
3388047	0
3388049	0
3388075	0
3388082	0
3388106	0
3388260	0
3388369	0
3388457	0
3388609	0
3388693	0
3388738	0
3388842	0
3388964	0
3388967	2
3388970	5
3388977	7
3389005	1
3389015	32
3389058	7
3389097	0
3389107	4
3389144	0
3389180	0
3389241	0
3389268	0
3389331	0
3389382	0
3389418	0
3389479	0
3389554	0
3389621	0
3389824	0
3390041	0
3390062	0
3390167	0
3390195	0
3390239	0
3390266	0
3390554	0
3390578	0
3390701	0
3390728	0
3390746	0
3390764	0
3390808	0
3390836	0
3390989	0
3391017	0
3391029	0
3391198	0
3391355	0
3391364	0
3391572	0
3391630	0
3391929	0
3392135	0
3392205	0
3392223	0
3392448	0
3392578	0
3392603	0
3392712	0
3392787	0
3392856	0
3392862	3
3392882	29
3392890	0
3392955	0
3392987	6
3393018	12
3393210	66
3393290	51
3393314	0
3393325	0
3393681	3
3393803	82
3393859	0
3393937	0
3393979	0
3394016	52
3394031	0
3394075	0
3394160	0
3394350	0
3394352	0
3394369	0
3394400	0
3394522	0
3394622	0
3394634	0
3394646	0
3394780	93
3394785	48
3394808	3
3394939	54
3394948	53
3395030	53
3395058	30
3395092	30
3395099	0
3395111	5
3395148	1
3395179	7
3395223	0
3395268	0
3395303	0
3395327	0
3395423	0
3395433	0
3395567	0
3395589	0
3395689	0
3395712	0
3395719	0
3395927	0
3396023	0
3396048	0
3396232	0
3396275	0
3396277	0
3396365	0
3396372	0
3396389	0
3396402	0
3396455	0
3396470	10
3396557	7
3396582	1
3396596	0
3396628	0
3396680	1
3396755	39
3396770	2
3396820	1
3396884	0
3396950	14
3396977	5
3396996	1
3397007	36
3397011	2
3397138	0
3397145	14
3397157	2
3397193	10
3397214	27
3397226	0
3397247	79
3397493	29
3397538	6
3397546	12
3397677	0
3397733	1
3397789	23
3397829	0
3397840	4
3397862	3
3398028	13
3398053	100
3398107	0
3398157	0
3398185	4
3398390	21
3398447	0
3398456	0
3398470	0
3398804	0
3398851	0
3398910	0
3399001	0
3399042	0
3399187	0
3399244	0
3399265	0
3399289	0
3399313	0
3399419	12
3399421	28
3399431	0
3399491	13
3399536	11
3399623	0
3399838	0
3399849	0
3399869	0
3400022	0
3400088	0
3400113	0
3400126	0
3400247	4
3400249	0
3400355	8
3400430	0
3400503	0
3400522	0
3400531	0
3400581	0
3400672	0
3400737	0
3400917	0
3401033	0
3401043	0
3401115	0
3401351	9
3401457	5
3401517	2
3401532	0
3401562	5
3401675	0
3401836	0
3401917	14
3401945	7
3402047	0
3402106	0
3402138	0
3402188	0
3402261	0
3402448	0
3402659	0
3402776	0
3402858	0
3402943	0
3402990	0
3403201	0
3403285	2
3403293	0
3403395	0
3403431	0
3403538	0
3403542	0
3403551	0
3403564	0
3403689	0
3403734	0
3403758	0
3403762	0
3403941	0
3404003	0
3404040	0
3404055	0
3404130	0
3404199	0
3404273	0
3404472	0
3404543	1
3404652	0
3404786	0
3404802	0
3404847	0
3404883	0
3404976	0
3404991	10
3405025	0
3405037	0
3405119	1
3405172	0
3405227	0
3405525	0
3405563	0
3405648	0
3405683	0
3405713	0
3405746	0
3405868	0
3405870	0
3405954	0
3406022	0
3406029	0
3406082	0
3406147	0
3406166	0
3406224	25
3406240	0
3406252	0
3406262	0
3406270	0
3406314	0
3406433	2
3406464	3
3406530	0
3406614	0
3406641	0
3406683	0
3406713	6
3406726	0
3406785	0
3406843	0
3406959	1
3406962	3
3407036	0
3407055	0
3407099	0
3407137	0
3407259	3
3407274	1
3407304	0
3407589	14
3407635	0
3407829	0
3407889	9
3408062	4
3408066	2
3408126	10
3408138	0
3408222	1
3408337	27
3408340	5
3408344	55
3408348	0
3408416	0
3408464	0
3408575	0
3408608	0
3408637	0
3408653	0
3408668	0
3408686	0
3408700	0
3408707	0
3408713	0
3408771	0
3408773	0
3408782	0
3408785	0
3408863	0
3408875	0
3408887	0
3408950	0
3408953	0
3409061	0
3409086	0
3409210	0
3409369	0
3409427	7
3409441	3
3409462	52
3409521	34
3409584	9
3409620	65
3409632	37
3409674	6
3409818	27
3409995	50
3409999	40
3410001	8
3410031	15
3410157	7
3410160	85
3410164	14
3410199	0
3410251	79
3410256	63
3410265	19
3410310	0
3410334	27
3410360	0
3410448	10
3410548	3
3410667	0
3410721	0
3410754	2
3410769	46
3410793	6
3410814	1
3410862	61
3410898	28
3410945	24
3411028	3
3411032	1
3411079	0
3411157	1
3411164	0
3411173	0
3411180	0
3411252	0
3411546	0
3411628	0
3411650	0
3411675	0
3411731	0
3411769	2
3411842	0
3411980	0
3412097	15
3412163	0
3412166	0
3412196	0
3412292	0
3412313	0
3412325	0
3412337	0
3412340	0
3412362	0
3412364	0
3412376	0
3412379	0
3412460	0
3412505	0
3412594	0
3412631	0
3412658	0
3412733	0
3412743	0
3412745	0
3412751	0
3412787	0
3412811	0
3412834	0
3412890	0
3413024	0
3413055	0
3413115	0
3413145	0
3413147	0
3413153	0
3413246	0
3413249	0
3413288	0
3413306	0
3413321	0
3413441	0
3413468	0
3413510	0
3413641	0
3413817	0
3413836	0
3413876	0
3413906	0
3413915	0
3413918	0
3413963	0
3413974	0
3414002	0
3414026	0
3414029	0
3414047	0
3414069	0
3414110	0
3414164	0
3414194	0
3414221	0
3414244	0
3414352	0
3414354	0
3414358	0
3414368	0
3414397	0
3414422	0
3414502	0
3414544	0
3414555	0
3414565	0
3414600	0
3414617	0
3414667	0
3414689	0
3414713	33
3414717	139
3414731	0
3414823	0
3414827	0
3414845	0
3414873	0
3414887	0
3414934	0
3414948	0
3414953	0
3414975	0
3415028	7
3415042	2
3415080	0
3415177	0
3415190	1
3415196	1
3415219	6
3415235	0
3415260	4
3415315	0
3415331	2
3415333	10
3415361	7
3415380	0
3415404	8
3415603	0
3415613	0
3415730	5
3415832	38
3415948	3
3415977	37
3415990	150
3416052	0
3416066	8
3416133	10
3416496	0
3416502	0
3416523	10
3416580	4
3416600	14
3416632	0
3416701	3
3416736	157
3416861	93
3416876	5
3416960	11
3416991	3
3417008	0
3417021	1
3417041	5
3417138	75
3417142	78
3417175	0
3417203	30
3417247	19
3417283	11
3417320	48
3417348	31
3417412	0
3417602	24
3417687	12
3417729	10
3417740	29
3417797	16
3417857	20
3417872	1
3417887	48
3417912	28
3417914	32
3417923	29
3418053	13
3418157	26
3418164	2
3418170	60
3418172	70
3418375	47
3418378	29
3418410	0
3418439	6
3418541	28
3418623	7
3418634	24
3418671	0
3418680	0
3418698	6
3418720	67
3418724	138
3418848	48
3418974	0
3419010	28
3419042	6
3419177	42
3419192	67
3419198	11
3419215	1
3419235	0
3419427	0
3419451	21
3419462	7
3419477	0
3419513	45
3419723	25
3419738	201
3419760	43
3419825	38
3419846	2
3419978	0
3420056	0
3420166	78
3420257	7
3420406	42
3420437	23
3420525	8
3420616	0
3420632	75
3420635	119
3420639	49
3420665	0
3420733	13
3420767	89
3420834	10
3420866	0
3420893	3
3420911	36
3420965	4
3421107	0
3421142	57
3421209	36
3421241	3
3421286	7
3421339	11
3421348	36
3421351	13
3421367	0
3421405	13
3421425	6
3421528	0
3421627	15
3421635	31
3421652	34
3421659	39
3421663	3
3421727	0
3421739	4
3421831	8
3421921	51
3421947	25
3422008	4
3422025	0
3422049	11
3422137	22
3422162	0
3422171	10
3422264	2
3422312	0
3422376	1
3422527	0
3422551	0
3422598	0
3422658	2
3422675	15
3422706	0
3422716	11
3422753	0
3422844	77
3422924	18
3422933	45
3422952	0
3423216	0
3423223	3
3423228	13
3423260	0
3423264	0
3423421	0
3423653	21
3423656	1
3423894	0
3423903	0
3423923	1
3424048	24
3424145	0
3424250	31
3424377	0
3424488	12
3424497	31
3424538	19
3424701	8
3424730	33
3424817	36
3425034	0
3425049	0
3425121	5
3425228	23
3425256	4
3425418	8
3425435	12
3425444	4
3425457	9
3425471	14
3425477	0
3425484	0
3425486	1
3425489	11
3425745	0
3425777	0
3425835	0
3425849	0
3426047	15
3426131	0
3426210	0
3426215	32
3426265	0
3426344	8
3426501	36
3426679	33
3426795	28
3426822	0
3426931	49
3426945	10
3426968	0
3427000	0
3427042	0
3427099	7
3427477	20
3427498	2
3427582	35
3427607	32
3427661	5
3427681	19
3427685	21
3427741	14
3427854	7
3427969	26
3427982	7
3428067	16
3428131	31
3428185	13
3428289	0
3428440	0
3428477	50
3428483	6
3428513	25
3428515	90
3428544	4
3428575	7
3428755	5
3429092	0
3429099	3
3429178	1
3429199	5
3429350	25
3429383	5
3429444	3
3429514	26
3429534	0
3429560	0
3429619	0
3429719	0
3429745	28
3429765	55
3429767	28
3429808	0
3429823	3
3429856	30
3429906	14
3429961	7
3429982	10
3430028	0
3430081	14
3430156	9
3430177	1
3430179	70
3430258	0
3430312	4
3430345	0
3430353	0
3430359	0
3430367	0
3430390	125
3430394	36
3430396	9
3430490	7
3430498	13
3430561	5
3430584	0
3430610	1
3430631	2
3430840	2
3430860	11
3430863	6
3431004	3
3431025	0
3431046	8
3431107	9
3431177	0
3431192	1
3431201	0
3431368	16
3431375	0
3431386	41
3431447	2
3431480	0
3431537	41
3431662	38
3431736	45
3431770	29
3431794	72
3431806	4
3431843	0
3431889	0
3431903	0
3431932	0
3432058	23
3432067	12
3432277	43
3432292	16
3432313	0
3432329	10
3432399	0
3432504	6
3432613	14
3432619	20
3432640	41
3432647	4
3432678	13
3432724	26
3432867	14
3432898	6
3432965	0
3432994	7
3433006	33
3433029	0
3433098	15
3433147	38
3433231	11
3433270	5
3433317	11
3433332	0
3433408	1
3433418	1
3433439	37
3433443	30
3433540	14
3433543	18
3433623	37
3433645	15
3433665	11
3433704	1
3433848	11
3433890	0
3434004	28
3434062	8
3434077	30
3434143	14
3434210	0
3434292	7
3434321	2
3434346	3
3434398	8
3434424	0
3434436	0
3434460	29
3434491	0
3434571	32
3434601	0
3434851	0
3434890	7
3434893	1
3435090	11
3435303	0
3435331	2
3435342	0
3435362	0
3435378	0
3435420	1
3435473	1
3435559	0
3435565	5
3435613	9
3435657	0
3435669	0
3435683	1
3435760	7
3435841	3
3435863	0
3435945	16
3435959	3
3435999	41
3436026	7
3436141	6
3436147	0
3436266	6
3436327	10
3436437	58
3436468	6
3436510	6
3436645	19
3436693	7
3436695	0
3436702	0
3436715	0
3436763	0
3436856	3
3437046	0
3437158	53
3437170	0
3437241	0
3437297	0
3437334	14
3437376	23
3437565	0
3437606	0
3437652	7
3437763	9
3437865	11
3437939	0
3438039	0
3438048	2
3438051	13
3438057	63
3438120	2
3438257	0
3438421	2
3438438	3
3438493	0
3438589	32
3438593	2
3438664	0
3438680	9
3438808	0
3438881	0
3438910	8
3438943	1
3438957	24
3438972	22
3439012	7
3439019	0
3439115	0
3439232	6
3439315	0
3439370	24
3439388	3
3439543	0
3439598	6
3439688	4
3439742	18
3439815	0
3439843	22
3439865	1
3439877	78
3439988	5
3440015	3
3440129	10
3440244	0
3440274	3
3440333	0
3440345	54
3440348	0
3440357	0
3440364	4
3440371	7
3440387	75
3440408	0
3440420	45
3440423	2
3440576	6
3440689	25
3440709	12
3440822	26
3440893	0
3440961	14
3440967	2
3441025	9
3441101	2
3441137	33
3441167	43
3441243	0
3441249	0
3441275	8
3441347	0
3441363	56
3441403	0
3441541	0
3441563	5
3441572	0
3441622	0
3441768	11
3441782	0
3441807	1
3441866	2
3441876	0
3441892	0
3442025	0
3442059	65
3442071	3
3442101	0
3442122	3
3442166	1
3442358	9
3442378	30
3442422	0
3442425	35
3442455	0
3442480	16
3442637	0
3442654	2
3442713	0
3442772	1
3442779	18
3442814	1
3442995	0
3443069	14
3443146	35
3443161	7
3443194	13
3443242	0
3443337	0
3443395	4
3443428	0
3443455	1
3443457	53
3443926	2
3444180	0
3444344	3
3444350	0
3444425	0
3444459	0
3444667	0
3444979	9
3445031	0
3445315	0
3445363	12
3445507	0
3445523	10
3445672	33
3445818	8
3445864	12
3445937	10
3445996	6
3446014	6
3446049	10
3446078	0
3446142	0
3446159	0
3446246	23
3446283	0
3446562	4
3446609	2
3446712	7
3446716	0
3446872	5
3446880	1
3446906	0
3446936	1
3447012	0
3447073	0
3447190	13
3447210	0
3447273	15
3447284	0
3447332	0
3447423	26
3447432	0
3447495	0
3447525	0
3447546	2
3447744	0
3447759	0
3447808	0
3447865	0
3447885	0
3447996	9
3448011	0
3448038	0
3448066	0
3448107	1
3448113	5
3448172	0
3448214	5
3448380	0
3448444	0
3448468	0
3448541	4
3448648	0
3448690	0
3448750	1
3448798	19
3448891	6
3448903	3
3448924	1
3448927	10
3448933	0
3448945	0
3449023	40
3449146	42
3449218	6
3449263	0
3449318	0
3449368	3
3449418	15
3449593	10
3449617	65
3449619	0
3449668	18
3449713	5
3449752	4
3449827	23
3449896	1
3450025	8
3450028	30
3450068	16
3450213	0
3450231	0
3450255	0
3450315	1
3450339	0
3450372	38
3450612	1
3450616	12
3450644	0
3450657	0
3450910	1
3451178	1
3451199	4
3451379	3
3451694	0
3451745	0
3451753	0
3451761	3
3451797	18
3451877	5
3451929	24
3452063	8
3452348	5
3452404	33
3452408	6
3452735	2
3452762	0
3452807	21
3452834	0
3452958	3
3452979	0
3453102	3
3453240	1
3453342	0
3453384	5
3453756	0
3453852	11
3453867	14
3453877	11
3453910	6
3454110	0
3454194	33
3454219	31
3454412	6
3454475	1
3454571	2
3454660	0
3454685	37
3455078	0
3455186	0
3455338	0
3455411	27
3455421	37
3455493	23
3455525	2
3455590	3
3455818	6
3455851	11
3455971	18
3455996	0
3456006	0
3456076	25
3456152	0
3456244	36
3456285	41
3456343	0
3456362	1
3456495	1
3456577	0
3456625	31
3456658	4
3456841	14
3456928	9
3456934	14
3456985	0
3457135	0
3457159	0
3457246	0
3457287	0
3457323	4
3457335	11
3457394	0
3457504	5
3457759	4
3457798	0
3458011	0
3458034	9
3458060	0
3458097	1
3458123	3
3458154	10
3458178	1
3458236	38
3458323	5
3458399	5
3458428	0
3458508	28
3458634	1
3458844	0
3459008	4
3459067	0
3459093	0
3459300	10
3459347	25
3459479	93
3459638	6
3459689	57
3459737	55
3459812	12
3459839	20
3459925	15
3460019	0
3460060	12
3460099	0
3460415	0
3460470	3
3460517	2
3460802	36
3460812	0
3460961	88
3460980	0
3461021	39
3461075	3
3461193	22
3461300	8
3461412	11
3461421	43
3461580	29
3461758	6
3461791	1
3461890	10
3461924	0
3461987	0
3462005	1
3462049	0
3462067	3
3462302	0
3462358	9
3462377	8
3462381	8
3462531	1
3462567	0
3462637	33
3462738	2
3462752	0
3462761	10
3462844	0
3462891	9
3462918	22
3462950	0
3462998	0
3463040	6
3463047	10
3463251	13
3463608	3
3463630	1
3463925	18
3463955	27
3463986	13
3464031	22
3464056	34
3464186	3
3464213	0
3464282	100
3464362	4
3464422	2
3464444	10
3464478	0
3464513	11
3464532	83
3464667	1
3464700	36
3464751	124
3464901	0
3465045	5
3465060	10
3465066	22
3465156	27
3465354	14
3465429	1
3465479	3
3465537	10
3465567	0
3465604	24
3465624	8
3465681	102
3465735	51
3465786	0
3465801	4
3465841	7
3465871	8
3465898	5
3465956	3
3465962	85
3465992	35
3466102	0
3466127	34
3466237	0
3466240	24
3466277	0
3466310	16
3466325	12
3466359	3
3466388	37
3466439	36
3466448	17
3466522	1
3466543	7
3466770	0
3466826	27
3466890	4
3466901	62
3466966	14
3466969	14
3467078	61
3467134	3
3467148	9
3467159	13
3467174	3
3467208	0
3467291	9
3467356	0
3467374	0
3467376	27
3467396	7
3467404	12
3467435	1
3467624	1
3467678	0
3467718	87
3467721	3
3467837	48
3467861	21
3467909	12
3467996	0
3468034	0
3468068	0
3468142	0
3468189	0
3468200	0
3468215	0
3468241	0
3468261	0
3468369	1
3468399	10
3468710	2
3468821	8
3468840	12
3468902	2
3468922	0
3469237	0
3469272	49
3469312	0
3469440	0
3469569	0
3469716	0
3469784	0
3469796	0
3469810	0
3469814	0
3469883	0
3469913	0
3469969	0
3470014	0
3470033	0
3470085	0
3470087	0
3470250	0
3470369	0
3470385	0
3470434	0
3470454	0
3470522	0
3470562	0
3470656	0
3470678	0
3470693	0
3470716	0
3470827	0
3470844	0
3470890	0
3471074	0
3471142	0
3471335	0
3471382	0
3471394	0
3471438	6
3471473	0
3471654	1
3471730	21
3471732	52
3471741	17
3471810	1
3471850	1
3471900	0
3471972	0
3472336	1
3472371	14
3472477	19
3472492	55
3472530	0
3472583	0
3472724	3
3472740	3
3472766	0
3472776	0
3472859	0
3472889	0
3472904	0
3472920	0
3472975	0
3473070	0
3473147	0
3473312	0
3473369	0
3473396	0
3473421	0
3473423	0
3473510	0
3473636	0
3473668	0
3473893	0
3473909	32
3474003	11
3474013	49
3474016	118
3474292	1
3474307	22
3474369	1
3474397	7
3474425	10
3474455	22
3474459	0
3474482	15
3474534	0
3474560	1
3474573	0
3474702	18
3474766	0
3474973	0
3475066	9
3475232	2
3475478	2
3475524	1
3475610	33
3475619	29
3475622	8
3475643	0
3475669	0
3475684	6
3475729	3
3475734	0
3475779	0
3475811	0
3475875	2
3475887	2
3475954	0
3476063	28
3476316	4
3476322	2
3476324	31
3476591	0
3476723	0
3476893	2
3477028	0
3477047	0
3477077	0
3477104	0
3477118	0
3477195	1
3477355	7
3477376	0
3477417	0
3477495	0
3477508	0
3477555	0
3477565	0
3477569	0
3477578	0
3477601	0
3477639	0
3477651	0
3477657	0
3477669	0
3477674	0
3477698	0
3477731	0
3477744	0
3477772	0
3477777	0
3477793	0
3477821	0
3477848	0
3477872	0
3477876	0
3477929	0
3477980	0
3478041	0
3478068	2
3478097	1
3478107	0
3478110	17
3478119	19
3478134	0
3478161	0
3478175	0
3478245	0
3478270	0
3478317	0
3478354	0
3478362	0
3478386	0
3478405	0
3478425	0
3478437	0
3478502	0
3478519	9
3478526	0
3478533	0
3478541	2
3478673	3
3478682	4
3478723	3
3478846	38
3478906	0
3478988	0
3479002	10
3479012	0
3479030	0
3479038	0
3479088	0
3479136	21
3479197	12
3479296	1
3479329	0
3479358	0
3479383	2
3479395	25
3479403	0
3479415	0
3479440	0
3479500	0
3479551	0
3479555	0
3479639	0
3479678	0
3479682	0
3479702	0
3479718	0
3479767	0
3479783	0
3479823	0
3479854	0
3479935	0
3480055	0
3480068	0
3480228	0
3480311	0
3480353	15
3480399	0
3480402	0
3480427	0
3480446	0
3480716	4
3480749	0
3480893	0
3480927	6
3480973	0
3481021	6
3481112	0
3481194	3
3481196	1
3481230	0
3481301	2
3481326	15
3481345	2
3481355	3
3481375	4
3481383	6
3481465	8
3481592	0
3481634	0
3481706	8
3481778	2
3481791	0
3481890	11
3481928	1
3481930	15
3482030	0
3482219	0
3482291	4
3482327	1
3482337	0
3482484	5
3482594	1
3482693	22
3482734	11
3482807	8
3482836	9
3482862	0
3482903	27
3482910	2
3482947	7
3482970	0
3483051	0
3483062	0
3483118	0
3483208	3
3483247	3
3483265	0
3483316	28
3483380	9
3483419	5
3483441	0
3483481	15
3483502	10
3483575	17
3483623	0
3483740	3
3483773	0
3483782	2
3483808	0
3483842	0
3483894	1
3483937	72
3483940	11
3483951	31
3484070	37
3484084	25
3484217	16
3484247	7
3484253	26
3484259	11
3484271	16
3484373	89
3484393	0
3484622	7
3484638	34
3484664	39
3484716	12
3484742	21
3484763	44
3484805	37
3484885	0
3485089	35
3485109	34
3485113	48
3485142	15
3485156	2
3485162	7
3485205	19
3485244	83
3485300	7
3485309	1
3485434	16
3485482	26
3485488	2
3485500	4
3485563	1
3485632	34
3485660	18
3485672	19
3485762	0
3485805	0
3485921	5
3485933	14
3485990	39
3486036	0
3486186	41
3486230	1
3486278	12
3486320	0
3486456	2
3486485	0
3486600	0
3486609	14
3486660	37
3486813	7
3486918	12
3486921	66
3486931	0
3486957	14
3487086	119
3487122	32
3487126	121
3487277	7
3487329	0
3487339	0
3487407	0
3487429	8
3487435	9
3487447	0
3487498	0
3487515	1
3487526	0
3487556	0
3487594	0
3487654	0
3487662	0
3487693	1
3487766	17
3487827	1
3487886	0
3487906	35
3488058	60
3488062	19
3488089	0
3488105	0
3488179	43
3488233	9
3488299	1
3488331	18
3488392	22
3488554	23
3488747	0
3488767	5
3488804	20
3488899	6
3489058	15
3489132	4
3489304	64
3489347	0
3489519	35
3489534	8
3489603	8
3489621	0
3489695	17
3489757	0
3489773	0
3489863	0
3489868	0
3489884	0
3489888	0
3489921	0
3489933	7
3489943	0
3489997	0
3490045	0
3490051	0
3490082	0
3490095	0
3490107	0
3490118	0
3490121	1
3490133	9
3490157	0
3490162	15
3490215	23
3490226	1
3490315	0
3490320	19
3490342	0
3490370	39
3490374	36
3490452	4
3490458	9
3490474	2
3490562	37
3490580	16
3490583	23
3490610	5
3490655	1
3490704	0
3490761	20
3490800	0
3490820	0
3490844	18
3490878	17
3490904	0
3490920	0
3491093	0
3491118	0
3491138	14
3491182	0
3491224	11
3491280	0
3491428	0
3491541	0
3491687	48
3491696	0
3491700	3
3491711	0
3491765	1
3491786	0
3492026	0
3492096	0
3492119	0
3492139	18
3492239	10
3492325	0
3492374	4
3492522	22
3492589	0
3492619	0
3492660	0
3492663	0
3492725	0
3492789	0
3492811	0
3492851	0
3492904	0
3492932	0
3493030	0
3493036	0
3493127	5
3493139	0
3493204	0
3493221	1
3493229	0
3493325	13
3493406	2
3493442	1
3493472	21
3493538	11
3493544	0
3493547	1
3493556	1
3493598	0
3493613	0
3493634	1
3493638	17
3493702	0
3493711	0
3493764	0
3493941	0
3493981	0
3494012	7
3494069	0
3494144	0
3494204	4
3494210	18
3494269	0
3494304	0
3494315	2
3494378	38
3494390	6
3494469	5
3494473	9
3494552	0
3494611	0
3494615	19
3494686	0
3494706	4
3494847	6
3494850	14
3494987	0
3495022	0
3495086	0
3495096	2
3495117	14
3495132	0
3495186	0
3495188	18
3495211	0
3495346	40
3495455	0
3495469	0
3495515	1
3495520	0
3495538	1
3495573	0
3495583	0
3495672	0
3495722	25
3495895	7
3495917	11
3496073	18
3496187	0
3496207	13
3496217	0
3496238	0
3496352	25
3496392	0
3496408	0
3496506	5
3496509	13
3496648	0
3496676	8
3496685	0
3496697	13
3496795	1
3496846	15
3496894	10
3496923	30
3497014	0
3497073	0
3497106	0
3497218	1
3497251	1
3497421	0
3497527	22
3497577	0
3497634	2
3497871	0
3497906	0
3497932	0
3497955	0
3497957	1
3497976	2
3498011	1
3498095	0
3498114	2
3498258	0
3498263	6
3498501	5
3498635	0
3498646	0
3498671	0
3498751	7
3498789	0
3498803	19
3498820	0
3498870	0
3498909	0
3498921	0
3498964	9
3498978	0
3499007	4
3499015	0
3499052	0
3499059	0
3499188	2
3499307	1
3499362	0
3499385	0
3499429	0
3499442	2
3499462	3
3499472	0
3499611	0
3499640	12
3499662	0
3499823	7
3499907	9
3499941	4
3499958	7
3499963	8
3499967	12
3499986	72
3500112	0
3500150	47
3500357	16
3500622	15
3500707	0
3500771	5
3500792	0
3500797	1
3500813	13
3500850	0
3500857	0
3500906	30
3500977	39
3501023	1
3501042	0
3501052	0
3501131	24
3501152	2
3501192	25
3501314	2
3501329	2
3501337	23
3501347	29
3501372	61
3501376	53
3501443	41
3501463	103
3501492	3
3501544	13
3501591	37
3501760	0
3501774	1
3501807	0
3501836	11
3501923	32
3502004	30
3502006	2
3502019	8
3502091	41
3502119	6
3502134	1
3502143	73
3502208	24
3502244	174
3502250	0
3502458	0
3502469	0
3502479	29
3502539	45
3502722	9
3502836	58
3502878	30
3502886	0
3502931	0
3502943	1
3502968	7
3503000	32
3503014	56
3503063	17
3503072	49
3503117	126
3503205	1
3503224	30
3503230	2
3503245	92
3503251	12
3503285	4
3503307	1
3503310	1
3503361	1
3503406	0
3503634	0
3503898	0
3503926	0
3503948	0
3503966	0
3503995	0
3504021	0
3504170	0
3504262	14
3504351	13
3504362	0
3504485	0
3504588	10
3504615	6
3504628	0
3504681	4
3504711	9
3504742	5
3504765	0
3504816	1
3504875	16
3504972	4
3504995	0
3505059	0
3505140	10
3505147	0
3505155	27
3505194	2
3505212	0
3505287	1
3505300	0
3505305	0
3505315	0
3505320	0
3505333	0
3505359	17
3505416	0
3505490	0
3505525	2
3505561	0
3505669	0
3505739	6
3505780	0
3505821	0
3505854	0
3505909	16
3506002	6
3506069	0
3506119	0
3506175	10
3506322	0
3506362	1
3506415	0
3506437	1
3506449	0
3506612	0
3506686	2
3506716	0
3506764	0
3506794	1
3506872	0
3506883	0
3506904	0
3507043	0
3507096	0
3507110	0
3507130	0
3507252	5
3507353	6
3507434	9
3507464	0
3507481	2
3507608	0
3507642	0
3507717	2
3507721	2
3507851	0
3507858	0
3507990	1
3508079	6
3508102	0
3508222	9
3508236	12
3508242	0
3508307	0
3508381	2
3508467	1
3508561	18
3508681	3
3508720	11
3508828	0
3508867	0
3508939	6
3508977	0
3509044	9
3509047	8
3509061	8
3509139	6
3509188	1
3509197	2
3509206	0
3509293	13
3509421	14
3509427	0
3509449	20
3509486	14
3509511	0
3509543	17
3509545	116
3509571	17
3509580	5
3509609	32
3509616	65
3509637	9
3509687	0
3509768	2
3509782	0
3509799	5
3510050	18
3510121	0
3510133	2
3510223	27
3510262	0
3510435	11
3510525	2
3510586	24
3510616	0
3510627	0
3510647	3
3510666	0
3510729	11
3510759	17
3510851	0
3510854	3
3510896	3
3511100	0
3511361	7
3511374	0
3511394	0
3511413	26
3511424	3
3511438	4
3511527	77
3511573	12
3511658	3
3511688	15
3511692	85
3511704	1
3511799	2
3511822	0
3511886	34
3511889	5
3511940	0
3511958	0
3511998	0
3512024	1
3512030	35
3512068	0
3512137	2
3512321	0
3512335	0
3512410	4
3512455	0
3512459	0
3512537	3
3512541	0
3512559	0
3512739	0
3512790	0
3512799	30
3512810	0
3512886	0
3512923	6
3513003	0
3513039	0
3513132	0
3513165	0
3513258	1
3513285	12
3513301	0
3513327	0
3513481	0
3513501	0
3513554	0
3513587	0
3513593	0
3513632	0
3513662	0
3513705	0
3513893	0
3513924	0
3514046	0
3514092	0
3514139	8
3514148	0
3514157	0
3514196	0
3514205	0
3514269	0
3514454	4
3514491	3
3514523	0
3514535	0
3514747	0
3514760	6
3514804	0
3514864	0
3514945	0
3514954	0
3514978	3
3515134	2
3515294	0
3515487	7
3515505	0
3515514	0
3515584	0
3515673	0
3515708	0
3515778	0
3515808	0
3515812	10
3515833	0
3515868	1
3515884	0
3515929	0
3515949	8
3516045	10
3516165	0
3516201	0
3516221	1
3516243	0
3516345	0
3516450	0
3516509	3
3516516	2
3516542	0
3516666	0
3516774	0
3517138	0
3517177	2
3517294	0
3517327	0
3517331	0
3517355	0
3517398	0
3517412	0
3517592	0
3517769	0
3517775	0
3517885	0
3517898	0
3517980	0
3518015	2
3518163	8
3518187	0
3518224	0
3518307	0
3518368	0
3518461	0
3518551	7
3518636	0
3518641	4
3518785	3
3518918	0
3518929	0
3518949	0
3518965	0
3519220	0
3519244	3
3519334	0
3519517	0
3519519	5
3519625	1
3519679	0
3519681	4
3519720	5
3519765	0
3519806	0
3519861	0
3519894	0
3519905	18
3519984	0
3520023	0
3520031	10
3520037	0
3520063	0
3520151	0
3520176	0
3520193	0
3520212	0
3520243	10
3520297	0
3520311	1
3520317	0
3520340	0
3520477	0
3520509	0
3520547	0
3520590	3
3520595	0
3520607	0
3520622	0
3520663	0
3520685	10
3520696	0
3520723	0
3520792	0
3520812	0
3520846	0
3520858	14
3520866	0
3520870	0
3520936	1
3520942	13
3520978	4
3521058	0
3521065	18
3521068	71
3521072	8
3521262	21
3521310	22
3521358	0
3521539	4
3521598	12
3521636	0
3521662	0
3521766	0
3521817	0
3521905	20
3521936	0
3521942	0
3521958	0
3522043	0
3522172	1
3522207	0
3522255	2
3522454	0
3522555	1
3522567	11
3522606	0
3522657	7
3522669	9
3522702	1
3522723	1
3522793	0
3522803	4
3522818	0
3522840	1
3522862	0
3523032	4
3523059	1
3523181	0
3523194	0
3523230	0
3523282	0
3523341	0
3523395	7
3523406	0
3523414	0
3523536	0
3523796	0
3523809	0
3523818	4
3523893	10
3523991	0
3524060	0
3524064	1
3524071	0
3524083	0
3524095	0
3524134	0
3524199	4
3524236	0
3524309	0
3524337	0
3524357	3
3524359	0
3524486	0
3524555	0
3524627	0
3524660	0
3524726	0
3524774	0
3524792	0
3524849	0
3525032	0
3525065	0
3525110	0
3525161	0
3525242	0
3525300	0
3525332	0
3525399	0
3525414	0
3525424	2
3525464	0
3525490	0
3525515	0
3525530	0
3525555	0
3525576	10
3525630	1
3525647	1
3525814	0
3525901	1
3526013	0
3526052	23
3526055	7
3526164	0
3526331	6
3526345	43
3526405	17
3526444	0
3526460	21
3526462	3
3526494	0
3526568	4
3526571	23
3526618	1
3526702	15
3526793	0
3526815	20
3526825	3
3526853	16
3526857	0
3526875	0
3526906	20
3526918	1
3527037	10
3527124	0
3527159	0
3527194	0
3527200	63
3527297	12
3527306	1
3527389	0
3527549	10
3527551	8
3527585	0
3527620	0
3527645	0
3527756	0
3527786	0
3527792	18
3527820	0
3527879	3
3527936	19
3528095	0
3528114	1
3528215	0
3528308	0
3528437	0
3528506	1
3528510	15
3528547	0
3528700	6
3528742	20
3528818	5
3528946	1
3529112	1
3529130	5
3529153	5
3529179	4
3529225	0
3529231	0
3529243	0
3529263	0
3529336	1
3529401	0
3529521	0
3529602	0
3529669	5
3529808	0
3529834	1
3529894	1
3529988	9
3530036	2
3530070	0
3530200	0
3530259	0
3530290	0
3530334	0
3530374	1
3530420	0
3530495	1
3530532	3
3530585	0
3530709	0
3530722	7
3530736	2
3530771	0
3530786	13
3530933	9
3531032	15
3531052	0
3531077	6
3531093	2
3531120	0
3531130	0
3531135	0
3531147	0
3531157	0
3531236	77
3531240	1
3531377	0
3531392	13
3531514	1
3531618	1
3531659	17
3531772	34
3531842	0
3531881	12
3531914	0
3532036	30
3532201	5
3532281	0
3532302	4
3532321	14
3532339	19
3532520	0
3532525	0
3532617	0
3532827	0
3532920	0
3532941	0
3532951	0
3533087	0
3533094	0
3533194	0
3533217	22
3533370	0
3533424	0
3533436	0
3533485	0
3533599	0
3533640	0
3533896	16
3533913	3
3533922	8
3534077	1
3534330	0
3534380	0
3534392	0
3534394	0
3534481	0
3534523	0
3534636	5
3534647	0
3534766	1
3534802	0
3534931	0
3534947	0
3534998	11
3535154	5
3535327	11
3535336	9
3535339	7
3535348	8
3535418	0
3535525	0
3535647	26
3535700	1
3535707	0
3535719	4
3535793	0
3535851	7
3535879	4
3535939	0
3536054	0
3536060	0
3536064	0
3536069	0
3536074	0
3536178	11
3536375	30
3536501	1
3536537	0
3536625	0
3536638	0
3536656	0
3536686	0
3536715	0
3536726	0
3536763	0
3536867	3
3536949	0
3536964	0
3537041	0
3537052	0
3537086	0
3537092	0
3537191	3
3537233	15
3537248	0
3537265	1
3537272	5
3537325	0
3537337	1
3537384	0
3537391	0
3537394	0
3537399	0
3537446	0
3537491	0
3537511	0
3537549	0
3537847	50
3537991	0
3538111	0
3538177	18
3538247	17
3538344	11
3538357	0
3538372	77
3538392	5
3538463	0
3538495	12
3538641	0
3538672	0
3538802	0
3539066	8
3539070	2
3539345	1
3539393	11
3539402	2
3539432	0
3539550	0
3539630	0
3539639	0
3539650	0
3539688	0
3539711	4
3539724	13
3539786	0
3539844	83
3540020	0
3540032	11
3540092	23
3540159	2
3540227	3
3540411	0
3540436	0
3540490	10
3540537	0
3540600	0
3540627	2
3540678	0
3540710	0
3540751	0
3540758	0
3540778	0
3540869	5
3540880	1
3540884	0
3540890	0
3540911	3
3540924	1
3540927	0
3540977	14
3540989	61
3541064	0
3541078	11
3541158	25
3541177	0
3541189	2
3541207	0
3541223	0
3541264	6
3541285	17
3541288	25
3541372	18
3541630	14
3541840	0
3541862	0
3541879	0
3541896	0
3541951	0
3541979	1
3542042	1
3542052	0
3542054	1
3542066	0
3542078	8
3542087	0
3542105	0
3542119	0
3542124	0
3542145	0
3542198	0
3542237	2
3542245	0
3542272	0
3542343	11
3542529	0
3542558	29
3542605	0
3542645	3
3542736	0
3542818	0
3542836	2
3542856	3
3542886	9
3542897	0
3542954	0
3542965	0
3542986	17
3543124	30
3543175	8
3543179	35
3543391	6
3543414	2
3543433	5
3543445	2
3543507	18
3543631	0
3543807	0
3543905	0
3543959	11
3544147	1
3544227	5
3544286	0
3544316	6
3544342	10
3544367	0
3544671	4
3544678	0
3544784	0
3544786	3
3544924	8
3544953	0
3545008	0
3545014	0
3545050	1
3545059	0
3545116	5
3545178	17
3545230	0
3545309	0
3545363	0
3545371	0
3545377	0
3545389	0
3545398	3
3545410	0
3545412	1
3545416	0
3545428	0
3545430	0
3545480	22
3545531	0
3545595	9
3545851	0
3545887	0
3546043	4
3546224	1
3546249	1
3546377	0
3546402	8
3546478	14
3546531	14
3546545	0
3546600	0
3546700	7
3546715	1
3546723	0
3546792	2
3546795	8
3546839	0
3546846	0
3546875	0
3546902	0
3547101	2
3547127	11
3547180	7
3547185	11
3547396	0
3547402	0
3547477	7
3547514	0
3547563	0
3547587	0
3547603	0
3547687	0
3547728	2
3547763	1
3547831	36
3548140	22
3548224	29
3548305	28
3548316	1
3548413	49
3548420	47
3548606	28
3548638	11
3548812	7
3548858	3
3548902	1
3548910	3
3548922	11
3548983	9
3548989	1
3549001	3
3549039	6
3549106	0
3549227	0
3549233	14
3549332	0
3549392	0
3549515	14
3549564	2
3549605	13
3549672	1
3549757	0
3549940	5
3549960	0
3549983	0
3549987	0
3550061	2
3550253	8
3550339	0
3550341	0
3550346	0
3550353	0
3550355	0
3550644	0
3550854	0
3550967	16
3551020	0
3551044	0
3551129	10
3551133	3
3551208	0
3551302	3
3551399	11
3551430	33
3551552	0
3551602	5
3551606	5
3551724	8
3551727	32
3551814	16
3551823	8
3551845	3
3552017	6
3552031	10
3552045	46
3552072	11
3552096	2
3552199	3
3552218	0
3552227	2
3552233	0
3552246	4
3552321	12
3552334	1
3552355	11
3552357	35
3552459	6
3552465	4
3552504	5
3552507	4
3552602	0
3552609	6
3552646	13
3552664	0
3552702	5
3552785	16
3552882	12
3552913	27
3553035	1
3553085	12
3553089	3
3553207	5
3553210	36
3553297	22
3553306	8
3553328	3
3553500	5
3553514	6
3553528	56
3553555	11
3553579	4
3553682	2
3553701	1
3553710	2
3553716	0
3553729	5
3553804	11
3553817	1
3553838	10
3553840	35
3553942	9
3553948	5
3553987	6
3553990	11
3554157	23
3554189	12
3554216	7
3554245	0
3554252	0
3554259	0
3554264	0
3554267	0
3554389	37
3554410	1
3554448	9
3554501	0
3554589	0
3554621	0
3554634	0
3554693	31
3554762	0
3554792	1
3554910	5
3554946	90
3554981	2
3555033	6
3555153	11
3555257	3
3555283	36
3555320	1
3555381	1
3555458	11
3555528	3
3555565	4
3555601	0
3555634	0
3555675	7
3555683	4
3555922	0
3555948	24
3556050	121
3556076	1
3556115	0
3556151	0
3556209	21
3556219	11
3556234	15
3556307	1
3556316	83
3556357	9
3556369	35
3556440	6
3556628	0
3556677	14
3556686	2
3556696	18
3556718	0
3556777	0
3556857	15
3556869	4
3556929	0
3556942	19
3556959	9
3556976	4
3556978	24
3557034	0
3557067	15
3557107	18
3557140	33
3557172	3
3557186	0
3557248	29
3557276	4
3557305	23
3557341	7
3557400	1
3557411	4
3557441	9
3557471	14
3557479	0
3557540	16
3557672	11
3557757	2
3557969	5
3557981	65
3558023	0
3558179	8
3558208	0
3558264	0
3558268	34
3558320	30
3558327	3
3558330	22
3558392	23
3558401	1
3558436	0
3558492	12
3558578	7
3558601	0
3558690	0
3558701	0
3558726	3
3558740	26
3558860	6
3558914	1
3558932	52
3558981	0
3559012	30
3559045	0
3559159	0
3559191	0
3559197	0
3559263	2
3559267	19
3559283	0
3559292	0
3559367	0
3559403	0
3559419	0
3559445	0
3559457	0
3559499	0
3559530	1
3559543	0
3559772	14
3559833	0
3559838	2
3559872	19
3560192	0
3560249	0
3560338	0
3560437	0
3560466	0
3560528	0
3560546	0
3560576	0
3560612	0
3560627	0
3560807	0
3560837	0
3560849	0
3560888	0
3560901	0
3560910	0
3560933	0
3560936	0
3560948	0
3561032	0
3561077	0
3561117	0
3561124	1
3561185	0
3561206	0
3561242	0
3561329	0
3561335	0
3561353	0
3561398	0
3561540	0
3561547	0
3561584	0
3561590	0
3561609	0
3561617	0
3561623	0
3561659	0
3561675	0
3561695	0
3561779	0
3561810	0
3561860	0
3561867	0
3561938	0
3561951	0
3561968	0
3561998	0
3562001	0
3562041	0
3562060	0
3562077	0
3562110	0
3562119	0
3562130	0
3562139	0
3562166	0
3562188	0
3562200	0
3562202	0
3562416	0
3562424	0
3562475	0
3562490	0
3562503	0
3562507	0
3562516	0
3562530	0
3562579	0
3562599	0
3562601	0
3562636	0
3562652	0
3562670	0
3562691	0
3562725	0
3562772	0
3562831	0
3562862	0
3562916	0
3562989	0
3563018	0
3563051	0
3563170	2
3563174	0
3563220	0
3563226	39
3563262	7
3563320	1
3563376	0
3563639	1
3563668	2
3563889	0
3563898	11
3563913	5
3563991	0
3564059	28
3564111	2
3564152	1
3564209	5
3564233	3
3564269	0
3564277	9
3564290	72
3564295	30
3564366	24
3564444	17
3564554	54
3564619	27
3564746	0
3564810	7
3564935	44
3564996	11
3565010	1
3565040	3
3565192	41
3565215	6
3565245	0
3565304	8
3565656	2
3565689	0
3565773	0
3565842	80
3565873	39
3565945	0
3565993	22
3566089	36
3566101	0
3566283	34
3566512	0
3566639	24
3566688	26
3566694	11
3566739	33
3566989	0
3567013	0
3567044	22
3567143	1
3567161	1
3567200	12
3567294	0
3567347	5
3567361	0
3567498	0
3567639	0
3567681	43
3567818	16
3567890	1
3567970	1
3568011	56
3568104	31
3568137	45
3568153	47
3568253	0
3568276	4
3568399	7
3568467	6
3568563	11
3568583	0
3568668	0
3568822	65
3568826	2
3568833	17
3568837	10
3568888	25
3569040	0
3569094	0
3569146	0
3569204	25
3569208	32
3569254	27
3569390	1
3569526	0
3569575	0
3569598	0
3569609	0
3569766	0
3569948	0
3569970	0
3570034	0
3570041	0
3570067	0
3570094	0
3570105	0
3570135	0
3570237	0
3570284	0
3570316	0
3570372	0
3570395	0
3570403	0
3570499	0
3570523	0
3570606	0
3570643	0
3570652	0
3570718	0
3570873	0
3570889	0
3570904	0
3571149	0
3571200	0
3571229	31
3571318	5
3571323	0
3571356	97
3571358	30
3571377	2
3571422	1
3571535	2
3571570	2
3571584	0
3571659	31
3571809	3
3571846	14
3572033	0
3572112	0
3572232	36
3572310	1
3572529	7
3572600	3
3572619	0
3572621	2
3572692	0
3572832	0
3573157	0
3573206	0
3573222	2
3573260	2
3573395	0
3573425	0
3573428	0
3573473	0
3573491	2
3573549	1
3573605	0
3573657	0
3573684	8
3573720	48
3573764	9
3573791	0
3573828	2
3573831	5
3573841	0
3573891	0
3574024	0
3574191	2
3574555	0
3574756	0
3574767	0
3574874	0
3574928	0
3574945	0
3575124	0
3575161	0
3575181	0
3575297	0
3575300	1
3575373	0
3575388	0
3575657	1
3575707	0
3575716	0
3575741	0
3575793	4
3575936	0
3576020	0
3576078	1
3576186	3
3576197	14
3576210	0
3576411	1
3576509	0
3576570	0
3576628	0
3576644	0
3576657	0
3576665	0
3576668	2
3576690	14
3576701	1
3576742	0
3576840	0
3576941	0
3576977	0
3576989	0
3577005	5
3577235	29
3577301	5
3577449	1
3577528	3
3577577	2
3577800	0
3577927	0
3577960	0
3577969	0
3578112	0
3578116	0
3578299	0
3578310	2
3578314	5
3578352	6
3578468	8
3578599	0
3578812	0
3578911	0
3579184	0
3579475	3
3579599	2
3579738	0
3579846	2
3579902	0
3579908	1
3579925	1
3580107	11
3580188	8
3580197	2
3580234	0
3580279	3
3580296	8
3580320	21
3580391	7
3580490	0
3580542	18
3580550	0
3580623	0
3580678	2
3580764	0
3580801	10
3580884	0
3580922	2
3581039	0
3581050	4
3581075	1
3581162	5
3581202	0
3581220	0
3581223	0
3581306	0
3581389	0
3581430	8
3581445	0
3581596	1
3581618	16
3581624	1
3581632	1
3581641	6
3581702	0
3581710	0
3581852	0
3581904	2
3581909	0
3581952	0
3582043	2
3582198	0
3582251	0
3582289	0
3582489	9
3582492	13
3582509	29
3582520	9
3582529	22
3582532	6
3582591	0
3582661	0
3582749	0
3582800	0
3582901	0
3582961	0
3582982	0
3583014	0
3583073	0
3583135	0
3583147	0
3583210	0
3583228	0
3583267	0
3583309	0
3583359	0
3583437	0
3583528	0
3583533	0
3583572	0
3583639	0
3583647	0
3583683	0
3583711	0
3583723	9
3583725	12
3583759	5
3583798	0
3583810	0
3583850	0
3583914	0
3583960	0
3583996	2
3584005	0
3584013	0
3584043	0
3584107	0
3584134	0
3584296	0
3584333	0
3584335	1
3584375	0
3584587	3
3584629	0
3584644	1
3584787	0
3584893	14
3584904	0
3584919	32
3584922	18
3584977	1
3585168	0
3585182	0
3585215	0
3585228	0
3585250	0
3585258	0
3585326	0
3585399	0
3585582	0
3585674	0
3585684	1
3585770	0
3585793	2
3585871	5
3585927	4
3585994	39
3585997	24
3586016	0
3586023	19
3586029	8
3586080	0
3586098	0
3586107	27
3586117	5
3586153	13
3586247	8
3586302	43
3586317	13
3586367	5
3586488	47
3586491	67
3586576	0
3586624	4
3586738	32
3586767	0
3586828	48
3586841	4
3586926	0
3586987	0
3587162	0
3587192	1
3587243	0
3587251	0
3587264	0
3587327	2
3587414	0
3587435	0
3587546	22
3587549	16
3587592	25
3587604	6
3587632	0
3587679	9
3587702	6
3587785	5
3587793	45
3587855	0
3587867	0
3587898	0
3588062	0
3588086	0
3588121	0
3588161	0
3588190	0
3588205	0
3588227	0
3588311	0
3588369	0
3588483	0
3588541	0
3588572	0
3588761	1
3588810	0
3588826	0
3588853	0
3588991	2
3589012	0
3589047	0
3589131	0
3589371	0
3589395	0
3589422	0
3589635	0
3589696	0
3589735	0
3589741	0
3589756	0
3589762	0
3589834	0
3589939	0
3590030	0
3590049	0
3590081	0
3590162	0
3590171	0
3590194	0
3590383	0
3590479	0
3590509	0
3590511	0
3590597	0
3590619	29
3590690	1
3590721	6
3590765	0
3590841	0
3590869	29
3590876	0
3590930	16
3591170	16
3591316	5
3591429	19
3591469	0
3591480	6
3591489	3
3591614	32
3591642	0
3591668	0
3591723	0
3591744	0
3591819	20
3591843	0
3591878	0
3591904	0
3591913	2
3591924	41
3592007	0
3592124	0
3592344	0
3592385	0
3592396	0
3592510	0
3592545	0
3592663	0
3592701	0
3592707	0
3592879	0
3592936	0
3592942	0
3592951	0
3593080	0
3593163	0
3593219	0
3593341	0
3593374	0
3593389	6
3593401	0
3593448	0
3593485	7
3593489	4
3593540	0
3593610	38
3593706	0
3593760	54
3593798	38
3593802	34
3593894	41
3593964	3
3594074	3
3594243	4
3594339	2
3594395	31
3594451	0
3594616	0
3594664	3
3594673	8
3594760	3
3594763	5
3594775	4
3594834	5
3594940	0
3594971	0
3594984	3
3594986	11
3595040	6
3595070	4
3595116	10
3595135	0
3595294	3
3595344	0
3595399	0
3595490	0
3595495	0
3595498	0
3595508	0
3595541	0
3595554	0
3595558	0
3595564	0
3595608	0
3595618	0
3595624	0
3595650	0
3595677	0
3595691	0
3595701	0
3595708	0
3595768	0
3595820	0
3595865	0
3595952	0
3595996	2
3596019	0
3596027	1
3596059	0
3596065	6
3596103	1
3596107	19
3596386	0
3596616	0
3596656	0
3596704	6
3596731	10
3596793	3
3596836	3
3596930	7
3596938	0
3596957	1
3597012	10
3597095	23
3597120	1
3597297	3
3597319	0
3597330	0
3597413	0
3597539	23
3597549	17
3597565	0
3597599	0
3597792	0
3597832	0
3597834	2
3597844	19
3597874	0
3597981	24
3598000	12
3598036	8
3598049	0
3598087	0
3598175	0
3598399	0
3598416	0
3598599	0
3598701	0
3598759	0
3598785	0
3598821	0
3598964	0
3599026	2
3599052	0
3599076	0
3599079	1
3599150	0
3599238	0
3599268	0
3599280	1
3599294	0
3599301	1
3599323	2
3599352	3
3599427	10
3599528	1
3599555	11
3599687	30
3599775	15
3599836	6
3599895	0
3600054	0
3600120	1
3600152	43
3600220	36
3600227	8
3600249	0
3600331	24
3600346	13
3600449	2
3600503	33
3600505	32
3600520	44
3600550	4
3600616	5
3600682	0
3600694	5
3600793	0
3600818	0
3600849	26
3600934	1
3601014	0
3601027	0
3601035	0
3601068	39
3601107	42
3601110	10
3601362	0
3601376	19
3601448	5
3601520	0
3601682	6
3601778	8
3601785	18
3601829	2
3601888	0
3601919	4
3601932	0
3602070	22
3602127	29
3602136	21
3602158	5
3602194	2
3602201	21
3602280	9
3602311	12
3602317	1
3602330	21
3602387	4
3602408	2
3602498	27
3602844	13
3602967	10
3602998	27
3603040	28
3603219	13
3603257	40
3603326	57
3603338	0
3603418	0
3603468	0
3603807	0
3604162	0
3604268	0
3604365	0
3604514	0
3604664	0
3604738	0
3605161	0
3605258	0
3605375	0
3605466	0
3605529	0
3605549	0
3605643	0
3605690	0
3605717	4
3605749	0
3605783	31
3605789	20
3605835	0
3605943	17
3605947	8
3605951	12
3605995	29
3606022	6
3606034	5
3606100	0
3606192	25
3606196	29
3606340	33
3606385	113
3606440	3
3606559	7
3606601	0
3606620	11
3606637	13
3606664	3
3606855	0
3606907	12
3606960	4
3607008	7
3607050	0
3607064	2
3607069	0
3607074	0
3607079	0
3607089	0
3607094	0
3607098	0
3607104	0
3607110	0
3607265	6
3607322	0
3607572	0
3607655	19
3607703	7
3607711	2
3607763	0
3607766	0
3607814	0
3607920	0
3607968	15
3607983	0
3608054	10
3608109	11
3608227	0
3608251	7
3608272	30
3608292	0
3608297	0
3608302	0
3608307	0
3608317	1
3608321	0
3608401	16
3608527	26
3608599	7
3608679	0
3608752	5
3608857	5
3608892	18
3608904	18
3608934	38
3608994	2
3609049	0
3609066	2
3609091	17
3609123	6
3609138	0
3609243	1
3609315	45
3609328	5
3609366	3
3609389	40
3609418	35
3609420	22
3609429	10
3609432	2
3609478	0
3609501	29
3609532	4
3609642	7
3609746	48
3609748	0
3609772	0
3609779	5
3609878	33
3609891	0
3609893	52
3609931	15
3609947	4
3609966	8
3609977	33
3610041	16
3610084	0
3610104	24
3610177	17
3610274	34
3610399	14
3610420	1
3610448	10
3610460	39
3610487	0
3610523	0
3610569	12
3610602	7
3610740	6
3610789	20
3610828	34
3610907	17
3610942	43
3611020	0
3611028	0
3611071	26
3611119	89
3611149	26
3611187	9
3611242	0
3611249	0
3611274	0
3611401	6
3611450	0
3611526	3
3611634	0
3611837	3
3611896	0
3611957	24
3611968	12
3611999	19
3612010	9
3612041	43
3612235	0
3612360	7
3612373	1
3612515	47
3612620	17
3612737	10
3612825	0
3612936	0
3612985	0
3613007	10
3613267	0
3613285	0
3613315	5
3613345	4
3613375	15
3613482	24
3613542	10
3613557	1
3613600	28
3613633	18
3613642	3
3613666	2
3613710	0
3613719	0
3613742	1
3613779	31
3613874	17
3613884	0
3613917	5
3613941	24
3613952	0
3614097	7
3614129	2
3614133	79
3614206	102
3614285	22
3614303	10
3614328	2
3614348	10
3614355	25
3614370	7
3614385	13
3614395	23
3614576	2
3614712	10
3614778	5
3614812	27
3614827	2
3614886	0
3614918	0
3614976	15
3614979	2
3615006	2
3615028	1
3615058	4
3615064	27
3615070	10
3615095	0
3615119	25
3615174	29
3615231	14
3615273	0
3615295	15
3615450	1
3615510	2
3615516	8
3615605	3
3615735	19
3615798	8
3615848	9
3615852	18
3615943	12
3615979	2
3616056	9
3616199	2
3616250	5
3616283	5
3616298	2
3616358	4
3616381	19
3616519	24
3616669	0
3616681	71
3616690	14
3616703	1
3616711	97
3616717	2
3616772	3
3616919	0
3616935	0
3617055	10
3617150	0
3617214	44
3617393	20
3617395	3
3617431	17
3617453	0
3617517	0
3617564	0
3617656	4
3617673	3
3617680	0
3617756	0
3617845	3
3617886	8
3618094	0
3618109	0
3618152	0
3618166	0
3618178	0
3618197	0
3618204	0
3618289	0
3618312	0
3618403	0
3618454	0
3618481	0
3618562	0
3618598	0
3618781	0
3618877	0
3618897	0
3618964	0
3619138	0
3619195	0
3619249	0
3619282	0
3619303	0
3619372	0
3619435	0
3619447	0
3619540	0
3619609	0
3619660	0
3619690	0
3619764	0
3619777	0
3619825	0
3619918	0
3619975	0
3619994	0
3620005	0
3620021	0
3620023	0
3620123	0
3620131	0
3620182	0
3620461	0
3620532	0
3620548	4
3620558	66
3620562	11
3620579	68
3620629	26
3620635	10
3620650	3
3620683	41
3620722	0
3620908	10
3620930	1
3620983	11
3621077	2
3621109	16
3621157	39
3621188	1
3621255	6
3621266	25
3621361	7
3621409	4
3621419	0
3621455	0
3621474	0
3621756	15
3621771	0
3622016	5
3622048	0
3622308	0
3622325	0
3622445	1
3622958	0
3623115	0
3623168	0
3623201	0
3623241	0
3623271	0
3623357	0
3623361	0
3623469	0
3623657	0
3623680	0
3623855	0
3624069	0
3624122	0
3624183	0
3624242	0
3624262	1
3624354	0
3624399	0
3624417	0
3624461	0
3624752	0
3624772	0
3624953	0
3625186	0
3625218	0
3625259	0
3625372	0
3625434	0
3625590	0
3625646	0
3625686	0
3625726	0
3625942	0
3625948	0
3626024	0
3626026	0
3626111	0
3626117	0
3626184	0
3626304	0
3626458	0
3626521	0
3626624	21
3626679	0
3626776	0
3626793	0
3626801	0
3626827	0
3626927	0
3626939	0
3627042	0
3627163	0
3627185	0
3627232	0
3627402	0
3627411	1
3627452	0
3627525	0
3627567	0
3627737	0
3627753	0
3627774	0
3627798	0
3627870	0
3627945	0
3628055	0
3628161	0
3628167	0
3628182	0
3628209	0
3628305	0
3628320	0
3628366	0
3628564	0
3628597	0
3628640	0
3628783	0
3628797	0
3628819	0
3628881	0
3628965	0
3629021	0
3629063	0
3629136	0
3629247	0
3629487	0
3629561	0
3629581	0
3629596	0
3629644	0
3629691	1
3629695	4
3629700	5
3629704	57
3629723	2
3629791	16
3629794	11
3629803	0
3629849	0
3629898	0
3629919	0
3630092	0
3630139	0
3630164	0
3630203	9
3630338	0
3630343	0
3630366	24
3630517	5
3630536	10
3630553	25
3630565	26
3630569	4
3630577	15
3630698	19
3630704	12
3630725	1
3630751	0
3630791	0
3630803	0
3630814	5
3630840	2
3630865	7
3630889	19
3630937	0
3630985	27
3631048	7
3631074	8
3631084	4
3631096	1
3631110	15
3631237	39
3631319	0
3631423	47
3631435	11
3631517	5
3631624	38
3631648	1
3631663	71
3631669	48
3631678	3
3631684	2
3631687	71
3631752	17
3631777	42
3631895	36
3631906	6
3631985	48
3632030	0
3632047	6
3632053	0
3632059	0
3632061	0
3632073	0
3632077	0
3632090	84
3632158	0
3632167	5
3632271	22
3632570	3
3632614	40
3632667	0
3632686	6
3632715	0
3632725	40
3632828	0
3632869	2
3632878	0
3632974	15
3632992	40
3633164	0
3633190	4
3633289	44
3633299	71
3633301	8
3633343	2
3633390	2
3633413	13
3633434	0
3633444	6
3633552	10
3633617	10
3633624	0
3633649	13
3633686	18
3633729	7
3633920	61
3633924	20
3633962	23
3633987	4
3634136	0
3634168	19
3634205	0
3634239	0
3634281	13
3634369	0
3634383	5
3634569	9
3634684	18
3634715	7
3634767	4
3634947	10
3634963	0
3635008	0
3635137	0
3635188	0
3635263	0
3635400	0
3635406	0
3635419	0
3635468	0
3635567	0
3635633	0
3635640	0
3635694	0
3635776	0
3635860	0
3635888	0
3635939	0
3635983	0
3636157	0
3636210	0
3636233	0
3636241	0
3636253	0
3636273	0
3636294	2
3636326	5
3636390	0
3636533	4
3636562	0
3636822	0
3636912	0
3637079	0
3637159	0
3637366	0
3637465	0
3637497	0
3637589	0
3637598	0
3637703	0
3637706	0
3637764	0
3637766	0
3637797	0
3637905	0
3637986	0
3638009	0
3638087	0
3638188	0
3638228	0
3638276	0
3638325	0
3638375	0
3638441	0
3638616	0
3638656	0
3638663	0
3638673	0
3638726	0
3638756	0
3638809	7
3638835	0
3639178	0
3639205	0
3639240	0
3639260	0
3639319	1
3639326	13
3639390	0
3639503	10
3639794	49
3639839	0
3639954	0
3640061	0
3640177	0
3640189	0
3640195	0
3640214	0
3640233	0
3640261	0
3640265	14
3640294	4
3640300	0
3640382	0
3640428	4
3640438	3
3640441	0
3640495	0
3640526	1
3640738	0
3640740	0
3640822	0
3640906	0
3640934	0
3641000	0
3641065	0
3641181	0
3641266	0
3641310	0
3641325	0
3641365	0
3641390	0
3641528	0
3641650	0
3641675	0
3641884	0
3642057	0
3642078	0
3642329	0
3642460	0
3642523	0
3642555	0
3642577	0
3642609	0
3642673	0
3642813	0
3642888	0
3642897	17
3642902	0
3643022	22
3643034	20
3643111	1
3643134	0
3643143	0
3643182	3
3643216	24
3643224	3
3643236	23
3643300	48
3643303	9
3643503	5
3643561	11
3643631	10
3643688	10
3643747	0
3643760	5
3643783	0
3643803	2
3643886	81
3643996	40
3644024	0
3644052	25
3644209	109
3644261	0
3644278	25
3644344	0
3644406	99
3644472	0
3644578	13
3644607	17
3644624	109
3644628	68
3644644	0
3644833	0
3644911	0
3644949	0
3644964	0
3645192	0
3645319	0
3645334	0
3645340	0
3645445	0
3645504	0
3645528	0
3645647	0
3645733	0
3645744	0
3645796	0
3645803	0
3645878	0
3645926	0
3645991	14
3646120	0
3646128	0
3646130	0
3646220	0
3646277	0
3646286	0
3646336	0
3646397	0
3646490	0
3646564	0
3646575	0
3646697	0
3646739	0
3646846	0
3646865	0
3646876	0
3646910	0
3646982	0
3647031	0
3647155	0
3647229	0
3647331	0
3647348	0
3647412	0
3647448	0
3647486	0
3647490	0
3647510	0
3647574	0
3647616	0
3647683	0
3647713	0
3647783	0
3647847	0
3647865	0
3647873	1
3647878	17
3647908	0
3647917	0
3647929	0
3648091	0
3648192	0
3648226	3
3648228	0
3648242	3
3648265	0
3648287	2
3648431	0
3648510	0
3648512	0
3648630	0
3648687	0
3648802	0
3648956	0
3649000	0
3649051	0
3649226	0
3649255	0
3649275	0
3649342	0
3649453	3
3649456	45
3649487	0
3649506	2
3649580	2
3649583	6
3649646	0
3649730	0
3649742	15
3649807	16
3649826	0
3649841	20
3649878	0
3650144	0
3650148	0
3650154	0
3650162	0
3650164	0
3650166	0
3650173	0
3650204	11
3650223	0
3650238	0
3650300	0
3650310	0
3650352	0
3650418	0
3650539	0
3650658	0
3650688	0
3650862	0
3650937	0
3651084	0
3651271	0
3651424	0
3651455	0
3651788	0
3651803	0
3651834	0
3652329	0
3652388	0
3652513	0
3652527	0
3652662	0
3652677	3
3652729	0
3652836	0
3652985	0
3653013	0
3653182	0
3653219	0
3653356	0
3653401	18
3653488	0
3653611	0
3653637	3
3653683	68
3653782	13
3653807	2
3653823	12
3653833	0
3653841	0
3654063	40
3654082	45
3654122	0
3654185	0
3654222	31
3654240	34
3654270	41
3654339	16
3654443	8
3654549	3
3654720	27
3654812	0
3654839	1
3655001	0
3655071	6
3655113	4
3655145	6
3655206	0
3655251	19
3655271	24
3655304	6
3655313	1
3655787	1
3655811	0
3655816	20
3655892	3
3655913	0
3655974	0
3656057	15
3656074	28
3656144	0
3656299	12
3656334	0
3656365	0
3656440	11
3656707	0
3656735	0
3656807	0
3656822	0
3656849	0
3656851	23
3656926	0
3656944	0
3656972	0
3657000	0
3657029	0
3657052	0
3657161	0
3657231	0
3657269	0
3657303	0
3657372	0
3657422	0
3657563	0
3657692	0
3657852	0
3657856	0
3657881	0
3657931	0
3658009	0
3658100	11
3658112	1
3658123	0
3658128	0
3658260	0
3658357	0
3658401	0
3658475	0
3658635	0
3658680	0
3658808	0
3658846	0
3658987	0
3659060	0
3659434	0
3659521	0
3659631	0
3659787	0
3659945	0
3659973	0
3659977	0
3660008	0
3660073	0
3660151	0
3660232	0
3660361	0
3660374	0
3660430	0
3660435	0
3660540	5
3660627	2
3660694	6
3660733	1
3660767	0
3660837	0
3660843	1
3661001	0
3661092	2
3661159	1
3661178	2
3661210	0
3661245	0
3661375	0
3661452	0
3661554	0
3661593	0
3661853	0
3662020	1
3662028	0
3662045	0
3662070	0
3662210	0
3662244	0
3662248	0
3662362	0
3662440	0
3662557	0
3662565	0
3662647	0
3662796	0
3662806	0
3662839	0
3662860	0
3662896	0
3662961	0
3662992	0
3663044	0
3663055	0
3663150	0
3663204	0
3663262	0
3663298	1
3663304	0
3663352	0
3663364	0
3663372	0
3663466	0
3663541	0
3663565	0
3663586	0
3663615	0
3663625	0
3664032	0
3664090	0
3664160	0
3664370	0
3664471	0
3664487	0
3664561	1
3664563	3
3664578	0
3664606	0
3664628	0
3664637	0
3664639	0
3664675	5
3664882	1
3664912	13
3664945	0
3664964	0
3665063	0
3665077	1
3665138	0
3665210	3
3665240	0
3665366	1
3665454	1
3665471	1
3665491	2
3665501	0
3665618	1
3665628	0
3665654	0
3665683	1
3665724	4
3665732	1
3665805	1
3665814	1
3665846	1
3665858	2
3665958	0
3666098	1
3666145	8
3666285	18
3666308	0
3666321	0
3666359	0
3666392	0
3666477	0
3666561	0
3666627	0
3666637	0
3666782	0
3666834	0
3666924	0
3666975	0
3666987	0
3667086	0
3667185	0
3667209	0
3667267	0
3667418	0
3667426	0
3667699	0
3667703	0
3667730	0
3667748	0
3667964	0
3667978	0
3667982	0
3668026	0
3668075	0
3668154	1
3668167	3
3668184	1
3668234	8
3668449	1
3668456	0
3668477	0
3668567	4
3668571	16
3668660	30
3668747	7
3668905	0
3668912	6
3669005	7
3669073	4
3669368	0
3669415	7
3669470	0
3669481	8
3669512	1
3669521	6
3669575	2
3669584	5
3669624	4
3669626	1
3669649	0
3669670	2
3669800	44
3669881	50
3669915	12
3669936	0
3669946	8
3669958	27
3669998	9
3670070	25
3670135	4
3670151	1
3670158	6
3670291	2
3670370	0
3670397	11
3670443	10
3670457	0
3670478	0
3670618	1
3670704	47
3670708	71
3670786	2
3670880	38
3670935	49
3670973	9
3671138	0
3671153	1
3671164	0
3671193	6
3671239	0
3671272	17
3671274	0
3671496	17
3671584	2
3671625	2
3671639	3
3671641	15
3671655	7
3671687	34
3671720	13
3671755	3
3671797	0
3671802	0
3671812	0
3671819	0
3671825	0
3671829	0
3671843	0
3671848	0
3671850	0
3671859	0
3671867	0
3671978	18
3672002	0
3672024	0
3672031	2
3672078	0
3672134	5
3672273	0
3672305	11
3672394	3
3672415	0
3672434	22
3672457	0
3672604	0
3672607	3
3672736	5
3672752	0
3672928	3
3672966	0
3673022	26
3673033	6
3673173	0
3673258	2
3673351	65
3673354	3
3673387	0
3673480	6
3673531	0
3673540	4
3673573	0
3673588	0
3673627	1
3673763	27
3673873	0
3673959	0
3674526	4
3674572	21
3674598	0
3674691	24
3674694	64
3674769	19
3674781	69
3674803	0
3674821	0
3674900	0
3675009	3
3675039	18
3675081	0
3675184	1
3675332	2
3675396	10
3675405	9
3675430	1
3675548	4
3675608	3
3675648	0
3675664	47
3675688	0
3675701	43
3675705	43
3675725	47
3675729	6
3675743	1
3675768	18
3675857	62
3675892	0
3675902	17
3675922	13
3675943	0
3676025	0
3676042	51
3676050	0
3676053	42
3676085	47
3676150	12
3676210	470
3676216	223
3676276	137
3676328	128
3676348	382
3676350	223
3676357	74
3676393	71
3676431	0
3676512	22
3676733	2
3676769	10
3676963	12
3676984	86
3677018	66
3677334	25
3677340	33
3677362	1
3677403	71
3677635	12
3677916	39
3678024	25
3678208	22
3678248	59
3678290	16
3678301	1
3678389	1
3678397	0
3678417	0
3678443	15
3678646	0
3678689	0
3678736	0
3678747	3
3678824	27
3678884	0
3678924	23
3678936	0
3679175	0
3679229	17
3679343	0
3679361	28
3679372	2
3679437	7
3679486	2
3679524	0
3679638	0
3679776	0
3679797	3
3679808	0
3680057	4
3680154	0
3680204	0
3680376	23
3680402	8
3680511	0
3680520	0
3680594	0
3680696	19
3680786	19
3680834	0
3680883	15
3680896	1
3680900	1
3680933	5
3680975	2
3681016	0
3681311	3
3681441	1
3681630	18
3681684	45
3681812	15
3681843	0
3681955	0
3681983	11
3682031	0
3682039	5
3682058	10
3682108	3
3682124	0
3682198	42
3682220	19
3682243	7
3682499	43
3682553	0
3682744	6
3682756	10
3682891	17
3682926	0
3682950	0
3682994	1
3683032	0
3683120	9
3683169	22
3683187	0
3683238	10
3683245	35
3683409	0
3683433	19
3683468	2
3683556	22
3683572	1
3683663	0
3683792	0
3683796	33
3683799	11
3683829	3
3683919	20
3683949	6
3684056	0
3684112	13
3684291	0
3684340	0
3684411	3
3684550	23
3684569	0
3684648	0
3684681	6
3684704	0
3684738	3
3684741	2
3684796	0
3684825	1
3684828	0
3684860	0
3684866	19
3684900	0
3685035	0
3685054	0
3685095	0
3685104	0
3685153	0
3685215	2
3685235	0
3685276	0
3685424	0
3685537	0
3685920	0
3685972	18
3686021	10
3686142	0
3686155	0
3686178	0
3686242	2
3686259	0
3686395	1
3686434	1
3686683	0
3686811	1
3686867	19
3686913	9
3686939	0
3687068	10
3687091	24
3687252	0
3687277	13
3687440	11
3687500	0
3687548	0
3687561	19
3687663	1
3687676	0
3687804	0
3687806	0
3687905	0
3687977	0
3687998	0
3688015	0
3688054	0
3688079	0
3688106	0
3688163	0
3688261	0
3688268	0
3688277	0
3688391	0
3688457	0
3688512	0
3688810	0
3688841	0
3688901	0
3688904	0
3688911	0
3688971	0
3689018	0
3689028	0
3689042	0
3689138	0
3689180	0
3689305	0
3689459	0
3689469	0
3689490	61
3689565	0
3689587	2
3689640	0
3689778	0
3689889	6
3689926	0
3689998	0
3690043	0
3690277	3
3690332	0
3690334	1
3690359	0
3690409	0
3690542	0
3690716	0
3690752	0
3690804	0
3690842	0
3690892	0
3690942	0
3690947	35
3691277	35
3691299	0
3691321	0
3691330	0
3691403	0
3691504	1
3691639	0
3691681	0
3691685	0
3691732	0
3691736	0
3691749	2
3691782	10
3691789	16
3691793	0
3691811	2
3691970	0
3692007	0
3692031	0
3692040	0
3692102	0
3692131	0
3692134	0
3692250	0
3692289	0
3692351	0
3692402	1
3692416	0
3692611	0
3692702	0
3692742	0
3692842	0
3692865	0
3692873	13
3692897	0
3692947	0
3693215	0
3693325	0
3693352	0
3693448	15
3693546	1
3693554	1
3693590	0
3693597	0
3693629	0
3693637	0
3693683	0
3693758	9
3693866	17
3693910	0
3693949	0
3694169	11
3694211	2
3694340	0
3694439	11
3694498	18
3694519	15
3694566	5
3694702	4
3694762	0
3694786	0
3694892	3
3694901	0
3695006	0
3695029	0
3695429	5
3695470	0
3695479	10
3695511	0
3695620	0
3695622	9
3695748	15
3695847	0
3695912	0
3695963	0
3695966	8
3695974	3
3696111	66
3696157	29
3696163	4
3696313	8
3696441	0
3696535	0
3696569	9
3696618	0
3696693	5
3696706	0
3696808	0
3696896	13
3696930	13
3697067	0
3697099	0
3697143	36
3697277	31
3697279	97
3697281	69
3697303	5
3697317	3
3697357	35
3697359	39
3697412	2
3697414	3
3697572	8
3697663	1
3697768	0
3697834	57
3697869	0
3697924	8
3697959	0
3698032	8
3698125	0
3698152	4
3698173	6
3698203	25
3698224	0
3698246	5
3698253	14
3698266	0
3698279	5
3698308	0
3698343	1
3698418	15
3698638	3
3698753	0
3698995	2
3699072	7
3699087	4
3699165	7
3699210	0
3699260	0
3699276	4
3699368	0
3699378	0
3699444	3
3699486	3
3699552	1
3699576	2
3699702	0
3699751	36
3699757	0
3699816	28
3699937	9
3699957	1
3699998	0
3700029	5
3700063	0
3700112	1
3700148	31
3700275	0
3700295	3
3700374	45
3700386	1
3700396	23
3700413	35
3700519	25
3700576	0
3700583	7
3700652	0
3700746	40
3700789	84
3700812	46
3700838	7
3700840	4
3700846	23
3700877	4
3700958	11
3701015	83
3701069	49
3701072	8
3701183	15
3701198	17
3701229	3
3701238	8
3701240	0
3701259	15
3701312	0
3701391	0
3701405	0
3701461	0
3701495	2
3701590	0
3701766	2
3702051	3
3702102	37
3702156	6
3702237	2
3702320	1
3702376	0
3702408	1
3702467	14
3702544	9
3702592	0
3703074	0
3703116	0
3703133	10
3703363	4
3703396	0
3703539	0
3703541	9
3703725	1
3703885	7
3703966	4
3703975	1
3704015	0
3704066	0
3704081	0
3704144	17
3704164	20
3704175	0
3704184	0
3704206	3
3704255	0
3704272	7
3704286	14
3704375	29
3704396	47
3704426	7
3704433	0
3704510	0
3704800	16
3704926	13
3705007	6
3705014	12
3705095	0
3705189	0
3705260	0
3705282	0
3705396	2
3705570	1
3705612	0
3705657	0
3705720	1
3705727	0
3705798	5
3705800	0
3705902	0
3705928	2
3705999	0
3706021	0
3706098	7
3706104	4
3706179	29
3706218	0
3706233	5
3706308	11
3706379	0
3706422	0
3706635	0
3706711	0
3706788	0
3706812	1
3706833	0
3706853	0
3706917	0
3706938	0
3706941	25
3706983	0
3706992	0
3707132	45
3707144	60
3707366	0
3707384	3
3707450	0
3707525	7
3707814	0
3707922	11
3708015	2
3708059	0
3708078	0
3708212	19
3708290	0
3708374	0
3708455	62
3708499	0
3708527	5
3708589	3
3708610	53
3708671	34
3708687	3
3708801	0
3708840	2
3709043	0
3709062	8
3709159	5
3709274	0
3709482	3
3709491	26
3709494	3
3709528	27
3709537	11
3709577	17
3709629	29
3709658	0
3709706	2
3709717	0
3709761	14
3709784	3
3709863	0
3709879	35
3709947	0
3709987	0
3710031	7
3710053	0
3710086	51
3710191	1
3710218	1
3710228	0
3710243	6
3710395	41
3710544	1
3710628	6
3710725	21
3710756	44
3710878	1
3710928	11
3710932	1
3711050	4
3711053	32
3711140	18
3711149	14
3711171	2
3711343	3
3711357	4
3711371	41
3711398	11
3711422	6
3711525	4
3711544	0
3711553	2
3711559	0
3711572	7
3711647	9
3711660	1
3711681	15
3711683	57
3711785	11
3711791	5
3711830	9
3711833	13
3711950	32
3712128	3
3712158	3
3712266	20
3712542	11
3712779	10
3712832	4
3712835	32
3712878	11
3712899	1
3712978	25
3712985	11
3713019	0
3713026	3
3713055	0
3713093	8
3713217	1
3713351	28
3713399	3
3713498	17
3713651	10
3713688	0
3713719	0
3713736	3
3713749	6
3713809	0
3713829	4
3713868	1
3713903	2
3714015	8
3714283	61
3714451	8
3714523	17
3714653	32
3714695	0
3714749	3
3714767	0
3714812	1
3714828	20
3714896	33
3714953	0
3715061	5
3715217	0
3715250	22
3715331	34
3715376	8
3715457	16
3715586	18
3715625	17
3715701	1
3715710	2
3715739	57
3715795	5
3715865	8
3715877	0
3715933	4
3715958	9
3715967	0
3715997	0
3716015	3
3716019	0
3716062	9
3716138	3
3716434	25
3716491	3
3716629	6
3716647	27
3716653	0
3716734	1
3716764	8
3716770	2
3716800	16
3716802	0
3716929	2
3717053	0
3717163	17
3717171	0
3717179	0
3717210	0
3717294	9
3717302	5
3717304	24
3717380	0
3717453	8
3717459	1
3717642	0
3717682	0
3717753	32
3717804	7
3717821	0
3717840	0
3717852	1
3717947	0
3717960	3
3717992	0
3718046	0
3718079	0
3718104	0
3718176	43
3718179	8
3718218	0
3718372	3
3718479	2
3718659	0
3718809	8
3718930	2
3719026	0
3719332	0
3719345	0
3719837	7
3719962	12
3720015	3
3720035	11
3720085	0
3720101	0
3720125	6
3720162	2
3720357	0
3720381	0
3720610	91
3720632	12
3720667	37
3720687	41
3720694	15
3720708	11
3720906	10
3720935	0
3720973	0
3720983	1
3721016	19
3721225	8
3721292	0
3721323	3
3721381	33
3721391	0
3721399	0
3721407	2
3721444	0
3721485	28
3721533	0
3721542	10
3721574	0
3721606	1
3721615	9
3721675	15
3721767	2
3721866	7
3721880	1
3721903	1
3722022	3
3722032	18
3722172	3
3722223	0
3722241	0
3722325	0
3722350	8
3722622	0
3722638	16
3722641	1
3722681	1
3722784	0
3722793	0
3722795	0
3722817	0
3722982	0
3722997	0
3723058	0
3723087	0
3723218	0
3723225	0
3723369	0
3723395	0
3723402	0
3723588	0
3723601	0
3723730	0
3723790	0
3723868	0
3723877	0
3723886	14
3723898	8
3723912	0
3723939	7
3723945	30
3724020	7
3724143	5
3724218	0
3724275	11
3724447	4
3724717	0
3724787	0
3724842	5
3724987	12
3725040	3
3725051	1
3725060	3
3725153	3
3725192	3
3725213	0
3725270	10
3725315	0
3725351	8
3725384	14
3725386	0
3725411	0
3725459	23
3725591	0
3725661	0
3725673	0
3725794	14
3725822	0
3725882	14
3725885	1
3725906	12
3725916	10
3725974	0
3725995	7
3726033	2
3726036	52
3726056	1
3726066	0
3726115	12
3726129	1
3726229	1
3726315	0
3726365	0
3726418	0
3726433	0
3726492	1
3726496	0
3726661	0
3726673	26
3726688	0
3726764	0
3726901	0
3726958	0
3727063	0
3727138	0
3727282	0
3727560	0
3727569	0
3727675	0
3727717	0
3727769	0
3727951	0
3727955	0
3728050	0
3728166	0
3728292	0
3728358	0
3728436	0
3728451	0
3728479	0
3728502	0
3728625	0
3728700	0
3728849	0
3728870	1
3728961	0
3729304	0
3729338	0
3729358	0
3729383	8
3729469	13
3729491	0
3729536	2
3729554	27
3729638	45
3730075	0
3730108	0
3730188	6
3730212	5
3730249	0
3730523	1
3730547	5
3730577	30
3730692	1
3730727	48
3730731	0
3730800	1
3730815	0
3730817	2
3730860	0
3730875	0
3730890	1
3730917	0
3730944	15
3730962	0
3730986	0
3730998	0
3731013	0
3731033	0
3731046	0
3731058	0
3731061	0
3731086	0
3731154	0
3731202	0
3731328	1
3731577	3
3731787	0
3731883	98
3731896	40
3731905	28
3731919	22
3731949	13
3731996	70
3732024	1
3732180	0
3732251	0
3732275	5
3732305	41
3732309	29
3732420	2
3732455	76
3732459	7
3732528	7
3732540	0
3732543	1
3732545	1
3732588	0
3732603	0
3732618	0
3732645	0
3732672	8
3732690	0
3732714	0
3732726	0
3732741	0
3732761	0
3732774	0
3732786	0
3732789	0
3732814	0
3732882	0
3732930	2
3733266	0
3733297	0
3733336	0
3733365	0
3733392	0
3733408	0
3733498	0
3733500	0
3733524	0
3733563	4
3733578	9
3733644	0
3733690	7
3733835	24
3733863	25
3734002	21
3734150	10
3734198	26
3734236	14
3734249	4
3734455	0
3734472	0
3734596	0
3734632	0
3734679	0
3734760	0
3734766	0
3734781	1
3734871	0
3734934	4
3734938	10
3734949	0
3734978	4
3735027	10
3735090	0
3735331	5
3735410	0
3735421	0
3735441	0
3735447	59
3735451	7
3735520	6
3735615	3
3735622	0
3735683	8
3735721	23
3735738	0
3735763	9
3735830	7
3735860	3
3735864	16
3735975	2
3736010	22
3736014	4
3736035	0
3736083	0
3736098	0
3736100	4
3736143	0
3736158	0
3736173	0
3736194	0
3736200	0
3736227	5
3736245	0
3736269	0
3736281	0
3736296	0
3736316	0
3736329	0
3736341	0
3736344	0
3736369	0
3736437	0
3736457	6
3736487	5
3736646	2
3736688	2
3736741	0
3736756	4
3736892	4
3736941	0
3737058	2
3737060	2
3737062	14
3737092	2
3737367	0
3737574	0
3737763	0
3737985	0
3738051	0
3738330	0
3739165	0
3739216	0
3739225	0
3739273	0
3739461	0
3739538	0
3739570	0
3739684	0
3739744	0
3739879	0
3740059	0
3740176	0
3740189	2
3740225	0
3740316	0
3740380	0
3740389	0
3740416	0
3740482	0
3740491	1
3740596	1
3740608	0
3740890	1
3741160	0
3741187	0
3741316	0
3741478	0
3741544	0
3741610	0
3741646	0
3741662	6
3741670	0
3741676	0
3741757	0
3741779	5
3741928	0
3741979	0
3742034	0
3742187	0
3742189	2
3742230	0
3742327	0
3742501	0
3742510	1
3742683	24
3742758	4
3742774	0
3742967	26
3743025	11
3743053	33
3743095	30
3743136	0
3743172	1
3743214	10
3743232	32
3743290	58
3743360	6
3743370	28
3743404	15
3743406	78
3743530	0
3743696	3
3743773	32
3743780	0
3743883	0
3743935	61
3743985	12
3744254	20
3744277	0
3744491	28
3744617	22
3744655	9
3744852	0
3744882	7
3744896	4
3744910	10
3744976	0
3745062	12
3745141	0
3745152	64
3745207	0
3745393	0
3745459	0
3745612	0
3745746	7
3745810	1
3746001	42
3746185	14
3746278	29
3746310	68
3746328	1
3746368	33
3746378	11
3746410	0
3746515	0
3746667	34
3746673	20
3746681	18
3746691	44
3746785	0
3746871	16
3746896	11
3746926	10
3746941	3
3746944	10
3747202	3
3747265	1
3747295	0
3747308	20
3747375	30
3747511	9
3747522	27
3747533	0
3747833	31
3747961	1
3748004	6
3748015	1
3748042	11
3748206	56
3748366	14
3748449	13
3748653	77
3748657	16
3748708	0
3748726	1
3748743	26
3748909	8
3749187	18
3749776	22
3749816	4
3749905	1
3749912	0
3749924	4
3749995	6
3750058	0
3750171	2
3750232	19
3750498	5
3750523	3
3750532	2
3750553	9
3750757	5
3750895	0
3750955	0
3751004	25
3751152	31
3751375	0
3751378	46
3751396	0
3751484	72
3751594	1
3751619	0
3751630	0
3751663	0
3751678	0
3751681	0
3751687	0
3751691	0
3751846	69
3751850	41
3751858	1
3752055	33
3752200	9
3752233	2
3752235	20
3752239	17
3752290	7
3752308	0
3752325	31
3752342	0
3752413	0
3752485	5
3752535	7
3752566	0
3752629	0
3752653	0
3752711	0
3752739	1
3752743	0
3752767	0
3752798	0
3752895	0
3752937	13
3753141	0
3753309	7
3753363	1
3753438	0
3753448	1
3753461	5
3753489	7
3753498	0
3753508	11
3753517	12
3753547	4
3753653	7
3753698	17
3753802	13
3753863	26
3753930	1
3754107	1
3754115	2
3754345	10
3754425	0
3754465	0
3754757	14
3754827	8
3755179	12
3755207	4
3755292	4
3755328	0
3755347	0
3755443	17
3755457	1
3755595	15
3755635	29
3755695	13
3755700	13
3755717	0
3755725	32
3755739	0
3755874	1
3755928	25
3755960	0
3755987	20
3756018	3
3756050	0
3756076	9
3756113	20
3756124	0
3756226	12
3756362	11
3756479	2
3756721	48
3756755	0
3756847	0
3756878	1
3757034	0
3757093	57
3757123	5
3757303	16
3757373	0
3757497	2
3757519	6
3757574	4
3757700	2
3757730	0
3757835	0
3757957	58
3758212	47
3758414	35
3758494	2
3758524	17
3758532	23
3758534	33
3758546	18
3758577	84
3758610	7
3758765	34
3758860	22
3758969	0
3759064	37
3759134	20
3759167	2
3759239	0
3759364	148
3759446	5
3759539	0
3759718	29
3760015	25
3760068	0
3760166	0
3760196	31
3760200	69
3760470	8
3760476	9
3760666	47
3760846	42
3760936	36
3761062	21
3761117	1
3761165	0
3761366	0
3761531	18
3761990	4
3762000	64
3762008	3
3762125	43
3762147	17
3762170	0
3762176	0
3762212	0
3762218	2
3762331	28
3762404	0
3762454	91
3762548	5
3762554	10
3762614	0
3762643	25
3762698	4
3762713	4
3762716	20
3762737	0
3762818	0
3762827	6
3762859	2
3763175	0
3763297	39
3763380	74
3763541	0
3763715	7
3763797	0
3763824	7
3763835	0
3763866	7
3763910	30
3763950	0
3764118	0
3764224	9
3764254	29
3764404	69
3764474	26
3764477	15
3764579	0
3764675	0
3764704	0
3765058	52
3765281	17
3765392	0
3765428	0
3765443	0
3765455	0
3765491	0
3765536	0
3765552	0
3765596	0
3765602	0
3765611	0
3765632	0
3765672	0
3765765	21
3765773	0
3765970	12
3766150	18
3766223	0
3766240	0
3766244	4
3766325	0
3766355	0
3766450	3
3766481	0
3766541	0
3766657	8
3766724	5
3766813	0
3766855	8
3767059	0
3767227	13
3767344	0
3767387	0
3767397	2
3767438	27
3767601	0
3767615	66
3767673	10
3767712	0
3767738	1
3767758	5
3767779	31
3767824	36
3767854	12
3767863	0
3767956	71
3768166	6
3768173	41
3768190	82
3768206	0
3768645	0
3768742	30
3768767	45
3768806	0
3768858	54
3768908	0
3768977	43
3769048	2
3769099	0
3769187	9
3769206	0
3769234	11
3769236	53
3769289	90
3769429	19
3769503	9
3769514	0
3769575	0
3769591	94
3769669	10
3769686	0
3769697	2
3769722	2
3769846	0
3769879	0
3770137	0
3770241	0
3770331	0
3770366	0
3770400	0
3770540	0
3770664	0
3770675	0
3770790	0
3770884	0
3770897	0
3770908	0
3770915	0
3770921	0
3770931	0
3771003	10
3771070	1
3771094	18
3771150	3
3771182	3
3771381	0
3771420	54
3771462	11
3771468	3
3771489	20
3771503	23
3771583	2
3771656	10
3771704	2
3771798	13
3771913	6
3772033	24
3772037	51
3772119	5
3772269	7
3772316	61
3772342	0
3772402	6
3772418	3
3772424	0
3772436	19
3772443	4
3772645	50
3772667	2
3772703	4
3772792	29
3772810	26
3773062	12
3773076	2
3773188	3
3773283	0
3773339	0
3773390	0
3773588	0
3773681	0
3773779	0
3773885	0
3773893	0
3774071	0
3774078	6
3774082	22
3774318	32
3774340	3
3774401	3
3774527	2
3774600	0
3774606	6
3774626	4
3774654	5
3774711	3
3774727	0
3774792	1
3774917	33
3775147	0
3775201	0
3775258	6
3775292	7
3775433	0
3775539	5
3775626	0
3775654	0
3775729	6
3775777	0
3775787	2
3775879	10
3775905	2
3775941	28
3776060	1
3776125	1
3776140	0
3776165	3
3776235	0
3776394	0
3776525	41
3776595	16
3776626	3
3776818	2
3776982	0
3777170	2
3777216	0
3777311	0
3777398	73
3777415	0
3777490	12
3777505	12
3777621	0
3777704	6
3777734	21
3777789	69
3777812	63
3777927	27
3777937	0
3778058	10
3778178	0
3778246	87
3778331	2
3778370	8
3778403	0
3778544	14
3778672	23
3778680	0
3778752	5
3778812	59
3778854	3
3778922	31
3778953	1
3778997	1
3779047	1
3779082	17
3779165	7
3779236	2
3779297	0
3779478	0
3779503	0
3779728	0
3779770	0
3779908	0
3779947	0
3779958	0
3780217	0
3780309	0
3780355	0
3780421	0
3780478	1
3780512	15
3780516	3
3780588	13
3780618	11
3780627	2
3780852	26
3780909	0
3780933	0
3780954	17
3781120	0
3781170	0
3781233	1
3781293	13
3781320	14
3781476	0
3781488	12
3781536	4
3782033	16
3782137	0
3782348	0
3782486	1
3782561	8
3782636	9
3782690	7
3782873	0
3782909	2
3782975	14
3782991	0
3783071	21
3783149	0
3783181	0
3783325	4
3783500	5
3783530	0
3783542	0
3783551	3
3783557	4
3783631	0
3783692	17
3783785	0
3783839	0
3783869	0
3783970	18
3784426	0
3784442	0
3784452	1
3784508	0
3784658	0
3784757	7
3784784	5
3784826	2
3784905	2
3784966	0
3784968	0
3784986	0
3785031	0
3785075	126
3785077	23
3785223	2
3785258	0
3785266	1
3785276	0
3785307	0
3785485	10
3785573	0
3785585	0
3785604	0
3785745	6
3785897	7
3785937	0
3785952	0
3786036	0
3786038	0
3786076	0
3786085	0
3786142	8
3786228	9
3786264	18
3786302	0
3786359	6
3786374	2
3786625	0
3786633	0
3786648	0
3786819	0
3786876	0
3787100	0
3787176	0
3787274	0
3787472	0
3787692	0
3787807	0
3787837	2
3787842	0
3787854	13
3787941	1
3788260	0
3788494	9
3788725	2
3788741	2
3788794	6
3788938	2
3788969	31
3788997	0
3789041	0
3789063	1
3789089	1
3789149	1
3789227	0
3789236	1
3789464	9
3789490	0
3789510	0
3789525	3
3789538	0
3789578	3
3789803	0
3789824	0
3789881	10
3790072	12
3790083	3
3790089	0
3790202	1
3790288	11
3790294	16
3790300	3
3790344	6
3790430	6
3790482	0
3790515	10
3790577	18
3790591	18
3790612	1
3790795	6
3790900	7
3791036	6
3791064	11
3791078	36
3791082	24
3791098	4
3791128	18
3791151	0
3791233	0
3791297	0
3791300	0
3791328	0
3791341	12
3791345	2
3791358	0
3791375	0
3791377	0
3791380	0
3791399	7
3791460	1
3791482	0
3791526	0
3791551	0
3791555	0
3791583	0
3791586	0
3791597	0
3791632	4
3791728	12
3791733	57
3791737	7
3791741	0
3791771	0
3791777	0
3791793	0
3791827	0
3791862	0
3791875	0
3791903	1
3791910	0
3791920	0
3791941	0
3791972	0
3791987	0
3792015	1
3792035	0
3792041	0
3792161	4
3792171	0
3792198	0
3792200	5
3792233	0
3792249	0
3792293	2
3792346	0
3792423	17
3792469	2
3792495	0
3792510	0
3792533	1
3792608	0
3792622	3
3792653	0
3792683	0
3792687	0
3792695	0
3792726	0
3792728	0
3792731	1
3792752	0
3792754	0
3792839	0
3792848	0
3792851	0
3792861	0
3792885	0
3792909	0
3792961	1
3792987	0
3792997	0
3793056	0
3793058	0
3793067	0
3793095	0
3793097	0
3793153	0
3793158	0
3793160	2
3793191	0
3793207	0
3793245	0
3793277	0
3793286	0
3793296	0
3793345	0
3793366	0
3793378	0
3793384	0
3793387	0
3793416	0
3793438	0
3793441	0
3793445	0
3793488	0
3793496	1
3793500	0
3793515	0
3793582	0
3793606	17
3793646	0
3793877	43
3793982	0
3793998	0
3794100	0
3794133	0
3794194	0
3794229	0
3794293	0
3794313	2
3794429	0
3794471	23
3794503	0
3794516	1
3794519	8
3794546	1
3794568	0
3794617	11
3794621	2
3794679	3
3794713	0
3794756	0
3794950	0
3794958	18
3794993	0
3795022	27
3795097	4
3795132	1
3795148	8
3795234	1
3795311	8
3795314	7
3795353	5
3795359	24
3795461	40
3795463	5
3795484	1
3795497	4
3795572	7
3795585	0
3795591	1
3795600	0
3795619	3
3795722	5
3795746	11
3795773	55
3795787	3
3795801	2
3795973	3
3795995	10
3796004	16
3796091	32
3796094	8
3796212	2
3796216	2
3796266	0
3796388	48
3796419	10
3796516	4
3796679	0
3796710	0
3796836	0
3796971	4
3797076	15
3797081	3
3797089	0
3797138	17
3797466	3
3797512	2
3797522	4
3797580	1
3797635	15
3797694	3
3797766	0
3797810	7
3797880	0
3798031	4
3798095	21
3798108	0
3798130	0
3798153	0
3798187	0
3798229	0
3798298	0
3798396	18
3798437	1
3798458	0
3798515	0
3798598	0
3798658	0
3798673	0
3798701	0
3798728	0
3798747	0
3798755	0
3798764	0
3798779	8
3798783	13
3798817	3
3798866	0
3798882	5
3798897	1
3798899	0
3798918	3
3798935	10
3798970	13
3799033	0
3799056	0
3799062	4
3799085	0
3799105	0
3799111	0
3799130	0
3799173	0
3799265	0
3799279	0
3799282	35
3799295	18
3799301	27
3799331	6
3799335	11
3799484	12
3799736	4
3799802	3
3799951	13
3800096	0
3800102	0
3800151	1
3800155	1
3800167	0
3800171	1
3800174	0
3800280	5
3800285	0
3800438	0
3800452	25
3800482	0
3800494	15
3800550	28
3800728	0
3800865	0
3800925	0
3800970	17
3800974	13
3801024	0
3801091	0
3801108	4
3801203	8
3801536	3
3801726	21
3801729	10
3801733	8
3801802	1
3802016	11
3802091	11
3802261	5
3802388	0
3802579	0
3802745	0
3802871	0
3802951	0
3802985	0
3803032	0
3803062	0
3803207	0
3803442	1
3803578	0
3803629	0
3803677	0
3803776	0
3803863	0
3803908	0
3804026	12
3804100	1
3804112	5
3804331	10
3804430	1
3804461	3
3804563	10
3804735	42
3804805	1
3804892	4
3804948	41
3805022	2
3805038	3
3805085	0
3805106	16
3805161	0
3805300	243
3805444	113
3805446	58
3805491	44
3805555	40
3805572	25
3805598	3
3805638	12
3805743	16
3805772	2
3805807	14
3805815	0
3805824	0
3805833	0
3805850	12
3805913	10
3805955	3
3806015	14
3806022	0
3806051	20
3806167	12
3806201	0
3806212	0
3806269	0
3806278	52
3806341	31
3806344	10
3806440	4
3806539	8
3806576	0
3806779	0
3806800	0
3806936	32
3806966	1
3807094	0
3807122	0
3807163	19
3807187	0
3807298	9
3807307	3
3807396	4
3807534	0
3807556	9
3807598	0
3807607	0
3807751	0
3807788	0
3807824	0
3807831	5
3807833	0
3807842	0
3807923	0
3807994	0
3808178	0
3808279	0
3808361	4
3808508	0
3808520	17
3808571	3
3808623	0
3808628	6
3808651	1
3808698	0
3808762	0
3808897	0
3808902	0
3808941	1
3809313	40
3809346	4
3809355	102
3809357	22
3809629	6
3809644	0
3809662	3
3809703	0
3809859	0
3809982	4
3809985	1
3810036	0
3810135	0
3810581	0
3810770	1
3810939	0
3810996	3
3810998	5
3811128	1
3811169	4
3811293	5
3811502	30
3811558	0
3811754	0
3811838	0
3811853	0
3811910	0
3811924	0
3811957	5
3812053	19
3812069	10
3812077	0
3812151	3
3812262	7
3812374	6
3812410	132
3812523	6
3812572	11
3812576	21
3812613	12
3812629	20
3812666	4
3812682	0
3812790	0
3812862	0
3812995	0
3813034	0
3813243	0
3813277	0
3813563	0
3813726	0
3813790	0
3813848	0
3813915	0
3813978	0
3813998	0
3814013	0
3814047	0
3814182	0
3814271	1
3814303	0
3814330	0
3814400	0
3814445	0
3814520	0
3814615	0
3814621	0
3814649	5
3814692	1
3814730	0
3814808	0
3814857	0
3814959	2
3814962	0
3815057	0
3815068	0
3815108	0
3815111	15
3815156	0
3815192	16
3815229	0
3815306	1
3815473	1
3815511	17
3815598	0
3815642	0
3815876	0
3816123	0
3816232	4
3816264	0
3816277	0
3816297	0
3816341	0
3816379	0
3816401	1
3816404	0
3816443	0
3816521	6
3816596	0
3816696	23
3816731	0
3816742	0
3816777	0
3816810	0
3816996	2
3817037	0
3817188	2
3817218	12
3817309	1
3817332	13
3817353	39
3817369	12
3817371	1
3817381	5
3817388	2
3817397	28
3817431	1
3817443	0
3817526	0
3817541	12
3817572	3
3817576	0
3817635	0
3817644	32
3817708	0
3817752	16
3817836	0
3818033	0
3818107	0
3818182	0
3818205	7
3818310	0
3818340	1
3818387	4
3818402	0
3818423	20
3818438	23
3818444	0
3818531	24
3818684	3
3818754	2
3818805	1
3819011	14
3819020	7
3819092	6
3819131	1
3819210	1
3819284	0
3819324	0
3819338	4
3819479	12
3819542	0
3819686	10
3819854	0
3819935	28
3819945	12
3819959	55
3819971	12
3820067	0
3820070	107
3820163	60
3820169	19
3820224	35
3820266	16
3820281	15
3820510	0
3820572	15
3820586	0
3820597	0
3820629	0
3820654	4
3820713	0
3820745	0
3820808	3
3820953	19
3820971	13
3820993	14
3821020	49
3821023	20
3821048	10
3821057	2
3821162	1
3821173	20
3821223	81
3821232	11
3821240	6
3821326	44
3821455	38
3821496	3
3821671	0
3821682	0
3821731	21
3821744	0
3821804	19
3821830	4
3821881	18
3821888	0
3821904	24
3821994	18
3822021	24
3822054	0
3822071	29
3822073	2
3822165	0
3822199	0
3822205	7
3822212	41
3822326	1
3822332	21
3822347	21
3822364	2
3822574	1
3822621	0
3822759	37
3822782	21
3822832	15
3822871	2
3823016	4
3823107	0
3823166	71
3823240	42
3823244	41
3823285	14
3823364	16
3823377	37
3823379	27
3823505	1
3823618	33
3823643	20
3823772	0
3823850	14
3823959	46
3824001	18
3824016	32
3824027	0
3824038	39
3824043	0
3824061	6
3824213	5
3824275	0
3824283	16
3824352	18
3824505	6
3824575	19
3824601	9
3824679	46
3824689	0
3824756	5
3824825	20
3824843	17
3824906	0
3824930	45
3824956	1
3825054	1
3825065	0
3825123	0
3825146	5
3825392	0
3825442	0
3825454	0
3825459	0
3825468	0
3825480	0
3825485	0
3825524	0
3825548	0
3825625	4
3825700	2
3825828	2
3825844	2
3825870	23
3825909	3
3825975	9
3825981	36
3826075	9
3826105	2
3826162	6
3826234	51
3826281	0
3826344	9
3826355	0
3826406	37
3826421	11
3826425	29
3826440	0
3826478	6
3826498	0
3826734	83
3826736	10
3826757	51
3826884	0
3826917	7
3826921	23
3826969	4
3826996	29
3827067	17
3827142	8
3827274	9
3827412	7
3827424	0
3827430	119
3827442	1
3827605	67
3827640	8
3827650	0
3827886	0
3828019	0
3828061	5
3828270	0
3828316	14
3828369	10
3828549	0
3828627	78
3828642	34
3828706	36
3828720	40
3828825	0
3828880	7
3828894	0
3828916	18
3828928	28
3828942	7
3829012	0
3829038	0
3829215	0
3829223	0
3829312	0
3829336	0
3829435	0
3829518	0
3829619	0
3829635	0
3829737	0
3829966	0
3830033	0
3830050	0
3830092	0
3830096	0
3830111	0
3830120	0
3830123	0
3830212	0
3830240	0
3830369	0
3830384	0
3830438	0
3830447	0
3830564	0
3830617	0
3830770	0
3831423	0
3831504	0
3831621	0
3831644	0
3831715	0
3831744	7
3831754	6
3831876	1
3831894	15
3831899	12
3832057	4
3832059	0
3832099	16
3832131	1
3832175	0
3832209	10
3832230	0
3832245	0
3832257	4
3832327	0
3832664	8
3832706	0
3832879	24
3832998	1
3833210	6
3833225	15
3833489	1
3833549	48
3833585	0
3833602	0
3833684	0
3833803	10
3833815	5
3833838	0
3833856	0
3833875	0
3833882	0
3833924	0
3833931	0
3833981	0
3834306	13
3834476	9
3834479	16
3834541	12
3834553	13
3834618	0
3834707	2
3834725	0
3834748	0
3834756	0
3834759	0
3834780	0
3834785	0
3834791	0
3834820	23
3834829	2
3834842	8
3834888	6
3834910	0
3834931	8
3834957	29
3834964	23
3834976	6
3835091	0
3835271	3
3835288	3
3835328	26
3835378	28
3835398	6
3835530	3
3835571	0
3835618	5
3835656	4
3836222	0
3836239	4
3836337	0
3836345	4
3836450	0
3836462	0
3836470	1
3836501	0
3836694	0
3836757	0
3836927	0
3837052	0
3837082	0
3837092	2
3837100	0
3837164	0
3837167	0
3837212	0
3837227	0
3837248	0
3837257	0
3837485	0
3837564	0
3837627	0
3837642	0
3837650	0
3837652	0
3837665	0
3837713	0
3837861	11
3837978	0
3837996	0
3838058	0
3838093	0
3838135	0
3838231	0
3838264	0
3838346	1
3838399	1
3838441	1
3838468	3
3838789	0
3838800	25
3838824	0
3838827	0
3838869	15
3838891	0
3838911	0
3838980	4
3839013	0
3839055	0
3839091	1
3839282	0
3839293	0
3839329	0
3839448	0
3839466	1
3839483	0
3839495	0
3839579	0
3839606	0
3839808	0
3839829	1
3839857	0
3839918	0
3840076	0
3840188	0
3840285	0
3840329	0
3840362	0
3840396	0
3840409	0
3840438	0
3840660	0
3840717	0
3840812	0
3840821	0
3840828	0
3840880	0
3840899	0
3840955	0
3841005	0
3841012	0
3841064	0
3841123	0
3841285	0
3841307	0
3841378	0
3841392	0
3841468	0
3841517	0
3841608	10
3841751	7
3841788	14
3841836	0
3841839	1
3841848	0
3841879	0
3841906	1
3842015	0
3842028	0
3842064	7
3842107	0
3842134	8
3842168	0
3842206	10
3842231	2
3842250	5
3842261	3
3842272	1
3842336	4
3842372	0
3842432	0
3842443	0
3842445	0
3842456	0
3842459	1
3842461	2
3842521	0
3842589	1
3842626	12
3842643	0
3842661	20
3842701	9
3842703	55
3842726	1
3842795	0
3842830	24
3842839	0
3842861	0
3842872	8
3842876	87
3842897	0
3842935	13
3842947	18
3843074	45
3843091	0
3843113	0
3843134	0
3843164	0
3843169	0
3843223	0
3843229	0
3843240	0
3843242	0
3843253	0
3843256	0
3843258	0
3843285	76
3843313	0
3843326	0
3843386	1
3843423	0
3843440	0
3843490	0
3843498	0
3843523	0
3843536	0
3843593	0
3843628	0
3843637	0
3843651	0
3843670	0
3843674	3
3843695	0
3843745	0
3843984	9
3844009	55
3844036	19
3844043	4
3844066	9
3844102	0
3844192	1
3844199	15
3844267	0
3844342	2
3844470	0
3844635	20
3844781	4
3844785	9
3844793	2
3844814	18
3844840	0
3844959	4
3845024	0
3845095	1
3845122	2
3845249	0
3845387	0
3845539	0
3845543	0
3845642	11
3845670	0
3845714	12
3845735	0
3845759	0
3845803	0
3845987	0
3846006	0
3846139	0
3846304	0
3846328	14
3846330	1
3846371	0
3846436	49
3846542	18
3846566	14
3846599	0
3846621	0
3846676	0
3846714	29
3846764	0
3846767	0
3846776	0
3846807	20
3846834	0
3846941	6
3846954	14
3846990	3
3847033	0
3847060	2
3847094	0
3847132	19
3847157	5
3847176	2
3847187	1
3847198	0
3847262	9
3847298	0
3847358	0
3847369	0
3847371	0
3847382	0
3847385	3
3847387	2
3847439	0
3847444	0
3847446	0
3847455	0
3847467	0
3847515	0
3847552	8
3847569	0
3847600	6
3847621	18
3847627	5
3847652	4
3847665	0
3847721	0
3847756	2
3847765	0
3847779	5
3847798	24
3847806	1
3847818	3
3847823	7
3847828	8
3847861	4
3847879	26
3847939	13
3847992	0
3848045	0
3848099	0
3848156	0
3848231	22
3848477	3
3848504	31
3848510	1
3848513	9
3848516	3
3848550	29
3848666	0
3848690	35
3848717	49
3848719	43
3848770	2
3848859	0
3848897	2
3848900	17
3849205	0
3849226	6
3849280	16
3849304	37
3849320	1
3849395	0
3849404	22
3849407	25
3849428	2
3849447	8
3849591	0
3849601	0
3849763	2
3849901	57
3849989	4
3850060	19
3850091	3
3850166	0
3850240	0
3850349	0
3850435	0
3850454	5
3850510	31
3850550	13
3850553	8
3850721	11
3850778	23
3850914	83
3850916	11
3850946	19
3850949	21
3850968	0
3851018	21
3851090	4
3851102	19
3851155	6
3851212	3
3851292	34
3851294	26
3851372	1
3851396	0
3851417	2
3851669	20
3851679	7
3851775	7
3851810	12
3851885	3
3851973	20
3852207	0
3852606	0
3852669	1
3852711	0
3852760	0
3852805	0
3852956	0
3853380	1
3853383	10
3853489	0
3853603	5
3853633	15
3853641	1
3853666	11
3853679	1
3853732	1
3853753	2
3853827	0
3853852	20
3854026	7
3854120	25
3854169	27
3854171	130
3854212	16
3854275	8
3854300	8
3854450	0
3854561	3
3854591	2
3854685	3
3854692	12
3854900	61
3854921	34
3854979	0
3855014	2
3855090	28
3855177	0
3855196	0
3855244	0
3855297	0
3855312	0
3855352	0
3855492	0
3855562	0
3855607	0
3855733	0
3855757	0
3855799	0
3855868	0
3856016	0
3856039	0
3856099	0
3856123	0
3856130	0
3856282	0
3856288	0
3856356	0
3856390	0
3856457	0
3856611	0
3856651	0
3856685	0
3856862	0
3856865	0
3856984	0
3856993	0
3857029	0
3857050	0
3857082	8
3857099	0
3857127	0
3857178	6
3857244	44
3857283	14
3857301	55
3857470	0
3857484	20
3857514	2
3857565	0
3857662	0
3857676	0
3857748	0
3857758	0
3858013	0
3858061	0
3858130	0
3858146	0
3858157	0
3858279	0
3858288	0
3858312	19
3858417	4
3858873	0
3859089	36
3859217	32
3859289	25
3859297	100
3859596	13
3859697	2
3859721	20
3859745	2
3859772	10
3859885	0
3859968	4
3860107	20
3860109	6
3860118	72
3860124	15
3860139	12
3860144	0
3860160	7
3860583	0
3860613	0
3860635	0
3860666	0
3860683	0
3860941	0
3860964	0
3861066	0
3861094	0
3861188	0
3861226	0
3861241	0
3861279	0
3861294	0
3861550	0
3861585	27
3861605	6
3861688	0
3861721	0
3861798	0
3861821	0
3861955	0
3862017	0
3862031	0
3862152	0
3862197	0
3862295	0
3862332	0
3862347	0
3862524	0
3862560	0
3862577	0
3862679	0
3862702	0
3862804	57
3862942	0
3863059	11
3863080	12
3863105	23
3863127	14
3863129	73
3863235	167
3863386	4
3863450	2
3863520	14
3863650	3
3863678	0
3863703	3
3863829	7
3863907	10
3863976	8
3864134	0
3864140	1
3864194	2
3864224	6
3864227	4
3864258	8
3864585	1
3864639	1
3864938	0
3864966	0
3865017	0
3865035	6
3865039	0
3865167	23
3865177	53
3865249	0
3865437	4
3865457	4
3865463	0
3865499	0
3865600	6
3865637	0
3865703	0
3865715	1
3865784	11
3865814	31
3865860	0
3866037	12
3866065	0
3866126	2
3866216	0
3866255	21
3866291	0
3866356	0
3866447	0
3866571	4
3866637	0
3866853	0
3866984	0
3867094	0
3867182	10
3867196	0
3867245	0
3867377	2
3867416	0
3867554	0
3867566	0
3867597	0
3867734	0
3868073	3
3868125	0
3868134	0
3868156	0
3868187	0
3868430	0
3868475	0
3868497	0
3868519	1
3868536	13
3868568	5
3868690	0
3868752	0
3868782	0
3868967	0
3868975	0
3869000	0
3869053	0
3869088	0
3869099	0
3869120	0
3869151	0
3869159	37
3869207	0
3869223	5
3869255	0
3869271	1
3869348	35
3869354	0
3869583	0
3869621	20
3869697	1
3869821	5
3869885	1
3869896	0
3869945	0
3869965	10
3870046	0
3870085	5
3870097	26
3870276	2
3870338	0
3870583	1
3870600	9
3870647	2
3870688	0
3870729	3
3870738	5
3870751	7
3870904	0
3870918	25
3871010	0
3871151	36
3871189	9
3871264	2
3871283	0
3871310	2
3871444	2
3871485	17
3871489	23
3871513	12
3871864	76
3871867	7
3872095	4
3872104	6
3872219	9
3872253	1
3872288	22
3872422	15
3872635	0
3872714	1
3872744	4
3872754	3
3872784	0
3873040	16
3873042	8
3873054	0
3873070	37
3873106	0
3873116	15
3873165	0
3873191	0
3873238	15
3873249	1
3873331	0
3873423	14
3873427	61
3873435	80
3873452	11
3873596	4
3873604	0
3873735	20
3873830	0
3873886	1
3873898	2
3874009	2
3874253	15
3874258	10
3874309	9
3874326	9
3874337	0
3874396	0
3874407	2
3874533	0
3874550	0
3874563	0
3874596	33
3874639	31
3874667	13
3874694	5
3874748	0
3874783	1
3874795	0
3874865	13
3874868	4
3874880	10
3874904	0
3874913	1
3874926	0
3874929	7
3875015	0
3875020	8
3875049	0
3875088	10
3875166	11
3875173	1
3875211	0
3875240	0
3875313	3
3875442	32
3875509	21
3875511	3
3875524	0
3875601	2
3875652	0
3875681	0
3875751	9
3875765	0
3875811	23
3875860	7
3875862	18
3875958	0
3875992	4
3876030	2
3876033	0
3876056	0
3876072	27
3876232	0
3876292	0
3876414	0
3876640	0
3876667	0
3876688	0
3876694	0
3876749	0
3876841	0
3876956	0
3877036	0
3877043	0
3877070	0
3877219	0
3877302	0
3877323	0
3877331	0
3877380	0
3877472	0
3877599	0
3877611	0
3877633	13
3877644	7
3877665	0
3877680	0
3877719	0
3877905	0
3878160	0
3878184	0
3878250	0
3878296	0
3878371	0
3878396	0
3878400	0
3878510	0
3878592	0
3878717	0
3878765	1
3878805	0
3878839	0
3878848	0
3878851	0
3878904	0
3879040	0
3879055	0
3879151	0
3879232	0
3879235	0
3879258	0
3879265	0
3879307	0
3879352	0
3879433	1
3879453	0
3879487	0
3879835	0
3879876	0
3879880	0
3879956	0
3879964	0
3879990	0
3880028	0
3880074	0
3880168	0
3880188	0
3880213	0
3880249	0
3880279	0
3880406	4
3880441	0
3880466	0
3880509	0
3880570	0
3880598	0
3880604	0
3880612	0
3880618	0
3880624	0
3880651	0
3880699	0
3880809	0
3880833	0
3880898	0
3881000	0
3881033	0
3881054	3
3881076	2
3881124	1
3881197	0
3881301	6
3881359	0
3881382	0
3881416	2
3881428	20
3881446	0
3881450	17
3881467	19
3881557	1
3881667	0
3881691	8
3881695	15
3881709	0
3881713	0
3881800	2
3881868	8
3881992	8
3882003	0
3882026	0
3882077	0
3882102	0
3882107	0
3882124	0
3882186	0
3882385	0
3882436	0
3882438	0
3882454	0
3882508	0
3882515	0
3882547	0
3882556	0
3882625	0
3882721	0
3882844	0
3882868	0
3882878	0
3882897	0
3882937	0
3882968	0
3882991	0
3883054	0
3883102	0
3883229	0
3883336	0
3883346	0
3883362	0
3883406	0
3883424	0
3883619	0
3883627	0
3883645	0
3883691	0
3883703	0
3883715	0
3883852	0
3883948	0
3884032	0
3884194	1
3884218	10
3884243	6
3884314	34
3884333	0
3884341	2
3884381	5
3884648	23
3884692	5
3884713	8
3884755	26
3884771	4
3884848	9
3884996	5
3885139	34
3885188	5
3885203	30
3885280	8
3885327	0
3885332	25
3885397	0
3885456	2
3885482	12
3885535	6
3885569	15
3885608	3
3885714	0
3885731	7
3885885	0
3886026	0
3886034	0
3886128	0
3886137	14
3886335	0
3886445	18
3886470	0
3886718	3
3886755	0
3886766	9
3886930	105
3886949	0
3887048	0
3887123	0
3887180	0
3887198	11
3887324	0
3887373	0
3887439	0
3887662	5
3887773	0
3887802	0
3887818	0
3888021	0
3888111	0
3888173	1
3888199	2
3888375	11
3888424	7
3888484	2
3888648	2
3888702	12
3888744	1
3888824	0
3888916	0
3888925	0
3889041	43
3889045	32
3889089	5
3889122	0
3889201	8
3889233	1
3889572	20
3889601	8
3889651	5
3889707	0
3889715	0
3889772	0
3889841	5
3889865	1
3889903	0
3889910	0
3889959	0
3890045	39
3890059	1
3890076	21
3890119	0
3890160	0
3890204	42
3890379	13
3890399	0
3890431	0
3890506	8
3890606	4
3890747	0
3890773	0
3890951	0
3891033	7
3891130	19
3891161	32
3891283	1
3891333	9
3891337	3
3891455	15
3891458	34
3891545	23
3891554	8
3891576	3
3891748	12
3891762	4
3891776	33
3891803	8
3891827	3
3891930	5
3891949	0
3891958	1
3891964	0
3891977	3
3892052	9
3892065	2
3892086	10
3892088	34
3892190	2
3892196	22
3892235	19
3892238	4
3892358	0
3892402	5
3892418	0
3892534	0
3892545	0
3892551	31
3892563	9
3892593	17
3892597	4
3892626	16
3892646	9
3892662	2
3892696	0
3892707	5
3892752	18
3892827	0
3892845	11
3892862	35
3892899	0
3892903	9
3892914	15
3892918	1
3892920	3
3893041	15
3893064	5
3893100	34
3893104	0
3893106	2
3893163	8
3893297	0
3893363	10
3893409	35
3893427	4
3893463	59
3893481	0
3893524	67
3893692	5
3893709	22
3893715	31
3893763	19
3893767	15
3893781	8
3893787	1
3893796	4
3893947	42
3894065	0
3894074	1
3894099	4
3894101	11
3894119	1
3894124	1
3894215	17
3894253	6
3894349	0
3894436	0
3894452	43
3894520	20
3894527	12
3894566	0
3894581	0
3894598	0
3894624	8
3894653	19
3894780	36
3894821	39
3894896	0
3894908	42
3894910	22
3894949	5
3895025	28
3895061	61
3895067	1
3895260	10
3895335	0
3895410	4
3895686	0
3895720	0
3895754	4
3895761	0
3895784	2
3895856	2
3895931	0
3895952	3
3896010	9
3896119	26
3896129	12
3896326	37
3896342	49
3896440	10
3896459	2
3896585	31
3896709	7
3896727	0
3896831	12
3896963	26
3897088	0
3897349	19
3897497	12
3897513	5
3897574	3
3897640	0
3897745	21
3897754	12
3897766	0
3897818	32
3897897	7
3897988	12
3898064	3
3898107	0
3898142	0
3898189	0
3898448	0
3898477	1
3898616	0
3898663	0
3898707	0
3898724	0
3898820	9
3898886	2
3898910	1
3898952	0
3898966	9
3899149	9
3899221	3
3899234	3
3899275	0
3899305	13
3899356	0
3899407	0
3899429	9
3899431	19
3899534	0
3899664	2
3899713	0
3899749	0
3899796	21
3899836	11
3899919	51
3899927	0
3899990	0
3900003	4
3900134	0
3900136	1
3900144	62
3900169	19
3900231	3
3900248	17
3900322	25
3900370	53
3900372	15
3900396	11
3900532	3
3900618	21
3900631	17
3900635	16
3900640	34
3900663	5
3900694	1
3900705	0
3900767	0
3900811	3
3900819	0
3900868	1
3900972	9
3901101	1
3901245	30
3901254	2
3901438	1
3901469	19
3901504	1
3901664	0
3901816	33
3901828	0
3901893	25
3901946	0
3902041	7
3902055	80
3902212	0
3902243	25
3902245	74
3902297	0
3902330	0
3902356	0
3902453	6
3902510	12
3902633	38
3902652	40
3902655	22
3902829	0
3902837	13
3902928	0
3902951	11
3902993	8
3903001	0
3903013	0
3903035	22
3903058	0
3903075	0
3903145	27
3903173	70
3903176	102
3903253	135
3903340	36
3903386	10
3903393	0
3903435	1
3903549	1
3903578	5
3903597	23
3903683	21
3903710	0
3903728	23
3903854	6
3903884	1
3903938	30
3903947	5
3904029	4
3904225	13
3904259	1
3904291	5
3904320	0
3904378	25
3904466	8
3904526	6
3904576	1
3904639	0
3904653	0
3904706	44
3904715	0
3904793	29
3904797	100
3904802	28
3904951	39
3904987	0
3905006	0
3905055	5
3905089	1
3905159	1
3905233	4
3905264	72
3905450	0
3905603	115
3905805	32
3905864	31
3905882	0
3905895	0
3905916	20
3905949	2
3905983	23
3905985	29
3906038	28
3906255	0
3906354	105
3906358	45
3906411	11
3906554	58
3906640	42
3906667	8
3906684	23
3906848	24
3906906	28
3906951	0
3906975	22
3907018	3
3907032	0
3907040	24
3907134	21
3907198	15
3907214	0
3907298	17
3907302	14
3907318	68
3907372	3
3907461	0
3907464	6
3907515	1
3907561	1
3907590	2
3907594	12
3907693	0
3907703	20
3907737	0
3907756	27
3907762	0
3907768	7
3907790	0
3907803	8
3907819	0
3907845	61
3907951	0
3907975	19
3908056	0
3908064	0
3908157	1
3908183	0
3908239	4
3908245	5
3908249	0
3908256	0
3908341	0
3908388	0
3908413	0
3908488	0
3908627	0
3908704	0
3908725	0
3908733	0
3908736	0
3908772	0
3908799	0
3908823	0
3908893	0
3908901	0
3908917	0
3908989	0
3908999	0
3909037	0
3909187	0
3909206	0
3909333	0
3909352	0
3909428	0
3909456	0
3909500	0
3909510	0
3909532	0
3909540	0
3909572	0
3909616	0
3909648	0
3909729	0
3909772	0
3909915	1
3910034	14
3910186	47
3910230	0
3910263	5
3910276	43
3910326	12
3910350	0
3910392	25
3910474	34
3910609	0
3910618	7
3910642	0
3910645	1
3910660	14
3910720	0
3910762	0
3910897	0
3910918	24
3910951	2
3910957	1
3910998	0
3911047	12
3911101	11
3911145	20
3911157	0
3911208	0
3911239	0
3911270	0
3911357	24
3911405	0
3911466	8
3911554	0
3911597	2
3911794	4
3911834	1
3911842	0
3911855	5
3911931	10
3911978	9
3911987	5
3912083	0
3912110	0
3912278	1
3912332	0
3912377	3
3912397	12
3912420	0
3912443	34
3912494	26
3912517	0
3912631	0
3912707	1
3912968	2
3913216	3
3913226	12
3913255	1
3913314	0
3913330	0
3913370	1
3913391	40
3913430	8
3913466	0
3913560	1
3913576	8
3913591	24
3913692	14
3913756	22
3913761	8
3913786	0
3913875	0
3914230	0
3914366	83
3914372	124
3914463	28
3914589	7
3914684	1
3914791	40
3914842	1
3914900	4
3914918	37
3914934	2
3914960	14
3915023	0
3915026	10
3915054	0
3915090	0
3915103	0
3915143	40
3915152	12
3915418	0
3915433	3
3915523	1
3915706	14
3915720	3
3915722	17
3915822	29
3915908	0
3915932	12
3915951	50
3915954	2
3915974	26
3916019	0
3916100	0
3916114	3
3916127	0
3916198	28
3916255	12
3916286	3
3916288	8
3916355	3
3916676	9
3916729	9
3916945	5
3916955	0
3916987	8
3916996	7
3917032	10
3917114	0
3917126	6
3917130	14
3917234	8
3917255	4
3917282	10
3917343	0
3917409	1
3917569	6
3917731	12
3917867	0
3917894	6
3917903	37
3918044	3
3918246	12
3918265	11
3918307	10
3918338	0
3918400	34
3918406	59
3918455	0
3918468	0
3918522	0
3918532	0
3918613	16
3918620	4
3918623	15
3918642	8
3918704	0
3918742	13
3918792	6
3918924	13
3918969	2
3919002	0
3919100	0
3919156	4
3919163	0
3919179	0
3919195	6
3919220	0
3919245	0
3919262	0
3919280	0
3919282	9
3919291	5
3919400	0
3919419	0
3919433	1
3919489	0
3919541	4
3919547	16
3919550	58
3919554	79
3919567	0
3919581	19
3919596	8
3919640	62
3919649	50
3919727	2
3919778	87
3919887	0
3919956	0
3919979	4
3920111	0
3920135	72
3920153	1
3920223	1
3920234	20
3920277	7
3920300	20
3920302	0
3920315	29
3920346	0
3920412	0
3920447	4
3920468	26
3920509	4
3920553	0
3920897	1
3921057	13
3921097	43
3921135	11
3921201	2
3921208	6
3921242	0
3921254	3
3921256	8
3921324	5
3921429	17
3921494	13
3921615	0
3921647	1
3921678	3
3921783	0
3921973	9
3921983	0
3921997	23
3922186	1
3922222	0
3922228	0
3922234	0
3922245	1
3922344	14
3922369	61
3922447	9
3922474	36
3922485	35
3922496	4
3922530	0
3922540	8
3922589	27
3922616	0
3922662	36
3922704	0
3922764	0
3922782	0
3922845	1
3922962	9
3923034	1
3923103	14
3923145	8
3923154	58
3923164	1
3923170	0
3923215	6
3923224	26
3923301	8
3923304	57
3923320	0
3923524	1
3923639	0
3923661	0
3924019	0
3924135	0
3924303	0
3924336	0
3924364	0
3924478	5
3924615	15
3924690	1
3924722	0
3924845	8
3924895	4
3924903	0
3924996	0
3925006	0
3925112	0
3925138	7
3925250	0
3925365	6
3925412	0
3925482	0
3925648	5
3925777	0
3925789	4
3925798	12
3925819	30
3925876	17
3925892	12
3926122	26
3926125	58
3926170	8
3926191	0
3926209	0
3926215	17
3926264	0
3926299	0
3926326	20
3926333	0
3926372	10
3926464	35
3926575	2
3926631	3
3926639	0
3926671	4
3926684	16
3926742	11
3926887	9
3926931	0
3926953	8
3926966	5
3927006	38
3927040	0
3927061	1
3927134	0
3927157	1
3927209	0
3927236	0
3927293	0
3927332	0
3927545	0
3927854	0
3927937	0
3927980	0
3928064	0
3928075	1
3928193	0
3928307	0
3928442	0
3928451	0
3928460	0
3928774	4
3928820	0
3928873	0
3929117	0
3929333	0
3929390	0
3929426	0
3929480	0
3929618	0
3929627	0
3929681	1
3929716	33
3929783	0
3930100	0
3930335	0
3930662	0
3930830	0
3930913	0
3930983	2
3931014	28
3931030	16
3931062	24
3931079	0
3931091	20
3931115	28
3931128	0
3931132	18
3931144	13
3931258	0
3931333	1
3931367	17
3931378	1
3931397	1
3931426	2
3931442	50
3931945	0
3932074	0
3932092	0
3932239	0
3932409	0
3932419	0
3932557	0
3932605	0
3932686	0
3932752	0
3932983	0
3933076	0
3933160	0
3933196	0
3933214	0
3933223	0
3933283	0
3933514	0
3933550	0
3934153	0
3934756	0
3935238	0
3935317	0
3935407	0
3935853	0
3935932	0
3936022	0
3936468	0
3936721	0
3936730	0
3936887	16
3936892	9
3936939	0
3936987	1
3937037	8
3937057	17
3937080	69
3937175	3
3937215	7
3937217	74
3937294	5
3937309	23
3937369	16
3937453	0
3937478	28
3937535	24
3937671	15
3937766	0
3937774	0
3937861	15
3937886	0
3937926	0
3938261	0
3938284	18
3938296	4
3938431	31
3938450	0
3938502	2
3938636	15
3938684	0
3938736	100
3938743	11
3938820	8
3938838	6
3938889	0
3938949	22
3939051	2
3939054	33
3939083	11
3939201	0
3939232	10
3939346	5
3939382	39
3939392	86
3939451	11
3939470	0
3939511	3
3939575	5
3939603	10
3939673	7
3939684	17
3939706	25
3939725	7
3939752	0
3939769	3
3939848	9
3939963	36
3939967	93
3939979	15
3940009	20
3940054	27
3940091	0
3940271	0
3940346	0
3940348	0
3940446	0
3940575	0
3940653	0
3940764	1
3940857	0
3940922	0
3941086	0
3941148	0
3941232	0
3941250	0
3941340	0
3941379	0
3941492	0
3941828	0
3942184	0
3942220	0
3942265	0
3942312	0
3942343	0
3942559	0
3942697	0
3942733	0
3942790	0
3942799	0
3942874	0
3942892	0
3943030	0
3943210	0
3943282	0
3943480	0
3943519	0
3943684	0
3943777	0
3943792	0
3943843	0
3944173	0
3944218	0
3944239	0
3944545	0
3944824	0
3945064	0
3945140	0
3945232	0
3945253	9
3945347	0
3945357	1
3945413	4
3945509	11
3945590	46
3945671	45
3945689	5
3945702	0
3945743	82
3945746	34
3945864	16
3945882	141
3945885	21
3945900	33
3945913	1
3945927	0
3946047	0
3946122	3
3946156	12
3946167	3
3946186	1
3946215	2
3946231	48
3946734	0
3946863	0
3946881	0
3947028	0
3947112	0
3947250	0
3947334	0
3947592	0
3947685	0
3947943	0
3948036	0
3948183	0
3948276	0
3948534	0
3948771	0
3948836	0
3948986	0
3949047	0
3949134	0
3949371	0
3949589	0
3949650	0
3949971	0
3950286	0
3950295	0
3950304	0
3950530	49
3950581	40
3950588	31
3950756	0
3950789	0
3950800	0
3950868	1
3950899	14
3951079	12
3951089	0
3951145	17
3951241	4
3951322	15
3951403	13
3951421	0
3951434	1
3951475	50
3951478	25
3951632	0
3951769	0
3951897	2
3951973	0
3952018	4
3952075	12
3952132	28
3952141	36
3952204	0
3952222	6
3952231	0
3952272	14
3952315	8
3952363	36
3952384	8
3952468	30
3952535	2
3952552	8
3952577	13
3952631	19
3952655	3
3952665	0
3952903	0
3952975	4
3953149	0
3953194	36
3953235	0
3953309	6
3953334	0
3953512	0
3953682	12
3953706	21
3953761	2
3953856	13
3953942	13
3953985	0
3954075	0
3954107	0
3954169	1
3954216	0
3954225	0
3954245	0
3954251	0
3954285	0
3954376	11
3954473	0
3954618	0
3954839	0
3954870	0
3954888	20
3954974	0
3954989	1
3955056	0
3955156	0
3955302	0
3955430	0
3955564	9
3955630	0
3955657	15
3955716	12
3955728	5
3955852	0
3955876	22
3955887	0
3955918	4
3955942	39
3955951	8
3956045	3
3956233	39
3956252	14
3956338	0
3956405	0
3956471	0
3956483	0
3956599	3
3956693	3
3956724	6
3956739	0
3956787	69
3956884	0
3956931	32
3956955	14
3957035	24
3957117	1
3957180	70
3957222	0
3957355	19
3957405	6
3957510	0
3957521	4
3957583	24
3957595	0
3957688	4
3957713	13
3957799	3
3957810	8
3957814	3
3957836	13
3957890	0
3958062	0
3958201	12
3958262	6
3958264	0
3958399	8
3958411	26
3958552	4
3958585	15
3958594	48
3958609	0
3958641	0
3958695	11
3958736	4
3958738	12
3958798	4
3958853	0
3958903	49
3958912	35
3958954	1
3959017	22
3959048	0
3959063	3
3959244	5
3959405	1
3959460	13
3959505	1
3959574	0
3959595	3
3959689	0
3959730	0
3959753	6
3959907	9
3959955	6
3959991	0
3960023	13
3960042	4
3960134	2
3960158	4
3960160	0
3960196	3
3960309	0
3960432	12
3960563	0
3960675	0
3960821	35
3960839	30
3960847	18
3960890	0
3960954	0
3960993	29
3961060	0
3961088	0
3961095	0
3961141	15
3961288	43
3961394	8
3961414	10
3961540	81
3961552	15
3961593	4
3961599	0
3961633	29
3961666	8
3961785	11
3961792	84
3961918	19
3961933	2
3961946	3
3961963	0
3961980	92
3962025	0
3962044	0
3962105	1
3962180	3
3962288	0
3962312	19
3962315	50
3962364	16
3962508	52
3962512	4
3962514	10
3962525	2
3962529	26
3962578	0
3962588	0
3962592	0
3962598	0
3962623	4
3962681	6
3962720	25
3962745	21
3962813	23
3962927	20
3963151	0
3963167	7
3963191	11
3963230	0
3963278	9
3963311	0
3963353	0
3963362	1
3963395	0
3963457	0
3963596	2
3963614	0
3963626	11
3963636	0
3963645	0
3963720	6
3963839	20
3963985	0
3964043	2
3964065	3
3964108	0
3964204	0
3964231	0
3964259	8
3964294	1
3964330	15
3964455	7
3964463	0
3964561	5
3964648	0
3964659	0
3964693	0
3964731	0
3964786	0
3964808	0
3964810	0
3964846	0
3964870	0
3964872	0
3964882	0
3964903	0
3964911	0
3964939	0
3964958	0
3964972	0
3964974	0
3964991	0
3965004	0
3965008	0
3965017	0
3965060	0
3965080	0
3965089	0
3965125	0
3965142	0
3965174	5
3965192	0
3965204	0
3965211	7
3965215	0
3965233	2
3965235	0
3965282	0
3965309	0
3965329	0
3965340	0
3965354	0
3965383	0
3965415	14
3965426	0
3965438	0
3965555	0
3965622	16
3965712	7
3965737	0
3965791	0
3965883	0
3965898	0
3965961	0
3966017	10
3966109	0
3966124	12
3966223	0
3966227	0
3966239	0
3966268	0
3966280	0
3966298	0
3966481	8
3966510	1
3966528	0
3966531	0
3966592	2
3966631	58
3966639	3
3966658	0
3966712	3
3966739	17
3966790	2
3966838	0
3966938	0
3966973	0
3966999	13
3967078	0
3967111	1
3967157	0
3967218	17
3967227	0
3967362	0
3967378	0
3967386	0
3967410	0
3967435	0
3967437	0
3967504	15
3967508	13
3967514	0
3967533	2
3967542	0
3967618	1
3967637	0
3967661	0
3967755	0
3967787	7
3968081	0
3968161	0
3968316	2
3968318	0
3968333	8
3968359	10
3968363	0
3968438	0
3968487	0
3968496	0
3968504	0
3968524	0
3968570	0
3968672	0
3968689	19
3968790	4
3968792	8
3968801	4
3968864	0
3968897	7
3968975	5
3969020	7
3969073	0
3969119	7
3969135	0
3969185	0
3969236	0
3969243	0
3969251	0
3969256	0
3969267	0
3969269	0
3969286	0
3969288	0
3969298	0
3969300	0
3969306	0
3969312	0
3969391	20
3969412	0
3969489	0
3969503	7
3969573	39
3969575	7
3969660	62
3969741	4
3969880	2
3969889	15
3969945	27
3969981	40
3969987	0
3970028	42
3970156	37
3970225	1
3970273	17
3970284	7
3970325	0
3970372	8
3970459	0
3970474	8
3970517	0
3970695	0
3970702	18
3970816	52
3970819	27
3970854	0
3970866	0
3970965	5
3970985	1
3971219	1
3971246	8
3971276	0
3971370	2
3971396	2
3971459	1
3971534	0
3971801	0
3971831	0
3972020	0
3972086	8
3972095	0
3972172	0
3972214	13
3972418	3
3972602	1
3972618	0
3972625	67
3972672	2
3972740	4
3972754	0
3972864	0
3972906	13
3972918	0
3973072	0
3973278	22
3973593	49
3973661	4
3973762	28
3973783	3
3973859	2
3973871	22
3973970	0
3973982	39
3974240	0
3974270	9
3974417	13
3974444	7
3974478	3
3974618	25
3974637	6
3974691	5
3974786	0
3974866	1
3975125	2
3975177	1
3975237	21
3975295	18
3975357	25
3975434	0
3975493	0
3975511	0
3975533	0
3975535	0
3975545	0
3975642	0
3975665	3
3975745	13
3975767	2
3975818	6
3975885	0
3975893	12
3975902	0
3975905	0
3976007	0
3976049	1
3976141	25
3976272	0
3976274	0
3976366	0
3976388	0
3976438	0
3976518	0
3976622	0
3976642	0
3976646	1
3976718	0
3976730	0
3976746	0
3976807	0
3976839	1
3976910	0
3976931	0
3976940	0
3976943	0
3977000	1
3977003	0
3977047	0
3977108	0
3977150	0
3977172	6
3977195	0
3977240	5
3977278	0
3977306	0
3977322	0
3977376	0
3977390	22
3977477	0
3977602	0
3977670	36
3977790	0
3977864	0
3977886	0
3977952	0
3977979	0
3978099	0
3978117	0
3978169	0
3978286	1
3978311	0
3978456	0
3978529	0
3978554	7
3978658	0
3978700	29
3978816	0
3978843	0
3978881	3
3978902	18
3978916	0
3978982	0
3979005	0
3979047	1
3979159	9
3979246	7
3979282	0
3979312	10
3979330	8
3979332	0
3979339	3
3979344	0
3979414	3
3979435	2
3979457	0
3979504	15
3979618	0
3979627	2
3979648	0
3979675	22
3979679	0
3979701	8
3979814	0
3979944	0
3979964	0
3980014	0
3980066	0
3980069	0
3980084	0
3980263	0
3980276	2
3980282	0
3980369	0
3980423	0
3980522	0
3980562	0
3980603	6
3980808	0
3980833	1
3980839	0
3980891	0
3980910	0
3980968	0
3980974	0
3981043	8
3981149	0
3981187	0
3981246	0
3981271	0
3981273	3
3981284	0
3981292	6
3981344	11
3981459	4
3981607	29
3981713	0
3981815	3
3981819	0
3981828	0
3981864	0
3982017	4
3982279	0
3982313	0
3982423	0
3982556	6
3982591	0
3982682	4
3982685	0
3982739	0
3982765	0
3982788	0
3982826	0
3982877	0
3982946	0
3983185	0
3983198	0
3983264	0
3983272	0
3983389	13
3983392	0
3983407	1
3983485	0
3983581	2
3983630	0
3983656	0
3983701	3
3983724	33
3983748	20
3983803	13
3983831	25
3983920	1
3983966	4
3984021	2
3984174	16
3984324	11
3984343	26
3984351	8
3984370	6
3984443	0
3984451	0
3984458	0
3984498	0
3984553	31
3984592	0
3984603	0
3984631	31
3984638	2
3984654	20
3984744	31
3984817	0
3984883	0
3984957	0
3985002	4
3985350	0
3985369	3
3985379	26
3985524	0
3985579	4
3985589	9
3985625	0
3985634	0
3985654	0
3985706	0
3985709	0
3985724	0
3985742	0
3986170	2
3986418	6
3986588	15
3986591	16
3986909	3
3986914	20
3986967	12
3986971	9
3987010	1
3987073	1
3987094	30
3987097	31
3987107	24
3987215	12
3987287	25
3987321	1
3987349	4
3987386	12
3987410	12
3987419	6
3987428	23
3987558	10
3987562	29
3987571	16
3987717	17
3987759	7
3987892	0
3987955	6
3987981	0
3988204	29
3988364	0
3988526	0
3988575	0
3988577	9
3988691	1
3988814	4
3988854	0
3988864	2
3988994	32
3989111	4
3989173	0
3989194	0
3989283	0
3989288	0
3989307	0
3989311	0
3989386	6
3989602	6
3989802	0
3989989	0
3990009	0
3990073	7
3990083	0
3990228	2
3990282	81
3990285	4
3990318	19
3990434	0
3990460	0
3990504	0
3990525	0
3990612	4
3990630	0
3990810	0
3990840	0
3990891	37
3990895	0
3990915	3
3991047	0
3991250	1
3991355	23
3991421	0
3991469	0
3991488	0
3991533	0
3991539	1
3991659	0
3991692	0
3991772	0
3991799	14
3991811	2
3992146	2
3992344	0
3992361	0
3992442	8
3992591	15
3992764	7
3992785	4
3992839	16
3992888	15
3992893	15
3992902	58
3993043	6
3993053	44
3993146	1
3993239	5
3993350	5
3993356	29
3993365	20
3993368	16
3993511	5
3993520	0
3993590	0
3993656	30
3993695	0
3993701	0
3993734	2
3993794	0
3994040	0
3994214	7
3994310	0
3994373	6
3994480	2
3994604	26
3994640	4
3994686	0
3994751	6
3994859	2
3994910	2
3994919	0
3994940	16
3995073	0
3995190	0
3995217	0
3995250	0
3995398	0
3995506	0
3995534	0
3995627	2
3995651	0
3995772	0
3995784	0
3995796	0
3995984	7
3995997	0
3996047	0
3996112	1
3996192	13
3996196	0
3996269	0
3996304	0
3996354	10
3996611	0
3996695	0
3996703	1
3996917	0
3997074	0
3997114	0
3997130	22
3997143	7
3997174	2
3997247	1
3997251	27
3997296	3
3997338	0
3997355	4
3997371	6
3997429	0
3997443	3
3997488	0
3997576	0
3997593	0
3997625	2
3997668	7
3997682	7
3997705	0
3997783	5
3997821	0
3997883	12
3997916	33
3997992	14
3998018	0
3998035	24
3998066	19
3998086	11
3998091	4
3998100	0
3998143	5
3998207	10
3998316	0
3998375	0
3998431	10
3998579	15
3998588	3
3998621	0
3998815	20
3998907	12
3998914	13
3999169	1
3999256	10
3999399	11
3999541	0
3999624	0
3999763	6
3999780	0
3999815	0
3999844	0
3999869	0
3999878	0
4000043	0
4000106	2
4000190	0
4000240	0
4000600	0
4000687	0
4000710	0
4000714	12
4000716	8
4000766	0
4000885	0
4001002	0
4001209	1
4001310	13
4001386	6
4001530	2
4001539	3
4001690	22
4001775	0
4001780	0
4001785	0
4001804	0
4001820	13
4001871	42
4001939	8
4002083	2
4002452	8
4002488	0
4002620	11
4002764	2
4002923	0
4003046	9
4003070	0
4003223	0
4003281	0
4003303	0
4003337	0
4003433	0
4003466	0
4003479	0
4003519	0
4003523	0
4003574	0
4003690	0
4003791	0
4003895	7
4003927	7
4004201	0
4004399	8
4004645	3
4004804	8
4004885	7
4004965	0
4005011	2
4005025	2
4005100	0
4005142	4
4005208	16
4005387	0
4005425	17
4005454	0
4005482	1
4005534	0
4005559	12
4005725	2
4005798	7
4005824	0
4005872	0
4006041	0
4006116	0
4006290	0
4006421	0
4006568	0
4006585	0
4006606	0
4006619	0
4006751	0
4006760	0
4006768	0
4006991	0
4007006	4
4007061	20
4007081	2
4007084	0
4007258	0
4007339	0
4007345	0
4007472	0
4007511	0
4007543	0
4007584	0
4007662	0
4007699	18
4007778	0
4007832	0
4007901	0
4007991	20
4008105	0
4008126	47
4008156	6
4008176	3
4008310	0
4008321	5
4008339	0
4008405	0
4008436	13
4008520	0
4008635	1
4008644	10
4008744	2
4008756	6
4008797	6
4008823	0
4008899	0
4008992	0
4009004	2
4009118	0
4009150	0
4009173	0
4009240	0
4009296	0
4009407	0
4009477	0
4009491	1
4009512	0
4009526	0
4009612	2
4009793	14
4009842	0
4009857	0
4009900	14
4009952	0
4009984	19
4010018	0
4010116	6
4010257	9
4010314	25
4010356	4
4010462	8
4010571	0
4010715	2
4010821	1
4010849	0
4010871	2
4010927	0
4010979	2
4011024	1
4011076	5
4011079	0
4011128	0
4011168	1
4011241	5
4011257	0
4011266	1
4011320	3
4011536	0
4011552	0
4011603	0
4011692	0
4011701	0
4011732	0
4011762	0
4011764	0
4011821	0
4011882	0
4011889	0
4011902	0
4011923	0
4012052	7
4012091	1
4012110	2
4012398	9
4012451	0
4012478	2
4012489	0
4012516	0
4012520	2
4012535	0
4012541	0
4012559	0
4012569	0
4012573	0
4012749	9
4012793	0
4012815	4
4012836	5
4012884	3
4013003	0
4013076	9
4013139	21
4013170	0
4013226	81
4013564	1
4013661	19
4013670	5
4013703	0
4013739	6
4013966	22
4014003	0
4014041	7
4014068	11
4014145	18
4014164	0
4014218	18
4014222	25
4014237	0
4014252	0
4014312	0
4014322	1
4014353	12
4014404	1
4014425	0
4014658	0
4014821	21
4014825	21
4014957	1
4015000	0
4015187	3
4015362	0
4015427	4
4015461	0
4015479	46
4015697	5
4015710	0
4015758	0
4015873	9
4016019	1
4016050	0
4016119	2
4016279	29
4016386	1
4016421	6
4016445	0
4016457	0
4016460	0
4016466	0
4016494	3
4016541	1
4016556	1
4016597	59
4016626	1
4016670	0
4016743	0
4016762	0
4016822	0
4016828	1
4016947	0
4016988	0
4017014	3
4017076	0
4017122	1
4017129	0
4017178	0
4017196	0
4017260	11
4017269	4
4017309	0
4017358	29
4017473	0
4017494	10
4017501	1
4017608	5
4017667	0
4017691	3
4017799	28
4017803	23
4017923	31
4017940	8
4017947	33
4018109	26
4018193	3
4018231	8
4018260	8
4018306	1
4018360	13
4018384	2
4018489	0
4018501	0
4018550	15
4018664	0
4018806	0
4018834	0
4018857	0
4018912	24
4018966	29
4019088	15
4019160	7
4019182	0
4019184	1
4019217	0
4019241	0
4019248	4
4019292	4
4019296	3
4019304	0
4019311	0
4019315	0
4019413	0
4019423	0
4019437	5
4019446	0
4019540	0
4019578	0
4019650	0
4019707	0
4019759	0
4019918	19
4019979	15
4020023	0
4020041	11
4020080	28
4020092	0
4020194	0
4020210	0
4020315	0
4020343	1
4020433	0
4020527	14
4020607	16
4020729	19
4020735	15
4020751	3
4020807	0
4020885	13
4020919	3
4021318	9
4021366	5
4021398	0
4021415	9
4021473	0
4021560	0
4021760	0
4021823	0
4022142	0
4022148	0
4022162	0
4022216	0
4022290	0
4022304	0
4022306	0
4022461	0
4022527	0
4022563	0
4022574	0
4022714	0
4022833	0
4023023	0
4023033	0
4023055	0
4023087	0
4023105	0
4023108	0
4023222	0
4023287	0
4023310	0
4023330	0
4023506	0
4023516	0
4023525	0
4023543	0
4023562	0
4023564	0
4023616	0
4023669	0
4023697	0
4023778	0
4023792	0
4023856	0
4023863	0
4023891	0
4023956	0
4023995	0
4024048	0
4024073	0
4024130	0
4024249	0
4024353	0
4024452	0
4024535	0
4024537	0
4024621	0
4024650	0
4024670	0
4024686	0
4024708	0
4024814	0
4024833	0
4025032	0
4025069	0
4025130	0
4025195	0
4025219	0
4025250	0
4025403	0
4025458	0
4025560	0
4025586	0
4025623	0
4025670	0
4025692	0
4025744	0
4025754	0
4025767	0
4025802	0
4025836	0
4025887	0
4025925	3
4025941	44
4025945	140
4025948	52
4025957	6
4026253	0
4026308	1
4026437	3
4026471	50
4026514	22
4026542	3
4026555	6
4026611	7
4026644	0
4026720	3
4026864	16
4026874	0
4026922	20
4026983	12
4027064	7
4027210	0
4027290	4
4027308	0
4027447	2
4027501	0
4027675	0
4027685	50
4027763	32
4027809	8
4027858	0
4027927	3
4027970	36
4028049	7
4028059	68
4028063	5
4028116	0
4028153	0
4028247	37
4028263	15
4028344	0
4028421	0
4028466	48
4028488	9
4028550	2
4028682	3
4028784	1
4028901	0
4028949	6
4028966	0
4029144	44
4029148	5
4029204	0
4029276	0
4029289	0
4029369	0
4029460	0
4029466	0
4029500	0
4029559	0
4029562	0
4029707	0
4029855	0
4029898	0
4029908	0
4029912	0
4029945	0
4029952	0
4030022	0
4030036	0
4030046	0
4030089	0
4030114	0
4030203	0
4030297	0
4030408	0
4030413	0
4030625	0
4030653	0
4030682	0
4030718	23
4030725	5
4030744	10
4030925	6
4030948	0
4030970	8
4031025	8
4031062	3
4031092	3
4031306	7
4031344	0
4031383	3
4031417	0
4031487	0
4031584	0
4031592	9
4031714	0
4031921	0
4032035	0
4032153	2
4032159	2
4032238	0
4032251	0
4032257	0
4032359	2
4032378	1
4032408	0
4032446	0
4032854	0
4032905	0
4032990	0
4033078	2
4033098	0
4033153	3
4033218	0
4033277	0
4033378	0
4033407	0
4033456	0
4033491	4
4033545	7
4033557	0
4033598	1
4033637	1
4033659	34
4033715	0
4033758	0
4033790	6
4033858	0
4034079	0
4034085	11
4034096	4
4034140	2
4034195	6
4034224	6
4034229	7
4034360	12
4034386	3
4034551	0
4034583	0
4034854	0
4034894	0
4034923	0
4035029	0
4035128	0
4035135	0
4035410	0
4035492	0
4035518	0
4035560	0
4035575	0
4035592	0
4035676	0
4035704	0
4035706	0
4035755	0
4035876	0
4035887	25
4035895	0
4035916	0
4035935	0
4036022	35
4036076	1
4036149	0
4036226	1
4036271	7
4036286	23
4036318	4
4036402	5
4036483	0
4036500	1
4036516	27
4036718	12
4036748	0
4036774	0
4036778	2
4036794	12
4036861	5
4037050	0
4037059	0
4037086	0
4037176	0
4037404	0
4037482	0
4037582	0
4037632	0
4037673	0
4037809	0
4037823	29
4037970	7
4038045	1
4038089	31
4038145	0
4038276	32
4038312	5
4038315	4
4038330	34
4038338	0
4038417	0
4038815	0
4038861	0
4038891	0
4038980	0
4039073	0
4039082	0
4039102	0
4039152	0
4039209	0
4039281	0
4039404	0
4039569	0
4039621	0
4039718	0
4039787	0
4039892	0
4039901	0
4040028	0
4040102	0
4040109	0
4040141	0
4040385	0
4040450	0
4040579	0
4040643	0
4040779	0
4040804	0
4040868	0
4040891	0
4040915	0
4040934	3
4040950	8
4040974	0
4041039	8
4041046	1
4041118	0
4041150	0
4041176	0
4041231	0
4041384	0
4041404	0
4041484	0
4041504	0
4041529	0
4041535	0
4041561	5
4041574	0
4041646	0
4041685	0
4041720	0
4041818	0
4041830	0
4041840	0
4041870	0
4041890	0
4041901	0
4042069	0
4042085	0
4042146	0
4042154	0
4042156	0
4042182	0
4042246	0
4042278	0
4042287	0
4042296	0
4042363	0
4042434	0
4042448	0
4042496	0
4042580	0
4042613	0
4042626	0
4042767	0
4042858	0
4042889	0
4042954	0
4043025	0
4043132	13
4043193	0
4043261	1
4043308	10
4043351	3
4043360	0
4043421	4
4043433	11
4043616	3
4043680	11
4043757	4
4043797	10
4043811	0
4043858	0
4043943	9
4044042	0
4044065	0
4044129	0
4044159	0
4044192	0
4044288	0
4044316	0
4044329	0
4044396	0
4044455	0
4044494	0
4044627	0
4044644	0
4044739	0
4044788	0
4044905	0
4044958	0
4045061	0
4045074	0
4045145	0
4045272	0
4045275	0
4045349	0
4045452	0
4045459	0
4045753	0
4045828	0
4045865	0
4045932	0
4045950	0
4045976	0
4046040	0
4046076	0
4046126	0
4046220	0
4046297	0
4046347	0
4046369	18
4046419	30
4046458	6
4046483	2
4046541	0
4046569	0
4046765	0
4046786	0
4046801	0
4047004	0
4047038	0
4047067	0
4047141	0
4047157	0
4047310	0
4047383	0
4047425	0
4047479	0
4047686	3
4047741	0
4047749	0
4047775	4
4047885	1
4047971	0
4048050	28
4048112	1
4048197	77
4048278	1
4048299	32
4048395	3
4048416	0
4048631	0
4048746	0
4048817	0
4048819	0
4048915	0
4048926	6
4048947	1
4049034	0
4049164	0
4049170	0
4049214	0
4049269	0
4049332	0
4049595	0
4049723	0
4049745	0
4049755	0
4049901	0
4049950	0
4050086	0
4050124	0
4050233	0
4050306	0
4050388	0
4050451	0
4050505	0
4050509	0
4050586	0
4050610	0
4050639	0
4050653	0
4050676	0
4050728	0
4050868	0
4050883	0
4050905	1
4050907	4
4050970	5
4050991	0
4051088	0
4051336	0
4051364	0
4051379	0
4051426	0
4051448	0
4051483	0
4051539	0
4051706	3
4051733	7
4051735	0
4051748	0
4051792	0
4052073	0
4052193	0
4052438	0
4052458	0
4052500	0
4052536	0
4052710	0
4052803	0
4052815	0
4052855	0
4052937	0
4052951	0
4052965	0
4052989	0
4053033	0
4053097	2
4053121	3
4053733	6
4053748	18
4053969	12
4054007	72
4054061	27
4054237	14
4054240	26
4054367	7
4054420	24
4054446	100
4054450	38
4054514	5
4054648	0
4054680	0
4054779	6
4054996	7
4055011	0
4055041	55
4055043	79
4055045	29
4055092	8
4055130	24
4055138	39
4055163	31
4055195	16
4055261	32
4055322	16
4055338	10
4055349	2
4055377	0
4055391	11
4055476	8
4055535	1
4055549	38
4055637	0
4055750	0
4056103	48
4056123	36
4056168	1
4056193	134
4056367	78
4056387	0
4056442	7
4056447	44
4056457	3
4056464	0
4056480	22
4056502	5
4056565	40
4056592	27
4056617	0
4056624	1
4056672	0
4056727	2
4056789	0
4056851	0
4056875	4
4056877	27
4056879	26
4056896	0
4056958	0
4057038	0
4057052	0
4057060	0
4057064	0
4057080	0
4057099	0
4057154	0
4057168	0
4057172	0
4057188	0
4057191	0
4057195	0
4057208	0
4057216	0
4057218	0
4057231	0
4057259	0
4057268	0
4057283	1
4057331	0
4057355	0
4057365	0
4057377	11
4057429	3
4057432	46
4057454	19
4057469	4
4057499	0
4057525	0
4057531	0
4057547	0
4057549	0
4057557	0
4057559	0
4057573	4
4057591	0
4057753	5
4057923	7
4057934	18
4057941	49
4058000	12
4058029	35
4058071	0
4058101	0
4058137	15
4058165	8
4058174	0
4058177	39
4058365	18
4058374	29
4058487	39
4058514	0
4058556	5
4058578	30
4058626	13
4058773	0
4058955	3
4058994	44
4059033	17
4059062	20
4059100	0
4059104	0
4059126	6
4059139	2
4059231	27
4059384	0
4059396	0
4059410	1
4059472	0
4059501	0
4059645	6
4059652	0
4059669	3
4059747	4
4059844	9
4059891	44
4059921	1
4059968	0
4060101	0
4060152	33
4060164	0
4060254	26
4060270	0
4060285	6
4060434	25
4060517	7
4060609	12
4060755	8
4060770	12
4060820	15
4060873	0
4060895	5
4060916	4
4061209	14
4061351	0
4061438	4
4061456	1
4061605	29
4061611	28
4061647	19
4061776	4
4061932	9
4062019	13
4062048	4
4062079	1
4062118	23
4062182	2
4062193	24
4062228	13
4062380	38
4062394	13
4062412	5
4062451	0
4062461	0
4062463	0
4062500	0
4062508	8
4062520	1
4062539	1
4062570	0
4062577	0
4062591	0
4062605	0
4062624	16
4062693	0
4063018	10
4063060	0
4063174	5
4063255	6
4063280	1
4063355	27
4063426	0
4063434	0
4063440	0
4063467	0
4063482	0
4063494	0
4063506	0
4063545	0
4063654	0
4063764	0
4063882	0
4063899	0
4063986	0
4064107	0
4064164	0
4064310	0
4064609	0
4064691	0
4064738	0
4064833	0
4064920	0
4065031	0
4065172	0
4065348	1
4065363	0
4065371	5
4065443	0
4065528	3
4065544	6
4065667	8
4065669	13
4065712	0
4065979	10
4066108	0
4066189	0
4066211	0
4066328	0
4066435	0
4066513	0
4066544	0
4066771	0
4066825	0
4066864	0
4066956	0
4067150	0
4067201	0
4067365	0
4067523	0
4067535	15
4067650	0
4067692	0
4067698	0
4067713	0
4067725	0
4067747	0
4067786	0
4067977	0
4067997	0
4068081	0
4068099	11
4068169	40
4068210	20
4068283	24
4068326	19
4068332	10
4068362	12
4068432	9
4068494	11
4068608	30
4068645	0
4068709	1
4068777	26
4068875	22
4069017	25
4069111	4
4069169	15
4069176	0
4069261	17
4069323	3
4069326	12
4069392	0
4069434	12
4069451	4
4069479	0
4069495	1
4069507	7
4069547	7
4069639	26
4069668	0
4069728	1
4069754	0
4069775	0
4069817	7
4069867	0
4070049	0
4070108	0
4070141	50
4070195	0
4070288	0
4070351	34
4070364	1
4070389	0
4070497	10
4070588	43
4070647	65
4070677	14
4070690	10
4070723	15
4070883	3
4070936	21
4071300	0
4071326	13
4071335	7
4071466	16
4071520	31
4071547	74
4071625	3
4071667	49
4071692	12
4071697	0
4071757	15
4071795	0
4071823	2
4071846	7
4071855	6
4071861	33
4071889	16
4071951	0
4072024	2
4072031	11
4072069	92
4072073	10
4072080	0
4072103	25
4072228	0
4072244	0
4072308	13
4072369	3
4072501	0
4072569	3
4072703	0
4072720	0
4072727	1
4072729	7
4072774	2
4072811	0
4072871	0
4072939	0
4072965	0
4072975	0
4073061	0
4073147	0
4073157	0
4073221	0
4073261	0
4073268	0
4073280	0
4073300	0
4073324	0
4073354	0
4073396	0
4073414	0
4073479	0
4073569	0
4073605	0
4073743	0
4073801	0
4073827	25
4073853	0
4073906	0
4073912	0
4073972	0
4074034	0
4074125	0
4074132	0
4074150	0
4074189	0
4074305	0
4074329	0
4074498	0
4074506	0
4074591	0
4074767	0
4074848	0
4074882	0
4074998	0
4075049	0
4075101	0
4075204	0
4075310	0
4075391	0
4075481	1
4075491	0
4075634	0
4075648	1
4075659	1
4075672	0
4075681	0
4075790	3
4075813	0
4075825	4
4075834	0
4075856	4
4075910	0
4076069	0
4076138	2
4076186	1
4076214	0
4076234	3
4076265	21
4076328	0
4076356	11
4076382	0
4076436	8
4076597	7
4076645	0
4076701	7
4076788	0
4076867	36
4076891	21
4077125	8
4077180	0
4077214	9
4077298	13
4077452	1
4077485	17
4077533	33
4077622	0
4077652	31
4077709	0
4077741	11
4077767	27
4077785	4
4077850	0
4077969	47
4078020	0
4078118	5
4078136	15
4078176	0
4078299	0
4078367	3
4078391	0
4078449	0
4078487	0
4078543	19
4078700	0
4078734	0
4078740	0
4078748	0
4078761	2
4078778	12
4078899	0
4078972	0
4079403	5
4079423	18
4079438	0
4079444	25
4079586	0
4079592	13
4079603	8
4079624	10
4079691	1
4079783	2
4079961	2
4079990	0
4080021	0
4080046	1
4080072	0
4080096	2
4080114	4
4080315	49
4080324	7
4080330	9
4080336	0
4080393	0
4080501	65
4080540	2
4080676	11
4080690	31
4080751	0
4080763	12
4080817	9
4080974	14
4081040	12
4081067	1
4081139	16
4081241	0
4081352	3
4081414	0
4081444	0
4081465	10
4081476	0
4081496	6
4081518	15
4081520	6
4081551	0
4081573	0
4081580	0
4081596	0
4081608	0
4081655	0
4081696	0
4081764	0
4081856	0
4081918	0
4082045	0
4082051	0
4082099	0
4082118	0
4082164	0
4082378	0
4082546	0
4082628	0
4082660	0
4082702	0
4082786	0
4082874	0
4082885	0
4082913	2
4082917	0
4082933	0
4083034	0
4083044	0
4083065	0
4083098	0
4083184	0
4083207	0
4083239	0
4083260	0
4083406	0
4083438	0
4083547	0
4083569	0
4083635	0
4083674	0
4083701	0
4083836	0
4083857	0
4083880	0
4083901	0
4083926	0
4083997	0
4084277	0
4084399	0
4084577	0
4084625	0
4084633	0
4084749	0
4084772	0
4084807	0
4084924	0
4084959	0
4085004	0
4085008	0
4085017	0
4085121	0
4085245	0
4085352	0
4085372	0
4085443	0
4085470	0
4085472	0
4085507	0
4085514	0
4085580	0
4085614	0
4085698	0
4085739	0
4085791	0
4085827	0
4085887	0
4086025	0
4086153	0
4086178	0
4086263	0
4086304	0
4086328	0
4086340	0
4086359	0
4086404	0
4086410	0
4086412	0
4086421	0
4086433	0
4086526	0
4086541	0
4086784	0
4086910	0
4086916	0
4086969	0
4087038	0
4087044	0
4087082	0
4087117	0
4087189	0
4087249	0
4087260	0
4087318	0
4087333	0
4087458	0
4087470	0
4087487	21
4087491	43
4087532	0
4087578	12
4087613	24
4087676	10
4087733	24
4087790	8
4087807	92
4087861	0
4087878	0
4087908	0
4088000	0
4088169	0
4088185	0
4088248	10
4088332	66
4088379	0
4088405	29
4088449	54
4088503	0
4088542	0
4088619	0
4088630	0
4088659	0
4088782	0
4088817	0
4088944	14
4089170	0
4089192	7
4089227	1
4089281	5
4089380	2
4089465	3
4089542	0
4089545	11
4089579	2
4089591	1
4089594	0
4089611	5
4089968	0
4089980	2
4089997	0
4090045	0
4090075	6
4090214	4
4090279	0
4090332	0
4090421	0
4090474	0
4090574	8
4090595	16
4090658	0
4090778	0
4090865	11
4090900	5
4090993	0
4091048	2
4091057	0
4091208	0
4091256	3
4091322	0
4091360	0
4091367	2
4091485	0
4091525	0
4091595	1
4091694	0
4091730	0
4091750	12
4091784	0
4091813	0
4091823	0
4091920	0
4091926	0
4091976	0
4092008	0
4092072	1
4092134	0
4092157	0
4092237	0
4092240	6
4092413	8
4092490	3
4092513	0
4092694	0
4092785	0
4092799	0
4092822	26
4092951	2
4092967	0
4093103	0
4093163	1
4093201	2
4093246	11
4093370	15
4093424	0
4093441	0
4093454	0
4093481	1
4093545	0
4093726	0
4093732	0
4093817	10
4093867	2
4093962	0
4093970	0
4093993	53
4094068	14
4094391	0
4094420	0
4094475	0
4094522	0
4094613	1
4094704	0
4094740	0
4094763	1
4094780	0
4094791	6
4094807	0
4094823	10
4094829	22
4095046	0
4095103	6
4095107	29
4095208	0
4095226	0
4095341	21
4095388	9
4095407	0
4095503	18
4095578	3
4095612	0
4095623	0
4095682	0
4095708	5
4095721	4
4095760	0
4095763	0
4095796	0
4095955	1
4096174	0
4096201	1
4096258	1
4096488	2
4096590	0
4096645	8
4096870	3
4096888	0
4096938	0
4096944	0
4097039	0
4097106	7
4097108	4
4097393	12
4097422	3
4097461	0
4097528	3
4097900	0
4098089	0
4098285	0
4098325	8
4098397	0
4098427	19
4098709	7
4098716	0
4098805	1
4099087	1
4099156	0
4099356	0
4099527	48
4099633	0
4099645	0
4099655	0
4099662	0
4099665	0
4099667	0
4099695	0
4099730	17
4099760	0
4099813	6
4100017	14
4100111	2
4100129	3
4100326	7
4100347	4
4100353	0
4100364	0
4100404	0
4100422	0
4100428	13
4100504	3
4100622	5
4100633	0
4100653	24
4100660	0
4100663	4
4100686	0
4100779	0
4100806	0
4100836	10
4100844	0
4100847	4
4100850	18
4100958	1
4100967	0
4100994	0
4101038	4
4101044	0
4101101	2
4101176	31
4101179	0
4101203	0
4101215	0
4101219	27
4101227	4
4101311	0
4101433	9
4101440	11
4101576	0
4101770	0
4101872	0
4102187	0
4102277	1
4102311	0
4102403	10
4102465	37
4102501	12
4102537	0
4102585	1
4102669	0
4102700	0
4102721	0
4102796	0
4102827	0
4102858	0
4102915	0
4102985	0
4103111	0
4103233	4
4103248	0
4103408	0
4103455	2
4103493	0
4103573	0
4103593	0
4103602	0
4103808	0
4103930	2
4103953	0
4103979	0
4104049	0
4104095	0
4104158	0
4104176	0
4104190	3
4104391	0
4104411	0
4104481	11
4104496	0
4104574	0
4104593	0
4104659	0
4104716	0
4104743	0
4104776	5
4104842	0
4105019	0
4105070	0
4105105	0
4105174	6
4105218	0
4105233	0
4105270	0
4105391	0
4105430	0
4105439	6
4105469	0
4105565	0
4105625	4
4105659	0
4105728	0
4105805	0
4105860	0
4105926	0
4106095	0
4106097	0
4106109	0
4106175	0
4106401	0
4106427	0
4106493	0
4106514	0
4106539	0
4106562	2
4106637	0
4106706	0
4106755	0
4106818	0
4106907	2
4106988	0
4106998	0
4107054	11
4107274	2
4107356	19
4107360	2
4107443	0
4107616	12
4107632	0
4107702	0
4107708	0
4107780	39
4107845	17
4107873	6
4107943	4
4107957	0
4108003	11
4108054	0
4108198	0
4108294	13
4108316	7
4108378	21
4108430	1
4108443	14
4108753	0
4108788	15
4108807	0
4108825	3
4108912	0
4108921	0
4108957	0
4108974	0
4109014	0
4109029	0
4109032	0
4109061	0
4109161	2
4109198	0
4109367	0
4109374	5
4109384	0
4109437	8
4109449	41
4109476	0
4109479	10
4109504	34
4109528	0
4109531	1
4109643	0
4109687	0
4109698	9
4109786	20
4109798	0
4109811	12
4109897	24
4109923	9
4109970	0
4110067	48
4110218	3
4110233	2
4110361	0
4110396	0
4110507	16
4110561	3
4110594	1
4110676	2
4110710	17
4110770	11
4110808	26
4110945	44
4110955	0
4111242	0
4111286	0
4111330	0
4111439	4
4111521	38
4111655	0
4111696	0
4111791	0
4111821	0
4111847	0
4111963	0
4111996	0
4112041	0
4112058	0
4112235	0
4112329	0
4112349	0
4112368	0
4112385	0
4112403	0
4112407	0
4112535	0
4112699	0
4112712	0
4112732	0
4112736	0
4112807	0
4112899	0
4112918	0
4112957	0
4113379	0
4113417	0
4113472	0
4113543	0
4113645	0
4113669	0
4113831	13
4113846	0
4113892	1
4113936	0
4114000	5
4114218	1
4114356	0
4114384	0
4114395	0
4114505	0
4114568	0
4114627	0
4114649	13
4114729	0
4114920	0
4115060	0
4115083	0
4115146	0
4115205	0
4115288	0
4115336	53
4115625	0
4115646	0
4115658	0
4115752	3
4115795	3
4115849	0
4115867	0
4115929	11
4115944	0
4115978	2
4115980	30
4116125	2
4116135	2
4116185	0
4116344	41
4116381	1
4116450	27
4116482	0
4116527	1
4116555	0
4116583	10
4116589	0
4116614	0
4116625	2
4116797	0
4116861	0
4117328	17
4117362	19
4117437	0
4117452	7
4117515	6
4117577	6
4117611	0
4117710	10
4117718	16
4117843	0
4117850	0
4117928	0
4118000	9
4118193	0
4118238	5
4118285	8
4118294	0
4118326	0
4118589	0
4118622	14
4118651	4
4118672	0
4118683	2
4118693	16
4118702	14
4118709	2
4118727	9
4118844	49
4118880	0
4118915	0
4118945	2
4118971	0
4118980	0
4119046	0
4119111	0
4119173	0
4119184	0
4119257	0
4119272	0
4119283	0
4119307	0
4119419	0
4119546	0
4119588	1
4119808	0
4119935	0
4119999	0
4120074	0
4120108	0
4120232	0
4120278	0
4120285	0
4120330	0
4120369	0
4120377	0
4120400	0
4120430	0
4120449	0
4120466	0
4120500	0
4120520	0
4120687	0
4120781	0
4120802	0
4120938	0
4121030	0
4121232	11
4121256	7
4121277	0
4121295	0
4121317	0
4121328	0
4121356	6
4121377	0
4121416	5
4121541	0
4121615	29
4121637	0
4121664	4
4121673	2
4121699	4
4121825	0
4121831	0
4121846	1
4121848	39
4121882	13
4121887	0
4121960	0
4121991	1
4122042	13
4122081	27
4122086	0
4122089	1
4122200	0
4122278	0
4122322	0
4122399	0
4122460	0
4122511	5
4122523	1
4122661	0
4122687	0
4122721	3
4122808	7
4122923	0
4122991	2
4123003	0
4123051	2
4123114	5
4123137	0
4123170	0
4123203	0
4123213	0
4123226	0
4123287	0
4123335	3
4123338	0
4123444	0
4123542	0
4123570	0
4123597	2
4123679	2
4123987	0
4124002	0
4124008	4
4124077	0
4124153	0
4124173	0
4124201	1
4124305	25
4124524	27
4124583	19
4124667	1
4124774	43
4124952	0
4124985	9
4125076	3
4125083	0
4125146	7
4125162	2
4125264	11
4125318	4
4125335	0
4125568	0
4125585	3
4125640	0
4125665	0
4125710	28
4125733	6
4125779	27
4125786	0
4125860	0
4125986	0
4126028	3
4126100	5
4126190	16
4126199	0
4126262	0
4126277	1
4126306	0
4126447	0
4126550	0
4126562	19
4126679	0
4126699	0
4126739	0
4126817	2
4126834	5
4126934	33
4126939	0
4126951	6
4126973	0
4127055	2
4127061	2
4127077	13
4127188	8
4127196	1
4127320	2
4127377	6
4127474	0
4127599	0
4127675	8
4127691	0
4127732	41
4127798	0
4127812	0
4128199	0
4128224	1
4128319	3
4128396	92
4128426	0
4128437	0
4128460	6
4128533	9
4128674	0
4128719	13
4128731	0
4128838	2
4128882	7
4128930	2
4129021	88
4129039	15
4129041	17
4129124	0
4129204	0
4129254	38
4129277	18
4129297	34
4129304	26
4129366	0
4129455	14
4129494	0
4129502	0
4129525	6
4129606	0
4129648	4
4129723	1
4129827	7
4129910	16
4129947	8
4130023	8
4130049	48
4130051	59
4130072	1
4130074	29
4130149	22
4130206	0
4130261	12
4130327	19
4130455	57
4130523	15
4130547	0
4130583	14
4130673	0
4130706	4
4130721	0
4130730	0
4130738	5
4130751	0
4130766	1
4130784	24
4130802	0
4130820	0
4130859	0
4130877	8
4130917	9
4130948	4
4130970	1
4130981	0
4131052	1
4131169	0
4131346	7
4131435	3
4131441	20
4131586	20
4131593	2
4131631	1
4131686	0
4131760	23
4131762	21
4131776	0
4131802	11
4131817	9
4131868	16
4131888	8
4131898	42
4131986	2
4132040	0
4132068	1
4132178	7
4132238	0
4132252	9
4132281	0
4132377	1
4132433	0
4132463	2
4132518	0
4132666	4
4132846	5
4132850	1
4132929	4
4132992	0
4133007	6
4133047	0
4133083	0
4133233	18
4133393	5
4133443	0
4133483	5
4133564	7
4133602	2
4133609	0
4133645	1
4133760	0
4133786	0
4133857	0
4133990	3
4134075	8
4134227	8
4134279	6
4134291	23
4134412	7
4134488	0
4134504	4
4134547	14
4134627	2
4134670	0
4134688	8
4134768	12
4134849	0
4134870	2
4134911	0
4134956	0
4135013	0
4135037	0
4135053	0
4135065	1
4135078	6
4135080	0
4135439	4
4135451	4
4135489	14
4135794	0
4135848	0
4136068	8
4136141	0
4136194	0
4136224	0
4136376	0
4136385	0
4136573	30
4136725	0
4136744	0
4136785	0
4136847	1
4136850	0
4136882	0
4136998	14
4137003	0
4137046	3
4137098	0
4137177	3
4137179	0
4137304	4
4137308	15
4137370	0
4137383	35
4137424	11
4137470	7
4137478	18
4137481	3
4137492	9
4137594	0
4137715	2
4137914	0
4137979	0
4137996	0
4138314	0
4138321	2
4138381	0
4138435	1
4138549	0
4138560	18
4138628	3
4138726	0
4138819	5
4138855	23
4138935	4
4138984	15
4138994	9
4139011	0
4139025	2
4139036	0
4139092	10
4139215	2
4139265	3
4139310	10
4139343	10
4139497	13
4139585	0
4139595	8
4139608	8
4139611	5
4139637	0
4139663	5
4139681	0
4139694	0
4139883	0
4139916	6
4139940	3
4140009	11
4140133	0
4140143	0
4140274	1
4140278	5
4140301	18
4140305	29
4140307	5
4140354	35
4140564	6
4140609	29
4140632	0
4140641	0
4140653	0
4140661	0
4140741	0
4140755	54
4140757	0
4140779	8
4140899	1
4140923	2
4140953	0
4140966	0
4140974	1
4141008	0
4141026	0
4141172	0
4141216	0
4141302	0
4141314	2
4141336	0
4141356	4
4141374	0
4141380	19
4141397	0
4141503	0
4141562	3
4141578	0
4141657	1
4141670	1
4141691	3
4141740	0
4141787	7
4141790	0
4141800	0
4141886	3
4142010	0
4142097	3
4142150	0
4142185	0
4142198	12
4142209	0
4142235	7
4142255	0
4142361	8
4142378	0
4142414	1
4142534	2
4142618	10
4142660	8
4142663	18
4142759	0
4142855	0
4142894	0
4142898	14
4142927	0
4143068	12
4143159	0
4143208	0
4143252	0
4143313	0
4143391	0
4143470	11
4143622	3
4143670	0
4143694	0
4143746	0
4143923	0
4144015	7
4144309	0
4144478	0
4144533	0
4144549	0
4144657	0
4144706	0
4144836	0
4144854	0
4144897	0
4144925	3
4144928	0
4144965	0
4144979	0
4144996	0
4145027	0
4145145	0
4145197	0
4145301	0
4145388	0
4145463	0
4145516	0
4145558	4
4145704	6
4145838	0
4145906	4
4145916	2
4145943	0
4145952	54
4146057	0
4146105	46
4146138	0
4146228	9
4146246	24
4146402	17
4146560	0
4146641	4
4146728	4
4146774	7
4146846	4
4146902	4
4146972	0
4147207	0
4147250	16
4147412	6
4147469	0
4147488	2
4147544	12
4147613	66
4147617	17
4147887	0
4147922	0
4148014	8
4148270	31
4148322	2
4148364	12
4148395	148
4148429	13
4148440	0
4148455	9
4148583	1
4148802	0
4148858	0
4148893	7
4148937	0
4149037	4
4149081	4
4149096	32
4149105	0
4149146	15
4149270	0
4149450	37
4149453	6
4149462	9
4149564	0
4149667	3
4149690	0
4149704	0
4149770	0
4149951	7
4149953	14
4150006	1
4150107	16
4150116	4
4150127	31
4150131	16
4150157	0
4150209	14
4150260	0
4150341	9
4150350	9
4150374	19
4150506	46
4150662	1
4150707	65
4150749	12
4150752	2
4150785	35
4150899	27
4151001	3
4151061	4
4151169	7
4151191	0
4151283	5
4151315	0
4151356	1
4151423	0
4151555	0
4151800	0
4151839	0
4151912	0
4151929	0
4152032	0
4152098	0
4152197	0
4152381	0
4152397	0
4152415	0
4152621	0
4152643	0
4152812	0
4152829	0
4152918	0
4152964	0
4152989	0
4152992	0
4153006	0
4153144	0
4153451	0
4153526	0
4153639	0
4153701	4
4153754	2
4153785	56
4153914	5
4153945	1
4153947	6
4154053	0
4154153	0
4154236	0
4154422	0
4154533	0
4154560	0
4154575	0
4154596	0
4154704	0
4154738	0
4154949	0
4154977	0
4155013	0
4155031	0
4155048	0
4155077	0
4155145	0
4155181	0
4155232	0
4155296	0
4155318	0
4155379	0
4155410	0
4155510	0
4155577	0
4155580	0
4155625	0
4155762	0
4155783	0
4155850	2
4155866	0
4155930	1
4156054	23
4156103	1
4156113	9
4156126	1
4156179	23
4156234	23
4156252	16
4156383	0
4156398	0
4156410	0
4156594	4
4156661	0
4156743	10
4156767	7
4156948	5
4156967	1
4157147	0
4157163	0
4157187	0
4157499	0
4157681	0
4157801	0
4157864	0
4158023	0
4158037	0
4158222	0
4158266	0
4158353	0
4158447	0
4158475	0
4158561	0
4158585	0
4158613	0
4158621	0
4158661	0
4158702	0
4158966	0
4159087	0
4159098	4
4159110	0
4159245	1
4159281	7
4159299	11
4159502	5
4159596	56
4159673	29
4159699	8
4159771	2
4159778	55
4159802	0
4159857	85
4159881	32
4160019	5
4160206	0
4160371	3
4160459	0
4160577	0
4160702	1
4160731	0
4160740	21
4160749	24
4161102	84
4161163	12
4161178	7
4161197	5
4161230	2
4161239	0
4161365	2
4161427	0
4161558	0
4161643	0
4161668	0
4161745	2
4161766	0
4161797	10
4161805	0
4161889	1
4161949	0
4162059	0
4162315	1
4162324	3
4162343	0
4162360	0
4162507	10
4162512	19
4162514	11
4162516	55
4162550	0
4162583	0
4162705	0
4162751	5
4162761	5
4162781	5
4162852	0
4162909	0
4162967	0
4162981	2
4162988	0
4163003	0
4163071	13
4163147	15
4163183	0
4163211	0
4163231	0
4163249	15
4163252	0
4163309	12
4163399	0
4163407	6
4163417	0
4163512	0
4163604	0
4163630	0
4163650	7
4163654	8
4163762	0
4163777	2
4163779	0
4163804	1
4163819	7
4163840	0
4163870	0
4163974	0
4164046	1
4164050	18
4164054	12
4164088	1
4164104	4
4164119	28
4164136	0
4164201	0
4164233	19
4164288	0
4164327	0
4164340	0
4164361	4
4164391	2
4164451	0
4164473	13
4164479	0
4164497	0
4164535	0
4164658	0
4164668	0
4164707	0
4164733	0
4164742	4
4164853	20
4164891	5
4164894	32
4164955	2
4165054	7
4165100	8
4165109	0
4165174	0
4165185	0
4165332	0
4165439	0
4165533	0
4165574	0
4165731	0
4165890	0
4165915	0
4166063	0
4166209	0
4166264	0
4166305	0
4166366	0
4166395	0
4166427	0
4166454	0
4166543	0
4166547	0
4166554	0
4166575	0
4166640	0
4166714	0
4166750	0
4166797	0
4166890	0
4166899	0
4166920	0
4166929	17
4167026	6
4167037	1
4167107	0
4167162	0
4167196	0
4167208	0
4167218	0
4167264	0
4167308	0
4167356	0
4167380	0
4167386	0
4167413	0
4167465	0
4167474	0
4167491	0
4167558	0
4167634	0
4167645	0
4167723	0
4167755	0
4167839	0
4167891	0
4167966	0
4168066	0
4168101	0
4168134	0
4168242	0
4168265	0
4168274	0
4168288	0
4168340	3
4168342	1
4168441	0
4168470	44
4168473	0
4168510	4
4168515	0
4168535	0
4168543	0
4168573	0
4168703	20
4168713	3
4168774	47
4168780	20
4168787	4
4168892	2
4169013	0
4169065	18
4169110	29
4169306	41
4169393	0
4169476	0
4169495	5
4169562	0
4169607	20
4169718	3
4169806	3
4169877	22
4169885	3
4169889	11
4169900	0
4169927	1
4169966	13
4170018	1
4170045	59
4170064	0
4170076	1
4170091	0
4170115	1
4170177	0
4170193	0
4170210	0
4170291	13
4170310	22
4170345	6
4170430	0
4170573	27
4170591	0
4170679	24
4170830	4
4170860	2
4170905	26
4171088	20
4171228	51
4171242	36
4171263	38
4171270	25
4171273	78
4171319	49
4171330	5
4171390	2
4171514	6
4171528	31
4171593	0
4171636	0
4171700	24
4171770	5
4171839	8
4171865	0
4171959	1
4172026	0
4172164	12
4172236	0
4172248	0
4172262	14
4172269	0
4172462	24
4172592	7
4172602	11
4172680	0
4172804	0
4172863	4
4172875	0
4172904	0
4172916	27
4172920	20
4172933	0
4172947	5
4172971	19
4173015	3
4173099	0
4173125	7
4173153	0
4173278	14
4173322	0
4173330	42
4173334	2
4173363	0
4173365	1
4173392	8
4173426	14
4173503	10
4173512	6
4173563	0
4173613	26
4173619	2
4173629	7
4173678	3
4173685	0
4173694	5
4173757	3
4173834	3
4174013	1
4174045	17
4174066	2
4174111	20
4174230	18
4174318	1
4174331	23
4174389	1
4174437	2
4174484	6
4174498	1
4174581	0
4174586	13
4174620	3
4174638	0
4174649	6
4174666	8
4174723	47
4174939	0
4174949	3
4174972	33
4175012	33
4175088	5
4175110	7
4175143	11
4175248	0
4175303	17
4175490	0
4175667	4
4175981	20
4175987	5
4176017	20
4176029	4
4176125	0
4176179	4
4176237	9
4176262	16
4176317	28
4176710	4
4176746	17
4176888	0
4176972	5
4177113	20
4177444	1
4177467	4
4177634	24
4177667	14
4177719	2
4177788	56
4177868	2
4177883	0
4177971	2
4178046	9
4178162	12
4178265	0
4178270	15
4178290	0
4178321	0
4178391	8
4178420	6
4178475	10
4178528	4
4178547	21
4178555	10
4178595	4
4178613	30
4178814	4
4179066	17
4179133	9
4179274	6
4179441	55
4179501	38
4179510	43
4179613	22
4179623	0
4179732	15
4179813	41
4179828	4
4179862	0
4179868	0
4179944	0
4179956	0
4180038	2
4180063	0
4180106	9
4180209	0
4180551	26
4180744	0
4180764	7
4180794	17
4180859	4
4180890	0
4180937	18
4180949	0
4181087	1
4181137	0
4181154	0
4181168	12
4181220	8
4181353	17
4181367	0
4181387	0
4181442	7
4181479	1
4181569	5
4181648	10
4181681	19
4181777	2
4181780	10
4181828	50
4181844	0
4181898	2
4181943	16
4182011	50
4182076	0
4182104	27
4182314	21
4182363	8
4182468	2
4182503	47
4182523	24
4182572	0
4182618	11
4182626	7
4182696	2
4182699	12
4182784	14
4182866	0
4182950	41
4183005	12
4183010	20
4183099	1
4183192	0
4183202	48
4183330	0
4183350	3
4183374	23
4183378	41
4183458	23
4183607	2
4183646	7
4183701	13
4183754	3
4183767	0
4183943	27
4183970	50
4184030	0
4184051	13
4184168	0
4184301	0
4184339	75
4184557	13
4184659	17
4184694	29
4184705	30
4184876	51
4184880	23
4184903	4
4184906	6
4184917	9
4184983	3
4185009	1
4185190	42
4185244	41
4185251	39
4185254	10
4185436	0
4185543	4
4185668	35
4185672	10
4185747	3
4185821	6
4185845	11
4186077	53
4186086	0
4186179	0
4186221	0
4186237	78
4186394	1
4186446	5
4186512	2
4186529	10
4186594	2
4186744	6
4186756	4
4186841	0
4186845	9
4186891	0
4186929	22
4187124	11
4187135	14
4187177	15
4187214	0
4187283	6
4187305	54
4187337	15
4187346	10
4187364	15
4187460	13
4187630	22
4187670	4
4187674	85
4187696	6
4187721	12
4187784	0
4187803	17
4187852	8
4187863	19
4188111	13
4188146	6
4188169	0
4188231	5
4188271	0
4188311	29
4188342	0
4188552	28
4188657	61
4188817	0
4188835	0
4188879	44
4188889	7
4189236	0
4189318	14
4189416	0
4189436	0
4189464	0
4189501	8
4189528	5
4189745	16
4189775	2
4189789	0
4189824	1
4189840	11
4189974	5
4190019	14
4190051	0
4190072	19
4190168	0
4190226	86
4190230	51
4190268	14
4190299	52
4190350	0
4190397	5
4190410	3
4190455	0
4190459	0
4190463	0
4190468	0
4190472	0
4190477	0
4190493	21
4190531	6
4190574	15
4190695	41
4190761	7
4190782	33
4190865	0
4190867	0
4190881	0
4190883	0
4190889	0
4190910	0
4190940	25
4190950	0
4190963	32
4191014	9
4191065	0
4191121	0
4191183	23
4191213	10
4191256	26
4191362	12
4191365	25
4191373	31
4191376	23
4191442	21
4191555	24
4191922	40
4191966	17
4192049	3
4192119	2
4192199	7
4192208	24
4192236	0
4192331	32
4192422	18
4192752	1
4192758	14
4192856	17
4192886	0
4192946	0
4192957	2
4193009	8
4193026	6
4193043	0
4193245	70
4193287	0
4193334	22
4193338	9
4193341	25
4193428	16
4193534	0
4193617	6
4193787	0
4193896	1
4193916	8
4193992	20
4194004	25
4194025	6
4194063	0
4194070	0
4194151	18
4194168	0
4194175	27
4194194	55
4194425	14
4194479	6
4194507	2
4194516	0
4194628	33
4194724	3
4194742	25
4194776	10
4195048	9
4195072	7
4195147	5
4195180	12
4195297	28
4195312	1
4195321	1
4195358	28
4195417	1
4195495	5
4195562	0
4195570	0
4195572	0
4195580	0
4195590	0
4195604	0
4195613	0
4195742	12
4195763	0
4195782	0
4195866	17
4195876	9
4195885	3
4195924	3
4195978	17
4195994	5
4196033	34
4196209	45
4196219	1
4196282	58
4196290	0
4196318	6
4196325	0
4196350	26
4196428	11
4196447	3
4196532	0
4196571	4
4196610	24
4196696	5
4196731	16
4196754	0
4196760	0
4196763	0
4196766	0
4196769	0
4196774	0
4196776	0
4196794	6
4196806	91
4196823	4
4196856	5
4196889	3
4196906	39
4196910	20
4197069	0
4197107	5
4197192	0
4197236	0
4197275	16
4197353	23
4197401	1
4197418	13
4197489	0
4197583	5
4197634	1
4197688	4
4197724	3
4197778	6
4197807	6
4197874	11
4197911	24
4197945	36
4197990	26
4198044	3
4198052	0
4198091	17
4198124	63
4198143	35
4198176	3
4198195	4
4198282	17
4198353	19
4198356	32
4198384	57
4198443	8
4198480	0
4198587	7
4198611	3
4198675	8
4198801	39
4198837	6
4198842	2
4198884	3
4198893	42
4198904	0
4198946	1
4199027	14
4199193	45
4199271	0
4199289	7
4199343	0
4199374	0
4199407	1
4199497	0
4199628	0
4199908	0
4199984	0
4200143	0
4200235	0
4200258	0
4200428	0
4200433	16
4200512	9
4200516	101
4200638	0
4200693	0
4200714	0
4200730	0
4200790	0
4200887	0
4201149	0
4201221	0
4201243	0
4201329	0
4201370	0
4201408	0
4201468	0
4201492	0
4201583	0
4201585	7
4201626	4
4201630	2
4201741	2
4201830	0
4201888	2
4201910	0
4201919	2
4201949	0
4201977	0
4202073	1
4202078	4
4202156	0
4202268	45
4202295	33
4202342	2
4202363	13
4202375	4
4202466	18
4202491	1
4202540	7
4202552	19
4202638	0
4202694	24
4202746	0
4202756	0
4202763	2
4202926	0
4202966	20
4203004	18
4203039	0
4203064	0
4203078	0
4203122	0
4203209	16
4203283	4
4203289	0
4203307	32
4203309	66
4203470	17
4203482	8
4203540	2
4203629	0
4203834	12
4203868	0
4203921	0
4203943	0
4204062	11
4204074	13
4204201	1
4204249	3
4204357	25
4204406	0
4204517	0
4204542	0
4204564	0
4204605	0
4204808	0
4204816	1
4204858	0
4204980	4
4205104	0
4205184	0
4205238	9
4205257	2
4205259	0
4205302	1
4205304	61
4205373	5
4205531	22
4205563	10
4205603	18
4205647	0
4205709	0
4205736	0
4205783	0
4205831	0
4205897	0
4205907	7
4206016	4
4206041	1
4206158	0
4206194	0
4206209	53
4206226	0
4206251	0
4206319	46
4206341	0
4206343	11
4206458	0
4206514	0
4206608	0
4206660	55
4206676	9
4206875	5
4206956	5
4207043	0
4207106	7
4207130	3
4207164	0
4207175	3
4207278	0
4207369	9
4207400	1
4207622	2
4207649	1
4207790	7
4207839	0
4207859	21
4207868	3
4207884	0
4207901	2
4207904	0
4207976	9
4208015	13
4208021	74
4208141	31
4208205	15
4208252	33
4208447	17
4208453	13
4208486	6
4208615	24
4208660	2
4208745	28
4208754	1
4208774	6
4208795	0
4208879	0
4208992	0
4209055	1
4209066	4
4209069	6
4209084	5
4209107	0
4209141	5
4209158	0
4209167	0
4209202	6
4209250	0
4209308	0
4209392	13
4209533	0
4209558	6
4209581	24
4209612	0
4209632	0
4209702	3
4209707	9
4209761	0
4209822	0
4209824	0
4209837	0
4209906	0
4209930	0
4209981	0
4210300	0
4210363	0
4210385	0
4210576	0
4210603	0
4210823	0
4210937	0
4211039	0
4211087	0
4211105	0
4211259	0
4211280	2
4211343	2
4211352	23
4211365	0
4211388	2
4211549	31
4211594	0
4211629	35
4211646	21
4211675	26
4211677	32
4211711	12
4211874	0
4211963	70
4212008	0
4212044	13
4212055	1
4212111	0
4212140	51
4212146	2
4212279	29
4212293	0
4212304	0
4212316	0
4212369	0
4212386	6
4212393	0
4212399	0
4212435	0
4212446	0
4212462	0
4212516	0
4212522	9
4212672	0
4212690	0
4212720	0
4212732	0
4212792	1
4212834	69
4212852	10
4212854	0
4212899	0
4212919	3
4213006	5
4213027	11
4213117	0
4213158	0
4213198	0
4213253	0
4213343	3
4213366	2
4213509	0
4213547	0
4213567	0
4213639	10
4213733	13
4213801	43
4213827	0
4213838	6
4213888	0
4213949	9
4213960	1
4214085	1
4214122	19
4214160	10
4214206	20
4214227	13
4214268	36
4214282	5
4214341	0
4214376	0
4214397	6
4214432	8
4214453	16
4214480	9
4214538	0
4214546	12
4214574	0
4214584	0
4214650	59
4214653	0
4214693	2
4214733	11
4214781	2
4214853	3
4215242	18
4215250	1
4215302	0
4215379	2
4215517	68
4215888	0
4215892	40
4215895	14
4215917	0
4215923	36
4215939	38
4215947	56
4215956	3
4216060	2
4216083	6
4216136	0
4216257	3
4216264	0
4216282	2
4216407	0
4216455	1
4216526	1
4216544	0
4216612	0
4216703	4
4216921	75
4217011	0
4217033	15
4217036	3
4217082	0
4217095	0
4217107	0
4217136	0
4217197	0
4217251	0
4217280	0
4217285	42
4217300	37
4217354	1
4217452	0
4217471	0
4217648	7
4217677	0
4217720	0
4217870	4
4217879	1
4217910	20
4217950	5
4217966	0
4217993	8
4218018	0
4218038	10
4218049	9
4218061	0
4218118	0
4218281	3
4218384	0
4218420	3
4218514	19
4218551	6
4218558	1
4218609	3
4218689	15
4218845	0
4218861	9
4219003	41
4219015	5
4219039	6
4219219	3
4219232	15
4219313	25
4219432	10
4219475	8
4219517	21
4219538	6
4219566	3
4219612	18
4219690	45
4219750	55
4219803	38
4219849	16
4219903	4
4219992	0
4220003	0
4220148	20
4220182	60
4220235	0
4220247	43
4220361	20
4220386	1
4220395	12
4220397	15
4220413	39
4220421	66
4220463	7
4220667	0
4220669	13
4220747	0
4220791	0
4220910	131
4221017	8
4221032	0
4221054	0
4221077	1
4221088	14
4221138	0
4221189	28
4221209	1
4221220	21
4221254	0
4221256	0
4221266	0
4221277	0
4221493	3
4221503	13
4221538	9
4221621	2
4221722	0
4221744	2
4221773	6
4221838	17
4221878	1
4221986	0
4222001	4
4222084	13
4222108	0
4222287	0
4222398	0
4222539	18
4222570	53
4222574	27
4222600	39
4222697	4
4222754	7
4222793	0
4222824	0
4222851	0
4222857	0
4222868	0
4222918	2
4223005	2
4223022	0
4223041	19
4223059	13
4223099	0
4223151	0
4223160	0
4223442	15
4223489	4
4223529	0
4223543	0
4223575	10
4223654	0
4223854	0
4223856	19
4223883	0
4223932	0
4224093	0
4224157	0
4224178	0
4224207	0
4224256	0
4224334	0
4224461	0
4224475	0
4224674	0
4224688	0
4224757	0
4224888	0
4224899	0
4224932	0
4225066	0
4225085	13
4225101	0
4225153	1
4225156	16
4225180	0
4225185	1
4225206	0
4225283	14
4225313	0
4225380	2
4225398	6
4225444	7
4225462	1
4225514	1
4225524	0
4225581	10
4225661	8
4225664	0
4225707	6
4225733	5
4225919	23
4225933	0
4225942	2
4225961	2
4226037	1
4226068	4
4226077	0
4226085	0
4226264	23
4226339	15
4226467	7
4226504	1
4226592	1
4226670	17
4226705	64
4226741	9
4226786	0
4226858	58
4226874	0
4226894	18
4226900	0
4226924	4
4226948	18
4226979	0
4227004	0
4227011	11
4227013	2
4227063	9
4227072	0
4227101	53
4227125	0
4227161	2
4227172	1
4227196	0
4227252	0
4227399	0
4227406	0
4227478	0
4227588	0
4227695	0
4227701	0
4227730	0
4227763	0
4227808	0
4227945	0
4227965	0
4228055	0
4228154	0
4228178	0
4228374	0
4228389	0
4228426	0
4228440	0
4228448	0
4228485	0
4228553	0
4228616	0
4228641	0
4228705	0
4228827	0
4228832	0
4228864	0
4228901	0
4228946	0
4229048	0
4229132	0
4229161	0
4229224	0
4229257	0
4229272	0
4229276	0
4229303	0
4229361	0
4229459	20
4229571	0
4229646	0
4229688	0
4229811	0
4229862	0
4229888	0
4229991	0
4230132	0
4230249	0
4230267	0
4230276	58
4230283	0
4230295	8
4230297	5
4230374	1
4230393	42
4230441	62
4230550	68
4230591	0
4230603	0
4230651	28
4230734	7
4230761	8
4230777	15
4230779	58
4230783	42
4230800	0
4230872	0
4230908	32
4230914	4
4230926	10
4231063	2
4231079	2
4231085	13
4231109	1
4231119	2
4231122	37
4231174	0
4231199	79
4231340	27
4231342	16
4231370	5
4231376	8
4231393	0
4231412	14
4231415	15
4231443	4
4231469	10
4231485	15
4231508	8
4231559	38
4231705	1
4231901	34
4232075	43
4232078	19
4232131	3
4232204	25
4232286	0
4232304	17
4232353	0
4232399	5
4232434	0
4232553	0
4232595	3
4232606	0
4232642	29
4232657	6
4232661	11
4232712	56
4232813	43
4232817	44
4232907	3
4232973	0
4233063	0
4233099	0
4233123	0
4233147	0
4233168	21
4233214	1
4233321	0
4233344	21
4233384	73
4233452	3
4233543	4
4233684	6
4233728	15
4233786	34
4233810	47
4233924	6
4233954	21
4234146	18
4234342	0
4234365	0
4234449	0
4234682	33
4234693	34
4234705	0
4234774	5
4234791	14
4234811	16
4234819	42
4234846	2
4234888	31
4234891	24
4234895	30
4234903	0
4234986	0
4235115	54
4235274	31
4235340	4
4235384	62
4235404	18
4235441	56
4235476	4
4235550	0
4235586	0
4235603	0
4235615	0
4235631	0
4235684	0
4235756	0
4235816	0
4235871	0
4235943	0
4235974	27
4235980	0
4236109	0
4236134	0
4236193	0
4236346	0
4236385	0
4236548	0
4236626	0
4236632	0
4236690	0
4236771	0
4236775	0
4236815	0
4236817	0
4236845	0
4236863	0
4236896	0
4236935	0
4236959	0
4237015	0
4237034	0
4237176	0
4237199	0
4237219	0
4237247	0
4237302	0
4237340	0
4237359	0
4237427	0
4237558	0
4237618	0
4237700	0
4237820	0
4237853	0
4237883	0
4237924	0
4237976	0
4238014	0
4238048	0
4238109	0
4238160	6
4238219	0
4238417	0
4238427	0
4238470	0
4238512	0
4238557	0
4238578	0
4238728	0
4238773	0
4238791	0
4238831	0
4238923	0
4238941	0
4239017	0
4239088	0
4239142	0
4239146	0
4239292	0
4239538	0
4239556	0
4239598	0
4239601	0
4239676	0
4239691	0
4239694	0
4239700	0
4239730	0
4239876	0
4239883	0
4239910	0
4239937	0
4239950	0
4240046	0
4240067	0
4240081	0
4240088	2
4240116	0
4240131	0
4240156	0
4240269	0
4240382	0
4240445	0
4240611	0
4240697	0
4240704	0
4240753	0
4240871	0
4240926	0
4240965	0
4240967	0
4240977	0
4240980	0
4241019	0
4241022	0
4241063	0
4241077	0
4241113	0
4241407	0
4241449	0
4241557	0
4241595	0
4241677	0
4241695	0
4241699	0
4241717	0
4241964	0
4242023	0
4242064	0
4242128	0
4242139	0
4242202	0
4242231	0
4242257	0
4242262	0
4242561	0
4242581	0
4242645	0
4243041	0
4243182	0
4243202	0
4243219	0
4243236	0
4243239	0
4243270	0
4243323	1
4243384	0
4243397	1
4243425	7
4243454	0
4243598	0
4243707	0
4243713	0
4243818	0
4243830	0
4243842	0
4243866	0
4243872	0
4243874	0
4243995	0
4244057	0
4244128	0
4244236	0
4244275	0
4244279	0
4244287	0
4244290	0
4244296	0
4244329	0
4244331	0
4244639	0
4244661	0
4244869	0
4244896	0
4244914	0
4244917	0
4244925	0
4245075	0
4245200	0
4245204	1
4245226	0
4245286	0
4245298	0
4245313	0
4245400	0
4245418	0
4245471	0
4245547	0
4245556	0
4245708	0
4245918	0
4245937	0
4245979	0
4245986	0
4246048	0
4246072	0
4246142	0
4246240	0
4246423	0
4246469	0
4246543	0
4246561	0
4246588	0
4246928	0
4247147	0
4247542	0
4247595	0
4247634	0
4247646	0
4247688	0
4247691	0
4247767	0
4247841	0
4247937	0
4247964	0
4247999	0
4248246	0
4248248	0
4248264	0
4248267	0
4248270	0
4248334	0
4248496	0
4248532	0
4248586	0
4248633	0
4248645	0
4248735	0
4248811	0
4248879	0
4248888	0
4248949	0
4248965	0
4249069	0
4249128	0
4249178	0
4249194	0
4249216	0
4249233	0
4249278	0
4249289	0
4249365	0
4249395	0
4249423	0
4249453	0
4249455	0
4249594	0
4249620	0
4249743	0
4249751	0
4249787	0
4249845	0
4249986	3
4250008	0
4250029	9
4250046	4
4250055	19
4250067	23
4250147	0
4250274	6
4250288	14
4250326	12
4250406	13
4250440	16
4250443	3
4250503	0
4250632	8
4250659	0
4250688	0
4250708	6
4250725	0
4250809	14
4250818	15
4250868	3
4250889	1
4250907	3
4250961	5
4250968	1
4250995	3
4251079	0
4251095	1
4251133	7
4251189	0
4251195	0
4251221	2
4251227	18
4251233	0
4251235	0
4251237	0
4251244	0
4251251	0
4251272	6
4251279	32
4251329	0
4251344	1
4251371	10
4251407	53
4251410	6
4251414	36
4251533	28
4251564	16
4251683	9
4251703	0
4251709	5
4251764	5
4251795	0
4252029	16
4252066	6
4252292	6
4252453	30
4252477	54
4252541	13
4252841	7
4252925	4
4252937	8
4252966	0
4253042	29
4253100	4
4253121	6
4253187	6
4253345	12
4253498	135
4253662	0
4253678	10
4253696	0
4253815	29
4254013	1
4254071	0
4254155	1
4254164	3
4254217	3
4254270	0
4254339	10
4254381	22
4254432	5
4254503	19
4254517	0
4254536	21
4254551	1
4254559	0
4254724	0
4254892	0
4254904	0
4254958	0
4255067	0
4255177	0
4255267	0
4255405	0
4255411	0
4255453	0
4255546	0
4255594	0
4255684	0
4255903	0
4255958	0
4255978	0
4256099	0
4256135	0
4256268	0
4256304	0
4256337	0
4256352	0
4256373	0
4256415	0
4256529	0
4256580	0
4256706	0
4256745	0
4256784	0
4256832	0
4256874	0
4256988	0
4257414	0
4257438	0
4257492	0
4257582	0
4257672	0
4257831	0
4258035	0
4258086	0
4258164	0
4258189	0
4258202	0
4258221	0
4258227	0
4258422	0
4258452	0
4258491	0
4258716	0
4258776	0
4258803	0
4258899	0
4259025	0
4259064	0
4259133	0
4259464	0
4259766	0
4259775	0
4259835	0
4259995	0
4260069	0
4260105	0
4260279	0
4260401	0
4260504	0
4260510	0
4260558	0
4260600	0
4260624	0
4260789	0
4261025	0
4261130	0
4261228	0
4261271	0
4261313	0
4261392	0
4261543	0
4261680	0
4261737	0
4261784	0
4261788	0
4261806	0
4261815	0
4261825	0
4261932	0
4261939	0
4262189	0
4262196	0
4262229	0
4262473	0
4262492	0
4262645	0
4262667	0
4262676	0
4262864	0
4262925	0
4262952	0
4263108	0
4263213	0
4263294	0
4263314	0
4263382	0
4263393	0
4263399	0
4263433	0
4263460	2
4263507	4
4263531	2
4263538	0
4263565	0
4263639	0
4263643	0
4263688	0
4263811	0
4263880	0
4263895	0
4263941	0
4263944	0
4263947	0
4263982	0
4263988	0
4264038	0
4264066	0
4264119	0
4264132	0
4264167	0
4264179	0
4264226	0
4264391	0
4264469	0
4264496	0
4264522	17
4264554	0
4264566	1
4264602	0
4264637	3
4264642	0
4264653	0
4264709	0
4264742	9
4264761	1
4264773	1
4264862	0
4264871	35
4264887	3
4265123	6
4265195	0
4265250	0
4265327	37
4265336	18
4265397	1
4265415	12
4265453	1
4265476	5
4265534	6
4265566	0
4265659	26
4265702	1
4265714	15
4265718	1
4265743	16
4265756	0
4265767	9
4265798	20
4265821	4
4265888	0
4265911	0
4265927	0
4265977	1
4266079	0
4266187	0
4266274	0
4266295	0
4266424	0
4266460	0
4266472	0
4266526	0
4266598	0
4266679	0
4266756	0
4266797	0
4266895	0
4266934	0
4266988	0
4267075	4
4267107	8
4267192	0
4267216	0
4267231	0
4267289	0
4267357	0
4267367	0
4267375	0
4267439	0
4267482	0
4267533	0
4267645	0
4267662	0
4267697	0
4267720	0
4267729	0
4267774	0
4267804	0
4267902	0
4267934	0
4267952	0
4268015	0
4268041	0
4268122	0
4268224	0
4268248	0
4268300	0
4268320	0
4268323	0
4268344	0
4268463	0
4268575	0
4268639	0
4268641	0
4268643	0
4268698	0
4268773	0
4268812	0
4268821	0
4268892	0
4268901	0
4269022	0
4269104	0
4269136	0
4269163	0
4269183	0
4269227	0
4269284	0
4269314	0
4269362	0
4269374	0
4269434	0
4269542	0
4269599	0
4269620	0
4269631	0
4269688	0
4269704	0
4269803	0
4269869	0
4269875	0
4270115	0
4270132	20
4270171	0
4270396	0
4270632	0
4270731	0
4270890	0
4270989	0
4271103	0
4271226	0
4271254	0
4271307	0
4271334	0
4271378	0
4271427	0
4271440	0
4271461	0
4271487	0
4271508	0
4271540	0
4271552	0
4271699	0
4271736	0
4271751	0
4271800	0
4272006	0
4272183	0
4272191	0
4272258	0
4272262	0
4272282	0
4272320	0
4272378	0
4272515	0
4272543	0
4272549	0
4272557	0
4272563	0
4272589	0
4272629	0
4272671	0
4272674	0
4272707	0
4272740	0
4272785	0
4272806	0
4272844	0
4272896	0
4272905	0
4272926	0
4273043	0
4273067	0
4273071	0
4273082	0
4273100	0
4273172	0
4273193	0
4273307	0
4273327	0
4273355	0
4273394	0
4273424	0
4273440	0
4273443	0
4273469	0
4273511	0
4273653	44
4273658	0
4273793	0
4273795	0
4273804	0
4273825	0
4273894	0
4273995	0
4274007	0
4274101	0
4274134	0
4274182	0
4274201	0
4274258	0
4274453	0
4274493	0
4274527	0
4274618	0
4274629	0
4274641	5
4274769	0
4274837	3
4274845	7
4274855	33
4274874	4
4274901	0
4274904	0
4274910	1
4274922	0
4275007	3
4275106	0
4275167	0
4275219	28
4275231	3
4275305	14
4275379	32
4275435	0
4275624	0
4275678	15
4275703	10
4275717	13
4275723	11
4275759	18
4275780	40
4275800	0
4276004	0
4276011	4
4276036	14
4276104	0
4276194	6
4276281	24
4276295	1
4276308	13
4276353	46
4276377	22
4276611	2
4276620	22
4276674	17
4276691	5
4276920	7
4276967	6
4276978	5
4277007	2
4277027	0
4277109	13
4277154	3
4277217	0
4277337	18
4277340	17
4277354	44
4277357	9
4277383	59
4277458	10
4277487	9
4277513	1
4277588	24
4277670	12
4277780	0
4277838	24
4277925	26
4277929	21
4277948	0
4277971	0
4278005	2
4278146	5
4278169	2
4278219	10
4278261	0
4278291	9
4278323	0
4278402	4
4278573	27
4278616	0
4278667	0
4278799	3
4278829	0
4278840	9
4278847	0
4278871	0
4278913	2
4278999	0
4279082	0
4279170	4
4279286	0
4279454	0
4279574	8
4279585	0
4279592	7
4279761	0
4279836	0
4279852	17
4279898	0
4279955	4
4279969	4
4280054	3
4280195	17
4280212	0
4280237	0
4280326	2
4280347	0
4280448	2
4280475	3
4280600	9
4280623	0
4280671	0
4280678	0
4280827	46
4280843	0
4280890	6
4280940	5
4280950	0
4281023	2
4281127	16
4281275	1
4281305	0
4281403	0
4281451	4
4281503	3
4281580	2
4281613	0
4281657	9
4281662	0
4281696	4
4281736	1
4281738	0
4281762	0
4281989	1
4282004	0
4282038	1
4282057	10
4282464	0
4282503	1
4282536	3
4282539	3
4282578	1
4282605	14
4282622	0
4282714	0
4282783	4
4282789	0
4282802	1
4282806	19
4282832	0
4282883	0
4282913	0
4283042	0
4283142	7
4283152	0
4283170	0
4283182	0
4283257	0
4283315	0
4283349	0
4283364	0
4283463	0
4283520	0
4283539	4
4283551	1
4283692	0
4283753	0
4283785	0
4283864	0
4283899	0
4283908	0
4283914	2
4283953	0
4284053	0
4284093	0
4284158	0
4284186	0
4284202	11
4284237	1
4284291	0
4284316	6
4284332	9
4284378	0
4284415	10
4284568	2
4284611	0
4284644	0
4284646	4
4284670	0
4284711	0
4284714	2
4284739	0
4284776	0
4284787	0
4284794	0
4284812	0
4284821	0
4284915	19
4284930	0
4284947	0
4284986	0
4285034	0
4285070	7
4285076	3
4285089	0
4285160	3
4285232	0
4285247	2
4285260	142
4285372	24
4285396	1
4285450	59
4285457	35
4285514	0
4285522	0
4285550	0
4285655	0
4285676	11
4285723	6
4285759	33
4285791	1
4285823	8
4285839	0
4285852	0
4285879	16
4285899	8
4285952	20
4285991	31
4285997	34
4286048	1
4286053	9
4286089	3
4286137	10
4286200	0
4286277	0
4286362	0
4286393	0
4286422	17
4286444	13
4286482	0
4286494	0
4286513	11
4286559	9
4286581	0
4286607	33
4286645	2
4286675	4
4286724	0
4286741	1
4286789	0
4286845	6
4286862	3
4286882	0
4286936	0
4286946	0
4286958	0
4286990	0
4286999	0
4287056	51
4287069	114
4287071	47
4287099	0
4287110	135
4287113	103
4287120	1
4287136	1
4287157	1
4287199	0
4287202	19
4287216	0
4287235	11
4287362	0
4287404	0
4287465	13
4287489	0
4287520	12
4287550	13
4287564	6
4287577	0
4287600	0
4287617	7
4287652	15
4287655	73
4287702	2
4287711	9
4287751	65
4287773	21
4287854	94
4287868	26
4287927	0
4287960	0
4288091	0
4288111	3
4288117	9
4288131	3
4288158	109
4288386	43
4288409	0
4288439	14
4288459	0
4288530	3
4288650	0
4288656	0
4288671	0
4288693	4
4288719	0
4288735	0
4288745	19
4288854	0
4288860	0
4288869	0
4288874	0
4288897	0
4288899	0
4288945	0
4288962	0
4288971	0
4288988	0
4288993	0
4288998	0
4289015	0
4289053	0
4289111	0
4289178	0
4289263	0
4289270	1
4289275	0
4289329	0
4289344	0
4289357	0
4289402	0
4289424	1
4289426	11
4289473	1
4289677	0
4289746	0
4289844	4
4289890	14
4290005	6
4290040	0
4290051	0
4290064	0
4290228	0
4290286	0
4290341	2
4290360	7
4290389	0
4290437	12
4290443	0
4290474	6
4290616	0
4290649	0
4290699	1
4290727	0
4290732	0
4290756	3
4290811	1
4290815	0
4290824	0
4290831	0
4290841	0
4290848	0
4290882	0
4290888	0
4290900	0
4290906	0
4290928	0
4290973	0
4291007	0
4291122	5
4291178	1
4291317	0
4291349	9
4291593	5
4291603	0
4291638	0
4291654	2
4291803	6
4291818	0
4291828	0
4291832	0
4291853	11
4291864	0
4291870	0
4291915	0
4291952	14
4291987	4
4291999	7
4292013	6
4292020	0
4292044	0
4292054	0
4292095	0
4292099	0
4292106	1
4292127	1
4292131	4
4292290	0
4292326	0
4292389	1
4292410	0
4292422	0
4292433	0
4292437	0
4292459	0
4292555	7
4292588	2
4292635	0
4292700	18
4292730	21
4292747	0
4292771	0
4292784	5
4292816	18
4292856	17
4292992	0
4293034	0
4293060	22
4293064	49
4293096	56
4293212	13
4293216	27
4293290	1
4293335	8
4293344	15
4293353	1
4293356	9
4293363	1
4293382	12
4293386	44
4293404	31
4293455	24
4293469	0
4293547	15
4293572	6
4293580	0
4293794	14
4293801	0
4293803	42
4293823	0
4293839	24
4293869	5
4293933	0
4293963	0
4294028	8
4294176	27
4294216	10
4294228	0
4294275	0
4294435	9
4294463	120
4294509	48
4294610	5
4294658	9
4294720	15
4294727	0
4294778	189
4294893	0
4294940	20
4294953	0
4294969	7
4294989	0
4295029	0
4295031	24
4295074	42
4295094	6
4295120	1
4295235	3
4295354	0
4295374	46
4295461	11
4295472	0
4295484	0
4295579	0
4295722	2
4295798	42
4295844	1
4295864	14
4295901	7
4295937	3
4295949	1
4295965	1
4296039	1
4296052	0
4296060	0
4296163	13
4296213	0
4296273	0
4296317	17
4296323	9
4296333	0
4296347	14
4296382	37
4296390	16
4296394	12
4296405	0
4296464	29
4296542	30
4296575	40
4296646	20
4296662	2
4296688	43
4296850	22
4296905	2
4296937	2
4296972	1
4297051	0
4297097	51
4297248	0
4297276	66
4297346	0
4297415	0
4297466	7
4297469	2
4297513	42
4297603	47
4297696	13
4297723	31
4297804	0
4297895	30
4298032	32
4298119	83
4298162	48
4298253	43
4298273	30
4298314	17
4298483	11
4298610	8
4298653	45
4298659	8
4298735	6
4298756	34
4298852	0
4298889	7
4298932	1
4299204	8
4299214	17
4299242	24
4299284	1
4299290	11
4299332	13
4299393	0
4299513	0
4299572	8
4299631	38
4299696	4
4299744	1
4299796	1
4299800	0
4299805	0
4299809	9
4299825	38
4299848	1
4299854	0
4299867	1
4299885	1
4299956	0
4299976	1
4300062	12
4300071	0
4300093	4
4300122	0
4300135	0
4300189	0
4300212	1
4300214	4
4300237	0
4300250	0
4300309	0
4300354	0
4300379	0
4300394	0
4300429	11
4300447	0
4300454	0
4300457	14
4300488	0
4300497	0
4300499	1
4300531	0
4300538	0
4300542	0
4300550	0
4300552	0
4300584	0
4300606	0
4300628	5
4300639	0
4300647	1
4300688	3
4300693	0
4300831	0
4300934	0
4300974	0
4300998	31
4301040	4
4301115	1
4301165	0
4301203	0
4301229	1
4301302	8
4301314	0
4301371	0
4301391	3
4301464	2
4301578	24
4301685	0
4301717	1
4301742	1
4301843	2
4301861	4
4301904	5
4301919	12
4302147	1
4302192	16
4302197	86
4302388	0
4302466	10
4302607	0
4302636	0
4302669	9
4302754	1
4302790	0
4302796	0
4302814	0
4302829	0
4302846	21
4303037	7
4303074	7
4303157	8
4303242	0
4303372	0
4303382	23
4303493	0
4303557	0
4303577	11
4303611	26
4303641	7
4303643	8
4303697	0
4303708	0
4303728	0
4303790	4
4303836	0
4303847	8
4303884	7
4303934	0
4303943	0
4303998	12
4304115	10
4304165	3
4304216	9
4304243	11
4304311	43
4304391	16
4304425	24
4304475	1
4304585	8
4304735	2
4304868	25
4304929	0
4304974	6
4305035	0
4305077	3
4305084	1
4305162	0
4305166	53
4305176	2
4305186	0
4305235	0
4305434	0
4305443	0
4305500	7
4305574	9
4305590	0
4305632	8
4305673	0
4305715	2
4305722	1
4305767	0
4305874	0
4305969	32
4306058	17
4306061	44
4306072	5
4306097	28
4306124	2
4306175	2
4306226	33
4306277	0
4306307	2
4306355	7
4306415	3
4306476	10
4306535	61
4306552	33
4306555	10
4306622	3
4306636	20
4306763	0
4306856	0
4306972	16
4307002	12
4307006	17
4307031	0
4307041	0
4307044	8
4307144	2
4307194	3
4307202	10
4307220	0
4307277	10
4307297	0
4307418	0
4307611	40
4307741	5
4307779	0
4307834	16
4307892	0
4308005	0
4308068	0
4308158	0
4308242	0
4308347	0
4308392	0
4308406	0
4308428	0
4308445	0
4308452	0
4308475	0
4308490	0
4308528	0
4308553	0
4308589	0
4308614	0
4308707	0
4308740	0
4308763	0
4308949	0
4309009	0
4309051	0
4309104	2
4309358	1
4309447	0
4309636	0
4309717	18
4309908	0
4309988	4
4310092	1
4310115	18
4310137	3
4310172	0
4310193	0
4310244	0
4310279	0
4310379	2
4310424	3
4310572	0
4310586	8
4310682	10
4310726	3
4310742	0
4310762	0
4310795	31
4310977	17
4311114	15
4311125	13
4311313	0
4311464	15
4311497	1
4311572	17
4311628	12
4311634	13
4311704	1
4311714	0
4311819	0
4311845	37
4311951	0
4311972	0
4312024	0
4312117	0
4312133	0
4312200	0
4312435	0
4312622	0
4312631	0
4312678	0
4312770	0
4312831	0
4312838	8
4312859	3
4312905	0
4312909	0
4312914	0
4312920	1
4312924	3
4312972	6
4313058	20
4313072	47
4313153	11
4313266	0
4313286	32
4313336	5
4313338	41
4313367	0
4313401	0
4313472	8
4313508	1
4313529	0
4313567	0
4313629	10
4313655	17
4313717	10
4313776	97
4313785	16
4313824	1
4313844	112
4313848	19
4313936	2
4313958	32
4314028	31
4314072	13
4314106	13
4314156	4
4314174	16
4314193	0
4314207	1
4314222	0
4314233	0
4314237	0
4314265	0
4314268	15
4314281	0
4314285	0
4314304	0
4314308	0
4314324	0
4314334	8
4314343	0
4314355	0
4314365	0
4314376	0
4314396	0
4314415	1
4314440	7
4314458	0
4314500	0
4314588	15
4314822	0
4314899	38
4314981	17
4315028	2
4315049	6
4315094	0
4315102	0
4315166	0
4315293	10
4315306	38
4315343	2
4315484	8
4315498	62
4315646	8
4315659	97
4315747	36
4315915	0
4315995	0
4316056	0
4316089	0
4316124	0
4316139	0
4316180	0
4316231	0
4316341	0
4316472	0
4316487	0
4316497	0
4316507	11
4316517	0
4316565	0
4316645	27
4316669	4
4316785	4
4316810	17
4316902	23
4316906	12
4316912	10
4316933	0
4316945	2
4316966	50
4317007	0
4317049	0
4317075	1
4317104	24
4317179	0
4317207	0
4317238	12
4317241	6
4317270	0
4317328	1
4317342	17
4317385	4
4317428	0
4317532	0
4317598	0
4317616	0
4317680	0
4317700	0
4317714	0
4317747	3
4317778	0
4317800	0
4317812	0
4317817	0
4317830	0
4317864	0
4317871	2
4317893	0
4317920	9
4318069	3
4318123	0
4318261	5
4318323	0
4318411	1
4318426	6
4318460	1
4318488	2
4318510	3
4318525	7
4318534	9
4318564	1
4318670	0
4318715	17
4318819	14
4318880	19
4318947	4
4319124	4
4319132	0
4319362	7
4319442	0
4319482	2
4319564	8
4319619	65
4319672	0
4319741	9
4319945	9
4320034	1
4320108	4
4320157	0
4320271	0
4320328	15
4320332	38
4320344	16
4320471	27
4320542	0
4320596	29
4320687	71
4320696	20
4320718	21
4320723	119
4320804	1
4320891	0
4320918	0
4320987	0
4320991	0
4321078	0
4321136	0
4321232	0
4321297	0
4321308	0
4321333	0
4321380	0
4321389	0
4321461	0
4321495	0
4321533	0
4321563	0
4321574	0
4321576	12
4321629	4
4321650	0
4321659	11
4321666	1
4321676	3
4321688	6
4321721	0
4321739	3
4321992	0
4322107	4
4322112	4
4322174	24
4322203	2
4322247	8
4322290	3
4322332	32
4322341	0
4322355	0
4322368	1
4322392	0
4322426	4
4322523	0
4322585	0
4322597	0
4322655	0
4322715	0
4322913	0
4323127	10
4323135	0
4323255	0
4323464	1
4323475	1
4323613	0
4323629	0
4323633	5
4323639	0
4323725	0
4323748	1
4323806	0
4323810	0
4323819	0
4323835	1
4323896	0
4323914	2
4323917	0
4324073	17
4324083	0
4324136	1
4324162	1
4324174	0
4324413	0
4324488	0
4324503	0
4324505	0
4324677	23
4324847	2
4325025	6
4325087	0
4325143	0
4325160	0
4325216	17
4325311	27
4325406	25
4325490	0
4325610	10
4325670	15
4325742	42
4325932	0
4326106	0
4326113	3
4326147	0
4326154	0
4326165	0
4326176	4
4326182	9
4326265	23
4326269	19
4326294	3
4326338	5
4326428	1
4326494	8
4326506	0
4326545	2
4326585	0
4326633	0
4326794	4
4326824	21
4326835	0
4326902	0
4326937	9
4326947	22
4327019	2
4327125	5
4327133	1
4327211	1
4327223	11
4327229	1
4327232	14
4327359	0
4327376	26
4327400	0
4327465	29
4327472	20
4327502	0
4327556	48
4327661	7
4327669	0
4327701	1
4327711	37
4327714	8
4327761	1
4327857	0
4327890	2
4327909	3
4327915	0
4327985	5
4328084	0
4328148	10
4328167	1
4328328	2
4328359	0
4328374	2
4328481	0
4328501	2
4328503	66
4328550	0
4328579	16
4328675	0
4328749	17
4329206	14
4329217	0
4329346	0
4329417	4
4329486	0
4329506	3
4329548	33
4329551	1
4329574	1
4329586	0
4329672	3
4329742	25
4329767	0
4329806	31
4329817	7
4329856	2
4329860	6
4329871	0
4329911	3
4329923	6
4329955	0
4330045	18
4330056	0
4330106	0
4330114	0
4330141	0
4330186	0
4330210	0
4330217	0
4330242	0
4330277	0
4330285	0
4330360	0
4330657	0
4330664	0
4330676	0
4330770	0
4330981	0
4331019	0
4331129	0
4331496	0
4331588	0
4331654	0
4331760	0
4331842	0
4331861	0
4331958	0
4331964	0
4331983	0
4331998	0
4332042	0
4332071	0
4332116	0
4332132	0
4332198	0
4332248	0
4332264	0
4332282	0
4332295	0
4332352	0
4332387	0
4332443	0
4332527	0
4332555	0
4332616	0
4332711	0
4332863	0
4332910	0
4332974	0
4333139	0
4333169	0
4333196	0
4333233	0
4333308	0
4333395	0
4333427	0
4333435	0
4333578	0
4333663	0
4333728	0
4333746	0
4333806	0
4333830	0
4333884	0
4333954	0
4333968	0
4334025	0
4334077	0
4334094	0
4334113	0
4334131	0
4334175	0
4334327	0
4334414	0
4334463	0
4334557	0
4334718	0
4334724	0
4334816	0
4334838	0
4334842	0
4334844	0
4334927	0
4334952	0
4335149	0
4335243	0
4335249	0
4335397	0
4335487	0
4335593	0
4335630	0
4335669	0
4335702	0
4335780	0
4335938	0
4335967	0
4335991	0
4336002	0
4336168	0
4336231	0
4336233	0
4336249	0
4336258	0
4336266	0
4336329	0
4336359	8
4336448	0
4336456	0
4336492	0
4336495	1
4336518	41
4336546	0
4336587	0
4336627	0
4336631	0
4336705	2
4336742	0
4336776	10
4336787	0
4336800	3
4336828	2
4336835	1
4336845	0
4336874	24
4336953	12
4336957	15
4337020	5
4337088	0
4337210	0
4337333	12
4337451	1
4337568	0
4337605	72
4337662	6
4337678	1
4337753	1
4337845	1
4338012	29
4338079	4
4338388	0
4338459	13
4338619	15
4338630	3
4338642	9
4338671	1
4338691	0
4338699	0
4338705	0
4338737	0
4338776	7
4338795	0
4338805	57
4338815	0
4338827	9
4338847	0
4338920	0
4338940	0
4338948	0
4338956	0
4338975	7
4338988	0
4338999	0
4339005	2
4339022	0
4339063	9
4339066	2
4339076	0
4339097	3
4339258	0
4339304	38
4339349	15
4339357	0
4339444	0
4339631	0
4339813	0
4339832	0
4339949	0
4339981	0
4340002	0
4340050	0
4340052	0
4340229	13
4340242	0
4340374	0
4340404	0
4340432	0
4340444	0
4340458	0
4340482	0
4340488	0
4340502	0
4340636	0
4340640	0
4340697	0
4340729	0
4340740	0
4340786	0
4340797	0
4340857	0
4340900	0
4340904	0
4340911	0
4341093	0
4341276	0
4341294	0
4341688	0
4341704	3
4341711	5
4341719	0
4341725	0
4341817	4
4341835	0
4341850	1
4341868	1
4341928	0
4341976	1
4342001	2
4342023	0
4342033	8
4342118	23
4342154	0
4342197	12
4342556	1
4342591	18
4342596	0
4342621	0
4342638	0
4342740	6
4342780	5
4342838	19
4342865	22
4342925	2
4343044	3
4343052	26
4343270	3
4343310	6
4343457	0
4343469	3
4343481	10
4343561	11
4343587	1
4343668	0
4343726	4
4343755	2
4343763	4
4343770	1
4343789	0
4343836	9
4343858	0
4343917	5
4344121	6
4344185	5
4344238	0
4344387	0
4344406	0
4344450	8
4344501	0
4344537	2
4344551	3
4344610	0
4344639	0
4344688	34
4344805	0
4344818	0
4344886	3
4345048	0
4345097	0
4345113	0
4345161	4
4345173	0
4345215	11
4345248	0
4345333	54
4345402	54
4345468	25
4345501	36
4345618	6
4345661	56
4345700	0
4345786	16
4345815	89
4345832	8
4345871	0
4345929	5
4345955	0
4345988	8
4346000	30
4346047	74
4346050	44
4346183	15
4346185	7
4346198	0
4346321	0
4346377	7
4346425	6
4346440	34
4346443	110
4346467	0
4346478	3
4346616	1
4346687	0
4346787	42
4346859	27
4346915	0
4346970	81
4346979	4
4346992	24
4347042	10
4347123	21
4347143	0
4347172	16
4347248	53
4347268	0
4347317	0
4347329	27
4347391	10
4347487	39
4347609	43
4347613	52
4347662	0
4347711	0
4347758	0
4347821	0
4347943	14
4347966	17
4347991	8
4348015	25
4348035	20
4348389	15
4348398	0
4348420	0
4348553	0
4348611	2
4348657	0
4348680	9
4348755	50
4348770	44
4348835	18
4349023	5
4349079	36
4349197	20
4349215	3
4349246	7
4349281	6
4349340	1
4349353	39
4349373	37
4349404	0
4349517	22
4349565	1
4349730	3
4349792	14
4349894	0
4349984	42
4350033	27
4350118	75
4350228	0
4350307	0
4350382	41
4350493	1
4350512	5
4350555	35
4350729	32
4350777	0
4350783	0
4350799	32
4350823	0
4350866	10
4350868	0
4350885	0
4350892	15
4350898	86
4350915	0
4351177	20
4351219	30
4351280	18
4351284	26
4351475	14
4351537	70
4351608	4
4351629	0
4351666	14
4351677	71
4351711	32
4351731	15
4351866	0
4352099	12
4352366	11
4352429	72
4352442	45
4352477	4
4352498	37
4352639	2
4352675	13
4352697	0
4352759	0
4352762	1
4352815	0
4352920	0
4352936	1
4352971	0
4353071	3
4353092	0
4353097	0
4353156	2
4353158	31
4353199	3
4353228	20
4353246	14
4353311	4
4353471	23
4353710	47
4353880	5
4353914	39
4354024	81
4354127	1
4354164	24
4354235	1
4354387	3
4354435	7
4354541	7
4354580	0
4354639	7
4354662	15
4354705	21
4354774	21
4354930	12
4355001	10
4355115	32
4355119	131
4355153	7
4355213	6
4355293	6
4355322	44
4355324	25
4355380	4
4355399	30
4355529	5
4355690	49
4355740	3
4355766	25
4355794	40
4355808	47
4355897	0
4355981	0
4356015	0
4356021	4
4356130	0
4356188	0
4356294	3
4356364	10
4356423	1
4356507	0
4356516	52
4356540	3
4356550	0
4356613	9
4356690	71
4356707	41
4356779	34
4356829	0
4356854	72
4356856	3
4356988	25
4357104	17
4357146	38
4357214	0
4357622	0
4357710	2
4357813	40
4357822	4
4357912	80
4357952	0
4358066	1
4358210	0
4358275	52
4358332	23
4358339	15
4358364	12
4358368	42
4358380	44
4358440	1
4358597	0
4358720	1
4358777	0
4358813	0
4359047	5
4359116	0
4359285	1
4359395	5
4359554	8
4359578	5
4359596	0
4359626	0
4359635	0
4359644	0
4359668	1
4359683	0
4359700	1
4359777	5
4359825	84
4359854	19
4359856	14
4359874	19
4359931	4
4359950	12
4359953	124
4359964	4
4360063	0
4360072	4
4360171	1
4360183	0
4360187	23
4360196	1
4360206	56
4360216	4
4360228	7
4360244	19
4360294	6
4360350	4
4360357	3
4360377	2
4360415	0
4360450	1
4360452	15
4360652	3
4360734	30
4360755	0
4360793	21
4360921	10
4361133	0
4361166	0
4361284	25
4361312	1
4361345	19
4361354	0
4361396	4
4361416	25
4361426	13
4361445	1
4361471	36
4361518	24
4361559	1
4361748	7
4361755	1
4361861	22
4361927	9
4361953	4
4361976	0
4362102	14
4362119	1
4362125	24
4362127	36
4362134	0
4362143	1
4362164	13
4362210	9
4362231	0
4362289	0
4362325	0
4362345	54
4362374	20
4362534	60
4362569	1
4362653	13
4362779	123
4362804	10
4362816	28
4362882	132
4362925	1
4362966	0
4363095	46
4363123	9
4363137	0
4363153	1
4363283	16
4363404	38
4363440	12
4363500	7
4363583	7
4363617	2
4363647	28
4363677	11
4363736	48
4363925	191
4363957	0
4364094	0
4364107	10
4364123	22
4364206	2
4364270	22
4364321	80
4364482	1
4364598	0
4364729	39
4364808	8
4364925	4
4364988	3
4365022	0
4365028	0
4365089	0
4365098	4
4365131	1
4365139	0
4365146	0
4365157	13
4365204	2
4365255	0
4365350	0
4365359	0
4365374	2
4365385	16
4365389	1
4365417	11
4365458	25
4365463	1
4365499	0
4365580	0
4365700	9
4365778	6
4365847	3
4365881	3
4365936	1
4365948	3
4365990	0
4366050	0
4366160	4
4366279	25
4366297	12
4366325	2
4366564	2
4366600	13
4366620	0
4366635	0
4366657	2
4366802	0
4366820	0
4366853	0
4366983	1
4367086	6
4367094	0
4367125	0
4367258	1
4367371	0
4367442	1
4367576	0
4367649	2
4367685	1
4367771	0
4367827	7
4367835	0
4367911	0
4367917	6
4367948	0
4367976	0
4368110	0
4368120	0
4368184	25
4368194	0
4368211	25
4368223	0
4368345	1
4368368	0
4368464	1
4368510	0
4368546	0
4368591	5
4368710	0
4368769	17
4368775	6
4368871	7
4368906	0
4368975	6
4369029	4
4369063	1
4369092	0
4369124	0
4369200	0
4369217	0
4369230	17
4369308	12
4369389	6
4369493	0
4369814	0
4369901	0
4369967	3
4369989	22
4370076	14
4370120	14
4370144	0
4370231	1
4370248	0
4370269	0
4370333	0
4370362	0
4370380	5
4370407	6
4370439	0
4370455	0
4370555	6
4370559	21
4370615	4
4370722	0
4370737	0
4370760	37
4370770	8
4370778	0
4370880	3
4370950	0
4371007	3
4371048	0
4371094	1
4371429	11
4371466	0
4371535	0
4371545	11
4371580	3
4371583	55
4371664	6
4371671	67
4371675	5
4371760	0
4371781	0
4371793	0
4371806	0
4371846	0
4371889	0
4371941	0
4371945	0
4371959	0
4372028	0
4372045	0
4372067	0
4372120	33
4372138	11
4372242	2
4372274	30
4372362	3
4372411	0
4372436	1
4372447	1
4372487	0
4372615	28
4372628	4
4372640	0
4372650	0
4372660	0
4372691	0
4372714	0
4372754	0
4372772	0
4372775	0
4372791	0
4372851	0
4372856	0
4372895	0
4372919	0
4372949	1
4372957	4
4372993	0
4372999	27
4373054	0
4373086	27
4373259	8
4373268	33
4373302	62
4373328	1
4373337	42
4373340	21
4373370	0
4373464	0
4373565	0
4373571	0
4373630	20
4373727	1
4373763	0
4373772	37
4373775	2
4373829	72
4373872	37
4373904	0
4373965	10
4374102	2
4374155	0
4374169	3
4374171	20
4374240	0
4374342	0
4374384	34
4374405	0
4374448	35
4374452	17
4374483	19
4374495	0
4374529	3
4374564	0
4374573	0
4374591	15
4374613	49
4374656	15
4374662	2
4374762	0
4374900	1
4374961	4
4375232	0
4375385	25
4375407	0
4375430	5
4375462	4
4375585	1
4375653	27
4375864	82
4375868	19
4375916	33
4375940	6
4375991	26
4376064	28
4376219	18
4376241	4
4376320	0
4376360	9
4376384	20
4376409	0
4376422	13
4376440	0
4376464	3
4376573	0
4376579	0
4376581	14
4376670	6
4376743	18
4376917	0
4376923	18
4376935	14
4376978	15
4377081	19
4377317	0
4377556	0
4377616	4
4377628	0
4377833	0
4377839	0
4377913	0
4377999	0
4378017	8
4378087	5
4378114	0
4378130	3
4378198	5
4378200	2
4378252	23
4378255	5
4378333	2
4378345	0
4378426	45
4378504	0
4378626	2
4378717	0
4378786	2
4378809	2
4378828	1
4378853	0
4378905	0
4379017	0
4379231	4
4379326	1
4379332	0
4379543	11
4379726	99
4379991	2
4380011	0
4380072	10
4380159	0
4380316	1
4380457	7
4380549	7
4380631	3
4380689	8
4380975	0
4381033	5
4381135	0
4381138	5
4381216	0
4381288	2
4381443	4
4381537	5
4381756	6
4381843	0
4381867	7
4382068	12
4382124	0
4382199	5
4382214	1
4382280	3
4382360	8
4382376	4
4382455	0
4382510	0
4382544	11
4382573	2
4382590	73
4382829	8
4382867	0
4382880	2
4382960	0
4383059	0
4383114	20
4383137	6
4383179	2
4383186	13
4383280	10
4383286	13
4383352	18
4383445	2
4383531	5
4383669	1
4383790	0
4383831	70
4383932	20
4383979	21
4384003	23
4384025	12
4384031	14
4384091	14
4384186	2
4384268	0
4384294	14
4384363	0
4384370	8
4384385	28
4384397	19
4384475	34
4384558	0
4384599	0
4384654	0
4384718	42
4384957	7
4384987	0
4385164	0
4385175	0
4385218	7
4385231	4
4385334	1
4385337	2
4385449	3
4385586	9
4385593	28
4385672	45
4385709	20
4385745	14
4385861	0
4385984	16
4386146	0
4386187	0
4386209	0
4386228	0
4386235	0
4386248	0
4386277	0
4386305	0
4386405	6
4386458	12
4386487	83
4386498	39
4386568	3
4386584	0
4386595	0
4386626	34
4386697	1
4386722	36
4386744	83
4386792	19
4386796	91
4386811	3
4386820	5
4386910	73
4386923	14
4386961	0
4387030	33
4387080	0
4387120	2
4387162	117
4387232	69
4387277	0
4387314	1
4387346	31
4387379	0
4387437	0
4387478	4
4387483	20
4387487	0
4387495	0
4387498	0
4387543	0
4387550	0
4387552	0
4387572	0
4387580	0
4387589	0
4387608	0
4387623	0
4387629	0
4387633	0
4387667	0
4387697	0
4387703	0
4387742	0
4387744	0
4387825	0
4387831	0
4387837	0
4387876	0
4387907	0
4387910	0
4387915	0
4387937	0
4387942	0
4387973	0
4388022	0
4388064	0
4388093	0
4388096	0
4388135	0
4388189	11
4388227	15
4388229	3
4388238	2
4388249	7
4388316	1
4388336	0
4388338	17
4388345	0
4388358	0
4388365	0
4388383	32
4388388	0
4388422	0
4388434	0
4388439	0
4388459	0
4388464	0
4388467	0
4388481	4
4388494	0
4388496	0
4388567	0
4388596	6
4388615	0
4388628	1
4388654	0
4388743	0
4388749	0
4388917	0
4389044	0
4389365	1
4389383	79
4389395	2
4389406	5
4389543	15
4389560	12
4389581	28
4389954	7
4389962	17
4390014	6
4390072	0
4390157	16
4390195	5
4390197	19
4390347	1
4390443	10
4390573	0
4390625	0
4390654	0
4390793	0
4390952	17
4390972	0
4391029	57
4391048	13
4391182	17
4391219	20
4391275	1
4391328	11
4391362	24
4391423	0
4391430	3
4391442	2
4391506	10
4391572	63
4391607	0
4391769	3
4391776	19
4391809	4
4391883	0
4391902	0
4392040	0
4392120	0
4392142	0
4392181	0
4392205	0
4392244	0
4392445	0
4392521	0
4392545	0
4392756	0
4392897	0
4392925	0
4392971	0
4393004	0
4393132	0
4393179	0
4393218	0
4393263	38
4393354	3
4393396	31
4393399	0
4393478	16
4393549	30
4393585	20
4393606	0
4393613	9
4393616	10
4393694	2
4393847	0
4393924	0
4394037	4
4394085	106
4394101	1
4394134	0
4394143	0
4394184	0
4394203	0
4394269	0
4394457	0
4394596	0
4394670	0
4394702	0
4394742	0
4394767	0
4394831	0
4394867	0
4395207	0
4395239	0
4395276	0
4395348	0
4395415	0
4395592	0
4395639	0
4395646	0
4395678	0
4395745	0
4395749	0
4395753	0
4395862	0
4395975	0
4396034	0
4396101	0
4396160	0
4396173	0
4396209	0
4396219	0
4396316	0
4396360	0
4396392	0
4396446	0
4396457	0
4396467	0
4396473	0
4396583	0
4396611	0
4396632	0
4396711	0
4396743	0
4396773	0
4396844	0
4396928	0
4397024	0
4397187	0
4397215	0
4397225	0
4397242	0
4397258	0
4397345	0
4397353	0
4397566	0
4397601	0
4397644	0
4397650	0
4397660	0
4397748	0
4397777	0
4397850	0
4397866	0
4397896	0
4397941	0
4397948	0
4397963	0
4397974	0
4398060	0
4398063	0
4398091	0
4398105	0
4398142	0
4398145	0
4398149	0
4398272	0
4398275	0
4398281	0
4398508	34
4398590	8
4398891	0
4398901	0
4398929	20
4399047	0
4399127	0
4399157	0
4399318	0
4399381	0
4399553	1
4399580	2
4399687	7
4399784	0
4399996	65
4399998	0
4400019	15
4400160	0
4400259	33
4400314	1
4400362	6
4400381	2
4400462	8
4400502	24
4400603	0
4400697	13
4400708	9
4400822	17
4400904	0
4400921	6
4400973	28
4400998	0
4401013	0
4401078	7
4401224	3
4401311	2
4401568	11
4401609	2
4401634	0
4401675	0
4401695	1
4401707	7
4401771	0
4401786	0
4401853	5
4401960	0
4401982	0
4401997	0
4402084	0
4402170	0
4402190	0
4402285	0
4402416	0
4402520	0
4402586	0
4402625	0
4402705	0
4402725	0
4402783	0
4402797	0
4402827	0
4402881	0
4402895	1
4402943	0
4402972	0
4403035	0
4403150	0
4403207	0
4403256	2
4403269	0
4403310	0
4403347	0
4403367	0
4403459	0
4403502	0
4403605	0
4403629	0
4403653	0
4403677	0
4403694	0
4403728	0
4403785	0
4403797	0
4403817	0
4403848	0
4403855	0
4403985	0
4404069	0
4404075	0
4404108	0
4404252	0
4404311	0
4404384	0
4404391	0
4404484	0
4404491	0
4404570	0
4404586	3
4404610	0
4404642	0
4404735	0
4404748	0
4404864	0
4404978	0
4405019	0
4405052	0
4405093	0
4405102	0
4405320	0
4405331	0
4405344	0
4405384	2
4405421	12
4405426	9
4405442	0
4405453	3
4405596	0
4405630	0
4405634	3
4405659	0
4405690	0
4405699	0
4405734	0
4405786	0
4405830	0
4405851	0
4406047	0
4406162	0
4406179	0
4406194	0
4406205	0
4406235	0
4406320	0
4406327	0
4406457	0
4406489	0
4406533	0
4406728	0
4406758	0
4406779	0
4406845	0
4406865	0
4406896	0
4406903	0
4406969	0
4406995	0
4406998	0
4407091	0
4407237	0
4407266	0
4407277	0
4407311	0
4407395	0
4407416	0
4407638	0
4407660	2
4407795	0
4407866	4
4407920	0
4408097	4
4408106	0
4408115	2
4408136	0
4408171	0
4408177	0
4408232	2
4408247	0
4408252	0
4408314	0
4408379	17
4408475	0
4408511	0
4408729	0
4408918	1
4408931	0
4409186	0
4409342	0
4409431	0
4409456	0
4409473	0
4409514	0
4409529	0
4409533	0
4409600	0
4409620	0
4409722	0
4409757	0
4409783	0
4409791	0
4409852	0
4409858	0
4409878	0
4409998	0
4410079	0
4410150	0
4410172	0
4410202	0
4410205	0
4410322	0
4410334	0
4410416	0
4410440	0
4410447	0
4410453	0
4410481	0
4410503	0
4410513	0
4410543	0
4410549	0
4410579	0
4410599	1
4410800	0
4410844	0
4410869	0
4410945	0
4411027	0
4411037	0
4411120	0
4411225	0
4411274	0
4411278	0
4411340	0
4411358	0
4411421	0
4411434	0
4411449	0
4411453	0
4411513	0
4411573	0
4411588	0
4411597	0
4411616	2
4411655	1
4411684	0
4411702	0
```
