## Supplementary material for "Statistical Analysis of Variability in TnSeq Data Across Conditions Using Zero-Inflated Negative Binomial Regression": Test Data and Example Files: A5.wig

```
location	count
60	0
72	0
102	0
188	0
246	0
333	0
360	0
426	0
448	0
471	0
483	0
494	0
504	0
514	0
525	0
534	0
601	0
653	0
670	0
706	0
741	0
784	0
794	0
843	0
989	0
1092	0
1104	0
1267	0
1278	0
1345	0
1423	0
1522	0
1552	0
1635	0
1779	0
1782	0
1788	0
1847	0
1858	0
1921	0
2001	0
2012	0
2063	0
2104	0
2141	0
2232	0
2290	0
2315	0
2318	0
2333	0
2344	0
2363	0
2387	0
2404	0
2427	0
2479	0
2507	0
2537	0
2591	0
2648	0
2738	0
2774	0
2845	0
2920	0
3027	0
3056	0
3066	0
3070	0
3119	0
3131	0
3145	0
3222	0
3228	0
3277	0
3283	4
3329	1
3372	0
3379	0
3384	0
3396	0
3412	0
3425	0
3441	0
3467	0
3471	0
3513	0
3591	0
3682	0
3708	1
3728	0
3739	0
3770	0
3782	1
3796	0
3833	0
3925	1
3960	0
3967	0
3986	1
4011	1
4028	0
4094	0
4118	0
4121	0
4130	4
4158	0
4207	0
4217	0
4353	1
4664	0
4721	0
4789	0
4912	0
4961	0
4970	0
4989	0
4995	32
5066	22
5120	20
5128	1
5170	33
5230	0
5273	0
5287	0
5336	0
5364	0
5420	0
5439	0
5517	0
5547	0
5579	0
5586	0
5623	0
5631	0
5669	0
5687	0
5792	0
5977	0
5996	0
6055	0
6128	0
6230	0
6249	0
6286	0
6403	0
6490	0
6502	0
6526	0
6605	0
6612	0
6672	0
6729	0
6793	0
6809	0
6856	0
6944	0
6983	0
7067	0
7077	0
7093	0
7225	0
7265	6
7299	5
7383	0
7392	0
7470	0
7551	0
7578	0
7620	0
7686	0
7763	0
7767	0
7798	0
7865	0
7970	0
8031	0
8077	0
8099	0
8127	0
8219	0
8236	0
8288	0
8295	0
8338	0
8391	0
8394	0
8436	0
8486	0
8546	0
8786	0
8858	0
8874	0
8901	0
9030	0
9045	0
9100	0
9150	0
9165	0
9419	0
9465	0
9492	0
9503	0
9519	0
9526	0
9542	0
9564	0
9624	0
9776	31
9816	9
9850	0
9877	27
9894	3
9903	16
10023	0
10104	0
10277	4
10299	0
10414	0
10426	8
10583	4
10600	0
10608	0
10769	4
10826	83
10857	0
10876	0
10884	0
10892	0
10894	0
10907	0
10923	0
10953	0
11096	8
11119	0
11131	0
11176	0
11198	1
11207	17
11289	16
11301	0
11422	62
11444	0
11530	75
11556	63
11618	1
11659	2
11675	101
11679	184
11733	60
11739	67
11743	127
11749	0
11787	17
11848	0
12042	9
12054	23
12145	0
12250	30
12352	99
12466	31
12491	33
12512	0
12530	0
12621	15
12663	9
12750	6
12798	13
13025	285
13046	97
13079	3
13155	2
13168	3
13275	3
13309	12
13322	17
13325	188
13369	15
13459	0
13469	0
13486	1
13560	48
13567	14
13595	0
13608	0
13669	0
13686	0
13699	0
13772	0
13852	0
13903	0
14021	14
14059	22
14080	56
14088	18
14096	96
14177	7
14367	0
14421	0
14454	0
14621	28
14661	29
14665	45
14667	1
14677	12
14749	12
14758	17
14782	0
14813	16
14821	10
14872	29
14902	4
14938	0
14968	0
15023	0
15084	0
15114	0
15221	0
15245	0
15269	0
15304	0
15327	0
15366	0
15464	0
15515	0
15576	1
15591	1
15657	0
15773	0
15812	0
15927	0
16161	0
16184	0
16273	0
16433	0
16520	0
16535	0
16558	0
16683	0
16794	0
16851	0
16872	0
16926	0
17015	0
17176	0
17190	0
17205	0
17247	0
17313	0
17333	0
17439	0
17476	21
17483	1
17586	0
17862	0
17981	0
18010	0
18123	0
18140	0
18161	0
18215	0
18454	0
18488	0
18527	0
18666	0
18693	0
18725	0
18907	0
19038	0
19043	0
19081	0
19100	0
19107	0
19134	0
19138	0
19151	0
19179	0
19194	0
19226	0
19239	0
19259	0
19310	0
19453	0
19461	0
19582	0
19667	0
19693	0
19760	0
19771	0
19829	0
19838	0
19914	0
19935	0
19951	0
19963	2
19973	0
19984	0
20002	0
20037	0
20044	0
20092	2
20178	0
20211	0
20234	8
20266	2
20278	2
20345	9
20349	2
20376	1
20456	0
20497	11
20547	2
20650	0
20671	0
20680	0
20712	0
20756	0
20787	0
20859	0
20883	5
21041	0
21204	0
21210	0
21266	0
21359	0
21414	0
21477	0
21481	0
21548	0
21608	0
21777	0
22070	0
22092	0
22118	5
22144	1
22187	0
22195	0
22199	0
22202	0
22279	0
22314	1
22338	0
22454	0
22460	0
22578	0
22590	0
22625	0
22817	0
22836	0
22887	0
22932	0
23083	0
23099	0
23125	0
23153	0
23205	0
23330	0
23361	0
23381	1
23394	5
23413	4
23442	0
23512	0
23550	0
23582	0
23640	0
23663	0
23681	0
23723	0
23807	7
23856	5
23933	0
23947	0
24102	0
24136	0
24159	0
24174	0
24183	0
24207	0
24231	0
24237	0
24261	0
24282	0
24309	0
24318	0
24336	0
24351	0
24372	0
24384	0
24402	0
24447	0
24483	0
24492	0
24501	0
24534	0
24552	0
24564	0
24579	0
24621	0
24633	0
24657	0
24678	0
24696	0
24714	0
24732	0
24750	0
24768	0
24801	0
24819	0
24840	0
24909	0
24921	0
24924	0
24960	0
24986	0
25069	6
25099	0
25143	0
25168	6
25170	1
25252	1
25260	15
25438	89
25505	6
25528	1
25613	30
25616	214
25624	48
25730	97
25796	0
25832	0
25844	7
25906	0
25914	217
25960	24
25967	6
26040	73
26067	4
26141	147
26175	9
26183	25
26193	57
26197	61
26261	14
26280	24
26290	0
26300	1
26377	101
26417	6
26622	33
26742	2
26780	7
26831	23
26838	1
26860	51
26873	1
26932	61
27213	94
27245	60
27252	19
27299	65
27354	46
27367	6
27399	2
27410	260
27470	0
27482	0
27484	0
27518	0
27526	0
27528	0
27530	0
27534	0
27558	0
27566	0
27569	0
27578	0
27683	0
27703	0
27784	0
27906	0
27925	0
27994	0
28003	0
28005	0
28145	0
28208	0
28232	0
28263	0
28368	42
28455	49
28512	3
28661	8
28670	6
28679	0
28687	0
28705	77
28803	0
28914	21
28974	18
29010	68
29205	24
29270	94
29354	31
29403	4
29457	35
29516	0
29567	45
29587	20
29605	7
29620	3
29659	10
29667	198
29671	38
29776	62
29892	0
29920	6
29923	61
30009	0
30119	0
30195	0
30271	51
30449	26
30479	24
30679	33
30911	0
30968	19
31004	6
31066	59
31075	85
31149	135
31153	124
31223	7
31261	0
31323	0
31381	10
31410	0
31589	39
31597	49
31684	3
31701	0
31810	0
31825	143
31967	0
31978	3
32045	52
32051	0
32134	32
32163	25
32197	0
32253	10
32403	0
32434	128
32493	41
32518	0
32673	14
32755	10
32777	140
32886	13
32910	32
32995	0
33023	6
33045	11
33058	208
33113	47
33152	0
33217	111
33355	0
33359	36
33449	0
33490	11
33533	0
33560	0
33650	0
33797	22
33805	4
33857	0
33861	64
33863	16
33901	0
33907	0
33927	2
33933	0
33942	0
34010	0
34028	0
34158	0
34163	0
34182	0
34207	0
34241	0
34313	10
34364	7
34367	40
34401	1
34418	34
34420	9
34504	30
34590	12
34679	262
34688	12
34743	13
34849	0
34874	27
34893	0
34937	0
34999	2
35021	0
35075	0
35079	8
35117	0
35119	0
35135	0
35160	0
35182	0
35203	0
35206	0
35213	2
35250	1
35261	10
35293	0
35304	0
35326	0
35343	0
35353	0
35388	0
35409	0
35422	0
35453	0
35480	0
35489	0
35570	62
35630	1
35703	64
35750	0
35781	18
35873	9
35910	40
36029	16
36191	39
36326	65
36356	22
36368	7
36428	4
36455	332
36515	67
36519	34
36606	0
36677	46
36734	18
36802	12
37093	109
37125	3
37184	3
37214	77
37224	5
37353	32
37361	73
37404	1
37512	0
37626	35
37666	32
37674	0
37752	19
37775	27
37784	105
37829	5
37944	34
37977	10
38003	68
38047	1
38065	39
38096	14
38133	23
38249	8
38363	24
38444	194
38517	87
38588	5
38846	77
38902	0
39125	0
39290	58
39312	13
39343	197
39845	78
39873	28
39878	1
39937	0
39941	25
39967	70
40011	12
40025	352
40141	83
40156	37
40200	3
40238	48
40326	0
40392	6
40474	154
40496	34
40543	8
40585	0
40849	11
40876	0
40930	1
40961	15
41179	28
41242	26
41248	37
41374	103
41427	24
41496	10
41593	0
41632	6
41718	10
41727	0
41910	26
41915	84
41986	2
42060	0
42083	4
42208	180
42276	71
42362	85
42434	3
42473	0
42493	1
42644	11
42713	9
42806	4
42852	4
42854	7
42881	21
43245	4
43421	10
43515	0
43547	107
43549	154
43634	0
43640	0
43642	0
43660	0
43698	0
43796	0
43838	0
43856	0
43865	0
43885	0
43902	0
43937	0
43944	0
43966	0
44069	0
44094	0
44100	0
44102	0
44145	0
44249	0
44261	0
44298	0
44302	0
44408	0
44600	0
44684	0
44720	0
44798	0
44849	0
44864	0
44869	0
44937	0
44952	0
44968	0
44984	0
44986	0
45017	0
45140	0
45167	0
45239	0
45315	0
45353	0
45401	0
45413	0
45464	0
45524	0
45563	0
45590	0
45623	0
45647	0
45649	0
45659	0
45665	0
45686	0
45731	0
45784	0
45804	0
45830	0
45841	0
45854	0
45920	0
46009	0
46014	0
46072	0
46087	0
46100	0
46164	0
46192	0
46271	0
46295	0
46320	0
46432	0
46469	33
46503	4
46515	8
46525	2
46532	0
46568	0
46576	0
46779	2
46959	2
47084	0
47097	5
47119	4
47220	0
47224	0
47301	0
47316	0
47363	0
47367	3
47391	24
47459	9
47577	34
47610	33
47682	3
47706	0
47907	33
48038	6
48079	0
48087	55
48104	38
48108	60
48203	0
48282	11
48388	0
48446	107
48450	42
48466	18
48481	0
48489	20
48514	214
48648	0
48654	60
48663	35
48691	0
48730	10
48765	10
48782	9
48870	2
48895	12
48954	39
48983	36
48991	0
49038	1
49290	111
49388	36
49553	0
49616	44
49656	64
49750	37
49934	76
49951	0
49973	3
50022	0
50097	0
50214	0
50265	0
50552	0
50641	0
50655	0
50691	0
50778	0
50781	0
50803	0
50955	0
50987	0
51012	0
51015	0
51018	0
51104	0
51125	0
51138	0
51146	4
51186	0
51297	0
51453	97
51519	29
51609	2
51611	115
51621	0
51675	0
51745	0
51765	0
51793	0
51804	0
51806	15
51838	0
51880	45
51892	1
51899	0
51907	233
51967	22
52123	65
52127	143
52129	107
52180	141
52189	26
52204	0
52366	25
52524	23
52541	135
52659	15
52706	106
52709	51
52746	0
52774	1
52797	58
52829	16
52837	0
52844	0
52873	42
52918	2
53033	0
53114	6
53152	8
53187	0
53242	18
53488	7
53634	0
53648	0
53702	2
53740	0
53809	0
53888	1
53977	0
53987	8
54091	0
54113	0
54128	0
54146	4
54173	4
54300	0
54560	3
54635	4
54638	1
54703	0
54752	0
54759	9
54869	3
54872	0
55025	0
55058	0
55081	0
55085	4
55104	0
55191	0
55232	0
55251	0
55288	2
55337	0
55354	1
55398	0
55421	20
55523	1
55557	19
55609	11
55639	5
55764	0
55793	12
55832	0
55992	0
56005	2
56008	3
56020	0
56028	0
56041	3
56054	0
56077	14
56128	40
56152	18
56154	0
56161	0
56182	36
56188	1
56204	0
56215	4
56225	0
56351	0
56399	2
56518	0
56536	4
56713	3
56819	2
56839	0
57040	27
57043	65
57047	92
57049	12
57154	2
57180	0
57275	0
57389	0
57507	29
57612	30
57699	6
57731	24
57875	32
57928	0
57953	61
57982	0
58046	26
58102	1
58188	0
58198	0
58244	0
58281	0
58336	0
58366	0
58457	1
58477	12
58519	2
58523	22
58700	0
58756	0
58819	0
58831	0
58916	0
59110	0
59172	0
59212	0
59239	0
59355	3
59371	0
59402	29
59478	1
59486	3
59581	11
59590	10
59638	0
59744	0
59836	3
59862	15
59983	24
60024	0
60068	0
60123	2
60132	0
60149	0
60159	3
60208	0
60233	0
60253	31
60270	4
60287	0
60331	11
60342	0
60354	0
60412	0
60450	0
60535	0
60547	0
60564	0
60588	0
60609	0
60696	0
60744	0
60747	0
60790	0
60816	0
60822	0
60882	0
61001	0
61307	0
61401	0
61431	0
61547	0
61553	0
61625	0
61814	0
61885	0
61986	0
62045	0
62067	0
62113	0
62158	0
62164	0
62194	0
62206	0
62307	0
62310	0
62324	0
62569	0
62730	0
62791	0
62825	0
62971	0
63191	53
63209	22
63238	2
63374	142
63376	103
63428	8
63464	50
63491	154
63498	24
63518	0
63573	35
63623	22
63753	3
63755	5
63785	2
63797	30
63799	25
63822	0
63860	11
63881	32
63884	55
63887	3
63905	6
63915	0
64020	0
64041	0
64070	0
64176	0
64178	0
64303	0
64344	0
64417	0
64437	0
64515	0
64549	0
64569	0
64578	0
64600	0
64685	0
64688	0
64705	0
64713	0
64797	0
64820	0
64911	0
64952	41
64983	5
65106	62
65122	0
65166	25
65223	15
65312	1
65320	1
65431	53
65497	12
65546	63
65548	11
65663	12
65689	37
65712	75
65755	0
65837	9
65930	0
65984	34
66032	41
66058	16
66062	55
66095	5
66230	0
66272	23
66361	6
66383	9
66407	1
66446	6
66508	16
66575	65
66649	0
66656	67
66689	0
66761	0
66784	0
67006	0
67068	24
67124	14
67133	0
67135	0
67153	0
67244	21
67287	5
67296	101
67313	13
67361	13
67895	26
67913	28
67952	24
68147	64
68182	39
68219	2
68234	9
68243	12
68253	46
68273	8
68307	15
68318	71
68357	30
68374	205
68377	87
68384	3
68404	4
68441	0
68574	0
68591	4
68605	7
68723	0
68730	0
68734	9
68789	10
68858	0
68869	0
68891	11
69041	15
69082	0
69118	0
69167	0
69187	43
69278	22
69298	0
69313	0
69336	58
69364	47
69372	0
69419	2
69441	0
69586	18
69588	61
69622	0
69649	0
69654	153
69658	7
69672	0
69741	28
69789	32
69803	0
69820	0
69847	50
69925	0
69996	3
70018	0
70025	0
70027	119
70096	0
70099	0
70132	0
70174	4
70195	38
70201	14
70203	0
70387	0
70432	0
70450	14
70456	0
70531	51
70539	0
70567	0
70580	0
70696	0
70725	0
70741	59
70818	0
70840	5
70906	23
70930	4
70960	1
70985	0
71095	0
71140	39
71155	22
71263	3
71297	8
71396	0
71516	0
71554	2
71568	4
71585	30
71591	0
71634	6
71676	145
71678	43
71831	8
71919	63
72028	7
72046	0
72073	54
72086	0
72106	0
72118	0
72252	0
72330	0
72353	0
72356	0
72385	0
72503	0
72515	0
72609	0
72633	0
72651	0
72767	0
72823	0
72854	0
72920	0
72986	0
73028	0
73244	0
73346	0
73412	0
73491	0
73546	0
73601	0
73679	0
73796	0
73958	0
73984	0
74042	0
74092	0
74126	0
74174	0
74189	0
74221	0
74278	0
74310	0
74317	0
74339	0
74371	0
74444	0
74480	0
74559	0
74569	4
74575	3
74693	4
74719	1
74746	0
74758	0
74905	0
75044	0
75046	2
75100	1
75125	0
75139	2
75153	0
75186	72
75200	0
75239	0
75241	0
75250	0
75272	13
75283	14
75497	40
75610	143
75612	2
75805	0
75823	17
75859	6
75878	3
75980	27
76066	10
76094	11
76102	0
76195	33
76295	22
76712	4
76724	1
76886	15
77002	0
77052	0
77105	21
77189	0
77286	0
77382	21
77419	0
77527	4
77638	0
77647	0
77835	0
77922	1
77952	12
78290	3
78361	7
78439	22
78460	2
78475	3
78564	0
78625	11
78659	0
78700	1
78703	5
78718	0
78730	70
78781	170
78918	0
79149	54
79253	30
79322	134
79362	15
79395	61
79424	12
79471	0
79482	0
79721	34
79784	196
79822	35
79891	10
79914	22
80112	0
80140	0
80146	0
80225	28
80349	55
80382	0
80423	7
80518	39
80548	0
80609	23
80784	77
80829	25
81162	4
81176	6
81193	22
81213	193
81217	110
81242	35
81371	86
81393	9
81442	0
81459	8
81549	0
81563	33
81573	0
81607	4
81668	11
81709	44
81712	205
81724	23
81732	29
81893	53
81916	1
81924	69
82001	20
82035	19
82358	28
82414	27
82501	1
82514	15
82582	13
82584	19
82663	52
82683	11
82762	14
82804	0
82823	0
82909	0
82993	22
83111	28
83138	21
83236	0
83323	22
83354	8
83400	62
83406	1
83563	39
83582	7
83735	56
83843	6
83937	1
83943	15
83963	32
83978	17
83989	58
84062	1
84078	185
84170	12
84230	19
84310	0
84350	64
84431	70
84490	48
84505	14
84517	0
84540	56
84556	0
84614	7
84739	2
84808	6
84830	55
84869	83
84915	13
84927	8
84949	34
84953	70
85007	48
85110	18
85132	0
85163	13
85175	28
85220	51
85273	27
85297	10
85572	59
85634	19
85717	5
85870	0
85912	0
85973	12
85983	0
86100	26
86132	0
86269	65
86277	40
86356	11
86375	6
86426	35
86433	4
86445	52
86483	0
86489	0
86506	0
86511	0
86524	0
86610	0
86618	11
86678	9
86695	0
86706	10
86832	5
86921	14
87121	0
87128	36
87273	1
87285	6
87306	2
87340	8
87430	1
87583	13
87602	32
87612	29
87628	15
87771	37
87872	21
87952	24
88012	0
88073	0
88229	84
88277	15
88296	0
88424	26
88436	3
88451	0
88601	2
88628	55
88662	0
88678	85
88729	0
88775	215
88951	6
88960	1
89268	27
89367	11
89380	119
89468	2
89475	0
89513	0
89520	0
89546	1
89590	68
89744	71
89794	21
89814	0
89882	44
89914	56
89979	0
89991	0
90012	0
90098	25
90237	33
90287	54
90318	34
90494	32
90584	0
90604	163
90616	8
90808	17
90932	69
90936	25
91069	81
91162	18
91213	0
91278	0
91288	0
91350	10
91934	0
92032	50
92131	105
92133	12
92152	16
92191	6
92193	90
92266	2
92275	52
92291	6
92331	3
92335	36
92390	1
92404	0
92635	0
92813	47
92854	22
92970	2
93196	0
93291	0
93431	0
93600	0
93770	10
94212	5
94241	2
94253	1
94266	12
94342	0
94425	1
94469	0
94482	13
94535	0
94561	37
94608	0
94773	3
94869	10
95039	0
95407	10
95442	0
95460	0
95546	0
95564	0
95591	8
95608	0
95633	0
95681	0
95724	0
95794	0
95837	0
96140	0
96185	0
96264	0
96316	0
96389	11
96455	26
96510	35
96563	0
96639	25
96644	0
96652	16
96685	0
96715	0
96869	0
96887	8
96909	6
96917	0
96933	5
96971	0
96977	16
97068	23
97099	0
97270	0
97282	0
97327	0
97332	0
97396	0
97467	0
97506	0
97578	10
97589	0
97620	0
97665	5
97685	2
97704	22
97715	0
97785	4
97820	0
97885	12
97890	17
98089	0
98149	17
98257	24
98294	12
98310	124
98327	47
98346	18
98376	5
98393	17
98434	0
98465	60
98549	20
98610	70
98689	4
98706	23
98748	0
98815	12
98833	0
98960	33
99020	14
99134	38
99148	0
99185	22
99319	11
99340	0
99441	1
99543	10
99606	15
99635	0
99729	32
99788	0
99845	18
99937	128
100017	11
100065	0
100173	46
100176	89
100203	10
100253	0
100307	0
100456	2
100502	20
100514	47
100626	8
100802	28
100884	0
100980	48
101079	89
101092	3
101120	11
101163	14
101191	63
101195	5
101243	0
101316	44
101328	0
101406	32
101640	41
101683	5
101694	2
101712	13
101847	9
101861	9
102090	0
102132	0
102228	12
102382	0
102453	32
102528	48
102609	30
102680	26
102806	0
102813	0
102886	0
103038	3
103049	20
103103	0
103211	1
103402	1
103531	20
103627	11
103806	5
103954	21
104031	29
104047	56
104089	22
104110	21
104154	47
104421	19
104461	5
104469	30
104488	93
104559	16
104584	16
104608	19
104803	47
104949	0
105086	0
105093	0
105109	0
105143	0
105174	0
105185	44
105195	0
105205	3
105246	0
105256	20
105285	27
105316	7
105326	66
105328	68
105413	86
105423	22
105504	15
105525	2
105583	5
105600	15
105729	60
105771	17
105805	20
105860	0
105868	0
105874	6
105905	0
105930	0
105936	5
105979	0
106014	9
106029	2
106035	14
106038	9
106047	0
106102	0
106151	0
106320	83
106352	46
106364	4
106480	15
106488	2
106532	5
106598	0
106664	172
106685	3
106739	13
106802	8
106804	4
106826	1
106833	9
106855	0
106903	0
106923	5
106926	0
106938	12
107021	0
107028	9
107030	9
107036	5
107103	34
107223	0
107242	24
107275	4
107285	6
107325	35
107433	13
107449	26
107453	111
107463	4
107550	17
107589	1
107693	0
107714	11
107732	15
107762	0
107792	8
107794	0
107855	82
107924	6
107944	5
108056	1
108126	0
108146	0
108176	4
108194	0
108269	0
108282	0
108341	0
108353	23
108390	6
108562	0
108583	6
108593	7
108689	0
108715	0
108804	0
108847	18
108851	73
108896	0
108949	11
108973	0
109021	0
109029	0
109067	0
109076	0
109101	0
109194	0
109212	18
109223	0
109241	0
109282	32
109289	10
109314	1
109407	11
109518	18
109819	29
109821	0
109913	27
110014	0
110037	3
110057	26
110071	9
110073	33
110091	0
110146	7
110196	5
110218	0
110312	85
110337	73
110421	0
110470	10
110571	0
110597	0
110708	3
110913	49
110926	2
110955	0
110967	0
111010	0
111080	0
111145	35
111208	0
111402	1
111525	23
111575	0
111723	15
111746	2
111819	0
111935	0
112084	0
112109	0
112170	2
112270	0
112321	0
112335	1
112499	0
112510	70
112700	0
112774	0
112903	12
112919	232
112923	38
112967	0
112989	0
113030	14
113092	0
113110	6
113130	7
113163	14
113171	0
113224	9
113392	2
113459	16
113514	30
113568	46
113577	44
113649	0
113672	0
113709	0
113824	21
113921	6
114030	0
114046	54
114226	0
114248	5
114282	29
114323	32
114434	0
114509	8
114555	64
114586	0
114702	100
114847	0
114855	5
114900	15
114909	32
114923	10
115032	73
115075	33
115294	64
115302	0
115336	0
115415	6
115432	0
115458	184
115488	1
115560	61
115647	7
115699	1
115714	13
115750	4
115758	6
115813	22
115833	3
115855	22
115923	0
115931	5
115941	0
116072	0
116095	10
116149	11
116317	3
116361	23
116471	0
116646	0
116705	4
116730	102
116800	3
116844	0
116952	13
117011	0
117036	5
117165	1
117194	0
117210	48
117237	0
117244	0
117377	0
117501	22
117514	10
117534	1
117548	0
117619	84
117637	0
117645	0
117699	1
117728	0
117784	0
117858	0
117879	0
118003	0
118069	0
118106	0
118136	0
118147	0
118236	0
118310	0
118338	0
118444	0
118479	0
118497	0
118561	0
118684	0
118700	0
118758	0
118783	0
118814	0
118854	0
118889	0
118945	0
118966	0
118974	0
119089	0
119208	0
119210	0
119217	0
119237	0
119250	0
119298	0
119307	0
119352	0
119432	0
119444	0
119451	0
119527	0
119567	0
119631	0
119655	0
119727	4
119745	16
119913	0
119933	0
120042	13
120118	1
120253	57
120307	15
120407	3
120571	0
120623	61
120788	10
120879	0
120889	9
120899	31
120937	94
120986	20
121168	0
121178	0
121248	8
121288	14
121388	70
121394	111
121439	21
121497	24
121545	43
121763	306
121767	52
121853	69
121913	10
121947	47
122042	36
122101	60
122190	6
122208	34
122217	14
122228	0
122240	0
122301	7
122385	8
122441	0
122491	6
122539	89
122563	13
122593	32
122606	26
122640	7
122652	0
122693	30
122761	27
122831	30
122833	29
122989	10
123009	13
123046	11
123119	15
123218	0
123240	27
123343	103
123467	0
123490	0
123517	0
123519	25
123609	100
123668	1
123769	6
123826	8
123870	0
123893	38
123903	33
123907	47
123909	1
124142	13
124146	79
124149	0
124165	0
124216	0
124295	12
124324	0
124340	0
124359	0
124376	48
124387	0
124600	27
124719	0
124783	26
125012	8
125018	24
125289	47
125334	25
125368	3
125374	15
125466	23
125576	0
125589	0
125602	21
125617	4
125641	0
125656	31
125663	28
125820	10
125840	0
125937	0
126056	0
126095	46
126160	0
126428	0
126690	1
126809	0
126826	12
126960	11
127056	0
127093	0
127116	0
127154	0
127157	0
127178	0
127229	0
127332	0
127341	1
127389	64
127500	25
127728	17
127836	0
127850	0
128015	0
128022	0
128070	2
128106	3
128145	0
128151	5
128162	12
128302	26
128376	0
128386	10
128613	0
128694	7
128774	10
128817	4
128901	34
128980	25
129113	0
129181	24
129228	21
129266	0
129318	16
129393	1
129428	0
129493	128
129705	18
129786	0
129809	0
129824	1
129857	7
129885	64
129966	4
130016	35
130071	146
130104	121
130127	0
130260	3
130350	3
130488	37
130555	25
130561	0
130570	5
130584	143
130599	0
130613	33
130696	51
130705	11
130784	0
130926	14
131034	137
131137	69
131146	18
131155	74
131326	16
131339	1
131439	0
131495	0
131540	6
131551	3
131563	17
131638	1
131738	21
131774	0
131865	0
131892	0
131927	28
132045	0
132075	2
132135	0
132274	0
132282	0
132351	0
132372	0
132390	0
132399	0
132527	15
132561	0
132636	7
132666	0
132741	1
132750	15
132836	10
132868	112
132949	36
132973	120
133000	14
133017	99
133092	5
133134	65
133138	78
133246	5
133276	0
133315	156
133372	73
133408	41
133425	62
133428	60
133601	0
133627	100
133633	39
133783	0
133831	10
133866	2
133913	12
134015	9
134054	34
134072	0
134087	31
134115	0
134211	0
134303	14
134330	0
134357	6
134391	5
134398	17
134429	1
134464	7
134467	114
134504	11
134625	17
134653	67
134667	0
134915	0
134984	40
134989	18
134998	2
135042	5
135075	19
135132	9
135245	0
135365	0
135400	46
135461	0
135475	1
135481	5
135602	63
135633	25
135658	9
135674	4
135736	1
135772	0
135818	11
135822	5
135831	0
135892	0
135968	0
136003	0
136036	0
136087	9
136098	12
136157	25
136161	1
136210	0
136275	2
136368	30
136373	4
136377	11
136433	0
136455	0
136465	0
136489	0
136512	0
136591	0
136619	0
136644	0
136676	0
136710	0
136721	0
136746	0
136752	0
136764	13
136790	1
136853	9
136904	0
136919	0
136967	0
136989	4
137013	6
137041	0
137054	9
137066	2
137121	5
137149	1
137205	0
137213	0
137279	2
137291	0
137305	0
137351	0
137440	0
137481	0
137516	1
137585	2
137605	0
137611	0
137675	68
137679	4
137694	0
137702	0
137853	0
137905	0
137921	0
137983	0
138020	22
138024	17
138081	23
138098	51
138168	72
138213	4
138265	5
138414	6
138509	3
138580	6
138609	13
138614	41
138628	99
138634	42
138763	15
138795	55
138925	17
138997	3
139073	0
139117	8
139265	11
139354	8
139449	3
139509	8
139536	12
139559	0
139661	2
139876	0
139995	0
140104	17
140115	7
140167	0
140185	0
140211	16
140235	39
140266	0
140311	19
140342	20
140365	18
140404	40
140420	2
140434	5
140452	18
140486	120
140534	28
140565	74
140618	56
140719	2
140750	59
140885	14
140946	8
140997	0
141001	64
141064	44
141108	0
141158	0
141219	8
141273	32
141368	8
141394	63
141409	23
141463	0
141481	0
141594	0
141681	10
141693	6
141716	1
141766	0
141791	0
141809	0
141934	0
142025	71
142069	71
142164	1
142291	0
142298	0
142398	9
142424	0
142469	0
142571	0
142627	2
142688	2
142719	1
142739	0
142882	0
142950	0
143005	55
143008	0
143169	0
143189	28
143278	22
143364	0
143372	66
143374	6
143456	0
143507	3
143715	16
143717	0
143780	14
143923	36
143935	4
143944	8
143954	0
143965	0
144653	0
144698	0
144830	0
144832	0
144957	6
145026	0
145048	0
145191	0
145199	0
145218	0
145252	0
145401	0
145424	0
145622	0
145626	13
145643	0
145677	0
145740	0
145871	0
146020	0
146034	0
146053	0
146092	0
146187	12
146285	1
146298	0
146314	15
146347	0
146530	0
146683	3
146686	1
146790	11
146878	2
146930	0
147063	37
147189	0
147195	26
147243	13
147251	0
147300	0
147477	0
147516	0
147823	37
147826	0
147878	0
147881	0
147939	0
147948	0
147976	0
147985	3
148006	0
148093	24
148189	49
148193	18
148226	0
148242	3
148351	69
148451	0
148466	0
148486	3
148567	24
148612	0
148619	0
148623	0
148701	5
148747	16
148750	3
148764	0
148779	6
148871	0
148884	0
148941	0
148960	0
149102	0
149149	0
149153	0
149185	0
149220	56
149304	0
149341	0
149391	0
149449	12
149465	54
149547	5
149590	0
149714	15
149789	56
149936	4
150284	0
150391	0
150430	0
150555	6
150631	0
150730	0
150870	22
150872	48
150992	0
151061	108
151071	5
151097	18
151118	21
151122	24
151140	0
151359	22
151485	31
151506	16
151792	12
151808	18
151829	28
151934	17
151943	66
152111	0
152174	14
152226	0
152453	0
152469	0
152550	0
152595	0
152622	0
152640	0
152711	0
152799	0
152808	0
152811	1
152838	0
152913	1
152952	0
153045	0
153154	0
153192	0
153352	0
153382	0
153411	0
153417	0
153426	0
153558	1
153561	0
153684	0
153711	1
153717	0
153867	0
153972	0
154029	0
154059	0
154123	3
154176	15
154229	0
154296	0
154339	0
154369	0
154384	0
154389	0
154413	0
154455	0
154512	0
154546	0
154588	0
154642	0
154691	0
154714	0
154738	0
154757	0
154769	0
154800	0
154845	0
154869	0
154944	0
154983	0
155121	0
155219	0
155337	0
155346	0
155439	0
155493	0
155514	0
155526	0
155591	0
155598	13
155619	34
155680	22
155729	25
155764	1
155772	8
155861	42
155960	2
155982	89
156086	3
156103	75
156184	24
156212	15
156237	72
156240	60
156281	21
156304	0
156306	165
156310	68
156398	3
156430	0
156442	0
156635	0
156670	2
156704	1
156736	17
156795	7
156830	0
156838	4
156946	20
157033	0
157051	3
157054	21
157140	0
157163	1
157183	34
157189	17
157219	7
157231	2
157282	38
157285	11
157324	55
157357	1
157432	1
157454	0
157490	1
157504	0
157523	0
157532	0
157598	18
157602	10
157605	2
157721	0
157815	21
157821	45
158076	25
158109	14
158143	9
158289	3
158419	0
158432	0
158635	2
158654	9
158673	0
158708	31
158759	29
158838	40
158929	0
158938	13
159043	12
159047	6
159080	3
159220	0
159255	3
159259	2
159511	40
159589	37
159663	11
159679	54
159690	1
159729	1
159835	0
160003	12
160110	0
160185	12
160212	6
160262	19
160299	44
160425	6
160431	128
160433	49
160544	79
160566	23
160637	6
160712	60
160791	34
160855	3
160939	46
160964	77
161242	52
161347	6
161380	139
161383	52
161444	8
161470	0
161605	92
161699	92
161720	3
161739	5
161754	122
161875	15
162009	39
162011	43
162209	119
162225	3
162278	133
162288	8
162354	25
162405	29
162453	72
162537	54
162643	30
162762	1
162789	23
162794	1
162843	7
162874	0
162941	0
162952	27
163044	0
163090	25
163150	0
163194	2
163260	51
163264	56
163283	0
163293	0
163298	8
163315	0
163325	0
163348	38
163401	59
163499	0
163522	55
163532	45
163566	39
163692	30
163730	217
163819	298
163872	125
163932	0
163952	30
163963	114
164000	5
164070	98
164096	16
164295	14
164351	3
164384	0
164395	21
164401	0
164412	169
164465	17
164476	130
164770	0
164804	60
164816	0
164828	63
164966	17
164984	22
165003	4
165065	17
165123	4
165128	30
165158	9
165280	64
165300	9
165432	135
165450	4
165493	10
165593	25
165672	127
165711	116
165822	43
165922	145
165970	105
166047	123
166050	212
166182	67
166238	0
166257	83
166299	46
166350	56
166518	113
166623	1
166673	7
166860	53
166927	4
166984	12
167046	6
167061	5
167063	115
167083	0
167090	2
167118	78
167145	20
167148	30
167159	0
167199	16
167211	0
167221	0
167250	1
167286	0
167296	0
167303	4
167305	110
167333	96
167396	16
167443	0
167547	0
167567	5
167837	30
168109	0
168156	3
168382	9
168447	16
168613	10
168633	37
168703	25
168775	117
168815	0
168987	1
169041	7
169155	49
169171	36
169206	114
169271	40
169303	218
169309	84
169314	33
169353	37
169378	51
169393	11
169438	69
169480	0
169498	10
169568	0
169578	0
169933	12
169945	1
169969	61
169984	11
170031	0
170053	0
170073	0
170138	13
170199	0
170241	95
170357	5
170430	129
170448	90
170452	145
170478	113
170557	96
170597	31
170663	37
170687	87
170816	5
170961	8
171029	83
171031	1
171050	35
171133	20
171153	25
171175	0
171177	0
171182	45
171186	8
171191	9
171195	10
171199	39
171241	0
171269	2
171398	0
171486	1
171519	42
171591	0
171624	21
171654	64
171751	30
171790	0
171805	10
171810	111
171838	5
171955	23
171981	26
172235	31
172326	0
172396	3
172443	0
172455	6
172484	7
172488	54
172525	23
172560	6
172593	138
172623	63
172654	0
172779	211
172783	19
172934	0
172968	18
173139	18
173162	276
173164	153
173166	1
173174	92
173176	81
173193	22
173216	74
173228	0
173382	50
173424	0
173465	1
173545	87
173584	2
173623	4
173671	12
173680	35
173693	13
173713	21
173722	14
173830	59
173836	17
173956	72
174041	100
174112	72
174244	19
174467	0
174475	24
174486	14
174546	0
174619	1
174657	31
174702	21
174706	15
174715	0
174796	30
174798	13
174863	0
174894	16
174902	103
175038	12
175190	83
175203	6
175212	4
175222	44
175257	1
175320	41
175358	107
175383	66
175456	9
175500	8
175539	32
175618	1
175689	41
175695	16
175714	1
175746	40
175765	0
175790	3
175798	9
175848	1
175861	49
175974	0
175987	6
175993	15
176064	108
176076	17
176200	6
176232	26
176307	93
176395	25
176425	27
176462	3
176493	42
176539	0
176586	0
176664	0
176689	8
176778	0
176812	1
176838	0
177008	8
177044	37
177072	21
177100	9
177177	27
177190	7
177337	84
177341	29
177355	64
177509	117
177512	82
177570	110
177713	53
177726	8
177745	53
177773	4
177850	0
177866	26
178017	31
178043	40
178064	2
178081	69
178181	150
178184	150
178231	27
178256	105
178276	1
178285	5
178296	0
178319	0
178346	0
178358	108
178373	0
178397	23
178405	11
178435	13
178447	72
178574	4
178639	27
178694	0
178696	195
178778	59
178792	0
178827	5
178849	4
178872	30
179021	28
179109	16
179148	0
179164	43
179182	34
179186	92
179223	3
179243	28
179254	35
179333	8
179340	10
179374	8
179451	0
179464	60
179470	101
179489	9
179549	83
179609	87
179858	65
179870	5
179876	31
179891	0
180008	201
180011	4
180027	89
180029	8
180046	13
180051	38
180054	0
180089	143
180100	69
180152	0
180179	44
180191	37
180206	12
180233	68
180285	9
180394	13
180451	39
180533	93
180562	19
180582	97
180589	28
180606	78
180619	1
180767	42
180804	87
180843	3
180855	10
180949	6
180995	4
181020	48
181041	12
181119	4
181200	1
181217	0
181235	14
181271	1
181418	4
181494	0
181555	0
181595	0
181610	9
181630	1
181678	0
182100	5
182339	0
182434	0
182462	4
182523	1
182716	16
182733	25
182979	18
183017	30
183108	16
183117	7
183174	18
183219	128
183223	109
183232	2
183243	230
183343	2
183350	7
183403	26
183433	0
183442	12
183506	30
183533	36
183546	33
183557	0
183565	8
183584	0
183597	7
183612	19
183791	11
183912	0
183922	0
184049	4
184051	1
184194	1
184214	0
184304	0
184604	4
184626	0
184718	45
184724	11
185062	6
185080	12
185107	6
185379	0
185484	5
185859	1
185992	16
186022	0
186103	0
186141	2
186175	1
186298	0
186397	0
186414	8
186475	2
186506	0
186521	0
186547	22
186563	1
186599	10
186661	13
186704	56
186728	38
186771	0
186778	24
186811	0
186850	48
186867	14
186927	182
186933	56
186936	58
186969	47
187041	109
187047	26
187101	17
187119	248
187182	56
187192	46
187233	125
187266	30
187290	50
187458	0
187549	82
187555	103
187559	146
187566	2
187581	1
187596	216
187599	47
187692	87
187702	37
187708	4
187714	15
187728	122
187737	32
187761	60
187773	56
187831	214
187834	131
187852	18
187909	28
187961	38
187972	0
187990	16
187999	28
188011	114
188017	237
188026	36
188063	10
188080	12
188092	9
188120	0
188126	29
188129	23
188181	34
188189	35
188199	46
188214	0
188233	12
188265	1
188339	0
188365	7
188407	77
188441	17
188481	0
188546	58
188578	9
188640	98
188665	4
188763	2
188830	177
188866	10
188873	38
188916	0
188992	32
189020	0
189040	0
189059	13
189125	15
189155	39
189158	29
189210	4
189218	30
189236	0
189245	0
189308	0
189362	250
189365	95
189381	0
189383	59
189414	4
189443	76
189458	76
189464	26
189533	18
189545	14
189560	12
189567	71
189614	75
189663	12
189684	11
189728	90
189758	1
189810	22
189873	0
189965	25
189979	0
189987	4
190002	117
190015	0
190125	31
190144	0
190178	83
190253	19
190265	49
190326	44
190494	0
190503	2
190506	44
190510	8
190514	14
190523	26
190540	45
190580	15
190592	35
190594	0
190609	28
190698	0
190785	23
190859	0
190892	3
191000	1
191058	0
191089	0
191111	16
191157	1
191204	13
191365	7
191416	2
191574	24
191769	16
191807	0
191850	0
191925	0
191930	0
191983	0
192056	0
192166	1
192275	0
192370	5
192417	0
192449	4
192451	7
192479	1
192543	8
192579	0
192679	55
192710	0
192918	0
193048	8
193074	46
193108	86
193229	84
193232	14
193254	4
193337	12
193368	65
193415	5
193432	26
193487	12
193501	9
193560	1
193568	7
193657	110
193737	0
193747	0
193795	0
193858	0
193860	0
193873	0
193876	0
194107	102
194204	12
194306	88
194308	118
194321	40
194423	61
194799	37
194904	0
194931	2
194938	37
194988	110
195028	0
195034	63
195051	13
195160	60
195242	1
195301	1
195480	1
195490	38
195558	215
195639	141
195656	12
195698	7
195756	122
195857	0
195892	4
195973	42
196043	11
196143	0
196170	8
196241	7
196257	46
196292	63
196314	67
196426	0
196456	202
196488	70
196575	0
196653	0
196667	0
196681	1
196698	169
196721	20
196741	0
196754	2
196829	6
196886	31
197034	1
197055	0
197089	18
197390	8
197417	41
197516	2
197718	31
197811	62
197814	92
197858	0
198071	17
198198	15
198215	84
198255	4
198276	28
198285	61
198375	77
198378	10
198384	1
198492	96
198525	0
198574	18
198596	40
198617	12
198629	35
198631	28
198727	87
198729	0
198752	43
198823	38
198885	2
198889	96
198932	0
198956	20
199083	1
199192	2
199348	27
199402	54
199404	25
199438	10
199458	64
199479	0
199486	8
199514	20
199523	118
199527	90
199553	0
199589	0
199601	34
199631	2
199643	0
199675	9
199677	101
199681	25
199777	32
199813	6
199840	33
199852	6
199871	16
199878	32
200000	18
200007	30
200009	36
200071	0
200095	40
200138	5
200160	25
200187	3
200204	0
200211	31
200419	19
200561	10
200700	65
200711	5
200808	14
200829	28
200900	6
200915	1
201019	9
201036	9
201053	22
201056	1
201102	21
201213	0
201241	26
201326	0
201335	75
201434	27
201469	44
201516	134
201519	19
201579	57
201592	73
201685	29
201836	6
201916	7
201919	16
201959	10
202082	16
202135	0
202236	3
202447	0
202465	4
202491	7
202594	8
202627	36
202651	81
202674	34
202744	3
202756	152
202837	62
202863	0
202895	65
202935	20
202938	24
203028	4
203111	19
203126	20
203141	70
203316	5
203412	7
203422	68
203514	0
203527	38
203557	34
203593	9
203640	1
203653	13
203686	8
203724	5
203856	0
203908	14
203917	6
203942	37
203963	19
203990	42
204216	47
204225	128
204367	0
204504	10
204689	0
204726	67
204772	43
204800	1
204835	0
204864	14
204948	8
205026	20
205059	116
205085	0
205170	6
205210	8
205281	1
205296	0
205307	2
205310	85
205336	4
205346	59
205385	1
205406	2
205414	1
205432	52
205490	34
205550	91
205582	3
205586	159
205978	0
205986	4
206047	75
206060	3
206124	31
206177	14
206236	7
206267	157
206374	112
206384	25
206398	22
206593	15
206620	18
206633	25
206663	66
206665	24
206708	40
206793	22
206805	5
207034	5
207105	0
207156	14
207214	24
207238	22
207273	19
207379	0
207418	56
207420	35
207595	17
207628	0
207671	0
207695	31
207722	29
207928	57
208008	29
208089	13
208149	10
208205	3
208212	3
208220	0
208292	33
208311	15
208313	79
208429	0
208528	7
208603	0
208676	16
208724	5
208744	5
208791	69
208803	57
208825	41
208911	2
208918	11
208930	7
209171	0
209245	18
209326	94
209371	37
209398	2
209448	0
209457	0
209518	40
209572	157
209581	0
209602	30
209668	10
209702	52
209811	1
209871	32
209912	61
209933	85
209957	9
210009	17
210022	0
210101	14
210131	45
210215	15
210275	62
210378	17
210393	5
210404	2
210490	5
210496	18
210563	0
210594	25
210617	14
210626	22
210646	0
210740	22
210827	0
210857	0
210891	4
210936	0
211008	0
211110	1
211130	1
211184	0
211310	0
211322	0
211329	0
211337	1
211389	1
211447	1
211485	0
211508	0
211512	0
211558	0
211571	0
211587	0
211590	0
211633	0
211635	0
211718	0
211729	0
211795	0
211889	1
211913	0
211929	0
212102	0
212118	0
212276	2528
212320	67
212426	10
212472	7
212517	37
212548	0
212566	64
212596	1
212612	23
212641	0
212644	6
212676	8
212744	5
212757	2
212912	17
212989	68
213122	21
213159	194
213208	5
213222	0
213273	8
213283	4
213285	105
213345	59
213364	11
213366	8
213472	30
213493	7
213551	19
213818	16
213846	127
213918	42
213945	0
214036	98
214073	1
214084	0
214091	38
214143	10
214221	0
214266	8
214315	55
214335	15
214380	9
214440	39
214464	179
214522	4
214589	13
214626	125
214741	3
214836	11
214848	25
214923	24
214954	100
215198	81
215273	3
215279	0
215316	9
215318	35
215360	17
215512	0
215555	0
215558	0
215572	0
215615	6
215758	59
215835	0
215893	42
215915	0
215924	0
215992	6
216018	47
216026	0
216074	3
216199	0
216229	42
216375	105
216453	0
216473	0
216499	0
216512	0
216620	0
216639	8
216867	0
216888	45
216942	0
217083	5
217099	12
217126	7
217295	0
217314	13
217341	0
217374	14
217387	0
217424	5
217431	40
217661	8
217740	0
217902	9
217926	0
217986	56
217988	25
218001	10
218054	0
218097	27
218099	14
218182	0
218217	9
218259	56
218287	0
218365	0
218383	87
218389	39
218428	0
218524	34
218538	19
218594	0
218608	1
218612	35
218616	0
218618	0
218620	0
218625	6
218627	0
218633	0
218640	0
218697	0
218782	1
218818	0
218979	1
219144	6
219146	26
219203	0
219295	47
219363	0
219415	0
219466	0
219489	7
219610	69
219675	7
219697	27
219706	10
219755	0
219797	16
219857	7
219874	7
219903	0
219913	27
219985	0
219995	0
220040	0
220051	0
220059	0
220064	0
220273	0
220284	0
220361	0
220369	0
220389	0
220459	0
220567	0
220632	0
220654	0
220683	0
220798	0
220870	0
221061	0
221069	0
221202	0
221235	0
221246	0
221468	0
221730	21
221775	23
221784	2
221797	30
221804	33
221813	134
221847	19
221866	21
221887	11
221908	22
221977	45
222210	56
222215	0
222226	56
222316	27
222379	51
222383	166
222426	4
222456	39
222479	17
222737	25
222769	16
222937	14
222981	0
223001	84
223007	148
223041	20
223076	37
223156	5
223312	13
223349	82
223406	13
223480	2
223526	6
223561	4
223604	74
223642	18
223660	54
223905	9
224111	53
224133	101
224175	5
224348	43
224351	134
224396	59
224426	60
224570	30
224624	86
224660	44
224692	0
224712	31
224723	65
224753	52
224816	55
224857	22
224861	178
225013	80
225028	6
225052	62
225110	139
225112	17
225182	49
225272	34
225382	20
225388	0
225465	122
225479	25
225493	5
225501	44
225661	75
225840	44
225853	0
225906	8
225920	36
225948	0
226037	53
226123	2
226175	17
226183	0
226267	2
226349	37
226366	79
226385	44
226445	5
226459	30
226503	0
226583	0
226633	14
226651	0
226663	8
226666	4
226712	0
226729	3
226778	0
226826	0
226868	55
226909	4
226994	0
227009	43
227086	121
227098	151
227102	191
227110	14
227113	111
227138	21
227309	200
227312	67
227372	0
227560	74
227685	34
227801	3
227870	1
227902	17
227933	115
228025	34
228113	5
228163	78
228253	16
228329	22
228471	100
228559	0
228722	3
228828	73
228906	192
228946	0
229252	11
229283	0
229303	53
229345	0
229363	7
229374	22
229384	3
229418	40
229426	69
229429	56
229534	119
229543	51
229558	77
229568	0
229597	6
229720	81
229726	2
229852	33
229918	0
229954	235
229990	88
230080	18
230288	4
230386	2
230409	28
230448	20
230458	24
230582	2
230598	0
230601	0
230603	0
230626	0
230707	98
230781	8
231069	113
231194	56
231284	0
231381	18
231425	69
231462	197
231553	261
231587	120
231599	0
231606	15
231610	1
231612	0
231620	1
231624	0
231765	16
231771	80
231788	35
231799	78
231816	7
231894	51
232069	27
232358	0
232391	1
232448	0
232513	17
232538	4
232541	54
232580	0
232616	0
232676	8
232866	9
232939	4
233018	7
233147	0
233272	24
233275	6
233355	39
233477	7
233640	8
233699	25
233701	3
233759	43
233768	6
233852	0
233938	0
233951	61
233974	12
234107	1
234226	2
234323	0
234376	23
234401	0
234473	0
234512	18
234517	11
234589	5
234699	7
234749	0
234784	0
234834	25
234895	32
234904	47
234991	0
235057	10
235101	0
235144	7
235147	6
235212	1
235237	0
235253	0
235258	0
235291	0
235312	0
235347	0
235405	0
235473	8
235477	4
235562	0
235576	0
235673	0
235708	0
235831	5
235945	25
235981	0
235989	3
236017	4
236020	4
236034	0
236068	10
236093	0
236101	52
236257	19
236289	0
236360	10
236394	5
236423	0
236483	0
236673	80
236678	0
236692	31
236704	7
236771	38
236775	7
236922	0
236977	0
236987	0
237008	0
237034	14
237037	48
237390	0
237400	0
237482	11
237659	53
237697	0
237712	7
237778	6
237893	35
237910	20
237995	6
238114	4
238122	11
238174	11
238217	0
238243	36
238299	24
238570	70
238573	15
238622	17
238648	0
238681	68
238780	0
238908	36
238933	0
238961	6
239000	0
239229	10
239301	11
239392	6
239447	10
239464	0
239590	2
239796	5
239856	0
239969	56
240264	0
240303	17
240403	67
240434	9
240523	0
240547	24
240731	12
240761	0
240817	21
240870	14
240943	2
241014	30
241026	8
241054	1
241058	33
241080	0
241114	8
241182	0
241210	15
241224	18
241318	0
241347	10
241501	12
241557	22
241691	56
241749	17
241922	17
241977	4
242214	17
242261	0
242273	0
242318	10
242346	1
242391	5
242414	14
242519	10
242539	0
242624	9
242807	16
242815	0
242868	0
243006	6
243056	20
243058	18
243086	0
243108	10
243125	0
243220	50
243226	0
243246	6
243255	36
243263	0
243317	17
243321	65
243352	27
243372	8
243866	0
243878	17
243895	48
243921	27
243945	25
244008	0
244026	0
244045	11
244111	70
244218	0
244243	0
244273	37
244485	80
244558	1
244622	1
244696	3
245165	0
245226	0
245296	0
245397	0
245408	0
245504	0
245809	0
245819	0
245826	0
245845	0
245979	0
246042	0
246085	0
246151	0
246231	0
246343	0
246384	0
246497	0
246516	0
246564	0
246615	0
246695	0
246882	0
246939	0
246987	0
247137	0
247188	0
247250	0
247271	0
247284	0
247290	0
247320	0
247329	6
247352	28
247450	31
247474	15
247527	8
247537	0
247670	0
247723	33
247993	34
248038	21
248053	7
248120	12
248160	0
248206	0
248213	0
248311	0
248391	1
248405	0
248581	0
248702	0
248733	0
248862	3
248868	0
248919	0
248942	26
248966	0
249111	14
249150	0
249281	12
249297	7
249436	32
249534	3
249610	2
249618	23
249726	7
249791	0
249924	50
249942	26
250004	4
250048	0
250106	2
250134	9
250260	0
250302	40
250439	50
250488	101
250494	0
250528	0
250582	60
250846	5
250939	37
251154	4
251190	141
251400	19
251628	12
251630	0
251666	0
251675	0
251690	1
251704	0
251730	9
251734	8
251741	2
251745	0
251762	0
251766	1
251811	0
251936	0
251989	0
252040	1
252127	0
252157	1
252174	0
252232	1
252388	0
252427	0
252439	0
252472	0
252483	0
252568	0
252571	0
252706	0
252771	0
252904	0
252949	0
253116	0
253195	0
253210	0
253463	0
253595	12
253600	8
253617	91
253650	173
253670	0
253800	12
253877	17
253891	28
254050	89
254333	13
254585	42
254704	31
254754	16
254767	0
254830	39
254845	9
254854	12
254872	0
254909	2
254911	18
254946	36
254978	22
254993	13
255070	0
255088	14
255114	3
255182	0
255219	54
255272	85
255294	51
255310	15
255325	20
255367	8
255381	9
255424	8
255563	1
255573	1
255636	43
255661	40
255697	38
255831	11
255934	81
255982	110
256018	30
256082	3
256148	36
256175	21
256177	11
256189	8
256208	1
256376	80
256379	25
256393	9
256421	10
256565	2
256634	0
256755	44
256757	77
256778	24
256886	0
256957	0
256964	0
256981	0
257066	32
257069	59
257151	9
257219	1
257234	2
257246	9
257298	0
257318	0
257336	49
257393	0
257547	64
257550	0
257559	39
257642	14
257666	0
257720	16
257722	3
257752	0
257802	4
257814	0
257820	0
257833	84
257846	10
257902	7
257925	15
257940	14
257991	29
258051	7
258234	28
258485	0
258531	111
258651	52
258681	2
258705	3
258747	15
258751	64
258873	16
258891	0
258918	0
258925	0
258952	2
259047	0
259055	11
259098	0
259192	3
259240	4
259248	0
259363	0
259533	0
259554	44
259608	0
259617	0
259657	0
259668	0
259703	0
259710	0
259760	0
259780	10
259794	7
259852	6
259908	0
259924	1
259934	0
259937	2
259973	0
260043	12
260049	4
260089	5
260157	5
260209	97
260247	0
260254	5
260302	0
260387	17
260455	18
260479	1
260503	2
260583	106
260587	3
260647	3
260649	0
260690	0
260702	59
260840	29
260866	6
260894	2
260963	5
261087	18
261123	31
261131	87
261133	80
261140	0
261230	9
261309	14
261431	21
261437	104
261458	12
261470	5
261511	36
261555	0
261577	0
261654	9
261888	62
262048	26
262169	0
262287	0
262344	12
262432	0
262452	18
262461	63
262492	0
262537	39
262543	0
262551	66
262632	45
262722	22
262800	26
262851	13
262867	11
262887	0
262889	1
262921	0
262934	0
262961	2
263026	16
263039	21
263098	11
263190	21
263214	20
263245	43
263261	48
263340	1
263383	0
263394	0
263574	39
263631	16
263640	2
263701	0
263857	0
263886	1
263926	9
264021	10
264038	23
264049	4
264055	1
264095	0
264103	7
264222	13
264241	0
264313	21
264427	88
264562	15
264582	89
264658	12
264674	11
264690	13
264729	0
264882	3
264890	54
264898	2
264943	35
264972	0
265117	49
265184	51
265197	2
265261	55
265287	0
265299	1
265315	7
265332	125
265343	0
265379	5
265412	0
265495	3
265506	2
265553	15
265785	0
265831	0
265975	5
265982	0
266015	40
266151	5
266184	11
266293	0
266302	0
266314	0
266401	16
266434	2
266449	0
266527	9
266572	87
266646	0
266660	1
266740	0
266829	0
266837	0
266841	5
266863	0
266948	3
267006	36
267080	3
267101	0
267141	0
267355	9
267409	49
267658	7
267681	26
267689	39
267742	2
267764	78
267825	0
267861	0
267864	70
267881	0
267951	0
267962	0
267968	0
268038	0
268074	0
268104	0
268155	0
268262	0
268380	0
268416	0
268447	0
268468	0
268527	0
268554	0
268639	39
268649	6
268654	0
268738	0
268804	0
268867	0
268876	0
268880	0
268959	0
268996	0
269015	0
269021	0
269083	0
269111	0
269128	0
269333	0
269345	0
269360	0
269436	0
269514	0
269575	0
269627	0
269724	0
269835	34
269876	65
269895	0
270009	0
270044	0
270272	0
270384	0
270437	0
270500	0
270528	0
270536	0
270608	0
270668	0
270713	0
270737	0
270740	0
270781	0
270785	0
270871	0
271046	0
271139	0
271173	0
271221	0
271280	0
271433	0
271452	0
271487	0
271491	0
271505	0
271542	0
271575	0
271758	0
271816	0
271873	0
271971	0
272016	0
272091	0
272094	0
272132	0
272184	0
272196	0
272232	0
272256	0
272264	0
272292	0
272331	0
272337	0
272370	0
272672	0
272728	0
272761	0
272763	0
272792	0
272812	0
272972	82
273041	2
273054	83
273240	0
273376	0
273412	0
273508	0
273574	0
273593	0
273775	0
273831	0
273847	0
273941	0
274039	0
274107	0
274174	0
274238	89
274307	98
274385	142
274390	57
274461	19
274474	0
274586	18
274606	51
274706	36
274853	0
274866	0
274914	0
274916	0
274918	0
274924	0
274935	0
274937	8
274939	53
274990	2
275107	147
275161	43
275181	85
275287	37
275317	7
275351	0
275638	31
275647	25
275665	54
275671	114
275737	106
275802	3
275857	3
275948	126
275952	79
275975	49
276012	11
276057	60
276091	16
276193	22
276242	13
276259	29
276289	13
276325	74
276337	103
276343	11
276365	26
276487	32
276507	37
276547	144
276550	63
276625	60
276661	10
276697	113
276709	25
276724	17
276805	69
276850	58
276886	31
276940	58
276950	28
276988	9
277021	11
277030	21
277202	10
277225	61
277326	66
277380	61
277464	0
277510	8
277541	23
277583	3
277702	29
277747	33
277762	108
277863	2
278011	9
278052	56
278076	16
278084	120
278118	167
278202	22
278304	31
278317	53
278430	110
278750	26
278861	279
278954	5
278975	0
278990	0
279068	35
279107	117
279110	40
279329	36
279377	10
279458	19
279527	11
279606	4
279644	0
279672	10
279711	0
279733	1
279903	13
279948	16
280103	1
280146	21
280258	21
280312	0
280321	1
280414	0
280476	8
280617	1
280626	24
280698	0
280701	10
280863	0
280892	0
280951	45
281035	0
281077	15
281096	15
281154	2
281196	0
281215	2
281284	0
281290	2
281308	6
281385	18
281406	0
281413	0
281464	0
281521	0
281546	0
281574	0
281617	0
281695	0
281724	7
281883	12
281891	0
282005	9
282064	9
282067	13
282253	4
282286	31
282415	20
282466	4
282544	22
282548	35
282589	0
282621	4
282650	51
282758	0
282850	0
282875	0
283039	0
283063	0
283082	0
283231	0
283314	0
283423	0
283614	0
283741	0
283750	0
283970	0
284107	0
284318	0
284388	0
284414	0
284768	0
284786	0
284846	0
285038	0
285074	0
285092	0
285175	0
285198	0
285256	0
285266	0
285291	0
285548	0
285634	0
285649	0
285787	0
285939	0
286165	0
286214	0
286531	0
286652	0
286658	0
286807	0
286899	18
286903	0
286909	0
286914	0
287111	3
287122	6
287159	148
287211	1
287307	0
287441	71
287599	5
287695	3
287785	6
287798	6
287810	0
287951	0
288080	5
288130	52
288199	0
288214	0
288350	0
288379	3
288384	28
288390	49
288394	2
288403	0
288439	0
288450	0
288508	0
288515	0
288575	0
288581	0
288584	0
288717	6
288722	0
288724	0
288758	0
288868	0
288940	0
289052	0
289075	16
289080	10
289092	0
289103	0
289140	73
289227	17
289339	30
289359	1
289365	17
289375	29
289473	39
289483	13
289503	10
289635	1
289655	5
289766	0
289813	2
289815	101
289829	0
289846	0
289859	13
289903	5
289954	0
289985	0
289995	0
290104	1
290154	6
290362	0
290388	0
290467	6
290491	0
290515	0
290601	0
290655	31
290741	0
290806	2
290951	8
291467	2
291516	3
291545	0
291703	4
291711	0
291817	25
291827	2
291920	0
292045	0
292071	41
292077	99
292083	0
292093	4
292098	22
292108	0
292121	52
292124	86
292185	52
292220	1
292264	20
292397	11
292435	4
292522	20
292620	1
292766	0
292803	19
292816	0
292856	3
292864	5
292887	12
293053	17
293086	22
293125	21
293132	0
293151	0
293182	0
293248	18
293508	144
293592	2
293608	5
293761	34
293792	115
293922	1
294057	5
294093	0
294297	0
294327	2
294342	1
294399	1
294428	0
294522	8
294528	15
294552	2
294669	1
294687	0
294776	3
294851	1
294945	2
295042	5
295178	0
295218	2
295251	8
295259	4
295594	0
295623	0
295674	11
295684	5
295699	2
295709	0
295723	36
295725	3
295736	61
295761	81
295775	0
295779	24
295796	0
295838	8
295856	44
295867	1
295890	85
295924	0
295953	0
295972	49
295986	1
296124	0
296309	0
296411	0
296444	1
296491	7
296499	0
296501	3
296533	12
296562	26
296572	1
296596	2
296625	36
296665	0
296686	7
296853	30
296859	0
296873	0
296893	0
296895	6
296933	0
296945	0
296972	0
296982	4
297075	32
297155	13
297231	10
297267	5
297281	41
297326	1
297344	81
297362	7
297390	84
297404	45
297472	92
297489	0
297508	0
297517	15
297533	40
297590	0
297726	31
297746	8
297815	0
297836	3
297932	1
297939	0
298027	10
298104	4
298117	0
298146	3
298159	6
298253	26
298261	3
298395	0
298480	0
298494	0
298540	0
298559	0
298746	2
298844	1
298855	0
298864	25
298906	0
298909	1
299049	0
299081	0
299130	1
299206	1
299229	35
299239	0
299280	10
299303	0
299326	13
299339	2
299350	0
299423	0
299463	15
299467	1
299502	0
299552	0
299616	0
299638	3
299678	0
299710	10
299770	0
299789	0
299882	9
299917	13
299944	1
300130	2
300235	2
300319	17
300427	2
300493	34
300548	7
300681	13
300702	0
300741	4
300771	6
300778	1
300803	2
300842	10
300886	2
300944	0
300976	0
301051	4
301144	0
301175	0
301177	31
301186	1
301234	15
301281	1
301291	0
301294	16
301306	0
301309	16
301312	31
301344	7
301347	19
301444	0
301459	3
301465	0
301480	24
301513	12
301657	3
301679	31
301694	11
301739	0
301793	2
301834	0
301855	9
302054	0
302066	1
302077	55
302080	228
302084	7
302109	38
302164	4
302174	61
302222	53
302261	77
302327	2
302552	14
302590	31
302656	14
302681	0
302710	14
302712	6
302738	0
302811	202
302840	4
302854	71
302871	3
303025	62
303049	127
303051	0
303090	0
303097	0
303125	61
303128	21
303199	13
303229	5
303280	26
303306	1
303363	0
303488	39
303540	0
303747	0
303751	0
303776	0
303790	2
303811	26
303988	269
304060	0
304154	3
304325	3
304494	1
304547	3
304597	0
304684	28
304795	7
304849	0
304897	0
304907	0
304925	8
305017	7
305060	56
305098	9
305119	19
305122	131
305266	130
305390	9
305406	2
305478	0
305498	18
305535	11
305548	2
305599	7
305753	51
305799	0
305807	26
305861	81
305906	63
306039	17
306173	0
306264	13
306341	5
306360	127
306681	6
306719	0
306816	11
306911	35
306935	24
307091	0
307130	33
307188	15
307261	8
307410	9
307473	5
307651	36
307750	5
307816	0
307834	0
307961	0
308075	14
308085	75
308091	23
308268	7
308282	17
308407	9
308549	1
308602	5
308617	4
308665	18
308674	17
308754	62
308775	8
308807	53
308816	5
308824	1
308909	58
308911	97
308922	16
308932	41
308934	7
309078	91
309120	21
309249	8
309295	2
309324	67
309331	2
309345	13
309383	47
309426	0
309494	30
309597	13
309630	8
309659	31
309673	11
309763	69
309848	21
309946	0
310071	0
310236	110
310276	10
310283	16
310295	0
310308	0
310322	24
310400	0
310540	0
310613	41
310630	4
310705	0
310740	0
310837	3
310903	8
311098	35
311136	0
311212	0
311312	21
311461	0
311517	0
311551	0
311604	3
311655	0
311664	0
311703	0
311739	0
311856	0
311925	0
311957	0
311987	0
312009	0
312081	7
312102	1
312124	3
312162	0
312227	0
312233	0
312259	2
312548	26
312625	0
312659	0
312670	0
312695	0
312730	0
312760	25
312766	24
312819	0
312835	5
312868	0
312919	46
313084	18
313141	0
313209	0
313245	5
313268	0
313291	22
313293	10
313314	0
313450	63
313488	0
313519	0
313540	20
313582	38
313584	39
313600	11
313776	0
313795	0
313918	0
313993	8
314168	4
314178	23
314205	1
314236	0
314270	0
314310	0
314410	10
314435	22
314478	26
314523	9
314616	1
314643	0
314840	3
314865	18
314879	93
314931	11
314945	3
314997	0
315038	1
315073	0
315116	9
315131	16
315143	1
315178	112
315259	0
315291	69
315335	0
315369	10
315423	13
315632	0
315907	51
315909	56
316012	51
316135	45
316149	4
316234	0
316260	89
316299	50
316381	1
316415	20
316447	2
316501	0
316566	15
316741	59
317091	139
317095	54
317141	56
317186	0
317313	10
317377	104
317381	27
317514	0
317526	2
317548	8
317562	3
317709	38
317828	86
317856	0
317931	0
317960	4
317970	117
317973	71
318145	26
318210	131
318357	0
318363	17
318435	27
318571	1
318734	23
318807	62
318825	7
318827	163
319267	5
319305	14
319443	174
319516	0
319530	103
319827	7
319905	48
320030	32
320109	5
320157	0
320271	6
320283	69
320326	170
320499	38
320523	83
320542	0
320626	1
320652	33
320658	129
320802	58
320856	38
320996	13
321033	0
321220	111
321226	18
321237	21
321259	0
321273	14
321290	1
321325	95
321361	45
321465	1
321605	79
321655	118
321853	14
322035	64
322123	132
322153	6
322435	19
322585	28
322614	7
322636	50
322675	34
322681	69
322689	36
322720	89
322724	15
322878	41
322888	0
322977	83
322997	137
323000	72
323007	53
323025	85
323053	14
323088	172
323100	85
323121	96
323238	12
323267	17
323280	27
323290	11
323307	38
323310	135
323312	105
323319	0
323357	9
323429	0
323504	5
323798	2
323896	5
323978	34
324029	58
324248	201
324398	44
324401	60
324425	29
324534	98
324555	9
324572	7
324630	132
324660	133
324714	36
324734	0
324874	2
324951	8
325056	56
325068	33
325283	10
325389	126
325507	3
325591	0
325656	194
325665	138
325763	16
325848	82
325908	10
325932	164
326057	0
326136	43
326140	98
326160	35
326197	73
326236	113
326247	39
326263	12
326267	95
326281	11
326336	16
326359	12
326366	24
326447	7
326624	0
326786	21
326808	0
326839	41
326870	3
326936	33
327015	1
327251	7
327357	7
327379	40
327390	17
327428	0
327476	10
327479	23
327609	100
327628	2
327755	95
327964	99
328000	6
328099	59
328106	4
328223	0
328249	6
328334	1
328363	10
328393	0
328433	41
328446	50
328449	34
328511	1
328530	3
328533	6
328543	0
328593	0
328648	33
328702	9
328903	14
328970	0
329080	0
329090	0
329104	0
329239	8
329265	0
329285	0
329329	9
329515	43
329527	15
329551	0
329602	24
329725	2
329730	10
329742	0
329745	6
329806	0
329823	1
329889	0
329933	0
329948	0
329961	0
330030	5
330036	1
330060	4
330080	0
330171	11
330174	78
330180	66
330362	6
330518	0
330738	3
330761	9
330860	44
330864	49
330875	11
330897	28
330934	0
331001	0
331029	0
331080	62
331386	0
331483	0
331489	79
331533	20
331636	7
331658	23
331686	0
331696	0
331704	17
331718	17
331722	39
331861	0
331893	4
331943	0
332017	36
332021	57
332083	6
332102	0
332129	27
332151	169
332177	50
332179	21
332198	1
332246	6
332327	0
332378	114
332384	7
332452	0
332666	44
332697	25
332709	23
332725	26
332758	3
332807	11
332819	38
332987	0
333011	98
333141	26
333213	48
333223	191
333231	25
333291	0
333347	6
333378	0
333385	15
333429	5
333438	21
333503	78
333651	0
333736	0
333746	0
333850	6
333905	6
333998	5
334370	16
334469	4
334498	0
334537	1
334576	0
334823	3
334885	0
334894	0
334969	0
334987	0
335207	5
335227	0
335678	0
335681	0
335906	5
335983	10
336051	15
336126	84
336280	0
336325	41
336382	79
336437	32
336451	58
336561	7
336706	0
336763	0
336896	8
336947	0
337189	24
337222	1
337438	20
337700	33
337703	21
337715	8
337762	44
337771	1
338192	2
338209	3
338669	2
338746	1
338814	7
338889	87
339020	0
339043	0
339088	0
339147	0
339154	6
339181	4
339193	16
339206	17
339315	0
339321	0
339357	110
339363	19
339478	22
339503	55
339559	182
339580	131
339593	12
339655	26
339784	6
339826	151
339961	13
339977	99
340054	12
340056	54
340107	19
340168	47
340181	59
340192	0
340307	1
340338	0
340349	47
340525	14
340531	18
340614	6
340646	230
340696	8
340710	24
340716	153
340977	5
340985	45
341003	6
341015	61
341115	64
341247	11
341259	34
341331	2
341550	56
341578	22
341658	102
341666	16
341733	88
341795	7
341811	52
341836	0
341944	0
341963	1
341968	21
341979	0
341987	14
342003	18
342031	85
342082	0
342087	31
342097	24
342140	14
342215	0
342227	0
342286	0
342294	0
342480	0
342499	0
342514	0
342559	0
342627	0
342685	0
342735	0
342832	0
342952	0
342999	0
343333	0
343480	0
343591	0
343672	0
343800	0
343821	0
343974	0
343982	0
343991	0
344115	0
344293	0
344327	0
344367	0
344462	0
344830	0
344928	0
344956	0
344973	0
344976	0
345016	0
345048	0
345129	0
345145	0
345161	0
345186	0
345322	0
345332	0
345339	0
345407	0
345420	0
345425	0
345613	0
345630	0
345750	0
345767	0
345887	0
345944	0
345948	0
345953	0
345957	0
346128	0
346138	0
346141	0
346203	0
346317	0
346425	0
346543	0
346601	0
346688	0
346732	0
346766	0
346971	0
347159	0
347233	0
347363	0
347389	0
347462	0
347480	0
347520	0
347579	0
347645	0
347715	0
347732	0
347747	0
347767	0
347854	0
347924	0
348088	0
348106	0
348175	0
348199	0
348206	0
348218	0
348243	0
348252	0
348354	0
348373	0
348431	0
348448	0
348472	0
348492	0
348521	0
348541	0
348785	0
348857	0
348915	0
349059	0
349097	0
349226	0
349254	0
349283	0
349347	0
349540	0
349550	0
349728	0
349736	0
349879	0
349908	0
349912	0
349972	0
349988	0
350014	0
350055	0
350086	0
350098	0
350136	0
350157	0
350232	0
350263	0
350361	0
350403	0
350465	0
350527	0
350556	0
350568	0
350618	0
350676	0
350703	0
350803	0
350812	0
350816	0
350852	0
350914	0
351018	0
351067	0
351083	0
351101	0
351183	0
351215	0
351457	2
351474	0
351502	0
351524	0
351545	0
351767	0
351771	0
351804	0
351806	0
351863	0
351869	0
351898	0
351908	0
351985	0
351998	0
352052	0
352136	0
352146	11
352257	0
352259	0
352327	0
352343	0
352410	1
352450	0
352484	0
352526	0
352559	0
352713	0
352721	0
352776	0
352837	0
353034	4
353192	0
353295	0
353435	0
353450	0
353457	0
353505	0
353524	0
353583	0
353631	0
353714	0
353735	0
354154	0
354244	0
354251	0
354274	0
354292	0
354323	0
354388	0
354463	0
354674	0
354697	0
354914	0
354974	0
355114	0
355164	0
355338	0
355448	0
355472	0
355524	0
355536	0
355572	0
355852	0
355947	0
355958	0
355982	0
356022	0
356045	0
356164	0
356198	0
356210	0
356305	0
356416	0
356501	0
356513	0
356545	0
356606	0
356630	0
356818	56
356824	0
356908	50
356988	0
357050	26
357054	65
357067	4
357085	8
357126	0
357138	4
357152	15
357259	0
357273	26
357275	63
357290	0
357316	0
357340	88
357383	0
357391	0
357404	0
357451	6
357466	0
357478	8
357481	14
357517	28
357554	0
357799	10
357843	19
357942	0
358086	83
358124	0
358168	104
358189	0
358225	22
358306	63
358583	0
358609	0
358619	0
358631	26
358669	3
358672	0
358726	63
358730	26
358770	0
358864	0
358884	18
358954	0
358982	0
359107	38
359117	0
359124	0
359222	4
359532	4
359622	81
359630	12
359726	87
359759	74
359837	22
359849	3
359980	4
359988	11
360013	35
360020	5
360090	0
360100	11
360125	29
360137	57
360143	35
360188	19
360203	176
360205	186
360286	0
360310	22
360350	7
360402	0
360419	75
360490	0
360498	0
360517	3
360549	20
360557	80
360591	0
360602	42
360641	0
360656	23
360709	0
360726	52
360758	5
360767	3
360812	0
360831	0
360848	0
360865	0
360877	0
360899	25
360947	0
361055	11
361073	33
361085	35
361203	11
361210	87
361212	49
361227	58
361231	51
361251	14
361282	3
361477	59
361517	23
361592	98
362326	0
362517	4
362578	0
362590	0
362742	2
362746	12
362752	17
362782	0
362820	2
362935	0
363016	0
363130	75
363134	56
363169	105
363230	1
363236	23
363239	94
363251	10
363396	84
363404	57
363412	0
363435	16
363450	63
363527	21
363738	0
363776	10
363797	30
363804	0
363814	0
363836	103
363866	105
363916	28
363932	0
364026	56
364144	50
364174	122
364201	30
364251	123
364255	45
364381	6
364421	9
364467	39
364509	1
364514	0
364524	0
364534	0
364567	37
364698	0
364741	6
364754	14
364758	41
364834	0
364941	139
365130	31
365178	119
365304	39
365565	1
365589	90
365693	69
365695	103
365762	36
365798	109
365865	22
365894	2
365918	45
366035	104
366077	64
366140	266
366151	3
366158	0
366188	7
366296	9
366304	0
366342	9
366400	15
366451	2
366481	12
366491	4
366541	36
366559	11
366734	95
366881	0
366887	10
366907	47
366967	60
367027	138
367052	0
367088	26
367157	0
367160	92
367345	26
367407	52
367436	1
367512	118
367580	0
367746	12
367809	31
367834	2
367840	0
367891	33
367921	7
367981	36
367999	25
368011	35
368066	26
368289	18
368387	0
368396	0
368417	5
368435	10
368447	51
368452	77
368482	1
368570	45
368722	381
368726	16
369083	0
369098	0
369131	0
369177	64
369191	9
369224	2
369235	10
369241	5
369259	1
369289	60
369329	6
369349	18
369383	1
369419	22
369443	0
369572	9
369659	0
369680	0
369710	0
369745	88
369753	9
369805	23
369863	0
369911	14
369973	24
370001	31
370036	5
370124	46
370190	0
370208	0
370262	21
370298	3
370301	0
370314	11
370365	6
370367	86
370371	18
370395	0
370416	0
370447	0
370477	0
370537	5
370616	0
370622	3
370838	0
370868	0
370933	2
370993	3
371025	40
371063	3
371113	24
371213	2
371281	123
371438	0
371498	0
371516	11
371535	10
371549	0
371562	2
371609	0
371640	0
371657	0
371687	0
371723	0
371735	0
371751	0
371765	1
371800	1
371811	4
371830	38
371890	8
371908	0
371921	9
371969	35
372027	1
372035	0
372299	0
372346	14
372406	31
372494	18
372554	63
372557	34
372566	0
372596	9
372608	10
372626	0
372664	19
372668	3
372764	58
372821	33
372881	31
372887	7
372929	0
372941	11
372981	0
372987	0
373013	0
373034	0
373075	0
373077	16
373107	1
373121	0
373253	6
373282	7
373301	17
373313	47
373317	1
373371	52
373373	34
373392	4
373510	0
373578	0
373644	0
373659	0
373674	0
373707	0
373739	13
373777	0
373794	0
373799	0
373887	1
373929	21
373967	80
373995	90
373999	26
374315	52
374318	22
374404	21
374419	0
374431	0
374460	2
374483	0
374513	17
374573	58
374591	0
374603	39
374607	5
374633	83
374663	112
374919	13
375029	73
375178	0
375251	64
375293	52
375436	0
375497	11
375505	3
375610	4
375665	69
375673	0
375718	4
375746	30
375757	10
375769	1
375772	81
375780	8
375805	0
375818	9
375844	50
375859	30
375890	0
375919	83
375944	11
376078	9
376140	28
376256	99
376389	2
376499	99
376544	6
376583	27
376610	0
376674	14
376825	24
376889	67
376926	7
376958	12
376970	67
377002	79
377064	34
377100	20
377107	38
377170	34
377217	20
377261	0
377297	33
377375	33
377381	0
377405	0
377477	18
377534	0
377546	2
377580	8
377695	6
377701	28
377723	2
377741	0
377827	8
377886	0
377944	35
377965	3
378105	30
378146	0
378158	0
378198	0
378222	1
378276	7
378278	1
378320	25
378332	2
378408	14
378585	1
378695	3
378724	13
378736	0
378778	2
378790	12
378850	12
378869	0
378946	20
378986	0
379003	5
379075	0
379081	9
379160	16
379171	19
379187	3
379224	18
379279	42
379281	16
379349	7
379416	5
379544	21
379703	0
379720	0
379770	0
379808	0
380037	0
380061	0
380076	11
380102	2
380229	21
380331	0
380432	0
380465	0
380490	23
380492	0
380509	0
380515	0
380535	0
380555	0
380559	22
380609	0
380627	0
380652	0
380684	0
380719	0
380902	0
380915	0
381069	44
381125	12
381141	0
381158	0
381207	1
381233	0
381411	9
381494	0
381795	2
381797	0
381907	23
381976	0
382031	0
382286	1
382459	44
382462	22
382468	22
382499	42
382709	53
382711	5
382751	55
382826	3
382874	21
382940	56
383372	132
383376	301
383378	35
383405	147
383411	35
383461	0
383548	73
383552	89
383593	23
383607	59
383896	14
383955	0
383974	24
384133	108
384265	52
384280	6
384301	40
384376	4
384445	1
384484	7
384512	0
384573	17
384653	45
384830	6
384846	37
384879	46
384894	1
384989	6
385073	0
385174	41
385218	58
385349	24
385359	86
385380	59
385420	109
385484	1
385616	78
385652	0
385743	0
385766	1
385788	31
385825	8
385892	2
385946	5
385976	16
385983	42
386074	24
386089	4
386230	2
386266	1
386293	32
386327	3
386466	37
386521	73
386559	53
386713	16
386800	20
386866	26
387091	1
387133	51
387181	43
387197	52
387358	8
387421	0
387490	0
387503	5
387598	104
387780	0
387814	10
387839	35
387846	74
387850	38
387854	25
387865	1
387875	2
387904	4
387908	18
387992	46
388093	30
388162	108
388170	15
388180	0
388204	64
388235	45
388357	112
388387	20
388440	59
388443	82
388482	7
388518	5
388539	127
388570	176
388723	36
388970	1
389065	2
389092	9
389128	23
389148	50
389152	56
389168	11
389183	16
389247	26
389287	25
389313	11
389349	0
389361	4
389398	89
389430	0
389467	49
389528	1
389536	3
389763	0
389777	0
389804	20
389821	2
389891	0
389928	5
389973	0
389998	5
390219	46
390328	32
390369	8
390379	92
390432	23
390473	10
390581	0
390611	10
390687	0
390694	17
390817	0
390825	0
390889	44
390913	30
390979	0
390987	0
390995	15
391003	28
391162	0
391300	0
391303	0
391307	0
391329	0
391331	0
391372	1
391395	0
391473	0
391583	2
391586	2
391781	4
391795	0
391813	0
391821	0
391851	2
391877	5
391892	2
392058	34
392120	191
392141	52
392169	59
392171	175
392249	48
392261	0
392437	0
392516	49
392530	0
392546	15
392625	0
392638	0
392649	40
392661	14
392697	0
392726	0
392965	26
392996	99
393097	0
393182	39
393313	35
393316	0
393347	0
393382	0
393405	0
393419	0
393433	0
393477	0
393512	5
393532	0
393690	11
393770	2
393874	0
393876	88
393897	6
393930	6
393975	118
393993	12
394001	0
394062	0
394079	0
394091	0
394099	14
394166	33
394180	0
394243	0
394254	5
394373	0
394420	9
394438	5
394489	1
394542	1
394550	26
394661	1
394815	5
394859	0
394867	25
394941	3
394997	0
395013	1
395246	21
395288	83
395292	64
395348	0
395566	52
395570	219
395635	18
395696	22
395712	0
395903	0
395945	29
395951	110
396011	31
396095	14
396098	0
396155	0
396158	0
396169	0
396171	0
396274	3
396295	0
396340	11
396422	36
396460	50
396489	9
396511	17
396585	139
396656	2
396735	19
396751	25
396871	12
397009	0
397037	0
397173	9
397180	50
397215	14
397293	19
397390	0
397402	0
397433	1
397456	77
397459	41
397478	14
397490	49
397584	19
397678	39
397718	17
397827	4
397935	33
397968	4
397992	136
398193	54
398225	1
398241	3
398274	0
398337	3
398375	34
398443	102
398646	29
398657	2
398700	0
398742	0
398760	0
398763	0
398886	0
398991	0
399057	0
399064	0
399081	0
399156	0
399174	0
399180	0
399214	0
399237	0
399264	0
399278	0
399486	0
399491	0
399495	0
399536	0
399549	24
399564	0
400077	0
400096	1
400109	0
400128	0
400146	0
400155	0
400158	0
400167	0
400357	0
400477	4
400506	25
400524	27
400543	2
400567	53
400683	31
400732	80
401164	35
401265	78
401275	24
401317	17
401325	3
401372	14
401412	235
401416	247
401503	70
401572	3
401731	80
401822	4
401874	59
401883	0
401899	0
402060	0
402074	0
402090	0
402268	0
402348	0
402363	0
402400	0
402444	0
402459	0
402534	0
402616	0
402651	0
402702	0
402784	0
402792	0
402837	0
402888	0
402900	0
402919	0
403047	0
403408	0
403420	0
403597	0
403642	0
403676	0
403688	0
403977	0
404001	0
404016	0
404106	0
404127	0
404316	0
404382	0
404412	0
404418	0
404448	0
404589	0
404599	0
404626	0
404692	0
404844	0
404962	0
405017	0
405118	0
405263	0
405272	0
405291	0
405336	0
405399	0
405442	0
405466	0
405567	0
405577	0
405579	0
405665	0
405750	0
405812	0
405861	21
405884	61
405936	17
405941	1
405971	25
406046	0
406110	0
406124	0
406130	98
406160	0
406201	0
406264	47
406637	44
406716	0
406743	12
406768	0
407006	1
407020	9
407109	0
407405	0
407422	6
407499	81
407544	0
407606	13
407629	16
407645	19
407792	0
407816	0
407831	7
407843	0
408065	44
408154	0
408326	0
408411	100
408476	34
408511	2
408527	0
408584	0
408595	0
408606	0
408632	0
408697	0
408738	0
409052	14
409131	106
409156	0
409171	1
409188	3
409208	0
409216	0
409242	3
409298	36
409373	0
409380	39
409469	0
409673	0
409781	29
409828	18
409832	15
409862	0
409940	0
409966	0
410054	0
410207	47
410230	1
410537	0
410547	14
410645	0
410687	8
410772	26
410788	1
410862	23
410879	39
410966	0
411001	176
411004	20
411130	1
411166	65
411171	41
411356	7
411362	51
411418	12
411549	24
411662	9
411763	0
411775	5
411808	0
411820	3
411976	15
412116	122
412280	21
412289	0
412308	67
412372	0
412410	69
412412	113
412557	0
412682	7
412808	0
412826	44
412878	0
413502	22
413596	7
413643	0
413802	48
413836	33
413845	7
413903	25
413931	0
413967	6
414169	20
414368	62
414490	255
414499	0
414644	10
414691	6
414759	0
414791	1
414800	26
414824	29
414885	42
414893	0
414914	39
414933	0
414946	10
414966	15
414975	82
414980	10
415001	55
415034	16
415104	53
415175	123
415184	80
415238	5
415317	64
415393	5
415426	30
415476	0
415593	242
415616	138
415668	362
415710	5
415906	0
415932	24
416019	185
416092	0
416139	102
416146	98
416148	167
416187	58
416292	0
416300	10
416324	17
416403	5
416425	1
416443	49
416586	27
416595	68
416614	0
416649	392
416685	52
416700	61
416790	49
416854	0
416896	4
416913	27
416954	48
417038	74
417148	21
417226	12
417238	141
417350	54
417432	0
417449	0
417462	0
417474	0
417505	0
417530	0
417579	0
417620	0
417653	0
417669	0
417760	0
417859	0
417907	0
418033	0
418125	0
418241	0
418257	1
418310	0
418353	0
418419	0
418551	1
418634	0
418651	0
418666	0
418785	0
418795	5
418808	0
418811	0
418829	0
418839	20
418843	2
418859	0
418882	5
418902	14
418930	0
418944	0
418986	8
418988	63
419045	73
419142	14
419173	1
419339	99
419375	39
419559	3
419646	60
419703	3
419715	0
419794	0
419813	0
419817	0
420070	0
420090	0
420150	0
420167	0
420179	0
420195	0
420297	0
420603	0
420640	0
420938	0
420956	0
421077	0
421364	0
421386	0
421441	0
421511	0
421578	0
421755	0
421922	0
421927	0
422001	0
422076	0
422196	0
422222	0
422332	0
422365	0
422414	30
422485	0
422539	0
422628	0
422662	0
422817	0
422963	0
423114	0
423233	0
423283	0
423399	0
423498	0
423509	0
423577	10
423630	50
423688	0
423700	7
423728	107
423732	49
423786	12
423872	11
424031	9
424082	1
424133	0
424145	40
424155	0
424209	63
424247	9
424263	3
424270	66
424324	19
424604	1
424633	30
424654	101
424676	13
424711	5
424728	6
424774	53
424797	53
424830	0
424844	12
424854	27
424884	48
424962	32
424974	124
424978	40
425004	41
425051	46
425064	35
425154	188
425231	40
425350	0
425538	129
425568	49
425587	0
425727	97
425781	9
425812	70
425826	55
426149	179
426187	115
426288	113
426372	25
426402	86
426406	15
426417	103
426432	6
426552	79
426655	19
426719	0
427140	45
427144	7
427170	29
427189	0
427214	0
427246	0
427483	0
427518	63
427595	25
427742	6
427787	76
427822	4
427835	32
427909	13
427942	0
427987	21
427997	4
428025	77
428124	46
428139	104
428154	52
428164	0
428214	122
428274	87
428289	125
428314	19
428503	0
428554	0
428655	64
428672	6
428685	53
428689	15
428710	16
428715	90
428815	22
428843	80
428899	34
428983	38
429076	41
429109	12
429115	0
429179	12
429181	60
429209	36
429229	16
429253	1
429271	0
429335	16
429352	56
429421	0
429507	54
429537	29
429597	30
429615	22
429627	97
429631	3
429687	28
429961	3
430062	34
430079	0
430092	59
430096	44
430122	60
430220	92
430376	15
430390	0
430428	183
430508	28
430576	2
430790	30
430800	30
430868	94
430890	0
430904	74
430975	14
430999	0
431019	117
431079	107
431094	69
431152	44
431203	0
431439	65
431443	3
431469	18
431473	26
431494	33
431499	127
431713	40
431735	10
431801	0
431956	16
432096	45
432161	36
432170	1
432194	0
432247	0
432301	0
432349	0
432351	7
432361	0
432400	0
432426	12
432441	0
432486	23
432511	0
432520	0
432535	0
432604	3
432658	30
432664	0
432801	29
432831	2
432861	6
432893	3
432916	0
433020	14
433193	0
433223	0
433255	22
433327	0
433450	1
433500	37
433518	0
433530	10
433555	33
433575	21
433579	24
433590	104
433622	1
433680	43
433717	0
433813	0
433828	3
433849	12
434050	17
434220	28
434262	4
434366	48
434466	6
434634	91
434682	63
434691	1
434773	10
434832	86
434849	24
434938	51
434957	54
434994	20
435127	17
435162	0
435185	2
435405	60
435432	60
435581	0
435659	0
435702	0
435731	0
435791	0
435821	0
435905	0
435965	0
436011	0
436061	0
436067	0
436150	0
436244	0
436341	0
436361	0
436374	0
436410	0
436412	0
436434	0
436445	0
436566	0
436632	0
436673	0
436719	0
436798	3
436808	0
436830	7
436835	1
436864	0
436866	0
436944	0
436981	0
437027	0
437074	1
437110	0
437177	0
437201	0
437351	0
437402	0
437423	0
437473	0
437506	44
437642	56
437759	26
437783	23
437864	456
437997	110
438018	210
438048	74
438057	51
438080	68
438212	80
438286	174
438367	49
438386	0
438423	9
438451	9
438511	0
438518	4
438526	31
438532	36
438723	0
438779	11
438801	0
438922	22
438993	0
439238	0
439423	15
439432	1
439459	0
439486	1
439601	0
439697	56
439737	50
439764	37
439800	16
439833	43
439925	0
440005	0
440065	81
440221	4
440311	64
440397	56
440403	58
440605	0
440706	17
440731	32
440761	81
440781	0
440830	36
440956	0
440996	271
441207	86
441267	27
441275	0
441354	0
441369	0
441417	0
441459	0
441498	0
441526	0
441657	0
441696	0
441759	0
441987	0
442044	0
442057	0
442225	0
442239	0
442275	0
442294	0
442335	8
442382	27
442441	0
442463	0
442578	0
442657	0
442726	0
442759	0
442775	0
442837	0
442846	0
442915	0
443020	0
443034	5
443069	6
443128	30
443166	94
443276	8
443298	0
443308	8
443384	18
443437	0
443573	73
443579	60
443620	55
443699	30
443711	0
443725	25
443857	0
443890	0
443896	4
443915	32
443918	69
444053	22
444198	21
444214	9
444224	21
444243	1
444359	17
444507	0
444523	152
444533	27
444662	33
444957	17
444985	6
445253	0
445264	0
445271	4
445273	1
445284	3
445316	1
445391	13
445567	0
445608	31
445623	5
445631	0
445647	46
445663	115
445701	9
445787	128
445799	6
446148	37
446284	4
446305	9
446332	0
446366	50
446382	3
446443	0
446599	18
446657	1
446712	3
446825	3
446879	0
446999	0
447007	3
447075	103
447168	3
447179	0
447198	0
447309	0
447396	0
447449	16
447464	0
447601	0
447707	12
447719	0
447736	8
447747	0
447784	13
447797	12
447809	7
447839	0
447864	0
447948	1
447959	3
447981	0
447992	2
448072	6
448211	0
448243	0
448544	0
448552	0
448560	1
448605	0
448768	0
448829	24
448854	25
448867	0
448977	0
449031	0
449406	0
449612	0
449646	0
449741	0
449853	26
449862	0
449868	52
449889	27
450026	8
450141	25
450449	0
450459	0
450481	0
450498	0
450513	0
450537	0
450560	0
450636	0
450669	0
450697	11
450699	7
450720	21
450738	0
450774	0
450799	8
450885	0
450984	4
450993	37
451080	6
451082	5
451148	8
451200	0
451380	0
451419	0
451493	45
451505	0
451623	0
451680	34
451763	2
451816	0
451865	4
451956	0
452059	9
452160	0
452260	0
452386	10
452468	0
452635	0
452679	0
452710	14
452739	0
453007	40
453046	15
453172	53
453189	35
453243	19
453247	39
453267	4
453299	0
453453	0
453505	140
453596	28
453625	8
453687	5
453718	0
453853	13
453905	0
454092	0
454137	15
454151	0
454168	27
454185	0
454219	42
454221	89
454260	5
454278	9
454409	14
454446	0
454474	0
454565	38
454900	54
454917	4
454946	0
455026	34
455309	127
455330	0
455385	18
455389	9
455451	17
455486	0
455494	0
455500	0
455531	1
455673	0
455727	0
455786	75
455922	3
455962	67
455964	21
455971	7
455987	91
456067	0
456140	29
456191	7
456270	1
456302	0
456343	11
456412	0
456437	8
456569	14
456579	0
456682	0
456736	1
456771	0
456777	0
456828	6
456895	15
456968	3
456999	92
457014	5
457033	22
457067	166
457160	0
457202	77
457209	0
457245	4
457355	11
457368	7
457394	122
457400	57
457477	0
457565	4
457646	29
457733	73
457843	1
457882	0
457904	0
457940	0
458003	0
458012	0
458025	0
458048	0
458066	0
458194	0
458223	0
458281	0
458284	0
458472	78
458624	1
458906	0
458919	0
459069	0
459106	0
459161	0
459183	0
459255	0
459324	0
459329	14
459507	0
459599	0
459792	0
459986	0
460031	0
460040	0
460088	0
460266	0
460493	0
460860	0
460862	0
460931	0
460991	0
461045	0
461077	0
461252	0
461513	0
461531	0
461690	0
461740	0
461857	0
461871	0
461950	0
461962	0
461991	0
462084	0
462122	60
462217	65
462248	4
462316	51
462391	44
462412	55
462436	88
462438	49
462454	29
462658	123
462661	23
462673	10
462715	3
462903	5
462994	71
463009	56
463078	19
463108	0
463160	1
463180	0
463306	0
463353	1
463365	0
463383	7
463566	21
463594	23
463686	78
463730	119
463902	30
463930	0
464050	0
464296	10
464337	0
464417	3
464468	0
464711	15
464718	135
464737	22
464825	49
464903	15
464910	2
464930	10
464993	56
464996	65
465041	41
465084	321
465162	0
465319	0
465414	0
465420	20
465446	86
465480	27
465511	38
465644	42
465776	9
465799	0
465845	83
465856	0
465863	12
466021	90
466153	82
466285	1
466322	20
466334	12
466436	8
466492	9
466607	10
466663	10
466674	25
466700	15
466781	5
466790	25
466974	10
466999	58
467001	192
467092	0
467100	8
467256	3
467282	0
467309	31
467321	22
467375	0
467396	28
467429	22
467432	25
467544	13
467586	14
467599	18
467678	0
467703	26
467715	6
467790	10
467871	1
467958	6
467987	14
468008	17
468142	187
468146	41
468187	5
468218	0
468250	19
468259	0
468291	43
468299	62
468379	5
468506	13
468531	0
468877	103
468942	80
469072	54
469238	132
469485	18
469572	6
469600	15
469611	19
469647	1
469741	55
469842	0
469863	0
469918	30
469920	96
470133	13
470148	21
470154	33
470205	242
470211	77
470220	0
470314	6
470482	0
470540	0
470599	0
470614	0
470655	70
470707	4
470724	8
470794	0
470822	0
470904	0
470910	0
470931	40
470975	1
471212	0
471231	14
471317	0
471327	18
471417	0
471429	5
471468	0
471546	3
471615	23
471653	0
471683	1
471882	9
472039	5
472269	30
472308	15
472476	10
472543	17
472579	6
472676	105
472683	46
472708	11
472857	88
472896	41
472971	0
472995	29
473106	114
473216	58
473228	71
473582	0
473824	0
473834	123
474228	13
474268	8
474365	3
474388	1
474478	88
474595	58
474701	54
474767	38
474797	0
474844	222
474856	117
474967	1
475052	36
475073	92
475143	5
475230	3
475262	17
475328	118
475345	41
475372	7
475440	56
475451	0
475458	0
475586	101
475743	5
475803	32
475900	86
476056	15
476142	0
476185	6
476192	7
476215	0
476222	0
476249	0
476268	0
476317	87
476348	2
476428	0
476468	0
476486	0
476492	3
476548	32
476550	14
476587	4
476643	7
476683	6
476713	30
476770	19
476809	4
476962	0
477137	0
477327	17
477331	44
477369	1
477393	41
477396	63
477415	1
477448	60
477490	5
477508	0
477549	6
477568	71
477574	19
477658	0
477718	0
477787	0
477872	0
477982	15
477997	0
478021	0
478053	0
478085	0
478090	0
478126	0
478135	0
478155	0
478270	15
478570	0
478639	3
478684	0
478695	0
478713	7
478933	1
478993	25
479439	0
479500	30
479598	3
479694	7
479764	44
479780	0
479908	0
479938	0
480036	35
480239	19
480317	3
480339	94
480359	17
480433	7
480500	177
480571	50
480706	11
480722	12
480786	65
480950	9
480977	56
481001	73
481018	0
481144	0
481202	62
481369	69
481446	2
481514	12
481570	53
481602	36
481614	41
481633	17
481695	0
481705	22
481818	5
481848	3
481899	4
481979	11
482012	63
482015	10
482027	8
482039	0
482071	0
482170	0
482268	13
482276	26
482281	0
482289	0
482303	39
482369	7
482372	2
482414	1
482438	44
482490	1
482600	0
482646	0
482672	11
482674	42
482714	46
482825	151
482932	5
482942	4
483076	0
483096	9
483109	3
483138	1
483169	0
483217	9
483268	13
483363	0
483389	20
483448	40
483490	24
483508	0
483618	36
483661	12
483711	0
483745	0
483756	0
483765	0
483790	0
483796	13
483818	45
483820	17
483954	0
483961	4
483988	3
483990	22
484052	15
484101	0
484103	0
484130	0
484134	16
484137	0
484142	3
484179	1
484202	10
484218	18
484254	0
484275	0
484282	61
484302	6
484368	74
484372	17
484389	38
484393	1
484404	6
484414	2
484438	0
484461	0
484478	0
484487	0
484489	2
484527	0
484537	0
484543	0
484564	0
484570	0
484574	0
484637	0
484653	1
484669	0
484696	0
484720	0
484726	0
484756	0
484813	0
484848	0
484857	0
484861	0
484866	0
484887	0
484897	0
484902	0
484931	0
484964	11
484988	6
485044	15
485070	52
485074	38
485103	0
485106	3
485111	11
485164	0
485185	0
485209	0
485221	0
485228	0
485260	17
485340	2
485343	0
485357	0
485371	0
485386	0
485400	0
485408	0
485419	0
485428	0
485443	0
485472	0
485514	0
485536	0
485545	0
485548	0
485580	0
485598	0
485613	0
485631	0
485646	0
485671	0
485696	0
485707	0
485721	0
485760	0
485785	8
485799	0
485828	0
485841	0
485849	0
485873	0
485913	0
485937	0
485943	0
485949	0
485964	0
485982	0
485996	2
486047	15
486096	2
486116	0
486149	0
486157	0
486212	0
486234	0
486237	0
486249	0
486296	1
486320	0
486336	0
486350	0
486363	0
486371	0
486397	0
486417	9
486435	0
486438	0
486447	0
486468	0
486471	0
486480	0
486490	0
486501	0
486563	2
486582	3
486597	0
486627	0
486654	0
486702	0
486722	14
486744	7
486791	0
486794	0
486831	0
486843	0
486846	0
486861	0
486928	0
486959	0
486966	6
486986	11
487053	0
487146	0
487164	0
487196	35
487432	62
487474	0
487665	0
487671	0
487681	11
487690	0
487750	0
487797	4
487846	8
488042	29
488332	43
488346	3
488382	6
488593	0
488623	123
488703	12
488801	172
488883	23
488906	79
488910	0
488918	6
488936	26
488984	223
488992	46
489008	14
489083	9
489144	0
489182	6
489213	0
489230	0
489237	0
489248	0
489257	0
489274	0
489282	0
489316	0
489324	0
489372	0
489389	0
489393	0
489402	0
489413	0
489445	0
489469	38
489534	35
489538	73
489546	8
489594	0
489620	0
489650	0
489682	5
489714	20
489735	0
489758	0
489762	0
489776	0
489826	0
489833	0
489842	0
489887	9
489891	0
489899	0
489940	0
490001	51
490030	6
490067	18
490146	84
490285	14
490353	0
490373	55
490392	112
490491	32
490539	1
490580	55
490660	124
490713	44
490761	76
490768	75
490774	27
490802	10
490807	7
490853	0
490977	27
491026	7
491074	2
491137	0
491198	12
491245	4
491248	7
491272	0
491302	1
491335	5
491367	11
491392	1
491417	0
491488	0
491675	0
491683	12
491711	2
491810	4
491839	0
491914	0
491939	2
491952	0
491984	20
492008	9
492062	0
492113	6
492277	0
492288	44
492318	0
492358	7
492362	61
492366	27
492411	0
492438	104
492493	0
492544	1
492583	0
492693	0
492722	78
492762	0
492834	2
492862	12
492871	5
492890	3
493080	0
493127	0
493141	2
493196	0
493242	3
493314	3
493359	1
493367	1
493417	3
493484	0
493592	0
493687	0
493703	23
493761	4
493782	27
493809	32
493859	25
494188	3
494249	2
494289	11
494324	0
494334	0
494361	2
494435	0
494559	17
494662	5
494668	8
494706	44
494736	8
494748	0
494786	2
494851	11
494855	30
495016	32
495066	11
495114	0
495137	0
495431	0
495543	0
495572	0
495625	0
495663	0
495696	0
495800	0
495878	0
496017	0
496085	0
496221	0
496230	0
496259	0
496272	0
496332	0
496398	0
496404	0
496427	0
496497	0
496521	0
496551	0
496617	0
496632	0
496821	0
496866	0
496895	0
496914	0
496929	0
497059	0
497327	0
497381	0
497477	0
497508	0
497516	0
497530	0
497655	0
497768	0
497888	0
498310	0
498360	0
498494	0
498512	0
498541	0
498655	0
498694	0
498815	0
498827	0
498842	0
498887	0
498917	0
499038	0
499060	0
499120	0
499183	0
499260	0
499266	0
499280	0
499294	0
499329	0
499375	0
499463	0
499629	7
499648	0
499664	3
499666	0
499677	0
499703	10
499709	66
499737	4
499797	29
499809	0
500067	246
500173	55
500306	66
500345	18
500367	11
500496	0
500542	0
500612	0
500679	0
500766	0
500791	0
500801	0
500857	0
500987	0
501032	5
501040	0
501055	0
501105	0
501164	0
501350	0
501548	0
501755	0
501804	0
501856	0
501901	0
501932	0
501953	0
501966	0
501991	0
502109	0
502262	0
502291	0
502331	0
502345	0
502389	0
502428	0
502457	0
502482	0
502505	0
502574	0
502712	0
502757	0
502762	0
502796	0
502803	0
502857	0
502875	0
502932	0
503059	0
503125	0
503164	0
503201	48
503214	78
503216	156
503245	12
503276	0
503290	34
503299	0
503305	11
503363	0
503381	0
503403	15
503415	0
503486	0
503573	3
503585	30
503606	0
503680	3
503742	0
503760	11
503767	2
503889	0
503976	12
504013	58
504131	0
504134	15
504187	7
504421	0
504474	0
504519	4
504558	18
504567	5
504592	0
504635	0
504657	3
504714	4
504737	9
504837	135
504866	20
504887	0
504909	2
504924	111
505042	12
505083	13
505107	0
505177	2
505195	0
505392	18
505407	26
505458	44
505478	10
505506	32
505590	48
505667	0
505725	42
505748	77
505763	39
506103	44
506151	212
506280	13
506338	5
506416	4
506420	29
506521	6
506565	125
506574	0
506583	0
506684	20
506690	26
506745	1
506802	48
506811	15
506823	18
506875	20
507054	59
507069	29
507092	0
507101	19
507141	81
507162	59
507359	0
507397	0
507469	0
507595	0
507607	27
507677	0
507695	0
507705	5
507813	0
507835	0
507947	0
507969	0
507987	0
508103	0
508111	0
508115	0
508235	0
508405	0
508430	0
508435	0
508469	0
508489	0
508581	0
508594	0
508604	3
508709	0
508958	0
509024	0
509040	0
509090	0
509129	0
509196	0
509351	0
509364	0
509390	0
509489	0
509522	0
509564	0
509618	0
509902	0
510012	0
510059	0
510077	0
510135	0
510167	0
510240	10
510251	3
510267	7
510325	7
510336	3
510381	47
510433	23
510445	89
510460	0
510519	52
510522	28
510583	68
510604	1
510640	1
510670	0
510718	5
510789	35
510800	6
511241	0
511257	47
511293	0
511400	31
511689	25
511734	0
511784	0
511841	0
511871	0
511902	15
512189	12
512505	25
512585	0
512607	73
512824	22
513028	16
513140	21
513227	97
513303	14
513358	2
513502	0
513617	0
513703	17
513776	2
513840	2
514053	8
514239	0
514668	0
514683	20
514779	57
514806	0
514812	32
514970	0
514996	5
515207	3
515276	1
515324	50
515377	75
515553	12
515663	74
515850	1
515861	26
515865	3
515873	46
515882	0
516004	0
516012	14
516021	0
516076	35
516089	48
516186	16
516195	1
516201	3
516230	0
516233	10
516395	0
516412	0
516444	3
516450	8
516486	6
516672	8
516899	37
516906	13
516935	5
517010	7
517153	0
517184	92
517237	34
517250	67
517369	1
517424	23
517467	16
517477	0
517488	0
517498	0
517708	1
517763	13
517774	0
517807	24
517903	0
517927	0
517994	0
518054	0
518124	0
518203	0
518278	0
518358	0
518388	0
518407	1
518412	21
518427	4
518470	7
518625	0
518655	0
518674	0
518678	0
518694	0
518735	0
518904	0
518907	0
518968	0
519084	30
519110	0
519285	0
519319	0
519407	1
519413	0
519439	1
519442	2
519482	0
519494	0
519591	24
519602	10
519722	17
519734	4
519824	1
519853	10
519885	62
519920	28
519946	8
519965	91
520035	72
520052	3
520093	0
520227	14
520323	8
520455	0
520511	5
520527	112
520539	47
520569	25
520629	0
520681	12
520739	238
520804	112
520807	56
520867	34
520960	3
520992	18
521013	32
521015	177
521075	24
521156	0
521209	0
521262	0
521349	136
521353	79
521371	38
521423	51
521455	5
521511	18
521613	12
521668	208
521705	0
521769	116
521771	153
521832	0
521848	28
521926	13
521980	79
521988	3
522011	0
522027	14
522069	8
522168	78
522177	13
522232	118
522234	276
522318	14
522351	73
522382	171
522493	2
522535	95
522537	32
522665	48
522695	67
522722	62
522751	5
522890	79
523026	40
523058	61
523372	34
523514	34
523540	0
523568	0
523820	78
523823	89
523948	114
524032	0
524117	63
524171	45
524250	44
524500	11
524585	12
524697	0
524708	0
524738	0
524769	0
524798	0
524809	0
524857	0
524935	0
524999	0
525035	0
525049	2
525052	0
525068	0
525119	0
525349	0
525361	0
525472	2
525476	1
525508	2
525660	0
525747	0
525774	0
525879	0
525952	0
526096	78
526132	55
526147	33
526267	45
526299	7
526353	0
526375	0
526478	62
526561	8
526597	4
526651	0
526765	32
526782	21
526931	0
527203	109
527300	44
527331	0
527372	3
527518	69
527521	97
527615	0
527630	17
527734	30
527750	9
527770	0
527788	108
527877	0
527898	36
527910	6
527936	3
527999	6
528006	8
528025	1
528036	0
528174	206
528214	4
528290	27
528328	206
528405	0
528416	0
528422	0
528451	0
528544	0
528548	0
528629	0
528687	0
528803	0
528837	0
529180	0
529199	0
529211	0
529259	0
529336	0
529477	0
529554	0
529682	0
530054	0
530300	138
530305	0
530329	14
530395	45
530471	7
530478	8
530538	55
530663	3
530675	17
530710	44
530739	39
530755	43
530794	6
530821	9
530855	83
530876	60
530923	2
530942	53
530984	0
531169	0
531216	28
531366	28
531413	0
531470	2
531479	0
531500	50
531748	0
531790	8
531842	108
531879	5
531930	60
531990	113
531994	144
532049	82
532083	4
532137	0
532228	46
532256	0
532270	114
532306	11
532321	127
532325	22
532335	13
532386	18
532398	2
532507	67
532572	47
532574	216
532643	95
532669	2
532700	45
532729	47
532732	166
532746	85
532762	50
532806	25
532827	0
532891	1
532904	1
532912	0
532952	15
532980	80
532990	0
533008	21
533014	1
533123	4
533287	14
533403	12
533525	22
533546	1
533673	0
533746	23
533753	0
533780	68
533914	0
533936	69
533951	164
533954	30
534086	5
534224	138
534251	5
534258	0
534287	64
534311	19
534407	0
534412	12
534485	5
534503	0
534533	9
534575	35
534671	63
534745	16
534783	3
534802	0
534826	12
534901	7
534959	4
534995	28
535039	75
535042	115
535120	34
535139	77
535213	0
535261	32
535273	48
535300	0
535309	21
535347	53
535376	149
535411	5
535494	41
535516	91
535590	0
535620	0
535633	16
535651	1
535683	111
535693	131
535714	24
535734	80
535797	22
536002	101
536053	19
536064	104
536066	125
536105	31
536154	1
536230	265
536350	10
536424	0
536534	17
536555	32
536741	53
536748	39
536751	14
536759	21
536781	89
536822	0
536829	239
536847	68
536931	21
536965	19
537031	241
537135	10
537144	60
537153	6
537207	29
537344	5
537358	23
537388	0
537419	0
537434	6
537497	0
537523	7
537539	26
537578	59
537656	82
537787	96
537869	66
537894	29
537956	22
537968	0
538028	41
538040	25
538172	66
538232	84
538328	140
538409	70
538451	46
538484	161
538558	7
538575	0
538651	22
538714	4
538803	0
538849	24
538924	0
538961	30
539034	6
539056	0
539115	0
539145	0
539178	0
539240	30
539257	0
539292	0
539307	0
539355	0
539441	19
539478	0
539550	21
539659	0
539701	0
539735	0
539753	0
539759	0
539809	0
539862	0
539865	3
539889	88
539969	0
539974	2
540057	0
540102	0
540144	4
540166	1
540218	3
540235	5
540247	22
540251	61
540266	4
540278	1
540304	7
540360	0
540399	33
540433	187
540475	150
540515	53
540546	3
540599	45
540608	101
540611	46
540653	2
540670	5
540677	5
540684	0
540732	29
540741	0
540750	73
540766	40
540829	5
540839	0
540855	67
540858	6
540876	0
540903	28
540921	3
540953	28
540961	15
541000	15
541064	15
541083	8
541120	1
541149	0
541181	0
541184	1
541188	0
541215	5
541222	6
541225	3
541275	18
541363	6
541408	0
541464	0
541485	0
541488	0
541513	0
541517	5
541519	2
541566	0
541595	6
541598	10
541613	16
541646	15
541662	3
541708	0
541712	0
541750	2
541763	3
541804	0
541908	40
541952	3
541964	0
541998	15
542012	16
542018	2
542023	0
542027	3
542040	4
542062	20
542081	0
542088	0
542099	0
542110	80
542115	0
542130	41
542151	59
542281	21
542313	16
542331	84
542401	53
542584	17
542661	29
542721	4
542780	2
542798	1
542906	41
542957	64
542963	21
542976	0
542982	0
543030	2
543074	84
543087	18
543111	79
543164	51
543176	77
543193	71
543236	12
543259	0
543300	23
543402	62
543477	1
543524	0
543580	20
543606	143
543648	141
543749	26
543861	14
543870	91
543872	66
544013	95
544034	1
544105	0
544132	42
544220	8
544274	0
544329	19
544409	0
544514	2
544735	14
544740	61
544927	37
544937	42
544959	44
545104	101
545128	1
545159	1
545186	58
545192	71
545198	51
545205	23
545233	12
545239	28
545246	0
545362	0
545368	0
545379	65
545415	0
545440	0
545514	0
545529	0
545625	0
545634	0
545637	0
545650	0
545670	0
545711	0
545824	0
545831	0
545836	22
545880	1
545893	0
545959	14
546112	13
546313	5
546334	11
546353	21
546355	38
546412	6
546604	11
546680	0
546775	39
546806	123
546832	10
546863	17
546911	3
546969	0
546989	0
547039	51
547210	0
547247	67
547283	62
547300	108
547362	22
547441	14
547476	44
547484	78
547487	12
547494	0
547497	21
547500	7
547504	29
547507	8
547510	20
547514	1
547517	33
547525	1
547536	0
547546	0
547555	9
547564	0
547590	0
547610	1
547692	41
547695	1
547774	0
547790	0
547800	0
547827	0
547836	0
547867	0
547881	17
547920	0
547977	0
548148	0
548181	181
548226	31
548259	12
548316	24
548352	0
548360	29
548411	1
548452	0
548533	84
548637	10
548643	27
548681	6
548712	81
548742	7
548862	10
549030	7
549100	23
549225	25
549333	116
549396	102
549402	112
549423	54
549527	4
549569	141
549573	16
549634	0
549646	0
549649	0
549674	41
549723	7
549735	0
549783	25
550031	0
550059	52
550125	35
550275	65
550431	27
550620	43
550743	36
550778	0
550804	14
550827	27
550830	165
550926	5
550962	50
551007	7
551055	19
551064	15
551091	14
551142	37
551172	16
551180	53
551259	1
551330	4
551429	17
551597	3
551619	28
551690	0
551699	20
551707	111
551763	3
551780	4
551846	5
551999	0
552201	0
552214	13
552219	15
552230	49
552232	109
552236	67
552261	111
552276	7
552314	57
552323	71
552368	42
552494	5
552500	32
552503	186
552506	140
552548	16
552551	71
552573	33
552604	13
552609	0
552626	0
552662	0
552722	0
552735	0
552754	0
552851	0
552863	0
552882	0
552950	0
553003	0
553048	0
553089	0
553097	0
553141	0
553178	0
553193	0
553390	0
553442	0
553486	0
553502	0
553510	0
553529	0
553534	0
553554	0
553593	0
553724	0
553833	0
554081	0
554088	12
554161	40
554304	105
554317	9
554374	16
554388	0
554483	0
554490	13
554562	12
554586	9
554629	55
554643	119
554675	2
554703	12
554716	36
554740	50
554749	0
554858	40
554888	82
554904	2
555013	4
555028	58
555063	16
555118	0
555132	13
555174	21
555240	6
555374	10
555405	89
555417	35
555444	4
555480	6
555507	43
555511	21
555603	25
555687	34
555734	19
555839	92
555843	70
555858	159
555864	59
555966	0
556055	82
556209	135
556267	1
556296	75
556321	2
556354	36
556431	3
556679	0
556914	8
556979	3
557013	19
557034	19
557161	2
557192	4
557205	40
557286	1
557304	0
557314	1
557438	0
557483	0
557517	0
557529	0
557617	0
557794	0
557845	0
557863	0
557949	0
558022	0
558213	0
558304	0
558352	0
558390	0
558442	0
558463	0
558595	0
558616	0
558622	0
558646	0
558691	0
558730	0
558814	53
558920	16
559079	9
559142	17
559149	0
559257	10
559422	16
559495	0
559574	0
559619	1
559675	0
559701	35
559747	22
559753	10
559763	38
559819	17
559843	10
559852	0
559855	0
559901	0
559912	0
559933	6
559967	4
559984	13
559996	26
560097	0
560143	11
560163	16
560191	0
560283	12
560326	11
560350	0
560357	5
560401	0
560403	9
560460	0
560501	1
560581	0
560594	9
560622	1
560662	31
560671	18
560680	13
560749	57
560830	0
560852	17
560885	11
560921	2
560930	2
560939	3
561020	7
561074	0
561275	6
561458	6
561605	0
561617	12
561668	6
561714	0
561776	48
561801	142
561955	54
562015	152
562094	4
562102	121
562106	279
562110	163
562163	60
562183	0
562200	40
562222	92
562254	8
562305	54
562308	94
562362	289
562364	144
562386	0
562406	98
562421	73
562437	22
562454	38
562467	184
562673	120
562720	34
562727	11
562844	2
562925	11
563052	2
563072	0
563105	4
563145	8
563240	3
563246	3
563281	3
563418	0
563451	14
563464	11
563467	14
563537	25
563553	0
563578	94
563754	10
563825	1
563851	10
563907	38
563926	3
564039	66
564184	21
564262	10
564388	56
564412	4
564460	0
564543	163
564714	129
564758	4
564911	54
564945	0
564961	0
564978	24
565012	28
565018	6
565171	16
565200	59
565264	29
565329	0
565368	14
565372	79
565383	67
565444	4
565482	1
565595	130
565624	43
565706	56
565757	42
565769	3
565779	3
565783	44
565795	34
565928	29
566042	32
566058	0
566075	0
566082	2
566116	0
566172	23
566213	34
566279	45
566397	39
566475	30
566504	1
566518	43
566550	119
566589	84
566591	29
566667	27
566721	116
566772	0
566831	71
566884	185
566965	14
566985	166
567103	0
567223	11
567265	33
567345	3
567781	7
567965	0
568045	0
568164	0
568310	0
568343	0
568389	0
568442	0
568460	0
568550	0
568570	0
568572	0
568638	0
568835	2
568987	2
569018	286
569117	0
569144	4
569223	118
569237	0
569344	5
569346	1
569370	62
569411	16
569440	40
569469	9
569487	0
569543	10
569739	151
569776	0
569821	24
569956	5
570042	123
570051	17
570065	28
570098	154
570150	2
570264	0
570375	209
570381	13
570436	113
570448	74
570484	0
570515	34
570528	8
570534	0
570583	0
570805	0
570826	0
570874	0
570965	0
571038	0
571064	0
571169	0
571346	0
571400	0
571469	0
571606	0
571614	0
571649	79
571690	37
571741	3
571750	0
571760	15
572040	126
572061	48
572085	15
572097	44
572243	86
572293	109
572385	131
572388	19
572399	23
572427	61
572454	3
572468	117
572580	3
572643	68
572655	190
572679	20
572687	5
572747	41
572792	37
572823	123
572826	21
572841	43
572886	16
572950	0
573047	152
573050	132
573066	0
573078	10
573178	20
573181	135
573200	33
573359	0
573377	68
573460	13
573478	69
573747	0
573816	92
573819	36
573828	30
573843	42
573928	9
573990	15
573998	4
574062	17
574153	37
574166	21
574262	0
574291	54
574406	70
574455	8
574597	18
574698	56
574704	48
574720	61
574725	54
574817	0
574925	0
574964	0
575038	77
575078	1
575085	13
575120	0
575209	5
575220	11
575561	0
575717	0
575789	0
575792	0
575813	0
575947	0
576126	0
576132	0
576401	0
576671	0
576692	2
576729	5
576741	0
576856	61
577016	331
577018	38
577051	40
577063	12
577090	98
577160	52
577241	43
577286	110
577339	69
577397	38
577455	29
577501	41
577622	15
577726	2
577736	1
577834	31
577880	2
577887	121
578006	50
578100	46
578122	38
578136	6
578281	5
578294	173
578318	0
578341	1
578428	0
578580	0
578597	0
578680	0
578705	0
578750	0
578786	0
578849	0
578915	0
579071	0
579112	0
579116	0
579176	12
579261	0
579280	39
579316	0
579339	0
579571	36
579596	49
579722	52
579802	89
579822	50
579884	47
580001	0
580010	0
580028	0
580035	0
580056	0
580086	14
580173	0
580210	4
580413	7
580498	15
580610	3
580687	9
580764	3
580991	0
580999	166
581057	14
581103	87
581118	16
581301	160
581370	39
581441	0
581478	21
581493	0
581531	3
581788	0
581855	38
581879	78
581886	59
582006	0
582154	45
582315	49
582786	31
582798	15
582820	2
583044	40
583169	0
583191	13
583263	34
583350	11
583357	25
583381	0
583411	47
583424	35
583564	77
583574	22
583727	25
583867	44
583878	83
583902	6
583911	1
583989	1
584040	0
584058	20
584076	2
584094	70
584158	109
584357	6
584388	22
584503	5
584547	93
584555	7
584584	47
584694	0
584696	0
584873	0
585044	2
585172	24
585223	0
585277	8
585373	6
585409	0
585424	124
585428	34
585454	0
585469	0
585509	0
585526	0
585602	0
585647	0
585834	0
585899	0
586072	0
586101	0
586142	0
586233	5
586265	6
586323	56
586337	14
586375	40
586718	46
586812	0
587004	0
587052	0
587086	2
587092	11
587130	5
587202	8
587415	0
587502	0
587607	0
587698	0
587769	0
587776	0
587802	1
587869	0
588158	5
588167	0
588173	0
588197	0
588243	22
588276	9
588310	0
588370	38
588400	1
588418	55
588496	1
588533	8
588658	1
588692	47
588789	129
588838	28
588868	21
588918	5
589011	0
589171	79
589185	95
589354	24
589476	7
589703	26
589887	13
589906	58
590059	1
590115	0
590189	0
590221	0
590236	0
590396	0
590416	0
590432	0
590496	0
590638	0
590817	0
590844	0
590859	0
590961	0
590994	5
591007	7
591013	0
591022	8
591031	0
591045	21
591122	3
591146	1
591237	6
591333	3
591348	10
591438	1
591456	12
591462	19
591464	122
591488	6
591577	80
591620	41
591645	12
591720	1
591760	25
591768	0
591887	0
591963	50
592004	9
592092	6
592169	0
592184	0
592194	43
592226	9
592238	14
592293	38
592501	0
592536	1
592566	5
592575	1
592586	0
592620	6
592659	9
592688	45
592705	6
592729	3
592735	0
592751	2
592785	20
592799	0
592858	0
593091	10
593140	6
593387	39
593399	2
593460	30
593474	6
593493	0
593500	0
593527	0
593539	0
593592	23
593643	9
593654	2
593689	2
593748	11
593827	21
593829	16
593875	115
593908	44
593940	30
593944	86
593953	182
593962	113
594009	9
594043	60
594064	9
594097	115
594100	110
594227	36
594274	13
594298	0
594460	7
594502	14
594610	12
594632	10
594649	13
594661	85
594712	5
594794	32
594806	12
594915	0
594974	0
594986	0
595068	0
595135	0
595148	0
595178	0
595262	0
595329	9
595336	11
595343	22
595401	34
595452	0
595465	57
595484	1
595491	0
595678	0
595690	0
595797	0
595839	0
595876	0
595883	0
595899	0
595978	0
596085	0
596107	0
596131	0
596140	0
596154	0
596369	0
596394	1
596400	14
596439	0
596448	0
596510	0
596588	0
596594	0
596610	2
596645	0
596652	1
596657	5
596661	20
596682	0
596685	63
596694	17
596711	2
596723	18
596733	39
596779	0
596848	123
596852	34
596948	76
596987	33
597022	0
597097	27
597142	0
597177	5
597323	10
597359	0
597438	0
597446	0
597499	177
597501	1
597531	0
597616	27
597628	147
597639	3
597658	74
597724	72
597780	25
597786	1
597830	52
597838	3
597848	108
597852	14
598000	3
598007	0
598024	0
598039	14
598069	17
598135	103
598162	11
598191	1
598241	7
598399	3
598411	90
598533	1
598539	19
598571	0
598581	14
598585	4
598599	0
598619	0
598658	0
598689	0
598692	6
598733	28
598758	0
598786	21
598845	0
598856	0
598863	0
598868	4
598908	0
598918	0
598924	0
598967	0
598976	0
598983	0
599023	0
599037	3
599043	0
599052	0
599093	12
599127	0
599155	1
599157	0
599175	16
599236	0
599394	6
599405	10
599437	9
599469	2
599488	0
599519	1
599564	0
599577	0
599586	1
599627	0
599652	0
599662	3
599716	0
599778	0
599796	2
599838	0
599874	4
599889	42
599990	0
600106	16
600159	0
600311	33
600346	45
600348	83
600367	0
600379	27
600387	78
600392	0
600405	0
600413	0
600476	0
600509	0
600609	0
600616	0
600677	0
600702	0
600708	0
600717	0
600816	0
601039	0
601150	0
601169	0
601205	0
601297	0
601345	0
601373	0
601458	0
601609	0
601643	0
601689	0
601762	0
601844	0
601870	0
601874	0
602079	0
602128	0
602161	0
602243	0
602278	0
602290	0
602294	0
602311	0
602315	0
602395	0
602787	35
602836	0
602896	0
602955	0
603093	0
603228	0
603314	0
603361	0
603441	0
603583	0
603636	0
603701	0
603770	0
604065	0
604082	0
604199	0
604234	0
604272	0
604353	0
604517	0
604554	0
604588	1
604600	0
604620	0
604754	0
604774	0
604795	0
604799	0
605042	0
605064	0
605140	0
605175	0
605199	0
605226	0
605255	0
605280	0
605379	0
605433	0
605451	0
605480	0
605509	0
605525	0
605559	0
605569	0
605588	44
605624	50
605646	97
605667	8
605719	25
605746	6
605892	3
605977	4
606164	0
606296	121
606517	0
606520	0
606529	0
606719	0
606839	3
606868	39
606886	24
606905	2
606929	46
607045	38
607094	89
607526	18
607627	61
607637	13
607679	16
607687	2
607734	8
607774	175
607778	285
607865	56
607934	2
608063	30
608080	8
608086	0
608139	125
608200	46
608212	4
608230	11
608441	51
608465	19
608532	55
608542	78
608585	0
608597	0
608616	0
608638	2
608649	1
608707	27
608731	56
608748	16
608760	3
608784	64
608856	12
608897	70
608990	125
609034	123
609118	61
609159	62
609217	159
609259	4
609319	130
609451	183
609453	105
609565	15
609607	6
609772	144
609795	29
609823	73
609907	96
609998	2
610012	10
610111	23
610123	16
610205	24
610209	321
610272	17
610293	2
610301	14
610329	65
610331	60
610452	0
610615	0
610670	17
610681	69
610836	37
610916	7
610939	197
610960	3
611083	4
611176	46
611221	1
611302	33
611334	0
611383	87
611392	51
611509	7
611555	12
611635	13
612072	31
612097	0
612117	28
612182	8
612195	60
612237	1
612257	47
612317	54
612350	0
612402	15
612558	57
612600	164
612676	42
612742	33
612761	15
612848	44
612898	0
612958	0
612991	25
612995	49
613049	0
613097	0
613131	12
613221	0
613272	14
613278	5
613288	1
613330	63
613335	31
613573	2
613630	56
613788	13
613814	0
613853	43
613887	64
613889	33
614047	60
614094	28
614102	9
614158	4
614238	0
614298	42
614330	42
614350	2
614405	59
614465	16
614528	2
614592	15
614597	11
614662	0
614687	227
614716	17
614791	61
614800	8
614830	6
614869	0
614923	0
614987	0
615033	0
615037	0
615163	0
615187	0
615205	0
615236	0
615303	0
615364	0
615474	0
615493	0
615535	0
615684	0
615810	0
615833	0
615891	0
615989	1
616062	0
616101	0
616279	0
616292	0
616386	0
616561	0
616592	0
616600	0
616706	0
616717	0
616781	0
616811	17
616916	0
617014	0
617174	0
617185	0
617287	0
617299	0
617341	0
617551	0
617613	0
617622	0
617917	0
618057	0
618375	0
618428	0
618515	0
618589	0
618758	0
618842	0
618864	0
618992	0
619037	0
619088	0
619136	0
619154	0
619283	0
619418	0
619741	0
619746	0
619930	0
620064	0
620070	0
620146	0
620162	0
620224	0
620293	0
620362	0
620401	0
620447	0
620535	0
620581	0
620627	0
620665	0
620716	0
620725	0
620823	0
620851	0
620954	0
621050	13
621096	1
621105	79
621108	157
621156	27
621179	37
621186	10
621261	133
621360	4
621567	72
621585	16
621669	58
621702	4
621728	0
621767	33
621778	41
622125	89
622135	23
622242	35
622278	6
622307	54
622309	44
622320	0
622346	0
622378	0
622386	0
622633	1
622665	7
622754	11
622801	3
622812	0
622855	35
622867	0
622967	22
622979	18
623054	25
623204	2
623218	0
623360	0
623444	40
623485	0
623560	0
623674	33
623864	49
623977	0
624194	1
624456	2
624510	35
624528	10
624578	4
624634	0
624700	10
624728	72
624887	21
624913	0
625008	267
625016	57
625104	3
625145	35
625353	46
625388	77
625422	1
625483	6
625492	124
625517	19
625566	21
625643	0
625751	0
625794	0
625919	0
625965	0
625972	0
626031	0
626037	0
626058	0
626262	0
626274	0
626459	22
626508	89
626556	13
626643	4
626664	0
626814	156
626856	8
627006	0
627040	0
627045	0
627309	0
627512	12
627608	49
627623	22
627776	11
627806	2
627857	23
627869	28
627899	0
628060	0
628119	17
628166	224
628302	14
628326	41
628533	10
628622	133
628697	4
628743	0
628758	9
628802	0
628947	94
628956	37
629098	10
629144	18
629154	39
629229	58
629281	72
629289	0
629344	9
629354	0
629496	25
629634	41
629832	86
629926	3
629939	3
629961	24
629967	16
629979	0
629989	149
630020	7
630170	4
630231	0
630317	13
630404	10
630489	0
630549	64
630675	0
630769	0
630787	10
630811	37
630829	22
630977	19
631106	5
631131	57
631673	16
631708	23
631809	0
631819	22
631905	0
631954	24
632220	0
632286	24
632410	17
632464	2
632554	0
632605	32
632619	23
632687	0
632820	21
632830	15
632928	0
632976	0
633016	0
633059	51
633091	0
633304	0
633331	0
633339	0
633377	0
633413	0
633432	0
633434	0
633584	0
633613	0
633684	0
633710	0
634037	0
634171	0
634203	0
634247	0
634299	0
634339	0
634420	89
634491	0
634509	0
634569	0
634855	0
634883	0
634887	0
634942	0
634975	0
635096	0
635134	0
635160	0
635172	0
635269	0
635400	0
635537	0
635577	0
635743	0
635832	0
635884	0
635886	0
635916	32
635939	16
636000	23
636002	23
636022	6
636145	0
636160	0
636197	3
636463	0
636490	5
636558	0
636643	5
636698	5
636735	8
636766	39
636770	4
636847	7
636962	1
636994	3
637044	20
637329	0
637335	0
637491	0
637514	7
637531	16
637554	11
637565	10
637603	58
637637	38
637747	2
637818	0
637872	0
637908	104
637929	10
637946	19
637984	57
637991	13
638213	10
638255	4
638258	43
638286	0
638345	57
638403	72
638448	0
638465	185
638468	121
638700	21
638932	29
638949	51
638953	13
638992	36
639016	0
639022	38
639060	0
639100	0
639304	0
639315	0
639364	2
639376	0
639427	0
639610	0
639616	0
639751	0
639844	0
639994	15
640025	17
640099	0
640165	24
640181	7
640322	0
640439	7
640566	47
640579	26
640840	120
640859	0
640871	0
640966	0
640986	47
641051	15
641100	0
641165	0
641466	88
641469	61
641524	17
641559	0
641636	14
641715	60
641748	66
641751	61
641792	3
641823	23
641826	15
641886	54
641917	0
641945	34
641975	37
642047	37
642125	29
642136	24
642162	42
642175	12
642222	35
642242	6
642399	61
642447	0
642536	29
642558	40
642568	83
642653	11
642734	15
642743	0
642782	0
642825	1
642861	44
642878	0
643103	0
643140	0
643225	4
643345	79
643414	9
643490	67
643591	0
643645	12
643758	0
643777	0
643811	2
643840	1
643876	10
643948	97
644086	1
644178	49
644383	1
644391	12
644485	4
644497	0
644515	0
644538	0
644646	0
644697	0
644738	0
644979	0
645113	0
645146	0
645164	0
645444	0
645457	76
645485	13
645520	1
645590	3
645696	16
645838	3
645860	27
645890	65
645909	9
645991	35
646020	57
646055	2
646118	33
646160	3
646170	5
646273	106
646296	0
646478	0
646583	0
646625	0
646673	0
646768	0
646922	0
647151	0
647184	0
647227	0
647484	0
647547	0
647552	0
647673	0
647701	0
647822	0
647966	0
648024	0
648053	0
648071	0
648147	0
648150	0
648232	0
648256	0
648269	0
648289	0
648298	0
648339	0
648419	1
648498	20
648506	3
648618	0
648854	0
648882	0
648905	0
648938	0
649042	0
649065	0
649319	3
649343	0
649365	49
649425	0
649467	24
649562	0
649634	22
649673	15
649679	8
649691	22
649761	0
649775	0
649803	0
649891	0
650054	0
650119	0
650122	0
650169	0
650178	0
650219	0
650235	0
650241	0
650350	0
650367	0
650401	1
650411	2
650456	18
650546	26
650609	97
650624	22
650666	8
650697	4
650749	52
650758	4
650760	80
650894	13
650930	141
650989	0
651007	31
651020	55
651062	14
651134	6
651141	45
651217	55
651422	14
651467	18
651469	0
651471	0
651486	0
651488	0
651697	2
651718	15
651727	0
651758	0
651845	3
652013	4
652016	14
652121	0
652129	2
652190	36
652205	9
652226	13
652342	0
652383	0
652393	5
652469	10
652566	48
652570	16
652762	62
653056	0
653124	0
653152	0
653156	0
653296	0
653330	0
653448	0
653493	0
653513	0
653533	0
653540	0
653680	0
653711	0
653758	0
653779	16
653817	0
653842	21
653865	123
653935	0
654023	0
654029	0
654037	0
654104	0
654158	0
654247	0
654302	0
654355	0
654471	4
654500	29
654743	238
654753	0
654788	0
654878	58
654928	119
654980	62
654982	52
655325	0
655336	47
655414	136
655449	0
655501	10
655566	37
655595	82
655792	19
655799	0
655964	7
655987	7
656059	0
656080	58
656091	10
656131	0
656149	25
656247	5
656305	9
656356	98
656450	21
656489	1
656513	6
656557	76
656605	25
656635	0
656663	0
656730	0
656740	16
656783	0
656809	21
656830	0
656856	39
656941	140
656976	0
657019	156
657031	92
657037	58
657040	14
657073	14
657116	31
657151	73
657184	15
657208	34
657262	0
657310	0
657364	53
657397	0
657512	6
657552	7
657558	20
657736	11
657760	0
657768	44
657775	0
658067	5
658086	8
658099	59
658107	0
658147	0
658165	0
658208	0
658266	26
658275	56
658366	55
658377	76
658382	44
658389	6
658472	37
658555	1
658563	201
658606	69
658645	47
658738	96
658776	2
658837	0
659085	30
659103	23
659110	14
659214	33
659239	55
659335	18
659337	143
659341	77
659440	154
659567	0
659615	155
659817	0
659860	8
659925	58
660089	15
660219	1
660362	105
660410	22
660455	0
660521	1
660720	68
660882	0
660943	102
661052	9
661080	96
661114	216
661270	15
661420	3
661434	0
661468	3
661547	92
661556	28
661588	0
661617	6
661644	15
661658	6
661751	11
661797	13
661800	50
661967	136
662046	4
662054	59
662107	21
662137	3
662196	8
662247	8
662377	48
662450	26
662461	8
662582	0
662674	0
662681	0
662706	0
662730	31
662800	0
662914	0
662999	17
663050	7
663218	151
663260	1
663266	65
663288	56
663296	0
663315	0
663483	1
663491	0
663580	112
663625	0
663628	12
663827	3
663961	35
664004	6
664017	53
664102	1
664247	2
664307	13
664507	43
664714	0
664759	17
664855	65
664863	33
664922	73
664927	1
664976	45
665048	121
665136	140
665157	21
665214	33
665217	17
665264	17
665327	8
665341	2
665422	107
665438	69
665494	1
665546	94
665548	12
665583	167
665621	5
665673	53
665693	0
665795	0
665832	0
665855	26
665969	0
665975	0
666177	11
666203	23
666248	41
666263	47
666541	21
666551	65
666581	3
666671	10
666719	22
667031	7
667106	39
667138	0
667178	2
667202	2
667256	7
667270	32
667396	21
667475	66
667526	57
667553	49
667566	0
667574	41
667576	118
667679	45
667711	80
667719	0
667861	0
667903	28
667983	0
668000	0
668073	1
668090	7
668264	43
668283	107
668285	46
668421	16
668430	0
668442	144
668449	110
668463	46
668551	53
668592	62
668778	10
668838	81
668967	36
669156	42
669165	179
669189	6
669228	8
669420	118
669552	77
669603	0
669630	25
669733	0
669740	0
669772	0
669777	0
669813	0
669818	0
669828	0
669833	0
669891	70
669922	0
669963	9
670003	0
670031	56
670034	16
670130	0
670261	0
670286	11
670312	3
670602	1
670641	0
670653	0
670687	3
670694	0
670920	8
670997	15
671001	20
671041	3
671153	70
671187	28
671253	96
671277	0
671313	100
671406	168
671408	0
671545	16
671641	0
671649	34
671689	72
671706	5
671747	78
671790	14
671952	79
672000	54
672157	0
672182	10
672778	0
672926	1
672961	0
672985	1
673375	0
673591	4
673705	0
674180	29
674356	0
674608	2
674668	9
674701	0
674857	0
674902	0
675220	8
675289	0
675357	16
675403	2
675436	0
675443	6
675513	19
675623	0
675663	68
675738	3
675908	20
675978	3
675991	48
676045	0
676074	0
676087	98
676147	28
676161	3
676235	35
676250	91
676268	7
676381	3
676430	0
676463	12
676468	104
676525	0
676636	0
676767	21
676794	0
676880	0
676883	33
676922	3
676983	48
676987	8
677129	20
677161	0
677209	9
677264	40
677331	21
677351	62
677414	0
677509	0
677596	10
677603	22
677630	14
677653	0
677682	0
677684	17
677698	40
677701	0
677706	11
677710	0
677731	13
677801	60
677861	55
677863	29
677955	2
678005	7
678028	0
678036	5
678043	0
678057	10
678076	3
678186	2
678243	0
678330	2
678393	6
678558	53
678753	24
678768	12
678886	16
678888	223
678903	18
678943	37
679134	20
679160	8
679213	96
679220	23
679231	98
679322	9
679369	57
679401	8
679457	30
679481	13
679490	3
679496	1
679661	6
679664	6
679671	20
679684	0
679742	12
679805	9
679889	12
679898	10
679934	22
679952	0
679961	11
679991	1
680003	29
680054	66
680154	0
680204	2
680216	0
680245	0
680264	13
680315	0
680342	61
680438	30
680496	0
680508	0
680516	3
680561	79
680633	42
680648	0
680686	3
680764	0
680801	4
680834	26
680836	18
680891	10
680918	15
680942	61
680962	2
681028	16
681062	11
681076	0
681107	68
681113	37
681227	13
681251	0
681383	2
681561	32
681565	2
681653	127
681674	40
681702	0
681756	12
681779	0
681782	1
681791	36
681814	8
681889	3
681939	0
681945	0
681960	93
681967	26
682002	0
682148	5
682200	9
682254	1
682287	0
682335	22
682357	0
682389	2
682455	0
682526	0
682536	0
682559	0
682584	0
682660	9
682680	0
682689	0
682742	0
682756	0
682765	36
682782	25
682905	0
682943	0
683020	61
683086	7
683147	8
683190	0
683269	69
683328	52
683473	1
683535	0
683924	21
683954	19
683971	42
684052	0
684061	3
684175	11
684239	9
684280	47
684342	97
684350	17
684387	2
684472	2
684703	1
684765	30
684909	0
684923	3
684944	0
684957	38
684991	1
685007	0
685074	0
685107	15
685114	0
685159	42
685207	0
685220	8
685290	15
685362	2
685415	0
685611	34
685625	12
685690	19
685721	4
685778	1
685789	0
685927	47
685965	0
685979	0
686009	5
686105	0
686272	0
686373	19
686460	1
686489	13
686546	10
686567	6
686576	0
686666	24
686669	4
686675	1
686783	1
686816	0
686866	17
686912	0
686920	49
686964	5
686991	0
687016	5
687112	7
687147	0
687178	3
687344	0
687393	0
687419	0
687445	0
687481	61
687588	0
687637	16
687675	0
687691	9
687772	3
687779	0
687817	0
687823	8
687919	8
687955	27
687994	11
687998	11
688012	0
688055	0
688149	0
688213	3
688237	0
688264	6
688329	47
688353	0
688615	28
688699	18
688783	27
688860	13
688910	0
688938	16
688940	22
688961	8
688995	0
689013	0
689181	22
689185	10
689188	4
689229	0
689376	1
689451	11
689458	14
689467	7
689534	0
689576	1
689777	10
689807	78
689909	11
689929	2
690001	19
690165	55
690214	2
690257	9
690336	17
690371	83
690416	10
690495	0
690559	1
690624	0
690638	3
690644	0
690657	34
690681	10
690725	0
690774	1
690786	10
690806	0
690867	18
691156	23
691173	20
691367	22
691372	6
691428	33
691452	1
691455	8
691532	0
691557	0
691587	0
691623	22
691683	8
691716	24
691814	7
691832	0
691886	2
691935	34
691968	3
692050	0
692164	16
692209	72
692234	23
692269	32
692305	27
692376	0
692418	5
692513	20
692518	2
692655	0
692884	0
692893	16
692931	12
692957	36
692979	46
693022	8
693035	9
693179	39
693254	3
693318	60
693331	1
693357	1
693366	20
693394	40
693396	2
693417	32
693433	46
693501	26
693597	6
693629	0
693848	8
693857	0
694051	11
694058	77
694071	13
694136	120
694139	265
694267	0
694281	93
694342	57
694398	152
694425	10
694520	42
694647	44
694667	24
694677	31
694702	6
694722	81
694806	16
694851	32
694879	9
694989	160
695025	43
695053	37
695130	15
695149	30
695226	29
695296	0
695381	0
695438	0
695474	0
695479	0
695491	8
695499	0
695558	3
695608	2
695672	66
695691	11
695698	0
695792	123
695797	84
695986	0
696030	0
696135	0
696164	2
696234	3
696329	146
696426	16
696706	23
696785	2
696917	0
696934	0
696938	0
696962	0
696975	0
697074	72
697085	0
697194	11
697272	11
697369	4
697403	44
697434	46
697510	0
697520	0
697581	0
697587	0
697639	18
697703	50
697711	7
697765	7
697809	4
697814	1
697859	16
697908	16
697918	9
697948	30
698365	0
698599	24
698686	0
698716	0
698819	52
699084	0
699150	15
699159	81
699189	23
699341	18
699444	11
699464	0
699502	7
699551	15
699568	0
699603	32
699806	1
699838	10
700066	2
700168	8
700201	8
700229	20
700265	2
700446	20
700869	53
700943	0
701071	19
701109	57
701158	2
701210	5
701351	115
701400	9
701420	11
701432	132
701484	13
701561	16
701595	18
701735	118
701820	43
701896	57
701903	103
701940	7
702136	63
702168	0
702221	16
702313	25
702346	12
702480	101
702516	1
702626	0
702760	0
702773	2
702794	0
703009	9
703212	0
703218	0
703232	0
703240	0
703243	0
703399	0
703466	32
703549	3
703600	1
703616	16
703668	26
703700	0
703735	0
703798	140
703929	0
703935	57
704072	0
704093	0
704147	0
704178	29
704213	0
704303	7
704369	10
704443	3
704512	30
704522	24
704707	0
704750	0
704805	4
704914	15
705101	91
705536	33
705719	14
705802	8
705827	0
705835	25
705878	14
705889	47
705898	27
705965	67
706014	0
706042	0
706065	14
706079	10
706094	84
706156	42
706181	53
706197	30
706206	11
706213	0
706258	68
706323	9
706463	1
706486	3
706568	12
706642	23
706807	6
706813	22
706934	3
706949	10
706952	45
707129	2
707199	6
707450	36
707773	149
707878	0
707999	0
708014	151
708077	91
708137	32
708707	67
708808	10
708876	16
709157	3
709205	57
709303	13
709315	1
709530	125
709588	48
709736	0
709753	25
709802	0
709922	17
709987	19
709994	27
710030	30
710074	22
710153	127
710160	18
710227	100
710326	214
710358	150
710423	4
710438	91
710457	40
710588	21
710609	18
710631	0
710732	54
710773	0
710793	86
710847	3
710913	15
710996	2
711303	70
711361	87
711388	0
711473	37
711479	72
711627	10
711833	13
711886	1
711908	0
711996	1
712143	0
712216	3
712222	38
712228	0
712349	0
712376	0
712414	3
712483	0
712516	9
712534	4
712579	3
712630	21
712677	0
712731	2
712776	0
712938	0
713148	0
713331	27
713623	0
713699	0
713751	3
713778	0
713894	0
713933	0
713949	0
714063	25
714081	2
714180	33
714293	171
714325	2
714484	0
714829	87
714964	26
715007	42
715027	0
715041	0
715122	2
715351	11
715388	4
715439	12
715544	0
715799	1
715943	30
715946	16
715975	0
715989	8
716036	3
716087	0
716234	0
716270	0
716301	0
716331	4
716363	14
716382	0
716389	0
716393	7
716396	0
716399	0
716401	0
716424	26
716502	0
716641	0
716778	99
716800	13
716913	0
716922	4
716955	7
716973	44
717060	91
717067	20
717119	58
717238	0
717349	12
717430	21
717450	1
717636	0
717714	17
717721	59
717798	6
717805	50
717816	56
718004	0
718015	29
718023	0
718057	81
718063	5
718141	1
718231	2
718488	0
718793	5
719308	130
719524	6
719575	0
719950	74
719977	0
720029	52
720141	83
720357	29
720372	10
720408	93
720677	0
720718	2
720779	0
721082	5
721240	8
721319	0
721389	11
721401	17
721419	8
721562	0
721583	0
721871	5
721904	3
721949	6
721970	0
722012	0
722048	0
722063	5
722077	0
722111	0
722162	3
722675	0
722737	0
722859	17
722872	0
722979	0
722990	23
723080	18
723107	17
723158	61
723665	33
723793	1
723872	0
724067	13
724100	76
724130	27
724179	9
724218	24
724493	1
724538	16
724572	8
724786	30
724831	23
724904	6
724938	4
725052	0
725073	0
725230	0
725317	0
725340	39
725456	3
725506	11
725814	0
725854	0
726211	4
726243	3
726590	56
726758	0
726856	0
727162	92
727319	37
727864	6
727884	0
727903	0
728322	14
728362	7
728395	0
728405	0
728440	1
728543	51
728587	40
728607	3
728759	7
728821	43
728856	0
728866	0
728911	156
729007	0
729022	1
729111	11
729122	0
729230	111
729260	0
729262	139
729331	5
729342	0
729502	0
729511	99
729524	33
729528	49
729694	133
729697	67
729841	0
729862	29
729907	34
729936	19
729977	63
729991	72
730175	41
730177	62
730204	0
730369	36
730375	21
730423	52
730486	43
730542	55
730575	1
730598	37
730740	0
730842	31
730850	11
730891	21
730942	7
731017	39
731047	112
731104	21
731143	14
731174	25
731193	0
731215	0
731280	0
731308	18
731397	42
731446	33
731456	0
731485	0
731504	0
731532	0
731561	0
731599	0
731613	0
731626	0
731642	0
731649	0
731678	0
731701	0
731714	0
731726	0
731777	0
731781	0
731880	0
731915	12
731919	3
731926	0
731966	0
731972	0
731984	0
732014	0
732047	0
732080	0
732082	0
732109	0
732125	0
732192	0
732242	0
732254	0
732347	0
732349	0
732453	0
732483	0
732600	0
732642	0
732767	0
732770	0
732817	0
732822	5
732827	0
732845	0
732867	0
732876	0
732975	0
733023	0
733193	0
733242	0
733326	1
733330	37
733354	128
733481	0
733534	0
733655	84
733659	138
733715	21
733719	42
733722	4
733774	0
733946	0
734015	0
734036	0
734055	0
734061	0
734095	0
734123	0
734127	0
734262	0
734303	0
734404	0
734419	0
734428	0
734488	0
734562	0
734578	0
734628	0
734783	0
734809	0
734828	0
734971	3
735154	0
735211	0
735222	0
735270	0
735420	0
735451	15
735459	0
735492	37
735505	10
735514	0
735541	0
735580	0
735678	0
735729	0
735749	0
736084	0
736141	0
736225	36
736249	268
736281	68
736302	26
736326	0
736365	0
736386	1
736395	1
736404	0
736441	0
736485	0
736583	0
736636	1
736656	0
736665	2
736740	0
736915	0
737031	0
737070	0
737082	0
737133	0
737179	0
737228	0
737248	11
737272	13
737305	9
737341	10
737350	12
737359	44
737361	50
737462	0
737468	0
737589	15
737613	22
737671	21
737695	23
737718	1
737733	18
737781	5
737830	12
737878	13
737949	31
737970	43
738025	10
738037	14
738088	18
738143	0
738205	13
738277	34
738301	6
738334	3
738370	14
738379	23
738388	62
738469	56
738907	75
738953	0
738984	56
739066	27
739117	106
739149	2
739170	121
739188	19
739256	0
739263	23
739279	6
739316	23
739331	48
739363	365
739400	79
739418	177
739435	12
739465	171
739499	255
739679	25
739699	137
739730	19
739754	64
739895	92
739937	153
739990	39
740067	41
740084	3
740096	19
740147	25
740168	93
740171	150
740190	25
740216	63
740439	16
740465	8
740514	26
740537	18
740559	7
740856	44
740967	6
741093	115
741096	42
741130	0
741155	15
741212	0
741269	0
741281	0
741332	0
741374	0
741527	0
741544	0
741620	0
741853	0
742088	0
742301	0
742456	0
742565	0
742583	52
742621	69
742644	1
742656	0
742664	11
742715	0
742737	19
742966	19
743034	94
743049	38
743109	78
743178	70
743232	24
743349	90
743370	130
743466	0
743508	33
743556	131
743850	6
743893	27
743922	3
744007	0
744027	6
744036	19
744076	121
744132	1
744192	5
744304	0
744429	55
744463	2
744612	0
744720	23
745158	0
745459	34
745542	4
745586	5
745592	3
745653	17
745662	0
745941	15
745981	0
746061	119
746227	20
746337	15
746463	0
746601	0
746792	12
746990	8
747142	4
747249	67
747257	81
747827	11
747839	0
747946	16
748012	84
748050	87
748167	0
748238	0
748274	0
748360	0
748394	0
748423	0
748603	0
748673	0
748813	0
748824	0
749242	11
749282	0
749382	3
749450	39
749630	14
749637	32
749661	1
749670	0
749747	25
749762	12
749802	17
749958	14
749969	0
749980	0
749989	0
749991	0
750039	2
750076	180
750132	18
750140	2
750180	75
750246	82
750332	40
750411	33
750477	135
750531	43
750561	79
750605	0
750657	178
750669	85
750793	0
750840	0
750858	21
750933	131
750937	337
750939	49
750950	56
750957	4
751008	0
751185	4
751248	40
751250	85
751374	1
751526	0
751538	0
751617	11
751662	0
751708	0
751817	16
751883	13
751968	23
752026	95
752040	2
752113	0
752120	9
752271	116
752573	55
752597	49
752649	51
752661	31
752733	71
752766	33
752928	1
752988	21
753051	5
753074	137
753077	75
753213	12
753395	102
753448	74
753466	0
753514	25
753631	172
753644	44
753651	77
753657	112
753661	27
753708	2
753735	13
753750	56
753786	2
753799	22
753890	0
753952	12
754047	0
754050	31
754079	0
754087	9
754254	0
754298	1
754311	0
754335	27
754386	17
754391	0
754424	0
754479	1
754490	0
754531	12
754625	8
754786	69
754883	0
754933	8
754943	166
755083	26
755166	8
755234	24
755245	4
755252	42
755282	130
755314	13
755552	9
755574	30
755626	45
755744	13
755770	27
756026	54
756032	45
756106	10
756115	0
756125	20
756128	14
756200	9
756227	0
756364	0
756377	0
756429	0
756466	0
756497	0
756507	4
756510	0
756543	0
756557	0
756659	26
756665	0
756673	0
756688	0
756698	0
756710	2
756758	0
756845	10
756905	28
757062	28
757082	13
757100	1
757175	20
757226	61
757319	62
757328	19
757357	0
757364	0
757408	0
757530	7
757580	31
757625	4
757655	73
757751	12
757853	5
758096	3
758120	17
758126	28
758140	12
758153	0
758213	0
758247	8
758255	0
758372	37
758386	53
758501	13
758651	154
758673	0
758789	17
758826	5
758835	24
758839	38
758911	2
758994	0
759339	0
759377	0
759413	1
759461	0
759525	0
759534	0
759548	0
759558	0
759584	0
759606	0
759647	0
759678	0
759732	0
759767	0
759842	0
759848	0
759878	0
759886	0
759917	0
760062	0
760176	0
760347	0
760623	0
760707	0
760731	0
760733	0
760821	0
760928	0
761229	0
761298	0
761337	0
761363	0
761379	0
761499	0
761523	0
761651	0
761760	0
761795	0
761799	0
761912	0
761982	0
762405	0
762536	0
762852	0
762870	0
762876	0
762936	0
762968	0
763026	0
763038	0
763098	0
763204	0
763326	0
763343	4
763346	0
763355	0
763370	0
763417	0
763445	0
763478	0
763489	0
763553	0
763565	0
763688	0
763718	0
763760	0
763772	0
763881	0
764093	0
764114	0
764123	0
764402	0
764642	0
764896	0
765128	0
765131	0
765167	0
765206	0
765321	0
765413	0
765482	0
765536	0
765617	0
765749	0
765829	0
765917	0
765986	0
766115	0
766133	0
766240	0
766243	0
766307	0
766488	0
766556	0
766601	0
766767	0
766796	0
767101	0
767155	0
767161	0
767171	0
767219	0
767234	5
767246	3
767249	7
767300	31
767306	0
767315	1
767321	43
767563	27
767568	44
767728	123
767775	3
767791	12
767928	27
767953	26
768003	15
768207	39
768222	45
768243	40
768252	92
768264	0
768328	37
768361	4
768372	10
768428	6
768504	4
768518	0
768645	42
768681	89
768766	0
768894	96
768927	37
768985	7
768994	0
769039	0
769054	7
769143	71
769272	54
769281	27
769290	7
769347	148
769351	8
769359	55
769489	20
769533	0
769589	45
769594	27
769605	47
769644	2
769666	81
769688	71
769708	2
769783	58
769862	5
769954	155
769969	0
770173	3
770343	16
770573	22
770584	72
770604	35
770680	63
770720	33
770729	63
770731	42
770816	21
770861	0
770873	4
771008	40
771044	0
771105	27
771176	0
771277	45
771444	0
771464	0
771475	0
771495	21
771535	63
771608	51
771690	3
771703	46
771709	0
771730	11
771742	26
771759	8
771867	24
771889	46
771913	2
771915	50
771937	30
771964	26
772093	6
772288	0
772412	0
772459	0
772624	9
772690	4
772720	0
772775	0
772779	0
772921	0
773050	2
773105	6
773177	68
773363	1
773402	14
773418	70
773448	8
773480	0
773561	9
773636	0
774038	0
774062	0
774095	0
774171	0
774247	0
774372	0
774492	5
774713	0
774724	27
774940	9
775092	1
775189	0
775495	12
775575	35
775583	0
775750	0
775935	49
775999	2
776163	66
776203	0
776214	25
776415	148
776709	86
776727	29
776733	127
776773	121
776943	34
777050	2
777112	9
777192	27
777209	27
777225	22
777240	11
777252	0
777413	0
777492	66
777585	130
777588	8
777630	0
777654	42
777816	83
777877	17
777930	126
778041	15
778158	22
778307	59
778396	15
778502	52
778697	37
778712	39
778716	9
778736	92
778879	0
778956	0
778980	0
779068	15
779266	12
779425	56
779427	39
779461	0
779581	0
779607	14
779782	4
779799	30
779917	98
780010	0
780069	7
780078	23
780145	11
780485	92
780557	25
780576	41
780585	24
780595	5
780856	62
780884	18
780936	31
780991	0
781000	101
781024	3
781069	100
781083	20
781123	20
781150	18
781227	0
781299	2
781312	101
781366	0
781393	0
781404	0
781477	0
781500	0
781549	0
781560	0
781613	0
781660	0
781674	0
781758	0
781845	0
781871	0
781911	0
781919	0
781988	0
782066	0
782189	0
782255	0
782396	0
782419	0
782448	0
782456	1
782460	35
782520	0
782590	0
782593	0
782601	0
782608	0
782730	0
782872	0
782929	0
783082	0
783098	0
783130	0
783187	0
783262	0
783331	0
783453	0
783481	0
783493	0
783516	0
783603	0
783609	0
783625	0
783946	0
783985	0
784075	0
784107	0
784120	0
784162	0
784180	0
784222	0
784354	0
784437	0
784471	0
784513	0
784534	0
784628	17
784650	0
784672	0
784721	2
784725	59
784733	19
784739	3
784753	0
784766	4
784791	0
784793	0
784800	0
784916	0
785009	0
785037	0
785058	1
785091	0
785217	0
785227	0
785489	0
785757	0
785808	0
785823	0
786012	4
786018	1
786111	4
786156	8
786164	7
786180	101
786230	19
786272	143
786289	26
786329	47
786444	10
786555	62
786581	7
786662	8
786911	41
787049	7
787059	0
787073	13
787099	90
787209	6
787238	0
787255	35
787341	10
787482	3
787503	82
787618	1
787643	5
787667	1
787688	3
787711	3
787777	0
787785	0
787821	0
787838	0
787908	0
787924	22
787942	4
788057	3
788102	40
788118	1
788177	2
788247	5
788263	3
788276	0
788317	5
788607	14
788650	0
788712	26
788719	0
788770	3
788930	21
788948	49
789035	3
789038	73
789144	40
789161	3
789172	33
789216	74
789285	4
789300	0
789421	20
789450	7
789457	13
789560	10
789661	15
789698	61
789911	34
789957	14
789972	3
790104	93
790108	122
790115	10
790198	7
790247	7
790415	57
790472	46
790580	51
790586	0
790592	2
790630	0
790645	0
790708	0
790782	0
790829	0
790990	2
791000	6
791170	17
791219	0
791287	53
791302	0
791435	0
791445	0
791454	13
791509	48
791512	0
791704	0
791766	15
791777	0
791844	13
791919	6
791966	62
791983	95
792041	4
792049	0
792101	19
792173	0
792225	3
792241	13
792254	8
792361	9
792416	44
792421	0
792511	6
792709	0
792728	0
792764	5
792808	8
792926	0
792958	34
792992	0
793105	1
793194	0
793226	1
793333	2
793363	0
793410	0
793514	15
793538	0
793568	0
793643	0
793725	3
793888	0
793942	0
793957	53
794013	0
794054	42
794161	0
794323	5
794340	21
794386	19
794408	0
794526	27
794571	37
794605	0
794617	0
794661	4
794689	0
794698	2
794730	0
794749	3
794785	4
794806	7
794854	27
794858	2
794864	0
794967	0
795011	0
795048	96
795133	2
795278	0
795674	4
795782	0
795784	0
795790	5
795832	0
795841	0
795922	1
795973	0
796048	7
796126	1
796134	0
796186	2
796193	0
796206	6
796338	0
796410	0
796432	0
796680	20
796724	39
796750	1
796827	132
796831	11
796860	0
796878	1
796898	4
796928	0
796932	19
796956	0
797143	0
797233	0
797276	0
797319	0
797361	0
797495	0
797520	0
797528	0
797551	0
797672	0
797696	0
797790	9
797879	0
797915	0
797923	0
797958	0
797985	0
798053	2
798076	0
798117	0
798137	0
798170	0
798198	1
798275	0
798284	49
798338	0
798451	29
798456	23
798598	7
798619	0
798664	11
798670	23
798775	0
798850	0
798882	0
799021	0
799147	0
799164	0
799186	0
799199	0
799231	1
799319	0
799333	11
799376	1
799416	6
799477	24
799515	0
799699	7
799802	11
799851	34
799897	5
799926	7
799942	0
799950	10
799980	0
799998	72
800001	63
800047	19
800076	52
800129	4
800196	0
800240	0
800362	0
800371	0
800386	0
800401	0
800457	0
800480	4
800526	0
800599	0
800614	0
800634	0
800657	0
800661	0
800793	1
800835	0
800847	0
800858	0
800879	0
800882	0
800918	0
800950	0
800952	0
800971	0
801019	0
801049	0
801094	0
801142	0
801159	0
801345	0
801360	0
801533	0
801626	0
801678	0
801751	0
801774	0
801851	0
801871	0
801935	0
802038	0
802092	0
802094	0
802196	0
802220	0
802333	0
802352	0
802436	0
802490	0
802526	0
802546	0
802583	0
802677	0
802704	0
802714	0
802780	0
802794	0
802819	0
802840	0
802893	0
802947	0
802989	0
803044	0
803058	0
803244	0
803271	0
803298	0
803371	0
803389	0
803405	0
803554	0
803665	0
803703	0
803706	0
803712	0
803719	0
803944	0
804021	0
804132	0
804198	0
804283	0
804351	0
804366	0
804375	0
804421	0
804445	0
804625	0
804640	0
804786	0
804827	0
804834	0
804841	0
804843	0
804891	0
805025	0
805127	0
805133	0
805206	0
805233	0
805265	0
805393	0
805403	0
805434	0
805505	0
805508	0
805657	0
805672	0
805700	0
805750	0
805773	0
805797	0
805806	0
805859	0
805884	0
805908	0
805948	0
806015	0
806017	0
806040	0
806163	0
806167	24
806277	8
806290	5
806295	16
806310	0
806337	60
806385	10
806416	43
806458	53
806633	18
806643	93
806737	38
806746	56
806790	13
806842	11
806852	4
806875	1
806888	4
806890	25
806935	11
807022	13
807082	10
807106	41
807115	0
807149	0
807185	17
807193	42
807325	14
807358	0
807475	2
807535	64
807544	0
807580	19
807598	26
807685	57
807718	12
807794	3
807844	3
808057	34
808117	25
808141	95
808147	93
808150	12
808187	0
808236	13
808321	36
808327	75
808394	29
808408	28
808542	27
808585	0
808614	0
808737	0
808809	0
808832	3
808858	0
808914	0
808953	0
809056	29
809099	0
809128	12
809139	8
809157	0
809182	0
809205	12
809235	51
809304	0
809424	9
809483	12
809547	2
809559	0
809609	0
809646	86
809719	7
809735	0
809775	10
809799	24
809884	98
809933	0
809957	0
810090	31
810111	0
810287	13
810309	2
810339	0
810346	0
810367	0
810416	68
810420	153
810431	20
810477	179
810481	77
810689	3
810729	0
810767	29
810832	55
810858	176
810873	0
810888	9
810946	13
810957	0
810975	10
811074	8
811115	2
811129	0
811137	14
811187	0
811207	0
811219	0
811262	0
811342	0
811374	0
811469	0
811531	0
811601	0
811708	0
811742	0
811792	0
811823	0
811842	0
811997	0
812032	0
812104	0
812146	0
812464	0
812492	0
812690	0
812729	0
812813	0
812830	0
812837	7
812868	0
812916	0
812970	0
813023	0
813039	0
813111	0
813149	0
813161	0
813174	0
813182	0
813240	0
813335	0
813366	0
813409	0
813415	0
813478	0
813498	0
813550	0
813583	0
813594	0
813610	0
813650	0
813683	0
813728	0
813844	0
813872	0
813893	0
813934	0
813938	0
814229	0
814246	0
814248	0
814252	0
814329	0
814363	0
814454	0
814458	0
814549	0
814571	0
814590	0
814644	0
814710	0
814729	0
814905	0
814981	4
814989	0
814991	0
815078	0
815191	0
815393	0
815412	0
815631	32
815721	2
815734	18
815775	31
815800	0
815820	6
815890	45
815973	0
815985	0
816092	20
816110	28
816113	6
816254	3
816376	0
816420	27
816482	4
816490	0
816575	60
816587	0
816801	11
816850	15
816932	17
816935	146
817075	8
817154	4
817198	1
817317	1
817326	12
817350	4
817358	15
817435	21
817535	3
817624	33
817673	59
817703	12
817765	10
817809	0
817882	25
817978	14
818068	37
818101	5
818173	3
818185	8
818202	0
818258	0
818396	0
818415	27
818456	33
818477	17
818525	1
818548	0
818610	10
818650	0
818688	18
818724	0
818831	0
818835	23
818865	0
818885	0
818898	10
818972	5
819057	0
819243	47
819276	29
819391	8
819636	230
819671	0
819679	0
819682	8
819688	0
819755	6
819794	0
819847	5
819868	6
819874	40
819890	3
820091	11
820105	9
820135	50
820246	27
820260	57
820266	37
820326	51
820357	8
820412	38
820511	69
820920	0
821046	0
821189	6
821342	6
821358	0
821394	91
821396	42
821408	0
821497	20
821542	0
821604	0
821801	51
821823	0
821924	14
821951	130
821981	56
822207	106
822283	1
822358	13
822381	8
822416	99
822418	117
822420	113
822518	98
822558	22
822609	32
822628	4
822815	1
822899	264
822905	162
823478	0
823595	0
823683	46
823729	125
823840	178
823870	76
824007	0
824062	29
824281	0
824365	94
824427	5
824463	32
824544	0
824646	6
824658	16
824695	8
824705	1
824713	0
824737	0
824799	0
824884	0
824980	0
825014	0
825017	0
825052	0
825154	0
825163	0
825167	0
825183	0
825233	0
825538	0
825568	0
825586	0
825618	0
825627	0
825649	0
825733	0
825760	0
825772	0
825799	0
825805	0
825904	0
825913	0
825930	0
825949	0
826032	0
826068	0
826108	0
826278	0
826380	0
826554	0
826584	0
826587	0
826668	3
826883	4
826892	0
826980	0
827167	0
827189	0
827219	0
827251	68
827347	0
827436	0
827471	0
827511	5
827528	47
827600	54
827630	21
827926	137
827948	41
827951	30
828026	51
828070	61
828115	14
828156	0
828221	0
828242	0
828388	0
828478	0
828540	0
828701	0
828862	0
828893	10
828906	34
828925	29
828938	135
829067	10
829169	26
829199	55
829221	58
829286	51
829363	48
829416	4
829427	0
829723	33
829755	123
829841	75
829896	0
829914	0
829968	16
829992	0
830387	4
830694	15
830717	11
830827	86
830910	1
830957	156
831067	28
831179	45
831245	12
831348	23
831371	31
831389	65
831436	48
831476	9
831488	0
831512	5
831530	44
831558	30
831560	18
831590	31
831613	44
831640	15
831681	63
831719	50
831721	15
831761	22
831872	5
831978	3
832001	31
832009	0
832049	21
832085	18
832150	0
832178	32
832241	27
832262	123
832344	75
832400	19
832416	31
832421	143
832513	13
832529	94
832685	22
832730	29
832814	0
832849	72
832953	12
832985	42
833167	16
833202	2
833242	15
833276	1
833343	0
833525	0
833534	8
833570	1
833616	29
833681	7
833741	11
833788	12
833890	164
833914	89
833917	13
833948	0
834164	6
834185	147
834189	237
834202	15
834330	14
834375	66
834527	18
834587	2
834616	0
834642	4
834673	12
834718	0
834820	0
834902	0
834911	3
834964	0
834967	0
835019	11
835063	73
835132	41
835225	9
835273	46
835420	108
835429	0
835517	14
835624	39
835647	5
835805	7
835887	2
835962	63
836147	0
836263	5
836623	16
836714	1
836852	0
836900	0
836984	61
837275	0
837400	4
837587	4
837713	0
838053	4
838152	1
838222	4
838366	0
838385	9
838392	0
838398	0
838415	2
838528	10
838537	9
838637	18
838670	71
838712	28
838912	0
839239	0
839332	6
839335	17
839545	0
839578	2
839632	63
840064	0
840286	9
840754	32
840763	0
840857	35
840937	0
840981	20
841153	46
841205	24
841215	15
841358	14
841547	16
841559	0
841571	142
841657	18
841675	12
841741	19
841846	13
841922	54
841932	0
841940	0
841998	24
842019	32
842024	128
842028	82
842046	21
842125	0
842153	57
842216	10
842237	20
842319	60
842351	76
842429	44
842791	0
842794	9
842812	0
843011	3
843087	0
843214	19
843246	0
843363	14
843375	4
843381	0
843438	2
843538	0
843556	0
843615	3
843670	0
843706	1
843758	0
843915	61
843969	0
844056	0
844260	16
844405	0
844425	54
844506	0
844581	0
844695	17
844731	25
844782	21
844947	14
844992	0
845032	18
845133	0
845253	29
845259	39
845269	9
845462	6
845553	9
845586	8
845630	2
845737	1
845849	26
845996	0
846004	0
846009	9
846012	0
846057	4
846096	6
846133	17
846136	119
846156	4
846214	46
846301	5
846345	3
846375	62
846420	141
846428	0
846513	48
846679	0
846702	2
846704	22
846713	0
846733	2
846749	0
846851	0
846935	0
846962	0
847152	49
847237	194
847311	92
847412	4
847434	154
847494	14
847555	49
847600	3
847648	0
847681	52
847719	58
847728	73
847859	0
847872	117
847876	191
847931	188
848056	0
848063	10
848089	0
848097	5
848103	13
848107	18
848144	0
848222	0
848238	0
848249	0
848313	0
848318	0
848332	0
848340	0
848376	0
848381	0
848411	0
848420	0
848483	0
848486	0
848519	0
848537	0
848594	0
848645	0
848654	0
848703	9
848711	4
848751	0
848777	2
848823	42
848909	0
848919	0
848921	6
848924	0
848930	0
848973	0
848987	0
848990	0
849022	0
849060	2
849077	0
849095	0
849197	0
849272	0
849287	0
849296	6
849335	0
849365	0
849431	0
849446	0
849457	2
849467	0
849470	15
849497	4
849580	96
849622	33
849642	0
849826	15
849969	26
849994	140
850002	0
850087	38
850091	82
850118	47
850247	14
850346	150
850348	375
850362	0
850372	112
850397	32
850413	88
850499	17
850628	43
850631	111
850681	4
850697	0
850708	0
850737	0
850863	81
850987	27
851058	15
851149	28
851244	73
851257	2
851442	36
851480	337
851547	3
851555	3
851579	0
851598	3
851752	17
851921	4
851962	178
852051	59
852075	0
852160	17
852198	26
852223	3
852259	40
852268	18
852331	54
852335	7
852362	569
852366	131
852430	21
852436	6
852603	37
852614	307
852642	386
852675	342
852677	72
852703	0
852778	109
852813	103
852889	54
852927	138
853184	19
853199	0
853221	94
853327	36
853522	113
853653	63
853957	4
854065	0
854177	6
854240	29
854281	0
854310	6
854341	12
854352	8
854380	0
854521	18
854693	11
854703	0
854721	0
854766	0
854793	19
854836	33
854838	79
854865	23
855012	107
855078	40
855123	3
855192	1
855306	2
855399	78
855432	0
855861	4
855874	6
855906	102
855920	2
855929	15
855962	0
855965	34
856024	22
856052	22
856118	0
856145	84
856238	4
856244	0
856349	3
856367	2
856410	18
856423	3
856463	0
856477	0
856609	1
856675	0
856686	1
856707	0
856759	0
856764	13
856797	0
856932	0
857172	0
857205	12
857251	0
857487	16
857499	90
857504	59
857535	51
857604	33
857726	0
857752	23
857814	7
857917	12
858023	0
858041	0
858067	0
858070	32
858171	0
858203	12
858282	0
858363	0
858392	25
858402	23
858478	1
858517	13
858682	0
858868	4
858955	26
859056	0
859087	0
859137	0
859177	5
859231	12
859281	3
859318	6
859335	18
859492	11
859495	22
859617	12
859665	0
859781	10
859827	0
859834	0
859869	0
859876	0
859961	1
859966	0
859996	7
859999	1
860005	0
860026	0
860032	6
860101	0
860130	46
860157	3
860183	19
860224	0
860413	0
860469	27
860505	111
860511	104
860528	6
860571	47
860606	40
860692	0
860699	8
860724	0
860760	0
860772	0
860828	16
860843	0
860862	0
860912	101
860938	16
860964	10
861112	0
861177	14
861258	23
861287	14
861423	42
861435	0
861445	37
861459	0
861628	4
861648	0
861735	0
861753	0
861830	0
861953	12
862015	1
862031	3
862166	0
862187	35
862236	0
862268	0
862295	15
862309	0
862346	1
862350	61
862369	0
862382	0
862386	0
862435	0
862459	0
862472	80
862545	0
862573	9
862618	0
862664	2
862688	15
862733	0
862736	20
862780	12
862793	8
862859	44
862871	2
862941	19
862984	2
863053	6
863225	1
863292	13
863294	1
863306	0
863327	29
863540	16
863714	19
863817	16
863863	18
864049	2
864109	0
864191	9
864249	32
864373	42
864390	4
864421	0
864428	14
864477	0
864490	59
864553	0
864565	3
864575	11
864602	0
864632	0
864671	0
864803	0
864809	0
864867	0
864956	0
865043	0
865144	0
865163	0
865254	0
865266	0
865276	0
865309	0
865355	0
865390	0
865407	0
865521	0
865574	0
865583	0
865600	0
865768	0
865818	0
865826	0
865855	0
865903	0
865951	5
865959	0
866039	0
866095	1
866215	0
866335	13
866389	1
866470	15
866509	12
866612	35
866673	0
866689	8
866698	5
866815	7
866850	15
866876	26
867013	0
867048	0
867148	0
867406	3
867444	33
867485	12
867582	41
867710	4
867789	0
867818	0
867851	2
867915	43
868021	0
868272	17
868282	0
868387	44
868455	20
868510	46
868556	29
868563	19
868566	51
868761	7
868772	109
868781	0
868895	100
869063	37
869084	28
869117	113
869129	55
869137	30
869236	10
869293	45
869339	5
869356	12
869376	29
869390	13
869433	0
869510	0
869630	106
869762	102
869777	0
869795	18
869862	9
869969	26
869972	57
869986	51
870041	0
870105	0
870117	0
870144	0
870173	0
870419	0
870551	0
870701	0
870906	0
870914	0
870936	0
871067	0
871100	0
871123	0
871131	0
871388	0
871402	0
871406	0
871427	22
871439	0
871542	12
871598	1
871602	3
871624	4
871641	46
871748	0
871843	27
872038	0
872040	51
872046	26
872069	0
872117	2
872163	3
872179	3
872210	0
872468	0
872517	0
872624	27
872636	0
872653	20
872676	8
872866	0
872963	0
873076	0
873161	0
873203	1
873229	30
873273	9
873295	14
873304	36
873334	1
873367	0
873387	0
873403	0
873457	0
873463	0
873546	0
873579	0
873658	0
873677	0
873685	0
873704	0
873711	0
873777	0
873836	0
873870	0
873883	0
873924	0
874012	0
874030	0
874110	0
874149	0
874174	0
874176	0
874179	0
874186	0
874205	0
874255	4
874326	36
874360	0
874368	0
874389	0
874457	0
874474	0
874506	4
874509	9
874536	0
874543	0
874561	0
874612	0
874703	0
874711	0
874716	0
874732	0
874746	0
874748	0
874768	0
874785	0
874846	1
874849	0
874894	0
874901	0
874930	0
874971	1
874987	0
875032	0
875098	0
875120	7
875180	29
875279	4
875287	4
875344	0
875470	0
875499	18
875522	12
875533	0
875548	69
875572	0
875606	9
875622	0
875650	14
875656	5
875665	4
875779	3
875795	7
875862	2
875895	0
876070	5
876076	0
876088	0
876097	0
876121	0
876166	11
876169	7
876280	0
876310	0
876323	52
876327	0
876346	0
876391	0
876421	34
876465	0
876830	0
876853	5
876902	0
876914	0
876923	3
876933	0
876986	0
877057	0
877086	1
877118	0
877271	0
877275	1
877429	47
877476	10
877577	48
877599	0
877652	69
877693	83
877752	128
877863	0
878036	0
878063	0
878099	0
878184	1
878338	0
878346	0
878443	10
878449	0
878462	0
878561	16
878563	49
878657	2
878723	0
878745	0
878758	4
878828	0
878839	7
878984	0
879000	8
879286	0
879311	0
879350	21
879357	6
879377	6
879434	0
879446	122
879476	69
879594	0
879655	17
879682	118
879775	11
879828	0
879851	9
879930	1
879954	0
880059	0
880222	13
880236	1
880243	8
880269	0
880278	37
880298	2
880331	0
880372	5
880396	22
880424	3
880636	0
880686	94
880690	11
880735	0
880862	12
880890	0
880909	51
880957	0
880994	7
881034	1
881041	34
881060	27
881067	93
881079	10
881148	47
881151	27
881155	92
881195	0
881213	0
881226	0
881279	20
881344	0
881361	0
881375	0
881441	0
881514	0
881567	24
881641	17
881720	18
881734	39
881815	2
881850	8
881869	0
881912	0
882162	0
882260	94
882266	27
882282	40
882346	10
882390	0
882401	8
882445	0
882627	0
882673	0
882882	0
882899	0
882922	0
882931	0
882983	0
883055	0
883058	0
883121	0
883204	0
883235	0
883264	0
883405	0
883496	22
883731	74
883767	7
883784	23
883854	1
883878	7
883913	13
884141	4
884153	29
884202	2
884226	2
884235	14
884284	5
884307	0
884379	120
884432	4
884441	4
884464	0
884494	0
884610	7
884634	96
884652	160
884655	224
884658	35
884680	0
884719	54
884748	4
884795	0
884861	1
884921	0
885171	3
885272	0
885287	114
885383	7
885494	0
885674	38
885688	43
885709	33
885731	2
885770	11
885792	0
885863	4
885897	0
885916	0
885973	45
885996	19
886032	6
886070	0
886086	76
886114	127
886143	0
886183	13
886235	14
886322	7
886403	13
886425	6
886560	12
886580	3
886605	1
886649	0
886656	0
886659	0
886669	0
886671	0
886700	11
886772	83
886808	26
886838	8
886842	31
886851	47
886893	0
886938	11
886947	0
887025	13
887034	6
887141	5
887143	15
887153	0
887168	0
887366	1
887394	0
887493	3
887560	0
887615	7
887666	0
887740	51
887794	10
887817	0
887875	4
887881	32
888075	112
888259	0
888323	44
888458	71
888575	45
888639	23
888677	15
888687	0
888711	0
888763	53
888904	27
888916	39
888947	24
889099	3
889196	36
889227	87
889349	1
889399	9
889403	10
889521	29
889524	81
889611	84
889620	31
889642	8
889814	30
889828	10
889842	144
889869	16
889893	30
889996	6
890015	2
890024	7
890030	1
890043	3
890118	62
890131	7
890152	22
890154	67
890256	28
890262	19
890301	20
890304	41
890421	43
890599	10
890629	3
890737	17
891013	17
891250	13
891303	30
891306	63
891349	9
891370	12
891449	12
891456	35
891476	71
891509	3
891539	0
891572	0
891601	31
891707	0
891729	0
891740	10
891767	0
891905	0
891916	0
891961	0
891984	0
892026	0
892039	0
892098	2
892259	0
892302	0
892341	0
892498	1
892510	10
892519	0
892608	17
892718	0
892729	18
892747	23
893003	10
893282	44
893296	4
893308	8
893318	65
893420	0
893468	26
893636	16
893694	0
893710	0
893835	40
893873	1
894026	28
894156	0
894275	25
894353	12
894415	2
894425	0
894564	21
894572	0
894609	0
894620	17
894633	7
894647	20
894979	3
895086	19
895103	38
895128	3
895144	0
895151	0
895161	0
895181	0
895237	99
895242	1
895267	1
895282	5
895353	34
895359	8
895367	0
895434	43
895717	170
895721	58
895768	21
895772	48
895874	0
895904	0
895961	0
895991	0
896018	0
896150	0
896162	0
896275	0
896318	0
896375	0
896391	0
896415	0
896418	0
896503	0
896630	0
896679	0
896700	0
896964	0
896982	0
896984	0
897010	0
897096	0
897143	0
897152	0
897237	0
897260	0
897278	0
897311	0
897482	0
897568	0
897687	0
897750	0
897813	0
897837	0
898076	0
898209	0
898379	46
898388	79
898443	3
898481	24
898569	0
898695	21
898782	7
898784	0
898802	1
898839	11
898845	6
898873	1
898883	13
898887	9
898927	2
899031	0
899050	0
899121	0
899144	0
899186	0
899232	1
899240	0
899367	0
899461	0
899518	5
899596	0
899732	1
899822	0
899832	5
899893	6
899919	0
899941	11
899948	3
899964	13
899982	13
899992	19
900033	10
900036	118
900042	85
900158	0
900184	3
900224	3
900250	81
900331	35
900375	19
900436	46
900438	96
900496	15
900554	0
900591	3
900651	18
900697	4
900725	64
900786	2
900792	0
900815	0
900844	1
900885	9
900887	0
900924	0
900957	19
901039	13
901050	9
901103	50
901154	10
901158	14
901165	21
901178	12
901267	5
901369	42
901435	6
901459	7
901482	12
901490	65
901561	69
901632	15
901637	30
901763	12
901919	0
902050	11
902087	25
902121	6
902132	1
902267	0
902270	0
902279	0
902435	0
902741	0
902759	0
902775	0
902860	0
902884	0
902943	0
902951	0
902957	0
902977	0
902997	0
903104	0
903128	0
903155	0
903306	0
903383	0
903388	0
903459	0
903491	0
903569	0
903576	0
903600	0
903714	0
903721	0
903766	0
903775	0
903782	0
903920	0
903991	0
904079	0
904132	0
904217	0
904222	0
904337	0
904428	0
904448	0
904599	0
904749	0
904820	39
904833	2
904843	39
904909	14
904979	0
904985	0
905035	0
905072	0
905111	0
905124	0
905131	0
905158	0
905177	0
905219	0
905234	0
905245	0
905351	0
905408	0
905414	0
905536	0
905577	0
905683	0
905718	0
905822	0
905897	0
905945	0
905962	0
906012	0
906046	0
906054	0
906080	0
906288	0
906354	12
906394	9
906464	0
906668	0
906702	0
906741	0
906773	0
906859	0
906882	0
906960	0
907053	0
907113	0
907125	0
907135	0
907166	0
907177	0
907204	0
907228	0
907277	5
907296	18
907329	85
907342	0
907380	10
907417	7
907447	61
907543	26
907558	44
907578	92
907612	1
907650	17
907666	19
907714	36
907759	13
907868	9
907904	22
908032	0
908043	0
908052	6
908071	8
908128	42
908202	9
908406	5
908486	77
908528	107
908549	46
908575	3
908627	37
908653	41
908669	19
908898	0
908918	183
909020	69
909032	34
909038	38
909044	9
909074	34
909207	83
909221	155
909340	115
909369	0
909388	69
909443	4
909457	90
909467	56
909492	0
909503	28
909525	11
909596	36
909608	19
909678	0
909827	27
910006	6
910066	0
910077	0
910254	0
910330	0
910369	0
910383	0
910431	0
910440	0
910451	0
910541	0
910563	0
910624	0
910634	0
910736	0
910745	0
910845	104
910898	0
910904	21
910919	0
910985	31
910988	48
911008	1
911192	0
911389	3
911428	22
911452	0
911507	10
911515	7
911623	5
911703	21
911830	0
911928	0
912008	0
912164	0
912207	0
912235	0
912444	0
912509	0
912582	0
912618	0
912642	0
912653	0
912660	0
912680	17
912714	6
912726	7
912765	6
912768	1
912925	2
912944	7
912948	7
912959	0
913097	0
913157	0
913320	4
913343	2
913423	1
913482	7
913503	0
913562	0
913634	14
913844	0
914038	9
914137	0
914167	9
914189	9
914207	27
914214	19
914240	9
914261	22
914341	78
914540	2
914625	22
914664	21
914832	31
914863	3
914865	22
914907	57
914963	80
914970	8
915086	25
915128	108
915194	39
915220	75
915325	38
915333	49
915377	20
915416	49
915428	89
915432	3
915591	3
915621	0
915700	50
915898	0
915913	7
915950	38
916014	8
916155	18
916231	8
916319	13
916337	42
916373	60
916437	5
916445	22
916540	0
916618	1
916678	21
916721	53
916743	0
916879	4
916967	67
917051	6
917067	0
917179	13
917181	44
917230	13
917248	0
917320	5
917354	45
917378	41
917483	151
917738	0
917772	0
917805	0
917904	0
917940	0
917956	0
917996	0
918043	0
918143	0
918210	0
918225	0
918269	0
918302	0
918346	0
918404	0
918509	2
918614	0
918617	0
918644	0
918692	0
918766	0
918776	0
918792	0
918794	51
918810	0
918976	146
919012	29
919057	11
919076	1
919206	0
919275	11
919339	3
919381	2
919387	0
919494	1
919565	29
919574	0
919589	0
919648	198
919657	66
919720	119
919722	96
919769	50
919817	29
919873	196
919955	0
920021	38
920063	0
920090	22
920178	44
920201	37
920210	149
920261	24
920334	67
920432	65
920462	1
920616	40
920619	87
920675	35
920683	39
920736	27
920745	1
920761	1
920773	16
920892	21
920942	35
921124	0
921132	2
921136	2
921147	0
921255	24
921280	26
921345	132
921366	44
921384	167
921396	59
921441	141
921444	57
921456	95
921496	14
921710	44
921724	45
921772	59
921858	105
921873	19
921896	81
921918	7
921921	15
921925	4
921930	8
921934	0
921940	1
921947	0
921977	29
922029	80
922072	105
922093	126
922122	17
922132	36
922309	36
922342	81
922526	113
922528	202
922590	0
922620	0
922654	76
922708	63
922738	32
922742	19
922773	35
922789	10
922810	0
922852	20
922876	53
922898	22
922967	25
922990	56
923006	9
923043	2
923086	17
923102	69
923127	23
923138	0
923167	10
923177	57
923328	5
923394	23
923414	28
923434	40
923469	8
923483	25
923572	6
923583	93
923712	58
923725	23
923842	0
923852	2
923858	0
923870	0
923872	0
923893	9
923926	0
923942	9
924014	0
924023	0
924047	0
924067	0
924074	0
924088	0
924133	0
924223	0
924235	0
924298	38
924306	8
924327	174
924331	45
924419	0
924655	6
924820	0
924834	64
924864	23
924960	60
924980	0
925037	0
925212	18
925732	0
925759	0
925804	0
925840	0
926008	1
926119	8
926221	0
927097	0
927280	2
927424	0
927499	0
927611	0
927729	32
927736	121
927758	20
927778	40
927841	1
927893	0
927937	13
927947	23
927975	81
928007	1
928056	5
928097	0
928155	0
928362	9
928467	3
928529	0
928784	0
928817	0
928907	1
929093	4
929326	16
929402	11
929504	27
929507	16
929708	2
929745	19
929909	0
930125	9
930171	42
930229	43
930239	9
930304	47
930535	32
930540	25
930548	79
930550	64
930557	0
930710	24
930732	0
930757	0
930783	65
930882	15
931107	39
931124	70
931255	8
931265	15
931276	5
931321	0
931332	0
931340	46
931354	11
931421	9
931493	132
931512	59
931518	26
931537	21
931598	114
931602	2
931741	79
931745	13
931755	92
931771	19
931827	6
931905	0
931932	0
931961	0
932051	45
932055	24
932076	24
932094	17
932143	7
932155	3
932167	0
932189	70
932214	9
932240	6
932283	1
932423	97
932444	18
932469	15
932493	79
932532	102
932583	136
932649	1
932851	0
932906	67
933009	39
933094	4
933135	69
933150	2
933201	50
933203	4
933219	0
933244	148
933341	47
933391	0
933470	4
933482	110
933503	10
933576	23
933605	7
933614	17
933721	109
933745	34
933833	0
933877	70
933921	24
933954	13
933979	6
934043	0
934045	0
934051	0
934063	0
934072	0
934080	0
934089	0
934121	19
934127	0
934297	41
934460	25
934468	58
934856	2
934966	0
935002	91
935110	20
935185	124
935193	0
935416	97
935501	0
935503	5
935511	1
935522	0
935541	18
935604	41
935606	11
935616	13
935673	9
935685	12
935806	65
935876	43
935950	0
935959	37
935981	59
936018	15
936075	49
936223	101
936361	0
936390	15
936465	39
936800	55
936833	25
936940	0
937001	99
937053	0
937117	81
937208	99
937240	76
937471	20
937486	0
937536	80
937650	0
937678	61
937713	4
937950	5
937967	21
938067	28
938077	12
938121	24
938178	1
938238	0
938248	20
938253	63
938310	4
938386	9
938434	14
938571	0
938588	1
938655	32
938708	26
938710	16
938729	7
938778	0
938869	0
938910	0
938938	0
939047	27
939186	1
939236	18
939260	22
939274	18
939399	49
939448	19
939480	54
939554	180
939633	10
939692	202
939740	20
939752	7
939783	0
939796	21
939890	7
939947	52
939967	75
939988	1
940006	11
940022	0
940126	50
940165	0
940400	79
940406	140
940433	107
940460	45
940529	9
940552	0
940571	81
940573	31
940817	1
940848	31
940874	12
940925	36
941053	4
941135	8
941202	7
941238	37
941248	6
941310	1
941326	10
941421	12
941452	9
941457	5
941501	0
941548	7
941586	10
941669	11
941674	10
941743	44
941760	15
941813	56
941974	13
942100	0
942119	0
942137	0
942155	1
942162	0
942169	7
942173	4
942245	88
942332	18
942454	5
942693	35
942729	1
942809	17
942865	1
942875	3
942891	6
942907	0
942935	3
942966	62
942993	34
943090	0
943153	15
943242	0
943296	0
943408	0
943449	39
943452	19
943458	0
943519	76
943569	1
943638	0
943680	191
943682	21
943725	53
943755	11
943759	23
943810	3
943935	0
944002	11
944102	0
944173	0
944234	2
944257	26
944296	0
944303	0
944309	0
944311	0
944316	12
944318	2
944320	0
944395	0
944476	75
944480	7
944590	35
944593	23
944636	0
944844	3
944876	0
944909	12
944968	0
944989	5
945039	3
945056	1
945107	0
945129	5
945151	43
945183	1
945203	5
945239	1
945252	31
945259	50
945328	0
945345	94
945421	32
945448	0
945475	0
945578	0
945684	50
945688	7
945706	0
945784	23
945824	0
945898	14
945913	165
945925	11
945947	9
945992	0
946057	9
946073	40
946075	12
946143	75
946158	23
946170	8
946174	27
946192	0
946287	0
946431	34
946491	17
946528	23
946531	8
946588	1
946705	0
946728	54
946749	57
946797	2
946825	0
946906	50
947103	1
947112	58
947188	29
947192	0
947360	21
947394	5
947408	0
947441	0
947475	7
947494	0
947507	15
947559	50
947629	8
947645	35
947744	64
947776	0
947787	11
947990	5
948005	11
948111	12
948211	73
948367	0
948408	30
948484	24
948577	0
948588	0
948739	25
948765	0
948802	0
948822	0
948892	34
948926	4
948938	20
949017	4
949068	1
949071	51
949169	0
949179	0
949339	28
949572	3
949656	0
949695	16
949804	0
949854	2
949885	0
949926	6
950060	2
950169	11
950316	97
950538	0
950582	2
950600	96
950602	58
950604	3
950627	0
950648	0
950656	0
950826	5
950879	0
950910	0
950925	27
951006	1
951062	77
951066	92
951081	45
951133	0
951149	22
951174	0
951211	150
951215	55
951304	1
951390	18
951392	144
951462	19
951627	29
951685	0
951973	0
952028	58
952064	0
952092	4
952157	34
952216	4
952310	4
952319	32
952340	191
952442	0
952454	121
952534	34
952712	21
952759	7
952780	6
952900	52
952903	7
952978	85
953050	60
953076	0
953251	0
953268	40
953276	3
953286	0
953410	61
953477	33
953485	88
953557	94
953577	13
953731	2
953735	0
953913	0
953944	15
953970	15
953977	33
953986	78
954093	0
954136	43
954145	6
954312	3
954322	42
954428	33
954483	0
954516	6
954559	12
954568	50
954679	7
954726	1
954754	0
954854	5
954898	10
954936	4
954965	11
955002	13
955013	0
955022	146
955101	2
955478	0
955503	2
955587	0
955594	0
955635	0
955803	0
955831	2
956289	0
956395	0
956462	0
956546	1
956601	0
956765	0
956814	0
956909	0
956971	0
957151	0
957319	1
957340	1
957350	2
957381	0
957394	0
957669	0
957769	1
957897	1
957925	0
957999	2
958027	0
958108	0
958114	0
958351	0
958368	0
958374	0
958417	0
958451	0
958472	17
958508	47
958527	11
958569	11
958575	11
958589	0
958614	0
958650	8
958688	0
958745	0
958783	3
958807	9
958923	3
959016	0
959043	3
959142	4
959158	0
959286	28
959334	0
959344	5
959367	1
959485	0
959622	0
959682	0
959898	0
959949	0
959958	1
960039	19
960142	0
960155	17
960222	2
960275	1
960346	2
960444	0
960496	3
960575	0
960635	0
960658	2
960783	0
960870	2
960955	0
960959	0
960972	0
960983	0
961069	6
961241	2
961251	19
961343	1
961452	49
961458	0
961513	0
961538	0
961545	0
961731	0
961809	6
961848	12
961866	0
961926	0
962240	3
962297	89
962384	14
962594	0
962628	6
962703	23
962722	15
962801	12
962831	0
962851	58
962881	6
962920	22
962976	0
963026	87
963030	22
963114	23
963168	11
963207	0
963227	5
963234	28
963298	16
963333	0
963450	31
963452	4
963473	7
963556	5
963611	10
963626	11
963660	135
963796	240
964025	14
964077	51
964270	17
964295	67
964328	114
964404	16
964406	45
964759	0
964927	2
965046	0
965185	0
965348	25
965467	20
965478	0
965520	19
965538	231
965543	104
965547	66
965560	12
965568	20
965631	60
965670	64
965764	34
965795	0
965820	0
965848	8
965898	17
965900	0
965916	19
965919	0
965952	0
965963	0
965971	0
965987	2
966007	44
966010	104
966034	0
966077	21
966133	42
966215	28
966269	0
966403	24
966607	0
966675	101
966719	4
966730	34
966873	95
966900	20
967011	175
967051	0
967099	0
967111	61
967187	91
967216	0
967279	81
967434	9
967597	85
967675	17
967715	52
967728	63
967736	4
967751	0
967762	9
967776	87
967809	8
967925	28
967979	325
968227	1
968237	0
968306	2
968421	17
968428	5
968669	6
968753	0
968828	0
968846	0
968996	0
969005	0
969098	0
969146	0
969257	10
969264	49
969319	14
969449	5
969456	16
969491	0
969554	0
969592	46
969626	5
969685	9
969687	29
969832	68
969866	0
969983	5
969988	33
970019	41
970063	102
970236	60
970240	197
970288	44
970291	42
970297	0
970329	3
970418	0
970446	72
970449	83
970461	186
970465	149
970471	107
970582	12
970626	0
970635	48
970763	29
970817	8
970847	25
970926	3
970977	2
971001	0
971013	61
971016	10
971090	63
971133	1
971145	50
971152	2
971163	0
971388	0
971430	2
971493	0
971528	85
971611	2
971658	17
971681	9
971724	7
971857	12
971909	14
971952	99
971963	16
972041	40
972106	43
972120	41
972194	136
972317	151
972339	18
972458	5
972513	2
972528	1
972550	45
972666	28
972801	66
972978	26
973077	147
973102	244
973108	0
973318	9
973369	0
973397	0
973777	2
973817	14
973854	0
974002	0
974004	0
974046	0
974065	0
974076	0
974137	0
974143	0
974176	0
974214	0
974217	0
974356	0
974466	0
974593	2
974675	0
974683	0
974687	0
974726	0
974853	0
974893	0
974908	0
974981	0
974992	0
975003	0
975318	0
975357	0
975501	1
975548	0
975566	0
975602	0
975652	0
975675	0
975748	16
975761	0
975807	1
975852	15
975873	47
975989	0
976006	16
976047	47
976061	102
976136	0
976216	161
976231	79
976282	78
976318	47
976371	1
976486	71
976606	425
976623	131
976706	161
976713	24
976746	21
976753	311
976810	176
976819	38
976864	83
976890	2
976935	35
976944	6
977007	12
977055	1
977087	112
977150	16
977162	44
977291	60
977498	33
977518	51
977737	34
977779	58
977908	33
977910	48
977983	53
978051	26
978160	35
978176	78
978241	60
978300	58
978348	28
978442	82
978485	4
978500	9
978718	0
978744	2
978772	69
978834	17
978908	0
978926	77
979169	5
979632	21
979635	124
979778	0
979840	5
979872	33
979891	2
979909	18
979920	35
979952	56
980017	1
980059	13
980086	3
980108	24
980187	2
980198	1
980398	22
980510	0
980560	0
980674	0
980865	0
980986	0
981009	0
981154	0
981314	8
981327	29
981335	0
981345	0
981417	94
981428	25
981536	0
981561	0
981668	0
981692	0
981747	0
981809	0
981974	0
981977	0
982006	0
982244	0
982324	0
982334	0
982568	18
982578	0
982629	0
982675	11
982696	0
982706	0
982715	0
982727	0
982781	38
982828	12
982885	43
982893	0
982984	0
983095	27
983128	0
983134	0
983437	32
983445	4
983494	26
983667	0
983696	0
983737	0
983785	8
983793	67
983816	61
983820	32
983923	116
983925	22
983963	1
984046	19
984049	10
984077	7
984149	0
984181	34
984250	0
984311	29
984349	10
984377	52
984392	74
984418	6
984483	0
984671	0
984806	0
984928	0
985048	0
985159	45
985221	17
985284	13
985455	12
985517	2
985625	2
985812	20
985828	58
985901	3
986032	0
986152	0
986229	0
986300	8
986319	0
986377	0
986414	0
986516	11
986521	11
986532	1
986546	3
986548	0
986600	0
986609	0
986617	0
986620	0
986649	0
986668	0
986738	0
986746	0
986805	0
986849	20
986904	0
986930	11
986994	1
987001	0
987018	1
987088	0
987119	0
987176	100
987180	30
987189	0
987242	0
987273	0
987307	0
987417	0
987456	0
987516	0
987558	0
987731	12
987763	19
987821	67
987923	21
987951	3
987980	11
988013	30
988016	28
988046	6
988105	2
988120	25
988150	10
988196	81
988241	29
988283	71
988290	211
988294	129
988349	105
988409	0
988479	13
988559	16
988598	0
988679	101
988701	16
988758	7
988810	44
988920	18
989041	0
989107	0
989359	17
989473	119
989500	153
989575	46
989736	57
989764	10
989810	49
989864	38
989900	0
989984	11
989993	12
990021	20
990092	0
990192	97
990294	0
990441	49
990521	1
990533	47
990629	8
990679	21
990747	49
990762	116
990777	82
990788	15
990821	22
990849	17
990871	148
990873	89
990875	80
990938	30
990985	110
991088	133
991113	87
991147	11
991179	11
991203	53
991213	109
991316	0
991339	30
991376	23
991499	51
991513	108
991638	130
991641	80
991701	0
991728	0
991775	18
991822	0
992075	1
992084	0
992192	0
992207	10
992251	4
992258	2
992288	27
992383	86
992561	9
992607	29
992745	57
992811	32
992885	14
992899	16
992919	25
992930	85
992940	17
992942	72
992946	4
993005	0
993032	17
993043	60
993080	12
993147	0
993174	4
993219	0
993234	10
993236	1
993295	0
993313	7
993333	0
993342	16
993344	73
993437	7
993461	44
993479	22
993520	30
993529	22
993589	0
993652	2
993693	0
993705	0
993730	33
993751	23
993753	8
993780	0
993791	4
993793	8
993796	10
993807	0
993897	4
993921	0
993942	3
993958	1
993996	2
994003	0
994039	14
994045	0
994108	9
994132	0
994235	0
994265	0
994280	0
994383	0
994400	86
994434	9
994482	4
994492	0
994549	6
994551	3
994558	0
994560	6
994622	5
994646	0
994693	0
994715	0
994735	0
994766	0
994779	0
994967	0
994989	10
995063	0
995075	0
995127	0
995137	0
995139	17
995200	0
995217	1
995268	0
995273	0
995287	0
995302	27
995322	0
995348	4
995390	5
995420	1
995422	0
995449	0
995487	0
995503	0
995565	0
995683	0
995692	0
995713	0
995745	0
995803	0
995813	0
995870	0
995877	23
996036	0
996048	0
996108	0
996134	13
996180	11
996236	0
996242	4
996280	0
996310	0
996340	0
996368	3
996388	1
996394	0
996433	4
996445	0
996468	0
996513	0
996535	0
996566	6
996721	0
996794	0
996820	0
996987	4
997002	15
997039	47
997159	9
997168	1
997281	39
997484	31
997562	0
997574	8
997589	23
997643	0
997674	15
997703	0
997719	75
997724	1
997756	6
997840	230
997897	66
997903	8
997983	3
998115	11
998129	31
998153	0
998185	27
998218	0
998245	7
998268	32
998320	9
998491	69
998501	16
998695	26
998703	92
998725	0
998743	6
998771	0
998780	32
998819	19
998878	0
998888	102
998942	23
999060	38
999090	68
999137	33
999238	50
999300	6
999345	194
999350	108
999407	0
999414	0
999424	1
999426	0
999434	4
999448	0
999508	0
999639	0
999655	0
999685	0
999694	0
999742	0
999754	0
999771	0
999913	0
999916	0
1000003	0
1000009	0
1000039	0
1000047	0
1000076	0
1000108	0
1000259	0
1000349	0
1000408	0
1000417	0
1000537	0
1000558	0
1000576	0
1000591	0
1000723	0
1000732	0
1000747	0
1000757	0
1000768	4
1000797	0
1000809	11
1000812	3
1000943	0
1001150	0
1001177	0
1001298	69
1001312	2
1001349	15
1001584	0
1001598	3
1001608	0
1001648	0
1001754	0
1001840	0
1001931	16
1002024	2
1002147	53
1002228	6
1002234	6
1002272	6
1002345	14
1002418	9
1002431	0
1002445	53
1002454	47
1002754	41
1002763	0
1002813	11
1002823	59
1002881	0
1002925	0
1002939	4
1002953	0
1002982	0
1003066	0
1003087	0
1003381	0
1003387	2
1003396	0
1003504	4
1003523	2
1003542	0
1003592	4
1003618	101
1003624	0
1003653	27
1003664	19
1003793	14
1003835	44
1003875	1
1004060	0
1004088	5
1004259	38
1004275	6
1004284	0
1004368	37
1004371	42
1004392	73
1004400	84
1004505	14
1004867	0
1004883	0
1004929	0
1005254	0
1005326	0
1005382	0
1005425	0
1005438	0
1005501	0
1005519	0
1005531	0
1005755	0
1005814	0
1005838	45
1005863	3
1005893	0
1005905	0
1005940	0
1005985	0
1006243	0
1006302	0
1006338	0
1006455	0
1006476	0
1006576	15
1006697	0
1006724	6
1006762	21
1006771	8
1006810	7
1006847	0
1006885	7
1007082	0
1007239	10
1007275	39
1007404	59
1007473	0
1007554	44
1007599	15
1007642	34
1007654	31
1007762	19
1007771	37
1007884	1
1008007	17
1008080	23
1008091	0
1008114	20
1008142	5
1008174	2
1008194	120
1008196	39
1008198	108
1008218	0
1008280	1
1008305	74
1008420	47
1008585	0
1008602	4
1008782	0
1008821	0
1008845	43
1008939	2
1008963	4
1009091	25
1009176	35
1009234	45
1009238	128
1009310	0
1009321	1
1009448	28
1009462	0
1009712	7
1009726	0
1009733	0
1009805	6
1009992	74
1010004	0
1010063	35
1010084	0
1010093	8
1010144	8
1010147	5
1010204	0
1010285	2
1010358	0
1010366	0
1010387	0
1010410	0
1010540	0
1010565	0
1010576	0
1010611	18
1010627	7
1010644	0
1010701	1
1010717	0
1010734	22
1010764	5
1010770	0
1010857	0
1010880	0
1010965	0
1011018	0
1011064	56
1011109	6
1011166	52
1011172	4
1011191	1
1011214	2
1011361	0
1011371	0
1011394	1
1011490	28
1011502	0
1011514	0
1011538	1
1011689	0
1011700	0
1011703	0
1011729	11
1011815	0
1011865	79
1012229	0
1012272	0
1012302	9
1012395	2
1012428	3
1012880	35
1013038	0
1013094	0
1013250	5
1013321	23
1013378	22
1013501	0
1013521	44
1013531	7
1013541	26
1013570	12
1013581	1
1013590	4
1013660	0
1013712	6
1013735	82
1013761	0
1013790	44
1013802	9
1013814	4
1013881	0
1013910	7
1013955	110
1014126	0
1014147	23
1014186	3
1014218	0
1014256	17
1014317	0
1014340	46
1014347	18
1014409	4
1014457	0
1014501	9
1014557	2
1014598	37
1014633	19
1014650	6
1014680	6
1014704	16
1014793	19
1014862	0
1014898	0
1014948	0
1014976	22
1015029	2
1015080	12
1015148	0
1015153	12
1015354	44
1015389	90
1015407	6
1015413	13
1015416	0
1015486	11
1015531	8
1015540	16
1015627	11
1015635	47
1015709	0
1015849	0
1015862	7
1015870	9
1015927	0
1016018	19
1016107	0
1016173	5
1016224	14
1016227	28
1016537	1
1016540	29
1016576	0
1016585	5
1016687	5
1016748	0
1016756	2
1016801	0
1016817	6
1016874	0
1016909	0
1016980	1
1016999	0
1017044	2
1017144	1
1017181	22
1017224	2
1017313	2
1017338	8
1017381	49
1017423	0
1017480	1
1017501	14
1017535	0
1017574	0
1017582	0
1017588	6
1017594	0
1017609	0
1017682	0
1017701	0
1017792	0
1017828	0
1017930	3
1017941	0
1018001	6
1018005	0
1018034	0
1018065	0
1018101	0
1018108	1
1018110	0
1018128	1
1018163	2
1018231	0
1018242	0
1018257	0
1018275	0
1018282	1
1018294	11
1018450	0
1018464	0
1018527	4
1018547	25
1018572	4
1018668	2
1018704	60
1018828	28
1018938	0
1019026	9
1019133	114
1019137	34
1019257	55
1019336	60
1019470	5
1019482	32
1019517	106
1019521	11
1019610	170
1019635	40
1019826	2
1019879	21
1019938	0
1019969	1
1019975	58
1019980	3
1019983	25
1020010	0
1020063	14
1020097	27
1020107	42
1020154	0
1020239	0
1020353	13
1020483	0
1020485	0
1020558	56
1020584	0
1020602	1
1020873	44
1020879	32
1020915	0
1020928	0
1021119	67
1021200	13
1021259	0
1021287	11
1021316	0
1021349	0
1021388	8
1021449	38
1021463	8
1021528	0
1021581	0
1021652	2
1021696	7
1021700	8
1021721	13
1021723	0
1021732	0
1021737	1
1021779	7
1021807	4
1021872	0
1021877	0
1021919	0
1021988	16
1021992	29
1022090	13
1022144	13
1022211	14
1022280	61
1022308	32
1022319	27
1022345	0
1022411	16
1022420	1
1022426	0
1022442	43
1022469	26
1022507	62
1022522	0
1022577	68
1022597	4
1022604	124
1022613	0
1022677	42
1022759	0
1022787	0
1022912	69
1023003	106
1023077	38
1023084	21
1023208	3
1023215	10
1023283	6
1023326	0
1023335	3
1023338	27
1023380	5
1023462	5
1023484	0
1023548	0
1023594	21
1023638	89
1023698	3
1023743	0
1023753	31
1023755	20
1023757	10
1023841	0
1023878	0
1023919	1
1023928	0
1024095	38
1024143	0
1024304	4
1024349	37
1024352	32
1024376	3
1024382	34
1024409	61
1024523	13
1024576	74
1024697	3
1024714	88
1024772	49
1024848	14
1024859	76
1024866	1
1024918	31
1025099	140
1025145	134
1025175	5
1025192	25
1025204	0
1025219	0
1025231	18
1025361	0
1025377	0
1025389	0
1025413	5
1025421	4
1025428	0
1025461	0
1025470	9
1025573	12
1025628	0
1025691	0
1025722	4
1025741	0
1025754	29
1025814	26
1025821	7
1025847	2
1025883	9
1025919	30
1025934	22
1026180	25
1026249	9
1026345	0
1026396	11
1026439	34
1026521	0
1026535	13
1026591	2
1026707	61
1026800	25
1026842	20
1026888	21
1026904	4
1026977	6
1027077	2
1027087	0
1027097	0
1027152	15
1027159	0
1027270	103
1027293	119
1027328	1
1027599	16
1027615	44
1027706	68
1027800	19
1027872	22
1027893	23
1028190	59
1028228	0
1028344	105
1028485	4
1028502	27
1028637	4
1028779	25
1028826	50
1028946	24
1029094	7
1029106	47
1029155	13
1029221	8
1029271	47
1029351	19
1029518	70
1029538	3
1029550	4
1029558	0
1029597	50
1029619	0
1029631	2
1029727	2
1029734	0
1029827	59
1029926	19
1029950	32
1030084	18
1030132	2
1030175	1
1030231	32
1030235	30
1030277	147
1030334	0
1030396	55
1030550	0
1030559	87
1030601	17
1030626	13
1030726	0
1030740	0
1030800	21
1030804	3
1030831	0
1030895	2
1030991	18
1031065	0
1031077	0
1031186	2
1031475	1
1031537	1
1031624	25
1031668	4
1031678	0
1031732	4
1031768	3
1031848	3
1031881	0
1031901	0
1031907	4
1031967	40
1032087	5
1032147	28
1032166	40
1032168	130
1032214	0
1032240	9
1032243	30
1032249	10
1032285	126
1032298	0
1032381	0
1032434	0
1032446	99
1032532	1
1032637	102
1032644	6
1032727	6
1032753	0
1032773	0
1032889	60
1032919	14
1032960	42
1032996	10
1033058	11
1033064	11
1033111	10
1033232	3
1033260	6
1033273	18
1033282	0
1033305	4
1033387	0
1033462	0
1033493	13
1033522	0
1033567	0
1033782	23
1033802	0
1033808	0
1033944	82
1034036	0
1034127	24
1034157	32
1034324	74
1034623	59
1034669	6
1034729	32
1034740	4
1034843	2
1034848	7
1034857	0
1034896	0
1034935	0
1034978	0
1035147	0
1035185	0
1035220	0
1035311	0
1035315	7
1035340	0
1035386	1
1035504	3
1035536	2
1035587	0
1035636	3
1035719	7
1035722	4
1035804	2
1035828	0
1035841	0
1035849	0
1035870	0
1035920	0
1035957	2
1036063	0
1036168	1
1036229	0
1036309	0
1036368	0
1036414	1
1036529	1
1036607	3
1036621	0
1036678	0
1036699	1
1036722	1
1036851	2
1036853	0
1036917	0
1036919	0
1036939	0
1037043	0
1037068	0
1037139	0
1037258	4
1037270	4
1037339	0
1037343	0
1037351	0
1037380	1
1037416	1
1037430	0
1037460	0
1037582	0
1037589	0
1037720	0
1037783	4
1037925	8
1037970	96
1038029	12
1038096	41
1038142	5
1038169	17
1038185	31
1038222	81
1038348	72
1038350	108
1038364	0
1038387	14
1038407	44
1038437	0
1038471	269
1038473	16
1038513	36
1038530	15
1038579	31
1038600	86
1038713	48
1038723	2
1038752	16
1039012	0
1039132	7
1039208	49
1039238	95
1039278	1
1039326	166
1039330	162
1039341	19
1039380	156
1039386	56
1039444	0
1039461	3
1039502	12
1039517	10
1039599	14
1039610	0
1039619	6
1039677	33
1039770	0
1039830	50
1039868	0
1039875	0
1039895	5
1039936	22
1039948	0
1040007	41
1040050	11
1040060	0
1040068	4
1040088	2
1040109	46
1040130	6
1040154	20
1040174	25
1040296	38
1040322	28
1040351	19
1040454	19
1040476	5
1040500	19
1040506	17
1040599	0
1040638	133
1040643	66
1040817	18
1040829	13
1040850	41
1040856	60
1041023	5
1041129	8
1041180	11
1041203	106
1041253	117
1041256	21
1041390	40
1041444	4
1041467	5
1041496	0
1041502	1
1041544	2
1041699	0
1041788	2
1041795	128
1041858	39
1041927	18
1042048	37
1042113	31
1042136	5
1042174	24
1042238	0
1042250	38
1042289	14
1042302	9
1042344	34
1042440	73
1042457	32
1042492	0
1042518	96
1042578	77
1042657	42
1042710	16
1042857	39
1042859	0
1042915	7
1042922	66
1043043	0
1043058	17
1043064	35
1043241	8
1043364	40
1043492	0
1043540	8
1043543	11
1043619	72
1043679	4
1043813	70
1043890	0
1044036	68
1044072	0
1044119	68
1044250	29
1044355	14
1044385	0
1044390	0
1044499	19
1044575	0
1044639	110
1044690	23
1044707	35
1044729	10
1044738	5
1044756	23
1044819	78
1044867	49
1044895	1
1045008	0
1045068	4
1045077	12
1045095	71
1045131	28
1045168	13
1045325	0
1045368	3
1045381	14
1045393	0
1045646	0
1045660	0
1045696	0
1045834	4
1045855	0
1045894	17
1045955	0
1045963	38
1046026	71
1046034	33
1046083	5
1046099	0
1046128	22
1046194	0
1046223	12
1046233	0
1046236	82
1046304	0
1046407	5
1046421	0
1046516	6
1046625	0
1046677	18
1046860	0
1046867	10
1046947	0
1047017	0
1047037	0
1047096	0
1047111	0
1047151	0
1047197	0
1047228	0
1047236	0
1047242	0
1047268	1
1047304	0
1047343	0
1047424	15
1047470	24
1047551	0
1047592	0
1047667	0
1047737	0
1047826	0
1047848	0
1047859	0
1047873	0
1047890	0
1047894	3
1048009	0
1048179	0
1048236	1
1048259	5
1048294	121
1048327	0
1048431	18
1048482	31
1048585	0
1048601	33
1048670	18
1048712	20
1048719	6
1048737	1
1048770	0
1048835	0
1048893	0
1048895	1
1048982	28
1048998	9
1049028	8
1049047	1
1049139	4
1049411	15
1049443	0
1049472	0
1049528	0
1049731	4
1049775	0
1050120	5
1050156	8
1050169	2
1050210	0
1050238	0
1050252	0
1050261	0
1050344	8
1050348	13
1050598	0
1050682	14
1050975	52
1050982	12
1051006	26
1051019	0
1051067	0
1051093	3
1051112	0
1051155	1
1051321	5
1051327	0
1051351	0
1051384	0
1051420	4
1051450	3
1051502	0
1051514	0
1051571	17
1051797	36
1051826	57
1051981	4
1052061	11
1052099	13
1052153	0
1052264	70
1052268	65
1052383	56
1052452	7
1052483	32
1052521	27
1052574	0
1052611	2
1052622	0
1052640	45
1052734	24
1052768	0
1052807	31
1052823	0
1052874	6
1052893	53
1052924	7
1052964	0
1052983	31
1053087	19
1053182	0
1053205	18
1053238	16
1053340	67
1053462	3
1053495	39
1053571	159
1053893	9
1053916	70
1053918	7
1053974	0
1054097	0
1054115	4
1054177	0
1054224	0
1054243	4
1054250	4
1054413	0
1054477	0
1054725	0
1054756	1
1054779	14
1054821	0
1054823	0
1055010	0
1055029	7
1055056	0
1055121	0
1055186	0
1055224	0
1055309	0
1055316	0
1055518	0
1055641	0
1055671	0
1055713	0
1055872	0
1056093	0
1056169	0
1056187	0
1056324	0
1056422	0
1056526	0
1056535	0
1056656	0
1056700	25
1056749	80
1056753	3
1056787	2
1056791	134
1056908	22
1056965	12
1056990	25
1057031	25
1057041	39
1057214	36
1057254	102
1057313	0
1057325	154
1057327	2
1057341	46
1057358	46
1057374	69
1057415	33
1057456	195
1057472	20
1057534	63
1057651	12
1057703	0
1057726	0
1057758	0
1057830	0
1057851	0
1057929	12
1057972	0
1058039	69
1058063	0
1058069	0
1058213	8
1058249	15
1058404	0
1058435	0
1058552	0
1058590	0
1058645	0
1058700	0
1058714	0
1058734	0
1058793	0
1058814	0
1058837	0
1058846	0
1058942	0
1058945	0
1058981	0
1059005	0
1059009	0
1059049	0
1059098	0
1059149	0
1059185	0
1059235	0
1059299	0
1059367	0
1059380	0
1059401	0
1059454	0
1059461	0
1059488	0
1059521	0
1059561	0
1059574	0
1059592	0
1059626	0
1059687	0
1059700	0
1059812	0
1059879	0
1059904	0
1060042	0
1060178	0
1060211	0
1060369	0
1060457	7
1060525	0
1060611	0
1060670	85
1060683	9
1060842	0
1060856	2
1060858	1
1060904	0
1060952	5
1060974	1
1060986	0
1060999	7
1061012	0
1061054	16
1061068	4
1061274	0
1061416	4
1061476	0
1061492	0
1061515	0
1061555	7
1061563	5
1061610	0
1061676	1
1061719	6
1061725	3
1061744	0
1061761	24
1061828	0
1061871	0
1061887	9
1061925	9
1061929	0
1061943	0
1061983	0
1061999	0
1062066	0
1062148	0
1062172	0
1062246	0
1062252	0
1062265	0
1062268	0
1062272	0
1062304	0
1062350	0
1062413	0
1062697	0
1062775	0
1062822	0
1063160	0
1063224	0
1063308	0
1063498	0
1063510	0
1063566	0
1063593	0
1063660	0
1063737	0
1063876	0
1063890	0
1064053	0
1064070	100
1064102	32
1064119	17
1064121	40
1064158	43
1064192	9
1064210	1
1064319	48
1064421	3
1064468	62
1064497	23
1064542	39
1064786	167
1064788	18
1064872	20
1064959	17
1064976	0
1065020	13
1065068	0
1065137	3
1065148	0
1065158	0
1065185	6
1065237	23
1065245	5
1065284	1
1065319	0
1065421	0
1065444	20
1065462	0
1065471	1
1065496	4
1065512	0
1065604	2
1065641	16
1065650	2
1065659	0
1065668	1
1065677	2
1065698	73
1065701	50
1065776	0
1065788	2
1065797	9
1065830	28
1065907	2
1065986	156
1066040	28
1066225	0
1066534	0
1066587	0
1066602	0
1066739	0
1066758	0
1066782	0
1066796	1
1066897	0
1066962	0
1067038	0
1067079	0
1067096	0
1067179	0
1067187	1
1067292	11
1067356	0
1067392	5
1067447	9
1067486	20
1067495	13
1067553	19
1067584	0
1067611	0
1067614	0
1067650	0
1067673	0
1067686	0
1067858	0
1067895	0
1067973	0
1067996	0
1068010	0
1068037	0
1068127	0
1068199	0
1068205	0
1068260	0
1068279	0
1068528	0
1068539	0
1068601	0
1068677	0
1068747	0
1068760	0
1068762	0
1068770	0
1068807	0
1068881	0
1068914	0
1068980	0
1069145	0
1069168	0
1069196	0
1069238	0
1069293	0
1069353	0
1069494	0
1069500	0
1069746	0
1069748	0
1069872	5
1069898	10
1070196	48
1070251	34
1070283	26
1070394	4
1070517	3
1070574	125
1070640	15
1070712	50
1070745	13
1070996	0
1071020	0
1071208	1
1071210	22
1071258	14
1071264	59
1071332	10
1071337	1
1071346	104
1071551	0
1071629	0
1071695	0
1071712	0
1071745	0
1071885	11
1071906	75
1072188	36
1072273	12
1072466	0
1072849	1
1072897	4
1073037	18
1073056	0
1073254	10
1073275	4
1073297	1
1073308	0
1073314	0
1073319	0
1073324	0
1073343	80
1073492	0
1073525	10
1073682	0
1073759	0
1073785	37
1073816	8
1073828	44
1073914	20
1073930	0
1073959	65
1073961	90
1073974	57
1074115	0
1074121	2
1074141	5
1074150	3
1074196	5
1074249	25
1074396	107
1074448	7
1074481	8
1074487	47
1074493	40
1074580	110
1074586	15
1074624	6
1074655	44
1074693	0
1074738	14
1074795	44
1074901	47
1075027	0
1075040	145
1075052	47
1075125	19
1075139	0
1075245	62
1075279	27
1075287	1
1075302	68
1075385	7
1075429	35
1075461	55
1075527	6
1075577	43
1075590	53
1075636	1
1075731	14
1075764	42
1075996	3
1076149	18
1076158	0
1076435	6
1076466	0
1076477	20
1076524	122
1076635	44
1076787	30
1076831	21
1076903	96
1076955	22
1077077	0
1077125	21
1077164	28
1077228	11
1077238	88
1077433	13
1077472	0
1077564	40
1077621	23
1077667	64
1077682	28
1077706	31
1077742	5
1077765	3
1077852	64
1077922	0
1077946	0
1077967	88
1078081	2
1078376	40
1078414	21
1078426	0
1078464	15
1078537	46
1078543	80
1078612	1
1078846	8
1078876	21
1079033	26
1079192	16
1079227	7
1079361	14
1079380	0
1079389	40
1079958	74
1080015	0
1080293	0
1080506	0
1080566	36
1080572	2
1080671	153
1080752	35
1080786	4
1080821	30
1080889	31
1080916	111
1081025	9
1081088	0
1081255	7
1081319	4
1081332	31
1081338	0
1081374	152
1081422	45
1081454	1
1081487	0
1081529	3
1081624	21
1081649	0
1081723	77
1081733	49
1081759	4
1081780	0
1082092	14
1082095	15
1082347	1
1082411	0
1082472	20
1082569	0
1082592	5
1082703	0
1082738	0
1082781	0
1082832	4
1082958	10
1083004	0
1083092	0
1083162	14
1083209	19
1083280	0
1083546	2
1083570	3
1083623	0
1083663	1
1083666	4
1083678	7
1083736	0
1083793	0
1083814	0
1084073	0
1084165	0
1084211	0
1084247	0
1084262	0
1084522	0
1084571	3
1084601	4
1084757	0
1084778	0
1084891	0
1084916	0
1084979	9
1085038	0
1085183	0
1085197	0
1085266	0
1085461	0
1085516	0
1085582	0
1085657	5
1085727	0
1085737	0
1085875	0
1085901	0
1086069	0
1086085	0
1086106	1
1086121	0
1086217	0
1086235	0
1086252	1
1086364	0
1086406	1
1086507	0
1086631	0
1086648	0
1086717	3
1086790	10
1086987	0
1087120	0
1087225	1
1087312	0
1087362	0
1087394	23
1087417	0
1087440	0
1087470	31
1087493	24
1087608	7
1087749	0
1087834	0
1087860	25
1087876	0
1088004	42
1088031	44
1088055	14
1088072	0
1088087	36
1088169	4
1088213	0
1088221	0
1088244	82
1088582	0
1088695	9
1088746	4
1088815	4
1088963	19
1088984	0
1089029	0
1089314	74
1089348	53
1089422	3
1089443	1
1089568	11
1089587	33
1089659	5
1089788	9
1090019	0
1090082	51
1090097	49
1090151	28
1090173	3
1090228	49
1090242	9
1090247	12
1090319	52
1090334	0
1090436	0
1090548	22
1090560	45
1090635	22
1090814	0
1091017	1
1091219	0
1091426	0
1091501	0
1091537	0
1091703	3
1092063	0
1092218	8
1092352	39
1092371	148
1092388	48
1092400	2
1092516	0
1092534	246
1092540	134
1092549	47
1092602	13
1092719	0
1092799	6
1092809	4
1092981	38
1093008	167
1093014	23
1093099	15
1093101	122
1093110	72
1093142	96
1093170	3
1093236	27
1093374	0
1093408	155
1093666	21
1093784	0
1093964	0
1094104	43
1094124	25
1094149	47
1094179	63
1094331	147
1094413	3
1094428	0
1094436	23
1094580	13
1094809	0
1094868	0
1094925	0
1095054	0
1095085	45
1095153	14
1095161	39
1095290	245
1095323	19
1095333	0
1095539	120
1095657	0
1095769	2
1095931	1
1096059	0
1096199	32
1096209	48
1096219	44
1096244	6
1096274	88
1096426	312
1096508	41
1096523	1
1096531	3
1096694	48
1096748	0
1096772	51
1096898	46
1097117	52
1097121	81
1097244	2
1097353	18
1097367	18
1097411	65
1097420	5
1097424	32
1097486	58
1097493	21
1097564	0
1097641	0
1097665	0
1097742	0
1097757	0
1097764	0
1097809	0
1097940	0
1098008	0
1098194	0
1098243	0
1098267	0
1098275	0
1098338	0
1098407	0
1098522	0
1098559	0
1098567	0
1098594	0
1098748	0
1098886	0
1098990	66
1099024	157
1099036	146
1099089	42
1099098	36
1099101	6
1099117	25
1099142	0
1099178	11
1099202	0
1099226	0
1099259	0
1099271	9
1099288	0
1099305	24
1099395	0
1099716	0
1099777	4
1100014	19
1100259	3
1100397	5
1100422	0
1100497	104
1100499	263
1100811	0
1100929	1
1100966	0
1101030	32
1101194	49
1101204	17
1101218	16
1101225	32
1101304	0
1101367	37
1101419	0
1101445	34
1101448	7
1101534	57
1101543	10
1101670	0
1101772	2
1101777	1
1101788	12
1101804	54
1101821	7
1101836	1
1101883	0
1101950	0
1101982	0
1102013	0
1102025	0
1102115	0
1102130	0
1102133	0
1102241	0
1102274	0
1102295	2
1102312	1
1102346	0
1102355	0
1102397	0
1102405	0
1102415	0
1102421	11
1102453	0
1102462	9
1102480	35
1102531	0
1102545	12
1102570	18
1102580	0
1102624	0
1102626	2
1102652	0
1102674	0
1102682	2
1102689	0
1102743	0
1102789	9
1102813	0
1102832	0
1102843	1
1102875	1
1102928	1
1102944	0
1102991	3
1103014	0
1103064	0
1103072	0
1103109	0
1103133	0
1103145	0
1103172	15
1103262	0
1103277	0
1103316	0
1103327	0
1103361	0
1103369	0
1103374	2
1103379	0
1103391	0
1103423	0
1103441	0
1103456	0
1103468	0
1103502	2
1103581	0
1103666	2
1103685	0
1103687	60
1103747	21
1103793	0
1103804	4
1103859	6
1103883	2
1103909	5
1103921	3
1103933	3
1103954	0
1103976	0
1104003	2
1104044	11
1104056	0
1104095	36
1104121	3
1104140	6
1104162	7
1104189	7
1104191	0
1104222	0
1104232	0
1104234	4
1104275	0
1104294	0
1104316	0
1104318	14
1104336	0
1104383	0
1104398	0
1104440	0
1104493	0
1104535	0
1104600	0
1104614	2
1104623	0
1104657	0
1104672	2
1104698	0
1104708	0
1104714	0
1104720	0
1104759	0
1104767	0
1104840	0
1104851	0
1104881	28
1104924	8
1104929	0
1104951	0
1105025	7
1105053	58
1105057	9
1105117	0
1105148	0
1105226	2
1105251	0
1105261	0
1105318	0
1105324	0
1105342	4
1105345	0
1105353	2
1105387	0
1105395	0
1105442	0
1105477	24
1105479	0
1105496	0
1105503	2
1105522	0
1105569	0
1105582	0
1105595	0
1105606	0
1105698	0
1105721	0
1105759	0
1105762	0
1105769	0
1105803	0
1105824	0
1105852	0
1105912	0
1105983	0
1106083	4
1106117	3
1106144	0
1106151	0
1106168	0
1106179	5
1106212	0
1106242	0
1106260	0
1106264	0
1106288	0
1106310	2
1106344	0
1106359	0
1106364	1
1106368	11
1106390	6
1106410	1
1106424	0
1106479	0
1106509	0
1106517	0
1106538	1
1106653	0
1106700	0
1106705	0
1106781	0
1106881	5
1106900	0
1107000	0
1107025	0
1107074	9
1107227	2
1107275	3
1107302	0
1107317	1
1107398	0
1107425	1
1107432	34
1107437	77
1107492	0
1107497	77
1107542	6
1107609	79
1107630	0
1107759	5
1107905	0
1108062	3
1108115	2
1108132	10
1108164	8
1108351	205
1108492	143
1108498	143
1108537	0
1108545	78
1108560	0
1108569	4
1108642	63
1108702	0
1108742	123
1108898	78
1109020	0
1109030	69
1109263	0
1109292	0
1109295	0
1109335	0
1109401	0
1109470	0
1109770	0
1109801	0
1109840	0
1109915	0
1109933	0
1109940	0
1109964	0
1110098	0
1110140	0
1110194	52
1110208	7
1110304	0
1110319	0
1110334	53
1110432	0
1110470	1
1110532	0
1110714	40
1110915	13
1110930	105
1111001	0
1111192	138
1111280	41
1111356	25
1111398	0
1111581	198
1111841	42
1111928	3
1111935	9
1112111	0
1112174	51
1112225	7
1112295	13
1112305	116
1112419	4
1112518	3
1112586	82
1112784	32
1112788	137
1112931	7
1112937	20
1112943	4
1112949	0
1113078	40
1113179	0
1113204	3
1113213	10
1113292	0
1113315	32
1113415	0
1113423	109
1113462	41
1113498	13
1113506	10
1113520	0
1113534	0
1113557	0
1113580	0
1113593	96
1113600	0
1113735	0
1113741	23
1113791	3
1113803	13
1113810	2
1113853	18
1113877	96
1113880	4
1113949	0
1114060	24
1114079	5
1114114	30
1114133	0
1114153	1
1114178	50
1114195	5
1114280	2
1114307	143
1114391	41
1114464	5
1114584	31
1114602	0
1114718	1
1114726	42
1114762	0
1114928	5
1114940	0
1115036	0
1115194	0
1115224	16
1115295	9
1115343	12
1115361	0
1115407	0
1115481	0
1115610	0
1115722	1
1115811	21
1115857	44
1115883	1
1116002	30
1116300	31
1116386	19
1116392	36
1116413	6
1116444	3
1116475	5
1116501	23
1116536	13
1116646	63
1116744	161
1116812	14
1116815	103
1116860	59
1116968	47
1117062	2
1117143	0
1117176	0
1117229	3
1117322	1
1117418	35
1117510	0
1117518	0
1117617	112
1117685	2
1117724	5
1117765	155
1117804	74
1117890	85
1117947	2
1118025	11
1118038	30
1118165	14
1118172	2
1118260	12
1118273	94
1118316	27
1118340	0
1118395	49
1118505	0
1118541	0
1118598	0
1118605	0
1118661	0
1118670	0
1118718	0
1118739	0
1118764	0
1118778	0
1118889	0
1118946	0
1119000	0
1119111	0
1119123	0
1119153	0
1119210	0
1119270	0
1119645	0
1119682	0
1119711	0
1119768	0
1119878	0
1119938	0
1120013	27
1120253	0
1120314	0
1120363	10
1120544	0
1120732	0
1120763	4
1120792	6
1120830	0
1120881	46
1120894	0
1120901	95
1121010	0
1121118	1
1121534	0
1121551	42
1121661	14
1121730	37
1121805	37
1121856	1
1122075	0
1122117	38
1122146	60
1122171	9
1122200	6
1122227	0
1122244	0
1122384	0
1122461	0
1122463	0
1122476	0
1122516	0
1122666	0
1122672	0
1122679	0
1122832	0
1122844	0
1122900	0
1122980	0
1122999	0
1123018	0
1123132	0
1123157	0
1123259	0
1123268	0
1123360	0
1123362	0
1123518	20
1123581	30
1123594	14
1123713	16
1123725	18
1123732	23
1123764	0
1123851	12
1123872	21
1123895	26
1123949	0
1123970	4
1124011	0
1124057	12
1124129	61
1124135	15
1124159	4
1124173	4
1124203	1
1124225	8
1124294	4
1124299	0
1124339	11
1124381	0
1124411	14
1124474	13
1124477	5
1124526	2
1124557	1
1124581	0
1124714	7
1124822	1
1124825	14
1124855	3
1124881	0
1124927	4
1124947	3
1124963	0
1124969	1
1125003	0
1125044	28
1125083	0
1125251	11
1125314	4
1125362	0
1125419	84
1125479	0
1125490	0
1125538	0
1125643	0
1125659	0
1125712	0
1125737	0
1125995	0
1126037	0
1126104	0
1126196	0
1126253	0
1126278	0
1126304	0
1126331	0
1126478	0
1126500	0
1126502	0
1126523	0
1126564	0
1126634	0
1126646	0
1126658	0
1126725	0
1126889	0
1126934	0
1126940	0
1126951	0
1126973	0
1126994	0
1126997	0
1127021	42
1127143	15
1127264	16
1127387	126
1127452	0
1127476	5
1127650	0
1127664	0
1127723	44
1127765	17
1127777	18
1127779	20
1127861	21
1127868	25
1127905	9
1127947	0
1127978	0
1128017	12
1128047	6
1128049	14
1128063	2
1128067	14
1128108	1
1128149	1
1128281	17
1128334	1
1128373	11
1128492	0
1128813	0
1128913	0
1129007	1
1129010	11
1129064	4
1129155	14
1129421	0
1129481	0
1129526	0
1129564	0
1129571	0
1129577	0
1129687	0
1129704	0
1129780	0
1129793	0
1129807	0
1129853	0
1130147	40
1130243	0
1130276	0
1130295	0
1130325	0
1130335	0
1130604	0
1130638	0
1130682	0
1130747	0
1130823	0
1130863	0
1130916	0
1131075	0
1131152	11
1131209	50
1131273	38
1131312	0
1131332	46
1131398	22
1131459	0
1131463	0
1131474	0
1131479	0
1131572	0
1132027	0
1132117	2
1132129	2
1132160	59
1132196	3
1132270	3
1132361	7
1132397	1
1132461	2
1132568	0
1132693	0
1132713	0
1132734	7
1132815	0
1132826	0
1132834	7
1132874	12
1132895	2
1132923	22
1132966	1
1132970	0
1133261	34
1133338	22
1133384	0
1133450	0
1133510	0
1133534	0
1133665	0
1133685	0
1133710	0
1133753	0
1133805	0
1133855	0
1133863	0
1133926	0
1133964	0
1134288	0
1134326	0
1134359	0
1134408	0
1134418	0
1134466	0
1134480	0
1134530	0
1134572	0
1134596	8
1134649	0
1134673	0
1134707	0
1134712	0
1134723	2
1134763	20
1134790	89
1134889	6
1134967	104
1135085	0
1135132	3
1135282	49
1135410	0
1135506	13
1135532	0
1135862	0
1135910	0
1135940	0
1135986	0
1136001	0
1136029	0
1136181	0
1136187	0
1136318	0
1136405	0
1136464	0
1136520	0
1136529	97
1136533	1
1136561	0
1136771	0
1136773	0
1136793	0
1136829	0
1136864	0
1136872	0
1136908	0
1136935	0
1137040	0
1137197	0
1137254	0
1137393	0
1137439	0
1137511	0
1137616	0
1137722	0
1137754	0
1137786	0
1137804	0
1137843	0
1137867	0
1137909	0
1137945	0
1138029	0
1138107	0
1138138	0
1138171	32
1138215	0
1138240	0
1138267	4
1138279	1
1138385	69
1138428	31
1138445	13
1138475	59
1138589	39
1138661	18
1138757	76
1138899	0
1138910	25
1138942	146
1138956	20
1139000	3
1139365	30
1139496	21
1139498	13
1139510	6
1139638	0
1140223	22
1140249	0
1140615	9
1140630	5
1140665	0
1140678	12
1140714	20
1140828	17
1141008	0
1141061	0
1141464	0
1141479	8
1141554	26
1141781	0
1141845	8
1141851	84
1141860	9
1141893	13
1141963	18
1142037	25
1142070	36
1142082	0
1142178	43
1142211	0
1142269	0
1142280	6
1142445	12
1142460	7
1142566	3
1142597	49
1142603	51
1142605	28
1142615	4
1142657	5
1142756	50
1142793	0
1142872	9
1143017	5
1143035	45
1143216	5
1143300	0
1143316	0
1143333	0
1143352	0
1143432	6
1143472	2
1143637	3
1143650	0
1143673	0
1143715	0
1143717	39
1143726	0
1143777	0
1143883	2
1143977	44
1143983	0
1144079	0
1144113	39
1144259	0
1144334	0
1144338	2
1144380	0
1144397	1
1144411	1
1144415	30
1144448	0
1144469	2
1144485	0
1144497	1
1144502	0
1144548	0
1144576	0
1144588	0
1144648	0
1144739	0
1144854	0
1144961	0
1144995	0
1145035	0
1145120	0
1145327	0
1145350	0
1145375	0
1145396	1
1145636	0
1145762	0
1145810	0
1145855	0
1145859	13
1146130	0
1146163	0
1146171	0
1146260	0
1146279	0
1146281	0
1146395	0
1146420	0
1146616	0
1146694	0
1146697	0
1146805	0
1146826	0
1146977	0
1147030	0
1147058	0
1147144	0
1147227	11
1147376	0
1147426	0
1147515	3
1147725	0
1147980	0
1148002	28
1148037	25
1148117	0
1148161	0
1148174	8
1148265	1
1148267	0
1148288	0
1148300	37
1148321	0
1148391	0
1148432	0
1148447	0
1148525	4
1148537	4
1148555	1
1148757	2
1148764	0
1148819	23
1148868	0
1148931	0
1149035	46
1149057	11
1149167	0
1149173	0
1149194	41
1149332	164
1149391	0
1149420	0
1149502	26
1149562	14
1149683	0
1149809	6
1150078	18
1150196	0
1150257	0
1150291	1
1150312	17
1150502	8
1150820	0
1150969	0
1151053	0
1151089	21
1151229	0
1151385	6
1151425	0
1151434	3
1151563	1
1151596	1
1151647	13
1151654	27
1151718	162
1151734	25
1151838	1
1151929	11
1151970	7
1151982	0
1152091	0
1152106	9
1152166	10
1152173	13
1152214	73
1152243	37
1152262	135
1152366	24
1152382	62
1152533	3
1152769	0
1152779	0
1153052	2
1153111	117
1153199	2
1153244	9
1153261	6
1153309	37
1153421	9
1153423	0
1153429	15
1153482	0
1153492	4
1153527	2
1153578	77
1153596	0
1153655	34
1153718	8
1153873	34
1153883	1
1154511	134
1154723	0
1154954	0
1155085	6
1155107	2
1155166	17
1155416	3
1155567	47
1155603	1
1155731	0
1155777	93
1155806	0
1155815	0
1155870	12
1155923	26
1156049	111
1156085	23
1156169	0
1156198	4
1156222	0
1156254	40
1156306	51
1156314	4
1156438	2
1156741	23
1156763	16
1156919	11
1157013	4
1157030	16
1157041	8
1157064	8
1157089	88
1157218	0
1157230	0
1157275	81
1157330	49
1157337	3
1157368	14
1157441	11
1157447	2
1157496	17
1157742	81
1157751	65
1157783	4
1157811	37
1157819	5
1157863	0
1157900	4
1157989	112
1158008	16
1158052	5
1158059	133
1158061	156
1158097	14
1158125	0
1158203	0
1158216	1
1158242	41
1158355	70
1158433	106
1158537	10
1158583	73
1158721	8
1158748	42
1158797	0
1158817	1
1158821	0
1158825	30
1158898	0
1158900	132
1158923	3
1159028	0
1159205	2
1159380	0
1159520	11
1159709	0
1159905	2
1159933	0
1160139	45
1160151	0
1160181	101
1160348	0
1160353	48
1160449	1
1160462	58
1160466	9
1160478	7
1160519	41
1160538	35
1160549	8
1160639	54
1160655	3
1160670	49
1160819	91
1160902	34
1160994	72
1161140	27
1161199	28
1161243	59
1161257	8
1161344	16
1161359	43
1161408	21
1161492	0
1161541	3
1161643	0
1161673	3
1161679	3
1161707	111
1161861	97
1161877	16
1161976	4
1162016	2
1162022	69
1162026	52
1162058	21
1162175	58
1162187	84
1162244	76
1162262	33
1162343	75
1162359	14
1162430	93
1162459	115
1162481	46
1162500	66
1162541	13
1162554	7
1162596	9
1162730	13
1162948	3
1163121	108
1163125	3
1163167	21
1163196	34
1163208	28
1163415	0
1163446	0
1163468	0
1163474	0
1163527	12
1163537	3
1163544	56
1163558	130
1163606	70
1163650	21
1163689	1
1163721	12
1163798	11
1163807	0
1163829	22
1163839	19
1163906	0
1164089	19
1164137	40
1164262	234
1164346	9
1164370	10
1164568	6
1164577	1
1164652	66
1164664	95
1164673	69
1164735	45
1164742	47
1164845	79
1164852	6
1164866	34
1164880	44
1164897	12
1164925	28
1164946	8
1165114	23
1165215	0
1165281	76
1165368	0
1165398	4
1165413	55
1165525	8
1165529	11
1165551	13
1165570	0
1165573	49
1165599	49
1165651	68
1165661	24
1165681	30
1165696	6
1165735	29
1165768	238
1165786	9
1165870	29
1166002	44
1166030	200
1166107	0
1166119	131
1166176	152
1166205	7
1166287	3
1166384	171
1166440	42
1166511	0
1166530	164
1166662	50
1166720	0
1166921	132
1166926	78
1166989	5
1166999	0
1167054	0
1167072	0
1167076	0
1167083	0
1167101	0
1167144	0
1167202	0
1167243	0
1167320	0
1167432	0
1167487	0
1167546	0
1167616	54
1167649	0
1167689	79
1167720	26
1167741	30
1167940	0
1167948	63
1168039	51
1168079	31
1168188	22
1168206	16
1168254	16
1168377	34
1168445	204
1168612	145
1168687	58
1168709	31
1168841	31
1168931	23
1168939	88
1169043	71
1169293	13
1169296	7
1169306	38
1169325	59
1169335	10
1169355	4
1169363	11
1169445	23
1169572	0
1169614	0
1169686	31
1169758	14
1169771	0
1169870	20
1169908	46
1169910	37
1170010	0
1170199	19
1170271	9
1170307	5
1170317	1
1170464	26
1170574	1
1170673	86
1170714	29
1170743	40
1170784	19
1170813	61
1170854	122
1170910	31
1170929	30
1170967	4
1171064	53
1171106	9
1171116	17
1171118	12
1171130	42
1171141	67
1171202	47
1171284	51
1171301	46
1171438	21
1171476	169
1171616	37
1171667	59
1171694	18
1171770	4
1171777	0
1171901	9
1171988	23
1172070	0
1172078	0
1172088	0
1172093	0
1172109	0
1172116	3
1172326	7
1172332	10
1172364	0
1172370	0
1172374	0
1172389	19
1172427	52
1172466	24
1172608	21
1172734	2
1172851	0
1172853	0
1172859	0
1172863	3
1172891	7
1173178	0
1173237	15
1173357	24
1173419	0
1173586	7
1173642	2
1173679	23
1173702	1
1173715	2
1173717	1
1173774	0
1173845	0
1174008	0
1174070	0
1174224	0
1174269	0
1174347	11
1174425	0
1174549	19
1174575	0
1174746	6
1174845	32
1174885	1
1174956	22
1174980	0
1175062	8
1175074	0
1175090	1
1175117	9
1175171	36
1175316	0
1175374	18
1175380	51
1175384	186
1175432	2
1175495	0
1175513	12
1175522	27
1175530	61
1175536	261
1175542	39
1175553	44
1175599	13
1175608	0
1175654	1
1175710	50
1175836	0
1175884	16
1175977	79
1176017	179
1176099	58
1176113	0
1176115	0
1176188	20
1176214	0
1176258	12
1176343	1
1176376	8
1176393	0
1176404	131
1176414	13
1176425	0
1176488	102
1176540	25
1176558	0
1176615	1
1176758	22
1176833	0
1176843	0
1176853	63
1176926	0
1176988	71
1177067	0
1177095	1
1177146	0
1177198	0
1177284	17
1177331	2
1177342	0
1177381	1
1177408	0
1177435	0
1177554	31
1177592	29
1177609	30
1177645	5
1177662	9
1177676	37
1177705	2
1177747	55
1177765	51
1177768	18
1177777	136
1177780	95
1177874	17
1177910	1
1177999	72
1178020	20
1178111	0
1178126	14
1178137	46
1178140	115
1178206	22
1178227	14
1178278	84
1178284	11
1178329	56
1178395	44
1178447	13
1178517	83
1178718	13
1178759	10
1178773	22
1178854	3
1178873	0
1178875	0
1178882	0
1178940	11
1178956	0
1178974	0
1178977	0
1178998	0
1179011	0
1179022	0
1179045	0
1179053	0
1179058	0
1179070	0
1179079	0
1179097	0
1179104	0
1179112	0
1179126	0
1179142	10
1179160	0
1179164	0
1179174	0
1179208	0
1179214	2
1179227	2
1179349	111
1179409	32
1179555	38
1179683	122
1179707	12
1179809	188
1179815	277
1179891	89
1179959	59
1180081	2
1180175	1
1180297	1
1180319	41
1180360	78
1180430	24
1180436	49
1180448	24
1180515	0
1180531	93
1180562	0
1180580	44
1180633	3
1180674	0
1180682	15
1180692	2
1180794	0
1180805	2
1180809	6
1180868	1
1180926	1
1180961	4
1180998	15
1181093	4
1181107	0
1181170	0
1181238	0
1181249	0
1181252	0
1181275	3
1181277	0
1181330	0
1181398	0
1181403	3
1181437	0
1181541	7
1181545	9
1181877	8
1181880	0
1182041	2
1182124	7
1182146	0
1182252	0
1182279	0
1182294	0
1182389	0
1182490	0
1182575	0
1182621	2
1182705	0
1182882	0
1182906	0
1182991	0
1183093	10
1183239	0
1183458	20
1183506	5
1183621	29
1183765	6
1183845	0
1183884	37
1183939	0
1184007	4
1184094	0
1184144	7
1184171	7
1184186	5
1184263	0
1184295	21
1184429	8
1184527	12
1184564	36
1184578	0
1184599	16
1184601	50
1184804	45
1184855	0
1184896	26
1184910	10
1185000	9
1185086	25
1185204	2
1185452	32
1185884	3
1185909	0
1185922	65
1185949	0
1185992	0
1186126	6
1186255	1
1186379	0
1186448	31
1186468	17
1186470	70
1186561	16
1186564	67
1186701	10
1186743	2
1186857	3
1186874	46
1186910	0
1187042	38
1187053	0
1187114	56
1187117	67
1187202	3
1187312	9
1187339	54
1187368	0
1187445	71
1187504	12
1187573	0
1187608	14
1187640	23
1187652	124
1187740	67
1187902	47
1187929	29
1187932	40
1188045	0
1188157	39
1188267	59
1188339	5
1188396	29
1188427	6
1188743	0
1188917	0
1188995	0
1189088	0
1189095	4
1189165	22
1189226	0
1189235	0
1189313	0
1189873	0
1189970	0
1190023	58
1190170	52
1190245	22
1190369	0
1190454	3
1190458	0
1190470	0
1190474	12
1190523	23
1190525	0
1190571	0
1190698	18
1190708	9
1190730	85
1190763	36
1190806	0
1190878	0
1190887	0
1191040	0
1191235	1
1191247	0
1191597	0
1191694	0
1191747	74
1191894	56
1191969	120
1191988	7
1192146	32
1192186	0
1192220	4
1192278	0
1192312	0
1192349	0
1192378	0
1192384	0
1192399	0
1192416	2
1192423	1
1192452	3
1192465	0
1192516	14
1192633	6
1192664	78
1192676	39
1192738	60
1192825	87
1192912	134
1193215	124
1193237	0
1193248	412
1193254	137
1193349	219
1193410	265
1193821	0
1193827	119
1193853	135
1193897	43
1193983	79
1194019	0
1194139	46
1194227	13
1194322	43
1194375	13
1194589	77
1194601	1
1194653	251
1194738	87
1195000	17
1195041	60
1195053	69
1195061	22
1195094	60
1195229	27
1195252	105
1195342	34
1195406	14
1195643	101
1195704	17
1195710	0
1195759	223
1195784	45
1195823	54
1195877	93
1196134	9
1196169	16
1196176	38
1196183	3
1196218	18
1196221	46
1196254	1
1196260	25
1196306	0
1196322	0
1196338	0
1196389	0
1196401	0
1196472	2
1196500	1
1196629	0
1196679	0
1196732	2
1196770	1
1196906	0
1197047	0
1197059	0
1197076	0
1197103	15
1197107	3
1197118	3
1197178	21
1197308	30
1197311	3
1197335	65
1197376	0
1197520	8
1197531	28
1197568	21
1197577	12
1197589	69
1197621	34
1197633	1
1197685	16
1197712	19
1197732	84
1197804	14
1197854	13
1197869	45
1197914	52
1197977	106
1198109	119
1198240	81
1198289	6
1198305	26
1198473	17
1198542	48
1198669	17
1198676	0
1198871	139
1198873	456
1199113	3
1199146	28
1199414	13
1199425	20
1199432	2
1199556	0
1199618	67
1199639	96
1199692	129
1199701	24
1199779	72
1199808	5
1199845	1
1199872	38
1199923	43
1199947	0
1200097	59
1200111	1
1200122	0
1200215	152
1200217	26
1200259	139
1200311	52
1200398	0
1200424	0
1200465	0
1200495	0
1200513	0
1200565	39
1200573	7
1200583	4
1200612	15
1200617	3
1200669	5
1200752	0
1200791	0
1200801	0
1200805	10
1200881	11
1200903	51
1200973	0
1201041	0
1201075	0
1201132	0
1201156	0
1201178	0
1201201	0
1201229	0
1201259	0
1201286	0
1201377	0
1201400	1
1201423	53
1201490	84
1201559	0
1201642	19
1201663	0
1201739	143
1201760	13
1201789	1
1201827	34
1201943	0
1201983	51
1202024	0
1202046	0
1202103	6
1202106	88
1202135	5
1202163	10
1202193	215
1202225	0
1202273	3
1202295	11
1202323	16
1202358	28
1202382	35
1202424	26
1202622	57
1202661	7
1202808	5
1202873	0
1202971	53
1203065	0
1203072	4
1203114	21
1203142	0
1203151	0
1203161	7
1203260	62
1203265	11
1203275	7
1203285	1
1203348	0
1203426	0
1203462	0
1203498	0
1203528	0
1203560	0
1203579	0
1203593	0
1203630	0
1203634	0
1203701	0
1203708	0
1203792	0
1203807	0
1203813	0
1203916	0
1203935	0
1203986	0
1204138	0
1204180	8
1204237	4
1204364	14
1204402	1
1204424	7
1204456	2
1204503	1
1204550	0
1204566	0
1204610	0
1204623	0
1204689	0
1204696	62
1204816	0
1204886	0
1204930	0
1205187	0
1205236	2
1205240	0
1205306	4
1205310	51
1205319	4
1205336	0
1205373	0
1205436	0
1205517	0
1205520	0
1205543	0
1205655	0
1205794	0
1205836	0
1205880	60
1205922	1
1205931	1
1205942	38
1205978	38
1206005	0
1206032	0
1206034	0
1206112	0
1206242	0
1206287	0
1206386	0
1206470	55
1206472	8
1206482	63
1206484	19
1206490	79
1206603	0
1206793	6
1206797	22
1206808	10
1206844	0
1206915	9
1206933	0
1206981	17
1207047	36
1207050	39
1207143	6
1207206	19
1207340	19
1207432	0
1207459	0
1207488	0
1207652	1
1207670	3
1207695	34
1207715	57
1207800	31
1207889	65
1207932	4
1208025	0
1208028	0
1208065	3
1208117	0
1208287	2
1208298	14
1208373	136
1208403	14
1208428	0
1208451	25
1208478	5
1208498	0
1208634	25
1209078	0
1209116	0
1209318	5
1209582	44
1209586	144
1209652	2
1209660	0
1209789	38
1209837	2
1209872	13
1209879	34
1209900	64
1209969	61
1209999	157
1210137	30
1210227	88
1210269	10
1210362	20
1210540	85
1210553	3
1210586	58
1210595	37
1210636	0
1210645	0
1210703	0
1210750	0
1210765	0
1210771	0
1210846	0
1211071	0
1211178	0
1211194	0
1211228	1
1211281	0
1211339	0
1211356	0
1211377	0
1211406	39
1211444	53
1211504	0
1211510	8
1211558	41
1211575	43
1211617	23
1211748	129
1211823	73
1211985	14
1212133	0
1212175	0
1212390	5
1212451	1
1212602	6
1212605	3
1212610	18
1212690	10
1212731	4
1212766	5
1212770	17
1212775	1
1213148	0
1213166	0
1213568	1
1213598	9
1213866	23
1213950	66
1213953	70
1213970	15
1213996	11
1214060	2
1214097	150
1214122	71
1214243	100
1214248	143
1214270	45
1214285	18
1214363	2
1214372	0
1214381	0
1214387	0
1214395	0
1214404	0
1214406	0
1214429	0
1214440	0
1214470	0
1214480	0
1214482	0
1214484	0
1214486	0
1214495	0
1214497	0
1214505	0
1214524	7
1214568	0
1214592	0
1214673	27
1214701	40
1214950	1
1215018	0
1215029	13
1215059	24
1215071	0
1215146	0
1215192	38
1215214	195
1215216	1
1215251	0
1215275	17
1215410	35
1215424	165
1215440	22
1215561	30
1215621	22
1215664	33
1215670	47
1215686	20
1215700	93
1215880	77
1215973	111
1216057	75
1216108	54
1216196	17
1216284	47
1216306	0
1216351	22
1216419	2
1216468	28
1216657	108
1216668	0
1216732	38
1216894	3
1216920	21
1216923	30
1217044	21
1217087	1
1217142	0
1217243	4
1217304	19
1217310	51
1217397	0
1217546	0
1217556	0
1217736	0
1218151	2
1218210	0
1218357	0
1218375	0
1218386	15
1218513	10
1218537	0
1218567	4
1218765	0
1218790	5
1219033	0
1219040	5
1219138	0
1219147	0
1219166	57
1219193	15
1219220	45
1219254	44
1219279	0
1219422	0
1219484	0
1219488	0
1219520	0
1219524	0
1219647	0
1219662	0
1219680	0
1219732	0
1219734	0
1219794	0
1219823	0
1220030	0
1220034	0
1220111	0
1220125	0
1220163	0
1220179	0
1220286	0
1220299	27
1220413	10
1220424	35
1220443	1
1220497	55
1220503	73
1220530	24
1220569	0
1220577	0
1220611	0
1220685	0
1220732	0
1220759	0
1220762	0
1220987	0
1221002	0
1221101	0
1221295	0
1221305	0
1221669	0
1221733	0
1221781	0
1221821	0
1221883	3
1221943	0
1221952	8
1221958	0
1222072	0
1222235	0
1222312	0
1222384	0
1222399	0
1222423	0
1222435	0
1222464	0
1222563	0
1222579	0
1222657	0
1222712	0
1222789	34
1222822	8
1222836	16
1222855	3
1222984	2
1223010	0
1223020	44
1223117	36
1223192	4
1223241	14
1223397	0
1223431	54
1223499	0
1223552	23
1223619	20
1223842	38
1223869	74
1223880	0
1224378	0
1224423	0
1224437	0
1224482	0
1224567	15
1224569	7
1224695	0
1224701	22
1224719	29
1224743	25
1224810	6
1224844	0
1224893	0
1224895	0
1224993	0
1225017	23
1225050	0
1225104	11
1225223	0
1225253	16
1225263	4
1225435	5
1225445	6
1225521	4
1225598	0
1225738	0
1225792	8
1225910	8
1225995	0
1226022	5
1226037	1
1226049	10
1226079	0
1226094	26
1226098	24
1226109	0
1226115	0
1226124	0
1226149	0
1226318	0
1226407	0
1226489	0
1226571	0
1226713	0
1226784	0
1226793	0
1226874	0
1226963	0
1227409	0
1227448	0
1227542	0
1227602	3
1227614	0
1227653	12
1227680	0
1227752	0
1227755	0
1227860	0
1227871	6
1227988	4
1228200	3
1228247	8
1228288	0
1228406	0
1228534	0
1228735	12
1228771	3
1228780	0
1228919	23
1228971	14
1229114	27
1229180	5
1229225	2
1229262	0
1229387	0
1229508	68
1229520	43
1229572	117
1229596	1
1229686	19
1229731	3
1229739	30
1229856	81
1229949	82
1230002	160
1230039	70
1230131	3
1230166	0
1230382	0
1230426	71
1230462	42
1230466	54
1230477	32
1230606	4
1230615	95
1230660	90
1230666	145
1230713	33
1230741	34
1230833	1
1230851	2
1230908	66
1230922	0
1230940	50
1230967	93
1230996	8
1231020	66
1231131	46
1231206	49
1231224	8
1231235	0
1231288	110
1231292	123
1231305	147
1231339	27
1231396	53
1231412	79
1231529	21
1231636	218
1231666	24
1231668	0
1231720	8
1231791	14
1231829	0
1231983	0
1232128	0
1232183	0
1232385	6
1232420	28
1232426	1
1232493	46
1232499	5
1232511	7
1232571	51
1232638	0
1232656	3
1232730	29
1232759	0
1232840	4
1232850	0
1232919	35
1232922	43
1232970	6
1232992	0
1233006	67
1233018	18
1233098	3
1233184	37
1233213	100
1233291	53
1233298	2
1233489	95
1233511	23
1233513	8
1233579	70
1233655	6
1233666	0
1233961	37
1233972	0
1234031	26
1234158	8
1234254	5
1234371	23
1234378	44
1234559	0
1234772	34
1234991	12
1235050	12
1235194	11
1235220	0
1235316	82
1235538	56
1235616	9
1235740	0
1235747	0
1235754	29
1236006	65
1236071	0
1236084	13
1236094	28
1236128	21
1236177	49
1236230	0
1236264	0
1236295	0
1236364	0
1236387	0
1236414	0
1236498	0
1236604	0
1236651	0
1236847	0
1237008	0
1237035	0
1237050	0
1237117	0
1237215	9
1237224	35
1237299	12
1237324	23
1237338	0
1237413	24
1237425	0
1237434	26
1237443	6
1237464	0
1237509	43
1237518	1
1237594	2
1237622	0
1237672	0
1237779	1
1237854	0
1237914	0
1237940	0
1238017	0
1238019	0
1238029	0
1238042	0
1238076	0
1238168	0
1238208	1
1238245	80
1238353	1
1238450	0
1238475	0
1238520	0
1238538	0
1238740	0
1238857	0
1239211	0
1239286	1
1239308	0
1239331	20
1239402	5
1239455	0
1239582	2
1239637	47
1239786	28
1239916	17
1239994	75
1239996	6
1240017	0
1240077	1
1240087	0
1240100	0
1240123	0
1240127	2
1240133	0
1240135	1
1240150	0
1240159	0
1240178	0
1240186	0
1240196	0
1240220	1
1240226	0
1240235	0
1240278	4
1240303	27
1240305	1
1240361	0
1240398	46
1240529	0
1240576	12
1240603	124
1240737	58
1240761	13
1240818	49
1240820	64
1240853	0
1240874	0
1240888	0
1240895	0
1240924	0
1240982	0
1241003	0
1241013	2
1241039	4
1241142	5
1241208	10
1241214	18
1241243	0
1241329	1
1241395	338
1241419	20
1241480	0
1241576	12
1241598	123
1241607	45
1241624	0
1241744	115
1241785	37
1241828	28
1241959	0
1242016	0
1242112	78
1242139	25
1242176	145
1242219	39
1242394	0
1242468	79
1242657	31
1242686	33
1242694	27
1242696	201
1242804	16
1242867	0
1242915	12
1242931	0
1242971	0
1243107	5
1243363	0
1243387	32
1243483	1
1243553	0
1243623	35
1243664	6
1243762	0
1243802	28
1243909	0
1243961	21
1243994	6
1244039	8
1244042	0
1244258	6
1244283	0
1244369	24
1244543	0
1244552	1
1244571	22
1244597	9
1244694	4
1244700	5
1244706	0
1244776	0
1244794	0
1244839	0
1244883	0
1244891	0
1244906	0
1245014	8
1245141	0
1245175	0
1245218	0
1245425	0
1245428	0
1245480	0
1245527	0
1245662	0
1245725	0
1245839	0
1245845	0
1245876	0
1245951	0
1246150	0
1246154	60
1246501	0
1246574	0
1246597	0
1246620	23
1246734	25
1246765	96
1246958	4
1247028	117
1247092	16
1247096	11
1247121	0
1247287	0
1247294	0
1247366	11
1247399	37
1247503	0
1247651	34
1247660	34
1247738	1
1247816	0
1247855	50
1247906	0
1247994	0
1248126	1
1248168	17
1248219	8
1248247	10
1248282	1
1248401	4
1248574	0
1248650	14
1248667	9
1248763	12
1248847	11
1248859	9
1248891	4
1248893	3
1248924	0
1249039	0
1249066	6
1249112	0
1249131	7
1249188	0
1249216	0
1249244	7
1249299	36
1249336	0
1249355	0
1249404	0
1249426	0
1249507	0
1249541	0
1249569	0
1249603	0
1249625	0
1249699	0
1249923	0
1250043	6
1250131	0
1250286	0
1250300	0
1250378	0
1250604	1
1250690	0
1250780	10
1250806	0
1250841	0
1250876	11
1250907	3
1250920	0
1250952	4
1251014	17
1251219	2
1251241	0
1251327	0
1251400	37
1251426	4
1251430	61
1251492	3
1251520	13
1251617	0
1251623	0
1251672	19
1251712	0
1251766	0
1251830	0
1251857	0
1251860	2
1251908	0
1251915	0
1251953	0
1251982	0
1251992	0
1252030	0
1252044	0
1252120	0
1252161	1
1252165	0
1252281	0
1252317	0
1252343	50
1252384	0
1252424	0
1252490	0
1252506	0
1252546	7
1252558	0
1252582	0
1252606	1
1252642	0
1252929	0
1252988	70
1253039	0
1253042	4
1253044	0
1253104	0
1253155	0
1253257	3
1253267	0
1253326	0
1253368	75
1253544	0
1253638	0
1253643	0
1253674	0
1253701	0
1253881	5
1253999	0
1254037	22
1254052	44
1254099	3
1254130	0
1254138	4
1254316	30
1254344	0
1254403	91
1254414	7
1254465	9
1254502	11
1254509	0
1254519	0
1254527	0
1254582	0
1254622	0
1254634	0
1254701	21
1254750	7
1254876	17
1254896	0
1254977	69
1254999	46
1255065	0
1255073	53
1255092	2
1255202	21
1255418	5
1255472	47
1255496	0
1255533	5
1255543	17
1255602	22
1255682	29
1255733	33
1255820	0
1255958	0
1255962	2
1255992	0
1256028	4
1256031	0
1256296	0
1256305	0
1256512	0
1256662	0
1256699	0
1256746	1
1256815	13
1256858	10
1256986	0
1257076	23
1257086	0
1257151	6
1257154	0
1257204	0
1257277	0
1257302	0
1257316	88
1257322	31
1257468	6
1257489	0
1257561	53
1257597	60
1257619	1
1257684	5
1257780	0
1257838	20
1257960	1
1258004	6
1258006	30
1258223	0
1258414	30
1258513	0
1258527	25
1258530	3
1258547	27
1258644	51
1258674	1
1258683	0
1258720	0
1258724	31
1258767	27
1258944	5
1258954	7
1258986	6
1259058	0
1259073	16
1259262	0
1259403	0
1259468	0
1259484	0
1259617	0
1259718	0
1259766	0
1259799	0
1259824	0
1259856	0
1259921	0
1259964	0
1260033	0
1260170	0
1260351	0
1260394	0
1260509	0
1260587	0
1260612	0
1260624	0
1260663	0
1260777	0
1260896	0
1260968	0
1260975	0
1260981	0
1261050	0
1261114	0
1261131	0
1261134	0
1261202	0
1261240	0
1261254	0
1261321	0
1261337	0
1261545	5
1261586	0
1261614	0
1261728	31
1261833	24
1261867	19
1261936	0
1262021	0
1262065	13
1262116	29
1262142	3
1262161	61
1262278	0
1262306	2
1262435	15
1262561	55
1262678	23
1262702	14
1262732	28
1262767	273
1263092	0
1263293	4
1263311	12
1263362	0
1263413	15
1263456	23
1263473	0
1263486	35
1263493	36
1263545	0
1263673	9
1263715	56
1263768	17
1263844	39
1263882	0
1263906	6
1263919	0
1264020	48
1264206	13
1264342	34
1264385	0
1264459	38
1264467	54
1264496	0
1264503	25
1264572	0
1264596	0
1264619	52
1264800	18
1264836	9
1264950	71
1265003	10
1265319	23
1265362	15
1265481	53
1265502	0
1265566	22
1265594	0
1265601	5
1265634	73
1265714	15
1265727	1
1265925	72
1265985	0
1266003	0
1266133	7
1266140	0
1266273	72
1266314	2
1266483	34
1266493	205
1266497	11
1266629	9
1266653	0
1266694	0
1266763	2
1266793	7
1266841	6
1266858	0
1266872	31
1266924	12
1266983	13
1266986	18
1266996	43
1267003	43
1267037	76
1267046	33
1267090	50
1267114	0
1267129	15
1267196	0
1267254	0
1267268	0
1267323	15
1267364	29
1267499	0
1267615	0
1267673	9
1267809	55
1267872	1
1267936	0
1267976	8
1267997	0
1268024	39
1268086	36
1268443	11
1268445	48
1268547	1
1268580	15
1268612	18
1268625	33
1268646	0
1268688	15
1268703	0
1268721	3
1268789	182
1268826	5
1268921	38
1268988	0
1269026	85
1269041	84
1269054	14
1269093	1
1269104	55
1269140	0
1269225	7
1269321	0
1269392	20
1269459	166
1269574	135
1269652	12
1269702	0
1269953	8
1269969	6
1269975	83
1270022	0
1270060	62
1270198	50
1270222	0
1270231	0
1270316	63
1270388	33
1270426	17
1270454	115
1270581	0
1270733	25
1270736	60
1270745	344
1270766	18
1270799	71
1270827	119
1271024	37
1271147	20
1271160	55
1271180	34
1271234	8
1271360	1
1271432	15
1271492	24
1271577	114
1271626	9
1271648	76
1271821	0
1271831	70
1271862	101
1271911	11
1271971	44
1272098	3
1272117	22
1272184	26
1272197	0
1272205	11
1272240	0
1272250	3
1272323	258
1272327	192
1272352	80
1272357	36
1272366	113
1272643	2
1272728	55
1272926	17
1273059	94
1273086	11
1273099	76
1273141	27
1273165	2
1273172	20
1273196	0
1273330	10
1273351	5
1273365	0
1273424	149
1273436	9
1273522	0
1273566	0
1273680	29
1273721	184
1273774	278
1273805	38
1273814	0
1273838	74
1273944	0
1274066	27
1274072	46
1274089	209
1274093	123
1274148	59
1274156	38
1274253	63
1274264	29
1274299	15
1274332	69
1274534	6
1274829	34
1274999	79
1275082	11
1275085	49
1275179	0
1275302	0
1275305	120
1275328	15
1275432	0
1275512	0
1275553	24
1275557	187
1275559	411
1275563	123
1275566	20
1275577	11
1275581	12
1275662	18
1275685	17
1275690	200
1275853	67
1275931	47
1275969	102
1275971	25
1275986	27
1276009	157
1276023	40
1276034	3
1276132	4
1276190	3
1276357	0
1276365	7
1276401	32
1276502	22
1276527	37
1276549	0
1276597	34
1276626	0
1276642	76
1276658	13
1276681	56
1276709	39
1276746	0
1276779	3
1276803	0
1277042	43
1277069	63
1277225	0
1277276	65
1277424	194
1277623	45
1277681	25
1277714	31
1277773	6
1277831	13
1277846	92
1277849	14
1277871	18
1277875	2
1277987	48
1278002	6
1278032	0
1278119	90
1278185	0
1278286	29
1278454	9
1278475	29
1278503	14
1278520	29
1278534	37
1278548	8
1278555	85
1278658	48
1278665	48
1278727	28
1278736	85
1278748	47
1278823	0
1278902	31
1278910	37
1279059	50
1279075	0
1279176	181
1279267	0
1279450	57
1279461	188
1279465	136
1279522	20
1279572	28
1279633	144
1279646	87
1279650	28
1279657	25
1279679	0
1279824	14
1279840	6
1279948	28
1279999	29
1280063	4
1280076	2
1280095	48
1280161	33
1280165	51
1280220	6
1280237	0
1280327	2
1280351	48
1280355	179
1280363	42
1280421	129
1280483	9
1280619	139
1280654	17
1280674	0
1280720	0
1280740	0
1280839	7
1280862	2
1280903	11
1280959	11
1280969	20
1281040	47
1281052	0
1281080	148
1281089	41
1281116	64
1281141	2
1281152	46
1281173	1
1281190	1
1281378	0
1281422	68
1281471	19
1281508	240
1281545	15
1281573	37
1281579	101
1281668	38
1281752	2
1281791	0
1281849	74
1281851	11
1281868	4
1281875	5
1281896	29
1282023	10
1282034	4
1282145	107
1282221	0
1282299	54
1282460	0
1282488	0
1282499	1
1282532	116
1282534	62
1282599	6
1282667	9
1282675	6
1282731	3
1282791	239
1282795	58
1282808	0
1283006	86
1283022	15
1283036	22
1283062	191
1283172	5
1283326	0
1283443	4
1283580	0
1283651	0
1283657	1
1283970	0
1284006	0
1284223	0
1284298	1
1284344	0
1284358	0
1284430	0
1284514	15
1284556	10
1284616	0
1284792	0
1284801	2
1284805	34
1284881	5
1284906	26
1284947	0
1284958	71
1284964	19
1285041	0
1285055	4
1285136	0
1285174	2
1285216	0
1285258	0
1285264	0
1285270	0
1285309	0
1285336	0
1285385	0
1285405	0
1285475	0
1285525	0
1285573	0
1285592	0
1285644	0
1285654	0
1285730	0
1285756	0
1285759	0
1285899	0
1285907	0
1285961	0
1286027	0
1286182	0
1286206	0
1286257	26
1286290	3
1286312	0
1286345	0
1286352	0
1286363	0
1286379	0
1286396	0
1286418	60
1286448	1
1286459	0
1286468	0
1286492	15
1286562	0
1286573	32
1286584	8
1286586	35
1286710	11
1286818	31
1286852	9
1286946	16
1287023	1
1287068	27
1287089	20
1287110	0
1287117	16
1287182	0
1287262	4
1287341	125
1287433	35
1287468	125
1287549	26
1287594	13
1287624	0
1287666	55
1287672	160
1287693	1
1287699	23
1287726	17
1287807	25
1287903	72
1288014	44
1288023	2
1288107	17
1288179	0
1288190	2
1288215	6
1288265	0
1288271	0
1288317	28
1288325	4
1288350	22
1288362	2
1288496	19
1288502	44
1288597	23
1288649	1
1288767	0
1288812	0
1288989	88
1289058	47
1289157	8
1289163	1
1289187	9
1289196	0
1289301	33
1289373	26
1289417	18
1289429	0
1289505	0
1289542	0
1289626	0
1289697	0
1289720	0
1289726	10
1289736	20
1289907	0
1290000	5
1290012	0
1290072	6
1290074	48
1290170	0
1290257	42
1290312	78
1290320	0
1290390	0
1290422	72
1290449	80
1290459	1
1290507	0
1290591	0
1290630	15
1290643	24
1290645	162
1290733	0
1290759	32
1290813	0
1290881	0
1290898	23
1290930	0
1290957	83
1290974	0
1291026	52
1291129	8
1291181	39
1291223	0
1291235	18
1291318	17
1291357	2
1291367	100
1291370	21
1291385	56
1291391	6
1291545	80
1291607	75
1291676	32
1291757	65
1291769	47
1291814	19
1291877	2
1291895	312
1291949	176
1292063	223
1292081	5
1292100	14
1292111	0
1292135	64
1292246	28
1292324	68
1292402	13
1292411	63
1292435	0
1292447	87
1292465	0
1292503	5
1292543	19
1292575	16
1292626	0
1292822	27
1292833	3
1292915	63
1292927	0
1292971	62
1292988	0
1293010	99
1293019	58
1293079	2
1293108	83
1293124	46
1293247	4
1293253	59
1293323	4
1293369	18
1293456	19
1293498	0
1293504	18
1293543	16
1293675	27
1293731	0
1293747	72
1293782	0
1293807	131
1293878	44
1293888	1
1293931	26
1293969	8
1293972	71
1294022	0
1294059	6
1294074	18
1294083	6
1294149	73
1294387	11
1294399	39
1294523	22
1294627	14
1294698	41
1294902	18
1295048	0
1295132	20
1295308	46
1295384	22
1295466	78
1295649	0
1295698	0
1295787	15
1295944	103
1296057	20
1296087	0
1296129	3
1296143	17
1296150	0
1296222	0
1296276	0
1296312	0
1296532	0
1296595	0
1296646	0
1296684	0
1296699	0
1296715	0
1296773	0
1296889	0
1296965	0
1296969	0
1297160	0
1297240	0
1297430	0
1297538	0
1297555	0
1297583	0
1297645	0
1297725	0
1297802	0
1297926	0
1298062	9
1298093	83
1298136	10
1298175	0
1298347	4
1298467	0
1298483	8
1298531	4
1298591	0
1298627	24
1298663	0
1298705	20
1298708	34
1298770	0
1298793	47
1298927	1
1298978	2
1299027	18
1299127	91
1299138	0
1299169	25
1299271	59
1299358	23
1299391	125
1299400	193
1299529	73
1299697	0
1299738	0
1299741	7
1299758	19
1299828	0
1299854	49
1299870	39
1299945	10
1300202	0
1300219	2
1300224	5
1300235	35
1300258	0
1300297	0
1300390	0
1300507	0
1300564	0
1300714	0
1300732	0
1300770	0
1300806	0
1300849	0
1300960	0
1300974	0
1301125	0
1301218	148
1301273	10
1301329	30
1301462	234
1301464	31
1301589	109
1301598	0
1301663	6
1301750	8
1301761	13
1301820	0
1301879	6
1301886	2
1301968	31
1301971	64
1301997	17
1302007	37
1302049	1
1302076	7
1302245	0
1302338	3
1302424	71
1302502	8
1302611	2
1302626	0
1302691	34
1302762	37
1302789	11
1302847	56
1302859	3
1302908	11
1302927	0
1302929	0
1302949	0
1302985	0
1303021	0
1303072	0
1303191	0
1303208	0
1303225	0
1303245	0
1303276	0
1303299	0
1303301	0
1303366	0
1303434	0
1303452	0
1303626	0
1303700	0
1303735	0
1303751	0
1303756	0
1303793	0
1303875	0
1304091	0
1304127	0
1304131	0
1304312	0
1304475	0
1304585	0
1304610	0
1304664	0
1304731	0
1304747	0
1304761	0
1304775	0
1304921	0
1304933	0
1305063	0
1305104	0
1305119	0
1305131	0
1305189	0
1305241	0
1305479	0
1305486	53
1305504	43
1305566	4
1305628	4
1305675	19
1305678	47
1305720	91
1305804	76
1305872	42
1305875	138
1305885	15
1305901	7
1305971	4
1306008	1
1306028	46
1306042	12
1306090	1
1306126	0
1306149	0
1306188	6
1306208	43
1306210	31
1306299	9
1306363	72
1306420	43
1306445	53
1306555	66
1306559	94
1306775	5
1306780	23
1306856	0
1306934	8
1307001	5
1307302	107
1307382	1
1307448	0
1307564	1
1307585	0
1307726	28
1307759	0
1307830	3
1307897	0
1307903	6
1308047	0
1308098	27
1308117	1
1308159	0
1308183	1
1308218	0
1308255	0
1308316	23
1308374	0
1308382	9
1308431	23
1308433	24
1308454	0
1308482	0
1308592	6
1308594	76
1308666	49
1308676	19
1308706	7
1308742	4
1308789	1
1308808	63
1308828	42
1308836	17
1308844	16
1308855	14
1308887	10
1308900	13
1308903	8
1308909	9
1308975	28
1308981	40
1309016	0
1309088	0
1309109	0
1309111	0
1309171	0
1309178	0
1309211	0
1309534	0
1309562	3
1309597	0
1309638	0
1309723	0
1309732	10
1309819	27
1309930	13
1309970	14
1310024	7
1310050	0
1310096	1
1310099	7
1310141	2
1310151	3
1310203	2
1310263	1
1310281	24
1310285	15
1310368	5
1310455	0
1310529	0
1310698	1
1310780	32
1310806	19
1310902	69
1310939	7
1311284	17
1311366	3
1311386	9
1311452	44
1311455	32
1311485	32
1311519	1
1311633	1
1311670	34
1311673	9
1311719	89
1311726	0
1311744	147
1311786	38
1311892	39
1312141	3
1312162	28
1312184	0
1312198	4
1312282	202
1312287	0
1312348	26
1312367	7
1312595	93
1312610	3
1312632	0
1312732	50
1312797	8
1312801	58
1312843	21
1312979	37
1313061	6
1313189	19
1313249	24
1313251	2
1313317	6
1313463	22
1313468	16
1313483	1
1313495	0
1313529	0
1313563	0
1313592	3
1313633	40
1313644	20
1313647	5
1313652	2
1313680	28
1313714	5
1313729	60
1313763	0
1313828	0
1313884	85
1313887	161
1313921	0
1314048	0
1314107	147
1314127	8
1314169	8
1314189	52
1314217	174
1314356	0
1314405	0
1314488	5
1314570	0
1314607	74
1314703	0
1314724	25
1314921	0
1314973	0
1314987	79
1315022	1
1315095	32
1315112	27
1315176	0
1315195	0
1315306	0
1315400	0
1315452	0
1315509	2
1315573	20
1315580	192
1315710	0
1315847	8
1315898	5
1315920	74
1315999	0
1316002	112
1316053	40
1316074	17
1316099	19
1316122	2
1316164	42
1316311	0
1316528	71
1316560	20
1316702	6
1316797	0
1316865	5
1316873	15
1316877	0
1316884	29
1316906	40
1316995	16
1317102	26
1317115	110
1317139	0
1317221	0
1317242	1
1317447	3
1317565	56
1317585	0
1317803	3
1317853	9
1317881	0
1317916	0
1317930	16
1318078	2
1318096	0
1318286	0
1318312	31
1318492	80
1318546	51
1318562	63
1318654	2
1318705	74
1318774	0
1318822	240
1318905	0
1318969	52
1319121	1
1319244	34
1319271	29
1319297	2
1319404	199
1319469	0
1319511	0
1319587	0
1319599	0
1319608	0
1319625	0
1319655	0
1319774	9
1319836	34
1319895	16
1319897	82
1320066	33
1320179	56
1320181	0
1320196	11
1320206	0
1320236	0
1320283	0
1320299	13
1320331	118
1320335	21
1320353	0
1320372	0
1320382	17
1320414	0
1320611	2
1320648	0
1320665	28
1320757	33
1320760	46
1320766	0
1320823	0
1320912	13
1320915	82
1320952	0
1320962	34
1320965	0
1320972	0
1321035	64
1321131	12
1321136	4
1321167	0
1321233	0
1321251	18
1321258	0
1321266	60
1321274	69
1321289	19
1321295	70
1321310	79
1321391	0
1321494	0
1321557	0
1321690	1
1321698	8
1321748	4
1321783	34
1321816	10
1321843	2
1321846	17
1321897	0
1321910	38
1321919	11
1322070	3
1322090	0
1322104	0
1322190	9
1322196	0
1322252	0
1322265	3
1322276	0
1322285	9
1322577	0
1322597	16
1322601	0
1322663	2
1322711	0
1322749	29
1322759	6
1322915	7
1323095	11
1323166	0
1323195	0
1323208	17
1323256	0
1323283	50
1323444	10
1323523	28
1323748	6
1323758	21
1323850	8
1323873	0
1323887	0
1323917	0
1323920	5
1323931	11
1323999	23
1324013	30
1324040	59
1324119	0
1324154	40
1324266	7
1324353	17
1324500	7
1324532	14
1324539	2
1324565	33
1324671	81
1324740	0
1324785	130
1324798	2
1324841	42
1324913	33
1324956	18
1324983	6
1324990	0
1325011	161
1325013	23
1325041	0
1325198	0
1325242	15
1325355	0
1325388	2
1325412	13
1325418	7
1325457	64
1325526	33
1325548	0
1325653	55
1325665	1
1325690	13
1325700	9
1325705	4
1325730	0
1325778	14
1325816	0
1325824	9
1325923	7
1326016	19
1326104	5
1326119	27
1326121	3
1326141	0
1326216	62
1326281	3
1326395	178
1326470	7
1326512	9
1326536	9
1326547	23
1326569	0
1326594	3
1326667	106
1326757	36
1326795	0
1326812	0
1326863	23
1326888	189
1326926	28
1327013	68
1327022	15
1327105	167
1327255	0
1327279	6
1327295	149
1327436	150
1327445	116
1327525	115
1327530	22
1327552	0
1327583	0
1327598	0
1327657	6
1327696	16
1327791	2
1327798	0
1327867	2
1327917	11
1328046	0
1328118	0
1328124	10
1328212	59
1328309	0
1328391	1
1328436	14
1328445	0
1328462	14
1328634	0
1328724	69
1328809	0
1328962	1
1328997	30
1329324	0
1329327	0
1329447	85
1329798	5
1329921	0
1329945	0
1330059	0
1330199	0
1330213	4
1330229	0
1330235	0
1330245	0
1330250	15
1330254	20
1330359	0
1330397	0
1330461	0
1330488	17
1330590	0
1330608	0
1330671	5
1330701	0
1330716	0
1330755	0
1330842	36
1331004	0
1331176	0
1331182	0
1331207	0
1331222	0
1331276	1
1331314	0
1331505	0
1331558	23
1331633	3
1331657	10
1331687	36
1331706	0
1331726	3
1331769	0
1331797	4
1331816	0
1331828	0
1331872	0
1331888	72
1331912	27
1331918	2
1332065	10
1332117	0
1332146	15
1332169	35
1332174	22
1332506	0
1332807	0
1332918	3
1332945	0
1332968	3
1332972	16
1332976	3
1332985	9
1333058	18
1333093	6
1333099	0
1333176	0
1333302	7
1333320	0
1333610	31
1333643	17
1333645	43
1333889	67
1333929	15
1333948	13
1334099	29
1334116	79
1334171	13
1334270	67
1334362	0
1334492	3
1334578	0
1334727	0
1334912	8
1334924	204
1334927	120
1334949	51
1334993	129
1335006	99
1335026	47
1335090	0
1335099	68
1335164	0
1335173	11
1335219	0
1335260	108
1335422	15
1335503	8
1335599	0
1335715	2
1335787	6
1335844	1
1335886	0
1336026	0
1336166	0
1336205	18
1336337	10
1336408	2
1336427	0
1336442	35
1336563	4
1336622	5
1336650	0
1336808	0
1336859	14
1336949	0
1337040	2
1337060	0
1337064	1
1337098	0
1337152	4
1337157	6
1337224	2
1337234	0
1337241	7
1337255	5
1337271	0
1337293	0
1337323	13
1337377	1
1337415	23
1337494	27
1337529	0
1337586	0
1337623	0
1337873	16
1337919	16
1337939	0
1337973	3
1338069	0
1338121	9
1338209	13
1338223	17
1338332	28
1338530	0
1338557	66
1338568	41
1338697	17
1338700	8
1338709	9
1338794	0
1338813	0
1338928	5
1338952	0
1338968	20
1339027	22
1339077	18
1339089	11
1339192	68
1339267	19
1339306	33
1339343	0
1339353	55
1339374	5
1339403	24
1339530	20
1339571	30
1339646	1
1339658	20
1339719	23
1339775	1
1339817	1
1340498	18
1340528	1
1340553	33
1340596	12
1340625	22
1340631	72
1340634	23
1340679	29
1340825	23
1340917	22
1340959	23
1340982	37
1340988	11
1341024	100
1341173	1
1341188	1
1341204	32
1341324	22
1341365	36
1341464	5
1341574	36
1341721	1
1341731	7
1341767	16
1341839	23
1342028	3
1342128	45
1342130	25
1342168	20
1342267	0
1342280	12
1342352	20
1342424	0
1342466	0
1342593	14
1342675	10
1342683	1
1342703	22
1342713	27
1342732	32
1342867	10
1342883	66
1342891	8
1342996	0
1343007	14
1343011	59
1343114	15
1343146	5
1343347	1
1343374	0
1343414	51
1343446	91
1343495	7
1343534	56
1343536	90
1343633	17
1343657	4
1343701	0
1343716	20
1343728	30
1343749	0
1343858	77
1343882	13
1343959	102
1344018	5
1344021	38
1344025	48
1344031	5
1344083	1
1344118	211
1344173	78
1344181	23
1344223	48
1344394	0
1344613	0
1344692	0
1344696	0
1344715	0
1344748	0
1344804	0
1344919	0
1344928	0
1344968	0
1345136	0
1345178	29
1345211	0
1345254	128
1345259	0
1345430	0
1345505	0
1345589	0
1345615	0
1345629	0
1345666	0
1345699	0
1345711	0
1345875	1
1345911	0
1345939	0
1345995	0
1346172	0
1346212	0
1346226	0
1346316	0
1346328	8
1346473	4
1346480	6
1346554	0
1346567	6
1346758	0
1346817	0
1346894	58
1346898	56
1346943	45
1347122	39
1347362	29
1347462	39
1347499	17
1347598	8
1347638	109
1347725	27
1347747	20
1347778	39
1347900	49
1347942	32
1348044	11
1348199	37
1348201	20
1348272	47
1348357	54
1348641	18
1348677	9
1348690	0
1348712	11
1348724	13
1348745	4
1348770	0
1348804	60
1348956	0
1348990	3
1349027	5
1349080	2
1349112	20
1349120	4
1349146	32
1349208	18
1349242	17
1349249	0
1349335	336
1349347	35
1349350	29
1349515	13
1349560	26
1349571	1
1349590	6
1349652	148
1349703	3
1349722	19
1349777	59
1349840	0
1349947	257
1350070	264
1350088	49
1350104	0
1350156	57
1350220	13
1350241	16
1350303	0
1350373	22
1350402	131
1350437	4
1350466	30
1350521	0
1350549	0
1350583	3
1350805	134
1350907	85
1350925	13
1350950	3
1351015	127
1351042	176
1351046	131
1351069	242
1351078	93
1351081	39
1351090	1
1351129	0
1351154	0
1351177	0
1351188	14
1351246	0
1351273	0
1351362	7
1351539	0
1351740	29
1351745	0
1351751	0
1351778	0
1351891	1
1351916	8
1352221	0
1352478	0
1352642	0
1352733	0
1352763	0
1352786	0
1352834	0
1352859	0
1352926	0
1352937	0
1353049	0
1353056	0
1353078	0
1353084	0
1353145	2
1353181	44
1353236	1
1353358	43
1353416	5
1353511	13
1353594	0
1353603	70
1353633	43
1353700	44
1353768	35
1353776	0
1353793	0
1353889	170
1353980	224
1354035	67
1354073	157
1354182	30
1354192	0
1354223	0
1354356	0
1354385	0
1354467	0
1354470	13
1354474	166
1354505	5
1354523	19
1354550	667
1354572	46
1354598	0
1354661	2
1354685	33
1354786	120
1354791	0
1354805	2
1354843	0
1354852	7
1354866	7
1354942	9
1354978	113
1354984	38
1355014	4
1355112	14
1355132	19
1355195	44
1355284	75
1355291	0
1355369	82
1355374	12
1355405	0
1355500	55
1355519	0
1355581	47
1355585	53
1355608	37
1355624	2
1355639	1
1355667	9
1355679	0
1355786	13
1355830	0
1355870	1
1355876	0
1355902	2
1355953	1
1355972	0
1355998	0
1356025	8
1356051	0
1356091	24
1356136	5
1356138	0
1356160	4
1356181	3
1356199	24
1356203	6
1356229	6
1356234	8
1356299	2
1356336	0
1356360	1
1356442	0
1356465	0
1356552	2
1356565	6
1356579	0
1356616	1
1356649	1
1356660	31
1356697	1
1356822	16
1357054	3
1357064	0
1357150	0
1357399	7
1357428	17
1357463	3
1357474	32
1357518	0
1357650	18
1357668	3
1357682	0
1357766	0
1357783	31
1357802	0
1357850	10
1357918	63
1358111	38
1358345	0
1358513	1
1358544	7
1358546	80
1358577	0
1358625	0
1358668	0
1358729	38
1358819	2
1358888	0
1358895	0
1358906	35
1358975	21
1359015	0
1359152	4
1359209	0
1359237	6
1359255	0
1359294	0
1359316	5
1359389	1
1359457	0
1359462	33
1359468	8
1359479	0
1359488	88
1359503	0
1359521	0
1359530	0
1359553	6
1359623	51
1359643	3
1359674	13
1359698	16
1359718	17
1359755	65
1359805	38
1359854	53
1360001	16
1360061	8
1360087	14
1360114	11
1360126	21
1360132	11
1360162	0
1360221	11
1360342	6
1360428	0
1360513	2
1360665	0
1360790	12
1360843	0
1360989	2
1360996	0
1361009	1
1361065	0
1361274	0
1361383	9
1361536	7
1361548	19
1361576	15
1361617	3
1361641	13
1361710	0
1361798	3
1361853	0
1362083	0
1362160	3
1362333	17
1362483	14
1362572	19
1362778	41
1362811	18
1362847	0
1362855	0
1362898	13
1362974	0
1362984	0
1363000	9
1363078	2
1363096	38
1363376	0
1363379	15
1363385	0
1363510	13
1363583	6
1363717	7
1363752	25
1363762	146
1363820	15
1363869	60
1363886	0
1363958	0
1364031	1
1364094	77
1364194	329
1364274	1
1364324	4
1364344	0
1364350	0
1364359	0
1364382	62
1364384	11
1364393	4
1364401	4
1364411	24
1364451	13
1364497	106
1364526	5
1364630	2
1364704	0
1364716	0
1364769	0
1364797	0
1364825	2
1364894	0
1364905	1
1364947	0
1365049	0
1365092	0
1365096	0
1365104	0
1365133	0
1365195	33
1365227	0
1365266	3
1365303	127
1365314	2
1365328	52
1365654	0
1365694	100
1365812	0
1365886	36
1365889	68
1365925	4
1366115	0
1366329	0
1366412	0
1366438	0
1366494	0
1366670	0
1366866	0
1366918	0
1366947	0
1367035	0
1367052	0
1367095	0
1367110	0
1367226	0
1367265	0
1367329	0
1367383	0
1367403	0
1367458	0
1367465	0
1367595	0
1367620	0
1367683	0
1367722	0
1367813	0
1367862	30
1367898	46
1368198	30
1368244	40
1368291	71
1368465	0
1368480	8
1368594	51
1368732	4
1368743	24
1368935	67
1369060	43
1369438	41
1369493	79
1369534	145
1369583	45
1369621	60
1369660	3
1369742	9
1369799	1
1370062	9
1370070	0
1370102	32
1370134	2
1370212	0
1370415	12
1370461	3
1370535	39
1370565	22
1370572	0
1370700	47
1370865	1
1370877	4
1371026	16
1371045	27
1371077	191
1371157	58
1371179	6
1371231	73
1371237	97
1371429	0
1371477	51
1371513	30
1371538	34
1371549	36
1371625	14
1371706	44
1371709	28
1371784	128
1371860	0
1371909	0
1372270	0
1372356	0
1372415	0
1372448	0
1372463	0
1372553	0
1372570	0
1372622	0
1372640	0
1372777	0
1372869	0
1372890	0
1372941	7
1372955	8
1373055	28
1373078	0
1373383	0
1373403	28
1373416	39
1373434	80
1373489	0
1373497	33
1373572	17
1373623	55
1373698	38
1373842	0
1373916	0
1373921	52
1373925	2
1373988	80
1374023	12
1374057	16
1374090	46
1374135	2
1374238	36
1374248	17
1374273	3
1374283	9
1374287	19
1374325	6
1374449	56
1374509	40
1374617	9
1374662	11
1374715	3
1374740	4
1374839	97
1374920	41
1374924	43
1374945	156
1375027	4
1375039	96
1375162	14
1375769	14
1375848	0
1375998	0
1376004	53
1376152	69
1376186	0
1376231	26
1376237	31
1376244	0
1376267	59
1376318	4
1376468	0
1376476	45
1376480	3
1376495	0
1376498	62
1376519	3
1376540	1
1376545	162
1376555	25
1376585	0
1376600	10
1376627	13
1376639	0
1376651	25
1376663	0
1376678	0
1376844	6
1376902	8
1376916	21
1376987	13
1377099	3
1377108	57
1377135	1
1377139	1
1377329	0
1377381	0
1377441	35
1377448	1
1377552	0
1377573	35
1377616	0
1377641	95
1377762	0
1377787	0
1377913	0
1377959	0
1377979	0
1377982	3
1377998	0
1378014	0
1378018	0
1378084	0
1378098	1
1378122	28
1378204	19
1378225	0
1378239	23
1378261	2
1378413	42
1378420	18
1378499	42
1378535	1
1378545	4
1378670	33
1378715	2
1378742	5
1378759	1
1378808	94
1378977	0
1379059	0
1379071	9
1379085	6
1379146	10
1379170	0
1379243	0
1379258	1
1379314	0
1379341	62
1379343	72
1379350	16
1379353	18
1379377	0
1379398	0
1379478	3
1379528	53
1379662	10
1379713	0
1379882	10
1379915	0
1380017	1
1380125	14
1380165	0
1380281	11
1380311	8
1380411	6
1380502	5
1380517	0
1380604	0
1380630	0
1380683	0
1380726	0
1380796	0
1380833	0
1380854	0
1380892	0
1380942	1
1380951	0
1380959	0
1381244	0
1381257	1
1381306	7
1381314	16
1381356	7
1381391	78
1381528	73
1381547	5
1381575	76
1381630	0
1381644	27
1381650	43
1381658	0
1381708	0
1381726	0
1381771	0
1381805	0
1381869	8
1381890	84
1381949	9
1381979	0
1381995	4
1382024	0
1382072	10
1382106	2
1382122	2
1382201	3
1382255	10
1382320	0
1382369	4
1382410	9
1382430	0
1382462	0
1382477	38
1382504	14
1382547	10
1382560	2
1382653	6
1382675	24
1382714	3
1382764	0
1382791	4
1382894	18
1382900	8
1382930	19
1383094	1
1383106	0
1383118	11
1383131	118
1383177	34
1383202	5
1383227	0
1383248	0
1383273	0
1383795	0
1384038	0
1384283	6
1384425	64
1384571	8
1384648	0
1384661	7
1384683	18
1384745	62
1384782	26
1384854	83
1384880	3
1384892	27
1384970	35
1385030	0
1385042	4
1385391	0
1385513	36
1385564	0
1385598	65
1385738	0
1385838	7
1385921	11
1386033	0
1386124	25
1386126	12
1386245	9
1386274	62
1386424	16
1386499	37
1386543	66
1386599	40
1386676	60
1386803	5
1386842	1
1387013	86
1387034	6
1387107	14
1387176	17
1387178	6
1387212	3
1387226	26
1387559	11
1387819	5
1387856	2
1387891	15
1387992	7
1388046	0
1388139	3
1388171	77
1388340	0
1388349	0
1388372	96
1388417	11
1388422	45
1388443	3
1388485	5
1388639	112
1388669	0
1388676	0
1388685	5
1388692	3
1388719	38
1388782	14
1388794	10
1388855	110
1388867	23
1388919	0
1388965	53
1388994	37
1389086	49
1389137	0
1389164	2
1389204	41
1389250	0
1389262	0
1389266	13
1389272	1
1389278	3
1389287	6
1389304	0
1389495	0
1389574	0
1389685	0
1389688	0
1389751	0
1389891	0
1389904	0
1390020	0
1390162	0
1390168	0
1390189	0
1390210	0
1390432	0
1390660	0
1390726	0
1390765	0
1390771	0
1390822	0
1390966	0
1390984	0
1391050	0
1391296	0
1391320	0
1391392	0
1391554	0
1391565	0
1391611	0
1391693	0
1391701	0
1391725	0
1391767	0
1391894	0
1391923	0
1392004	0
1392118	0
1392199	0
1392348	0
1392361	0
1392517	0
1392565	0
1392648	0
1392747	0
1392893	0
1392940	0
1393003	0
1393047	0
1393086	22
1393149	0
1393156	0
1393201	8
1393224	12
1393283	8
1393340	3
1393405	231
1393434	0
1393520	18
1393593	30
1393692	36
1393710	21
1393764	0
1393816	453
1393839	7
1394020	6
1394055	0
1394085	37
1394111	11
1394161	5
1394184	102
1394190	1
1394198	0
1394221	27
1394297	2
1394330	46
1394341	0
1394371	62
1394383	7
1394443	21
1394462	21
1394556	123
1394579	0
1394758	5
1394774	9
1394852	61
1394910	0
1394919	49
1394935	5
1395020	0
1395070	42
1395197	9
1395245	50
1395302	0
1395359	85
1395498	0
1395522	0
1395608	3
1395709	43
1395718	62
1395894	8
1395920	26
1395922	25
1395933	89
1396076	0
1396082	68
1396149	0
1396303	35
1396320	0
1396377	0
1396422	16
1396433	14
1396440	4
1396475	77
1396529	56
1396597	9
1396734	63
1396876	23
1396926	177
1396965	18
1396999	0
1397078	28
1397206	9
1397343	77
1397392	0
1397434	18
1397508	19
1397562	30
1397648	0
1397677	18
1397781	0
1397790	21
1397856	4
1397865	2
1397925	0
1397984	1
1397994	0
1397996	0
1398054	0
1398090	0
1398099	0
1398105	13
1398146	1
1398212	0
1398249	64
1398385	0
1398548	4
1398648	16
1398671	9
1398693	0
1398720	0
1398801	13
1398815	1
1398867	0
1398936	11
1399008	4
1399027	16
1399087	0
1399148	7
1399179	21
1399218	14
1399303	0
1399390	56
1399447	53
1399451	43
1399470	19
1399474	68
1399570	9
1399799	0
1399913	0
1399939	15
1399960	24
1399991	7
1400072	0
1400089	1
1400101	0
1400285	13
1400294	39
1400324	7
1400339	10
1400401	64
1400406	44
1400454	7
1400534	36
1400597	15
1400626	0
1400653	0
1400666	6
1400676	0
1400881	0
1400931	0
1400944	14
1400948	6
1400975	6
1400979	9
1401030	9
1401079	0
1401094	0
1401218	31
1401370	12
1401389	0
1401493	0
1401513	0
1401516	0
1401571	0
1401602	0
1401631	0
1401790	0
1401805	0
1401817	0
1401887	0
1401903	0
1401915	0
1401946	0
1401982	0
1402006	0
1402015	0
1402093	0
1402095	0
1402105	0
1402171	0
1402195	0
1402199	0
1402340	0
1402348	0
1402411	0
1402427	0
1402447	0
1402531	0
1402588	0
1402639	0
1402699	0
1402708	0
1402813	0
1402970	77
1403056	3
1403199	44
1403232	10
1403238	22
1403311	0
1403336	0
1403351	0
1403383	0
1403435	103
1403627	4
1403657	7
1403854	34
1403911	5
1403959	0
1404023	23
1404146	7
1404181	22
1404386	78
1404390	24
1404470	111
1404473	29
1404479	3
1404539	14
1404598	0
1404614	0
1404620	0
1404636	0
1404639	0
1404811	0
1404904	1
1404924	22
1404949	13
1404968	31
1405068	0
1405182	9
1405373	0
1405602	22
1405606	29
1405624	61
1405708	15
1405753	48
1405871	0
1406008	0
1406084	0
1406102	19
1406277	13
1406303	4
1406339	100
1406346	41
1406350	152
1406352	70
1406373	38
1406458	14
1406500	0
1406514	61
1406598	83
1406631	20
1406675	2
1406720	1
1406818	5
1406884	32
1406910	0
1407023	0
1407060	0
1407144	117
1407266	33
1407350	10
1407365	1
1407379	0
1407475	0
1407684	46
1407816	0
1407830	8
1407976	1
1408109	0
1408135	5
1408146	2
1408166	11
1408178	10
1408190	7
1408284	0
1408297	0
1408318	0
1408325	0
1408371	0
1408410	0
1408418	0
1408542	0
1408553	36
1408579	0
1408606	0
1408701	0
1408775	6
1408797	0
1408825	12
1408843	0
1408870	67
1408907	0
1408939	0
1409020	41
1409044	1
1409096	7
1409119	0
1409173	41
1409212	46
1409233	7
1409309	0
1409359	5
1409438	1
1409444	31
1409460	0
1409491	0
1409505	0
1409542	11
1409551	5
1409596	0
1409692	6
1409740	0
1409761	56
1409807	0
1409861	0
1409872	40
1409907	21
1410073	11
1410076	55
1410308	6
1410323	19
1410384	7
1410389	11
1410425	12
1410445	0
1410530	45
1410572	0
1410713	30
1410924	1
1410979	40
1410988	15
1411098	0
1411116	0
1411234	5
1411284	88
1411325	11
1411340	139
1411349	31
1411372	1
1411423	21
1411434	18
1411443	6
1411539	8
1411586	6
1411640	5
1411742	3
1411888	8
1411965	0
1412095	65
1412099	28
1412115	11
1412125	86
1412338	29
1412358	93
1412373	0
1412528	0
1412585	8
1412612	101
1412679	59
1412820	0
1413091	56
1413107	73
1413215	30
1413233	1
1413242	47
1413348	0
1413360	0
1413364	0
1413372	0
1413376	0
1413407	4
1413538	61
1413649	13
1413674	0
1413741	0
1413759	0
1413944	4
1414030	0
1414119	10
1414171	6
1414184	26
1414306	181
1414351	7
1414366	74
1414385	92
1414387	40
1414512	31
1414520	9
1414554	7
1414635	4
1414720	1
1414723	16
1414766	1
1414840	6
1414946	21
1415062	63
1415203	0
1415251	21
1415266	4
1415271	29
1415305	50
1415331	16
1415386	8
1415602	0
1415755	8
1415800	15
1415883	5
1415900	2
1415955	0
1416039	0
1416057	0
1416075	0
1416083	0
1416138	0
1416147	0
1416166	0
1416188	32
1416338	80
1416394	1
1416452	0
1416482	0
1416671	0
1416707	28
1416710	100
1416746	0
1416831	3
1416853	9
1417052	0
1417113	2
1417122	1
1417130	143
1417140	1
1417189	3
1417204	6
1417237	16
1417287	62
1417344	12
1417391	28
1417402	0
1417417	46
1417438	15
1417471	11
1417535	17
1417753	7
1417789	0
1417917	176
1417981	5
1417998	6
1418018	17
1418035	0
1418079	8
1418205	45
1418223	79
1418250	175
1418386	0
1418433	52
1418439	9
1418528	0
1418546	0
1418568	18
1418586	8
1418610	0
1418679	46
1418686	0
1418745	3
1418793	9
1418829	0
1418844	20
1418944	47
1419009	39
1419021	8
1419049	6
1419292	0
1419345	27
1419375	59
1419392	2
1419402	0
1419420	6
1419469	2
1419502	19
1419608	40
1419710	4
1419786	2
1419793	54
1419968	0
1419986	7
1419998	52
1420025	10
1420038	22
1420281	10
1420294	0
1420303	13
1420393	0
1420417	0
1420435	22
1420438	10
1420550	0
1420562	0
1420616	0
1420685	4
1420744	0
1420800	66
1420803	22
1420834	0
1420864	0
1420920	0
1420931	0
1420972	2
1420983	13
1421042	0
1421095	5
1421133	0
1421233	62
1421278	2
1421325	10
1421359	3
1421434	11
1421499	8
1421515	45
1421565	10
1421571	24
1421803	0
1421923	1
1422078	0
1422314	0
1422363	14
1422415	0
1422421	0
1422472	0
1422500	0
1422573	52
1422605	0
1422683	36
1422740	55
1422762	2
1422798	58
1422849	0
1422865	3
1422900	0
1422946	0
1422970	0
1423026	14
1423030	3
1423055	15
1423099	0
1423218	1
1423271	1
1423384	1
1423413	5
1423539	0
1423547	0
1423827	0
1423892	13
1423959	68
1423961	11
1424019	0
1424061	20
1424088	1
1424110	0
1424128	1
1424165	32
1424198	1
1424211	23
1424469	0
1424500	0
1424604	0
1424837	0
1424879	0
1424895	0
1425038	0
1425105	0
1425239	0
1425297	15
1425342	0
1425350	0
1425366	0
1425410	2
1425445	19
1425516	27
1425706	24
1425721	0
1425773	0
1425851	0
1425864	0
1425898	22
1425937	0
1425962	4
1425988	32
1426056	16
1426080	23
1426091	9
1426095	63
1426122	11
1426228	1
1426347	14
1426381	10
1426420	0
1426465	9
1426512	2
1426526	6
1426557	11
1426730	12
1426845	42
1426855	5
1426874	0
1426905	1
1426966	7
1427045	36
1427186	10
1427202	34
1427251	2
1427260	4
1427326	80
1427450	5
1427567	3
1427663	0
1427675	0
1427960	1
1427969	15
1428019	2
1428066	0
1428138	12
1428232	0
1428426	3
1428597	23
1428845	0
1428903	2
1429075	0
1429081	0
1429212	1
1429332	0
1429384	0
1429401	0
1429658	9
1429670	0
1429683	5
1429735	0
1429784	0
1429920	4
1429997	0
1430040	12
1430086	87
1430100	0
1430136	28
1430254	28
1430258	5
1430296	14
1430374	25
1430413	2
1430431	0
1430495	0
1430511	21
1430661	0
1430674	7
1430697	3
1430715	0
1430730	2
1430773	0
1430803	0
1430917	15
1431031	14
1431035	47
1431079	38
1431151	12
1431191	13
1431283	35
1431305	21
1431338	26
1431466	58
1431597	101
1431641	22
1431699	50
1431775	2
1431895	0
1431933	21
1432014	17
1432125	16
1432230	0
1432257	0
1432320	0
1432344	46
1432428	22
1432572	48
1432618	0
1432708	0
1432735	14
1432771	6
1432788	17
1432838	0
1432867	3
1432980	48
1433028	87
1433278	0
1433308	44
1433327	48
1433330	50
1433346	0
1433469	0
1433494	66
1433549	0
1433616	7
1433620	2
1433791	0
1433825	0
1433925	8
1434104	11
1434202	0
1434213	2
1434222	8
1434283	13
1434347	0
1434377	0
1434396	0
1434462	0
1434513	14
1434529	14
1434550	0
1434592	61
1434857	0
1434961	16
1435061	19
1435068	5
1435096	10
1435139	157
1435192	0
1435372	30
1435465	0
1435600	18
1435602	3
1435741	0
1435772	0
1435775	20
1435827	82
1435858	1
1435951	0
1436013	11
1436019	37
1436027	33
1436043	3
1436102	12
1436120	1
1436158	0
1436180	63
1436235	12
1436271	2
1436357	3
1436380	0
1436383	6
1436410	3
1436495	25
1436569	0
1436618	26
1436750	0
1436803	1
1436859	0
1436914	0
1436927	9
1436938	12
1436979	0
1437053	57
1437089	34
1437113	2
1437154	0
1437255	0
1437266	2
1437293	0
1437313	0
1437338	0
1437348	3
1437369	24
1437394	0
1437456	13
1437687	1
1437819	23
1437840	27
1437894	15
1437912	0
1437922	0
1437928	0
1437932	0
1437944	0
1437953	0
1437960	0
1438023	0
1438229	0
1438235	0
1438298	0
1438345	0
1438515	0
1438593	1
1438629	0
1438757	0
1438905	0
1438923	0
1438983	0
1438988	0
1439060	0
1439132	0
1439138	0
1439195	0
1439244	0
1439501	0
1439540	0
1439588	0
1439633	0
1439658	0
1439698	0
1439797	0
1439895	0
1439912	0
1439952	0
1439966	0
1440077	0
1440091	0
1440156	0
1440181	0
1440256	0
1440312	2
1440335	0
1440357	0
1440514	0
1440605	0
1440659	0
1440684	0
1440691	0
1440708	0
1440730	0
1440755	3
1440825	22
1440835	4
1440920	32
1440942	1
1441003	0
1441046	16
1441074	24
1441086	0
1441108	16
1441122	0
1441161	2
1441246	4
1441294	11
1441414	23
1441432	0
1441500	133
1441519	22
1441567	118
1441653	81
1441672	7
1441720	59
1441736	81
1441738	10
1441746	14
1441799	83
1441808	24
1441821	15
1441838	32
1441879	41
1441882	14
1441945	51
1441966	106
1441978	60
1442101	67
1442197	90
1442206	39
1442260	6
1442272	0
1442275	1
1442342	0
1442381	7
1442398	24
1442424	148
1442454	22
1442464	52
1442549	11
1442722	2
1442735	251
1442737	37
1442766	44
1442890	2
1442930	1
1442950	83
1443030	0
1443058	0
1443116	9
1443124	16
1443191	6
1443256	0
1443271	4
1443403	5
1443438	42
1443489	1
1443542	2
1443572	76
1443701	17
1443789	0
1443822	118
1443840	7
1443957	31
1443980	20
1443997	0
1444070	107
1444158	18
1444174	78
1444189	31
1444191	38
1444241	58
1444245	33
1444304	230
1444321	0
1444335	30
1444391	36
1444425	62
1444526	58
1444542	4
1444607	140
1444643	8
1444856	10
1444860	32
1444868	25
1444911	11
1444936	1
1444946	34
1444950	58
1444969	38
1445029	0
1445083	0
1445165	0
1445192	29
1445241	4
1445243	0
1445310	0
1445335	50
1445397	8
1445434	89
1445506	11
1445521	138
1445533	35
1445786	39
1445927	13
1445941	73
1445947	0
1446091	48
1446129	94
1446169	18
1446185	36
1446251	0
1446263	0
1446309	9
1446323	2
1446371	47
1446517	0
1446525	0
1446615	0
1446648	0
1446681	0
1446690	0
1446699	0
1446718	0
1446804	0
1446877	0
1446880	0
1446967	0
1446979	0
1447122	0
1447138	0
1447216	0
1447306	0
1447308	0
1447327	0
1447330	0
1447369	0
1447396	0
1447409	0
1447579	0
1447631	0
1447663	0
1447666	0
1447675	0
1447737	0
1447758	0
1447858	0
1447882	0
1447894	0
1447958	0
1448053	0
1448078	0
1448081	0
1448145	0
1448238	0
1448269	0
1448345	0
1448366	0
1448432	0
1448587	1
1448662	0
1448737	0
1448820	0
1448848	0
1448873	0
1448973	0
1448990	0
1449027	0
1449075	0
1449087	0
1449130	0
1449170	0
1449203	0
1449246	0
1449252	0
1449270	0
1449298	0
1449409	0
1449415	0
1449608	0
1449689	0
1449706	0
1449765	0
1449876	0
1449912	0
1449948	0
1449984	0
1450056	0
1450150	0
1450177	0
1450191	0
1450204	0
1450290	0
1450342	0
1450366	0
1450394	0
1450398	0
1450443	0
1450446	0
1450681	0
1450702	0
1450757	0
1450816	0
1450837	0
1450987	0
1451009	0
1451046	0
1451122	0
1451196	0
1451253	0
1451257	0
1451312	0
1451324	0
1451333	0
1451541	0
1451552	0
1451580	0
1451676	0
1451692	0
1451754	0
1451772	0
1451783	0
1452114	0
1452163	0
1452235	0
1452350	0
1452364	0
1452507	0
1452517	0
1452539	0
1452598	0
1452614	0
1452759	0
1452782	0
1452833	0
1452893	0
1452937	0
1452951	0
1453000	0
1453036	33
1453040	14
1453054	0
1453094	4
1453175	22
1453218	0
1453230	0
1453245	0
1453356	6
1453386	0
1453886	0
1453895	0
1453915	0
1453939	0
1453943	0
1453963	0
1454161	0
1454193	0
1454388	0
1454543	0
1454554	0
1454617	0
1454843	0
1454868	0
1454894	0
1454946	0
1454962	0
1455073	0
1455090	0
1455193	0
1455228	0
1455243	0
1455264	0
1455301	0
1455361	0
1455409	34
1455418	13
1455446	0
1455470	1
1455891	0
1455893	0
1455900	0
1455963	0
1456054	0
1456094	0
1456119	0
1456172	0
1456217	0
1456238	0
1456388	0
1456412	0
1456431	0
1456473	0
1456671	0
1456731	0
1456750	0
1456755	0
1456796	0
1456902	0
1457040	0
1457087	0
1457110	0
1457118	0
1457204	0
1457238	0
1457295	0
1457421	0
1457625	0
1457662	0
1457675	0
1457749	0
1457757	0
1457801	0
1457806	0
1457985	0
1458068	0
1458183	0
1458215	0
1458307	78
1458367	0
1458433	0
1458487	0
1458519	0
1458613	0
1458772	0
1458831	0
1458914	0
1458979	0
1458982	0
1459150	1
1459166	0
1459235	0
1459275	0
1459351	0
1459401	0
1459492	145
1459495	49
1459513	17
1459531	8
1459543	29
1459546	4
1459556	73
1459566	45
1459577	1
1459630	1
1459659	84
1459667	31
1459701	33
1460001	0
1460044	0
1460072	0
1460201	5
1460315	0
1460385	0
1460580	0
1460588	0
1460640	0
1460676	0
1460690	0
1460705	0
1460868	0
1460961	0
1461000	0
1461003	0
1461016	0
1461023	0
1461044	0
1461062	0
1461125	0
1461146	0
1461155	0
1461240	0
1461260	0
1461281	0
1461294	0
1461318	0
1461322	0
1461512	0
1461579	0
1461650	0
1461840	0
1461860	0
1461894	0
1461911	0
1461925	0
1462108	0
1462246	0
1462328	0
1462344	0
1462387	0
1462474	0
1462512	0
1462618	0
1462687	0
1462735	0
1462856	0
1463048	0
1463052	0
1463081	0
1463141	0
1463158	0
1463198	0
1463217	0
1463233	0
1463285	0
1463289	0
1463314	0
1463329	0
1463526	0
1463566	0
1463614	0
1463847	0
1463849	0
1463875	0
1463889	0
1463924	0
1463984	0
1464017	0
1464058	0
1464074	0
1464122	0
1464140	0
1464204	0
1464251	0
1464388	0
1464431	0
1464441	0
1464645	0
1464826	5
1464881	0
1464885	0
1464912	0
1465025	0
1465051	0
1465163	0
1465174	0
1465238	0
1465252	0
1465265	0
1465268	0
1465328	0
1465359	0
1465445	0
1465514	0
1465547	0
1465598	0
1465606	0
1465616	0
1465762	0
1465805	0
1465816	30
1465821	0
1465846	0
1465852	0
1465917	0
1466210	0
1466327	0
1466416	0
1466428	0
1466526	0
1466560	0
1466625	0
1466714	0
1466804	0
1466822	0
1466877	0
1466975	0
1467014	0
1467034	0
1467049	0
1467100	0
1467114	0
1467228	0
1467374	0
1467684	0
1467763	0
1467851	0
1467859	0
1467883	0
1467894	0
1467927	0
1468040	0
1468045	0
1468128	3
1468131	7
1468178	38
1468249	30
1468300	84
1468342	18
1468411	0
1468464	7
1468517	1
1468526	0
1468610	0
1468668	43
1468866	81
1468985	5
1469003	43
1469019	0
1469183	262
1469336	14
1469494	20
1469560	13
1469581	5
1469636	0
1469678	12
1469691	21
1469734	0
1469777	6
1469791	8
1469902	0
1469905	3
1469917	0
1469939	36
1469970	28
1469972	180
1470016	95
1470152	23
1470192	32
1470231	0
1470233	70
1470269	35
1470312	53
1470315	83
1470364	0
1470496	0
1470570	0
1470701	0
1470718	0
1470763	0
1470872	0
1471025	0
1471073	0
1471075	0
1471090	0
1471182	0
1471256	0
1471501	0
1471521	0
1471573	0
1471581	0
1471596	0
1471602	0
1471606	0
1471648	0
1471651	0
1471713	0
1471745	0
1471806	0
1471812	0
1471816	0
1471903	0
1471941	0
1471964	0
1471997	0
1472017	0
1472020	0
1472027	0
1472066	0
1472092	0
1472119	0
1472137	0
1472178	0
1472193	0
1472215	0
1472279	0
1472328	0
1472354	0
1472373	0
1472376	0
1472380	0
1472404	0
1472413	0
1472424	0
1472462	0
1472483	0
1472494	0
1472499	0
1472528	0
1472547	0
1472589	0
1472631	0
1472635	0
1472643	0
1472655	0
1472666	0
1472669	0
1472703	0
1472707	0
1472715	0
1472719	0
1472735	0
1472749	0
1472801	0
1472826	0
1472856	0
1472862	0
1472933	0
1472978	0
1473055	0
1473078	0
1473090	0
1473116	0
1473128	0
1473188	0
1473191	0
1473220	0
1473237	0
1473268	0
1473289	0
1473342	0
1473350	0
1473356	0
1473388	0
1473425	0
1473449	0
1473582	0
1473605	0
1473617	0
1473642	0
1473667	0
1473675	0
1473735	0
1473813	0
1473827	0
1473829	0
1473831	0
1473871	0
1473877	0
1473908	0
1473934	0
1473951	0
1473959	0
1473990	0
1474003	0
1474038	0
1474067	0
1474085	0
1474108	0
1474111	0
1474125	0
1474173	0
1474179	0
1474183	0
1474200	0
1474208	0
1474211	0
1474234	0
1474258	0
1474276	0
1474373	0
1474387	0
1474412	0
1474432	0
1474446	0
1474480	0
1474506	0
1474534	0
1474565	0
1474595	0
1474620	0
1474652	0
1474658	0
1474679	0
1474682	0
1474687	0
1474721	0
1474749	0
1474758	0
1474791	0
1474811	0
1474858	0
1474886	0
1474889	0
1474919	0
1474924	0
1474983	0
1475061	0
1475146	0
1475166	0
1475188	0
1475196	0
1475230	0
1475233	0
1475307	0
1475310	0
1475339	0
1475345	0
1475358	0
1475377	0
1475389	0
1475409	0
1475429	0
1475478	0
1475500	0
1475527	0
1475534	0
1475544	0
1475551	0
1475555	0
1475561	0
1475586	0
1475612	0
1475676	0
1475679	0
1475715	0
1475717	0
1475749	0
1475762	0
1475789	0
1475799	0
1475812	0
1475816	0
1475818	0
1475827	0
1475832	0
1475852	0
1475877	0
1475903	0
1475923	0
1475929	0
1475942	0
1475979	0
1475989	0
1476002	0
1476013	0
1476018	0
1476072	0
1476086	0
1476097	0
1476121	0
1476141	0
1476146	0
1476166	0
1476173	0
1476227	0
1476258	0
1476288	0
1476332	0
1476339	0
1476350	0
1476378	0
1476464	0
1476487	0
1476514	0
1476554	0
1476557	0
1476621	0
1476640	0
1476657	0
1476706	0
1476734	0
1476756	0
1476765	0
1476779	0
1476795	0
1476861	0
1476900	0
1476906	0
1476959	0
1476980	0
1477003	0
1477020	0
1477037	0
1477054	1
1477060	2
1477062	15
1477093	0
1477119	0
1477222	0
1477354	2
1477372	0
1477398	76
1477468	18
1477540	138
1477596	39
1477613	0
1477627	40
1477667	5
1477707	88
1477886	12
1477970	51
1478088	2
1478135	83
1478408	1
1478421	18
1478513	25
1478790	19
1478878	18
1479027	16
1479099	99
1479136	40
1479206	11
1479210	14
1479282	0
1479419	21
1479523	0
1479592	1
1479937	89
1480141	13
1480260	66
1480268	150
1480288	58
1480349	6
1480508	245
1480512	15
1480528	18
1480538	53
1480546	9
1480618	92
1480687	0
1480739	16
1480844	12
1480901	26
1481017	102
1481093	15
1481197	52
1481446	55
1481719	0
1481776	49
1481783	128
1481827	35
1481904	7
1481911	0
1481942	51
1481956	17
1481973	34
1481992	29
1482004	3
1482023	0
1482051	0
1482151	41
1482178	0
1482185	66
1482215	13
1482260	36
1482267	134
1482295	23
1482336	171
1482338	31
1482364	7
1482416	41
1482521	150
1482545	150
1482586	47
1482679	0
1482752	0
1482812	58
1482865	0
1482904	0
1483048	19
1483069	44
1483234	19
1483285	44
1483312	2
1483330	8
1483345	8
1483494	20
1483534	43
1483654	0
1483661	72
1483719	9
1483742	37
1483747	33
1483813	29
1483901	111
1483912	51
1483931	2
1484008	69
1484076	115
1484080	71
1484132	20
1484237	154
1484256	19
1484281	124
1484301	32
1484327	89
1484403	234
1484423	74
1484533	28
1484557	18
1484657	18
1484678	65
1484792	0
1484918	2
1484941	1
1484951	0
1484976	0
1485081	51
1485088	3
1485123	45
1485161	0
1485175	0
1485282	83
1485320	9
1485419	30
1485529	0
1485665	18
1485702	2
1485724	10
1485735	2
1485785	0
1485851	63
1485857	40
1485888	37
1485957	247
1486003	176
1486236	1
1486249	43
1486255	74
1486266	25
1486288	66
1486387	37
1486436	0
1486673	0
1486838	0
1486934	108
1487021	172
1487035	0
1487077	2
1487093	69
1487396	0
1487442	0
1487469	0
1487501	0
1487740	0
1488076	0
1488112	7
1488128	0
1488161	1
1488222	0
1488657	0
1488690	0
1488993	0
1489486	0
1489556	8
1489712	11
1489731	13
1489787	42
1489960	39
1490000	19
1490014	1
1490024	4
1490030	0
1490037	3
1490124	15
1490247	0
1490263	0
1490310	0
1490373	0
1490380	0
1490427	0
1490447	0
1490475	0
1490634	0
1490647	0
1490745	0
1490763	0
1490796	0
1490805	0
1490826	0
1491057	0
1491062	0
1491066	0
1491119	0
1491126	0
1491140	0
1491183	0
1491231	0
1491384	0
1491387	0
1491402	0
1491457	0
1491477	0
1491507	0
1491546	0
1491618	0
1491694	0
1491729	0
1491770	0
1491907	0
1492008	0
1492044	0
1492062	0
1492138	0
1492192	0
1492203	0
1492243	0
1492360	0
1492420	0
1492441	0
1492455	0
1492483	0
1492523	0
1492600	0
1492643	0
1492680	0
1492682	0
1492715	0
1492759	0
1492777	0
1492822	0
1492831	0
1492957	0
1492974	0
1493026	0
1493032	0
1493065	0
1493207	0
1493242	0
1493278	0
1493290	0
1493314	0
1493486	0
1493507	0
1493608	0
1493676	0
1493728	0
1493809	0
1493916	0
1493964	0
1494009	0
1494018	0
1494226	0
1494241	0
1494337	0
1494339	0
1494444	46
1494480	0
1494489	53
1494492	4
1494556	10
1494561	4
1494590	0
1494607	0
1494641	3
1494834	0
1494855	2
1494880	0
1494912	8
1494934	0
1494950	6
1494954	0
1495038	9
1495041	0
1495053	1
1495070	0
1495098	1
1495216	3
1495229	0
1495259	1
1495305	1
1495380	3
1495544	5
1495596	0
1496130	0
1496212	3
1496325	9
1496352	2
1496395	2
1496408	2
1496432	0
1496481	0
1496506	0
1496568	1
1496604	2
1496641	0
1496657	0
1496662	1
1496709	0
1496721	0
1496724	2
1496796	0
1496867	0
1496983	7
1497014	0
1497036	1
1497087	3
1497187	0
1497202	0
1497310	8
1497320	0
1497372	0
1497629	106
1497826	63
1497960	1
1498011	0
1498094	0
1498130	0
1498137	12
1498149	13
1498199	0
1498249	37
1498319	1
1498388	4
1498422	0
1498488	0
1498676	17
1498722	8
1498843	44
1498908	5
1499020	16
1499091	0
1499181	0
1499335	0
1499342	0
1499499	69
1499522	12
1499531	0
1499547	73
1499604	12
1499690	0
1499726	12
1499814	176
1499818	57
1499836	1
1499885	2
1499961	2
1500007	5
1500009	23
1500191	0
1500219	12
1500237	4
1500247	0
1500276	27
1500387	0
1500486	80
1500627	0
1500655	0
1500699	90
1500790	17
1500799	57
1500823	0
1500873	40
1500983	0
1501226	10
1501321	2
1501353	2
1501356	0
1501529	27
1501556	5
1501647	15
1501842	10
1501879	13
1501998	0
1502105	0
1502146	36
1502203	14
1502263	8
1502300	25
1502455	0
1502587	0
1502596	10
1502604	15
1502655	22
1502671	33
1502793	7
1502830	16
1502871	9
1502905	52
1502932	28
1502943	10
1502980	71
1503020	75
1503028	18
1503082	35
1503122	25
1503186	11
1503223	12
1503267	53
1503292	59
1503409	26
1503682	1
1503745	3
1503759	57
1503847	56
1503853	3
1503883	24
1503947	18
1504033	1
1504046	44
1504048	89
1504090	41
1504103	8
1504117	13
1504208	27
1504297	44
1504315	15
1504323	0
1504361	102
1504408	18
1504512	53
1504639	35
1504649	29
1504679	19
1504796	0
1504837	4
1504874	0
1504905	31
1504975	8
1505007	20
1505030	8
1505080	7
1505183	0
1505200	0
1505210	0
1505348	0
1505373	0
1505427	0
1505462	0
1505585	0
1505622	0
1505635	0
1505642	0
1505719	0
1505754	0
1505790	0
1505800	0
1505821	0
1505894	50
1505934	0
1505949	3
1505966	0
1505981	0
1506003	0
1506037	0
1506072	0
1506202	0
1506238	0
1506286	0
1506315	0
1506369	0
1506374	0
1506451	0
1506453	0
1506560	0
1506585	0
1506630	0
1506707	0
1506742	5
1506748	44
1506919	0
1506953	0
1507015	0
1507024	0
1507105	0
1507166	0
1507193	0
1507210	0
1507298	0
1507342	0
1507362	0
1507414	0
1507487	0
1507664	1
1507873	14
1508056	84
1508077	8
1508129	6
1508191	67
1508338	0
1508347	0
1508404	0
1508422	0
1508470	0
1508591	0
1508600	0
1508604	0
1508613	0
1508621	0
1508624	0
1508684	0
1508733	0
1508751	0
1508757	0
1508796	0
1508920	0
1508940	0
1508955	28
1508983	0
1508990	104
1508994	16
1509002	9
1509012	23
1509015	8
1509026	81
1509069	50
1509180	20
1509280	13
1509396	107
1509417	5
1509432	48
1509549	1
1509621	4
1509638	50
1509664	52
1509675	2
1509760	18
1509787	0
1509885	0
1509893	105
1510049	47
1510067	11
1510080	0
1510211	41
1510303	98
1510321	5
1510336	0
1510344	63
1510433	27
1510490	27
1510744	15
1510994	8
1511037	3
1511142	8
1511152	44
1511163	1
1511258	10
1511373	1
1511434	13
1511463	0
1511492	0
1511688	17
1511725	5
1511854	2
1511980	0
1512010	1
1512168	0
1512238	4
1512253	0
1512256	0
1512286	0
1512288	0
1512298	0
1512343	0
1512400	0
1512484	0
1512528	0
1512540	0
1512561	0
1512625	0
1512644	15
1512649	0
1512660	86
1512718	1
1512727	0
1512768	0
1512846	0
1512858	0
1512898	54
1512913	25
1512942	0
1512982	0
1513027	0
1513266	0
1513268	0
1513318	0
1513381	0
1513443	0
1513450	0
1513527	0
1513601	0
1513662	0
1513736	0
1513761	0
1513918	2
1514259	9
1514325	0
1514382	0
1514474	0
1514478	16
1514550	6
1514651	0
1514668	0
1514720	4
1514754	0
1514770	0
1514907	0
1514938	1
1514945	0
1515052	0
1515071	0
1515099	0
1515121	2
1515175	0
1515258	0
1515263	0
1515396	0
1515416	0
1515448	0
1515467	0
1515561	0
1515645	0
1515678	0
1515837	0
1515862	0
1515886	0
1515943	0
1516015	0
1516174	0
1516195	0
1516216	0
1516341	0
1516475	0
1516561	3
1516621	0
1516649	0
1516877	6
1516930	0
1517061	3
1517100	0
1517366	0
1517395	0
1517445	27
1517455	5
1517485	3
1517490	3
1517528	67
1517532	10
1517558	16
1517562	0
1517859	0
1517940	0
1517959	1
1517984	4
1518035	0
1518044	0
1518081	0
1518156	0
1518185	0
1518193	1
1518236	0
1518261	0
1518323	1
1518355	16
1518386	0
1518461	3
1518465	20
1518517	99
1518530	0
1518536	3
1518548	2
1518720	5
1518756	4
1518768	49
1518816	0
1518925	0
1518954	29
1519056	14
1519110	12
1519138	23
1519150	26
1519157	0
1519172	50
1519199	14
1519241	0
1519348	11
1519500	0
1519540	18
1519656	2
1519671	0
1519750	14
1519757	0
1519768	22
1519825	0
1519831	3
1519890	0
1519896	0
1519998	4
1520017	3
1520038	3
1520053	0
1520129	0
1520146	0
1520185	1
1520188	5
1520247	5
1520305	0
1520323	0
1520331	3
1520333	0
1520355	0
1520406	13
1520410	9
1520541	0
1520619	3
1520743	6
1520758	0
1520762	14
1520790	0
1520806	28
1520814	1
1520868	24
1520967	0
1521000	0
1521079	0
1521194	63
1521232	4
1521303	0
1521338	17
1521390	7
1521411	0
1521484	28
1521511	0
1521548	19
1521604	0
1521635	0
1521664	10
1521723	4
1521745	98
1521763	6
1521767	32
1521832	6
1521892	4
1521909	12
1521921	0
1521935	66
1522093	2
1522119	0
1522210	0
1522290	0
1522322	0
1522431	8
1522447	0
1522470	0
1522518	0
1522551	0
1522589	0
1522630	0
1522716	2
1522760	8
1522790	0
1522805	0
1522833	0
1523025	16
1523049	0
1523091	0
1523103	0
1523126	0
1523289	32
1523326	4
1523370	0
1523406	16
1523417	0
1523441	0
1523498	6
1523518	38
1523674	0
1523718	0
1523833	1
1523836	13
1523859	24
1523904	0
1523952	7
1524083	7
1524148	0
1524189	0
1524204	0
1524230	111
1524233	7
1524317	3
1524323	2
1524373	16
1524376	0
1524446	28
1524473	0
1524512	0
1524530	6
1524544	0
1524571	10
1524602	10
1524607	10
1524625	4
1524628	3
1524630	0
1524654	3
1524658	8
1524692	0
1524766	0
1524806	0
1524810	26
1524821	0
1524844	0
1524940	29
1524944	1
1525008	0
1525032	0
1525044	0
1525103	0
1525107	0
1525121	0
1525128	0
1525156	0
1525178	0
1525181	0
1525193	0
1525243	10
1525251	0
1525285	4
1525300	39
1525358	14
1525404	0
1525424	15
1525558	16
1525629	116
1525658	28
1525917	49
1526002	10
1526056	34
1526112	0
1526141	9
1526155	0
1526198	0
1526324	1
1526362	0
1526369	0
1526384	5
1526387	25
1526391	90
1526439	4
1526480	0
1526506	0
1526540	0
1526560	0
1526581	0
1526599	3
1526603	2
1526610	0
1526659	14
1526676	0
1526761	32
1526928	8
1526939	4
1526961	30
1527003	7
1527019	0
1527100	14
1527271	53
1527296	29
1527331	0
1527354	50
1527391	0
1527429	2
1527476	0
1527510	12
1527514	32
1527633	28
1527676	109
1527705	63
1527786	15
1527903	10
1527969	98
1527976	44
1528087	25
1528110	0
1528120	48
1528133	6
1528256	38
1528305	0
1528327	11
1528334	0
1528353	0
1528361	0
1528368	0
1528411	1
1528427	4
1528472	14
1528510	0
1528552	0
1528710	12
1528713	8
1528880	5
1528915	0
1528946	0
1528971	0
1529088	7
1529121	4
1529134	0
1529167	85
1529170	22
1529175	8
1529186	73
1529210	52
1529271	6
1529282	3
1529297	0
1529307	0
1529337	23
1529353	0
1529394	0
1529517	37
1529612	32
1529634	0
1529668	6
1529722	10
1529759	3
1529861	44
1529940	0
1530004	0
1530032	33
1530069	46
1530095	52
1530141	26
1530229	64
1530277	14
1530357	24
1530376	2
1530387	22
1530423	0
1530581	2
1530615	3
1530624	12
1530658	0
1530672	0
1530702	2
1530742	4
1530765	10
1530845	3
1530865	0
1530876	8
1530954	21
1531009	0
1531070	6
1531089	12
1531103	2
1531184	63
1531224	0
1531254	30
1531324	8
1531336	5
1531341	25
1531499	5
1531550	13
1531598	192
1531606	28
1531783	77
1531831	64
1531920	96
1531936	1
1531967	24
1532098	145
1532116	21
1532210	14
1532343	111
1532346	11
1532419	58
1532450	0
1532476	68
1532480	75
1532511	7
1532535	0
1532557	0
1533176	2
1533218	11
1533274	16
1533335	38
1533347	1
1533422	89
1533463	66
1533590	13
1533619	3
1533645	0
1533664	5
1533668	23
1533722	1
1533770	0
1533800	1
1533804	1
1533816	0
1533822	1
1533826	1
1533839	1
1533896	1
1533945	0
1533955	6
1534002	7
1534052	20
1534058	2
1534104	21
1534198	13
1534201	16
1534238	0
1534270	9
1534354	0
1534366	36
1534368	7
1534436	2
1534484	0
1534602	12
1534619	0
1534644	29
1535025	46
1535096	0
1535160	58
1535169	27
1535178	6
1535205	21
1535405	0
1535418	0
1535441	0
1535453	22
1535466	20
1535492	33
1535571	3
1535578	63
1535690	0
1535896	12
1535992	6
1536087	18
1536139	4
1536217	7
1536290	0
1536339	0
1536436	3
1536497	1
1536607	0
1536674	7
1536767	0
1536824	0
1536889	5
1536897	0
1536938	6
1536961	0
1536969	7
1536973	3
1537086	0
1537106	5
1537117	7
1537170	0
1537199	1
1537337	4
1537364	14
1537375	3
1537415	1
1537436	0
1537463	5
1537517	1
1537600	3
1537665	2
1537677	0
1537729	10
1537742	2
1537790	29
1537825	10
1537844	0
1537888	5
1538088	27
1538145	41
1538254	64
1538256	42
1538279	81
1538281	6
1538403	1
1538412	46
1538525	43
1538610	8
1538617	0
1538649	0
1538672	52
1538794	0
1538828	0
1538856	0
1538877	28
1538918	11
1538939	5
1538957	0
1538979	0
1539018	7
1539025	63
1539092	7
1539166	27
1539228	32
1539240	25
1539341	2
1539365	13
1539402	4
1539444	25
1539509	1
1539519	34
1539537	23
1539592	0
1539648	88
1539656	91
1539696	6
1539776	83
1539945	19
1539982	8
1540056	35
1540095	152
1540152	7
1540212	65
1540305	48
1540341	0
1540597	0
1540605	0
1540655	0
1540685	51
1540735	13
1540765	3
1540806	48
1540866	10
1540906	9
1540967	23
1540973	0
1540979	0
1540997	16
1541011	21
1541267	64
1541422	188
1541443	26
1541473	74
1541636	72
1541640	106
1541663	0
1541809	36
1541869	1
1542031	48
1542034	22
1542073	17
1542079	27
1542181	120
1542183	14
1542204	2
1542217	39
1542292	11
1542305	1
1542311	7
1542320	0
1542339	2
1542442	18
1542466	17
1542493	139
1542507	4
1542521	16
1542693	8
1542715	23
1542724	76
1542811	67
1542814	12
1542932	8
1542936	9
1542986	1
1543108	126
1543139	39
1543236	12
1543360	51
1543458	21
1543473	5
1543566	33
1543611	10
1543637	0
1543716	0
1543765	0
1543831	0
1543845	0
1543953	0
1544016	12
1544032	0
1544070	8
1544072	0
1544125	0
1544136	2
1544149	4
1544153	0
1544230	0
1544247	64
1544371	0
1544387	0
1544390	0
1544467	0
1544486	0
1544494	0
1544514	0
1544703	18
1544796	0
1544830	0
1544967	0
1545047	0
1545158	15
1545218	1
1545324	1
1545392	7
1545433	0
1545573	6
1545583	9
1545619	0
1545680	5
1545720	0
1545735	0
1545741	0
1545748	0
1545879	0
1545886	39
1545897	1
1546054	6
1546119	118
1546266	71
1546348	111
1546358	20
1546396	18
1546448	4
1546562	38
1546616	36
1546625	12
1546643	41
1546666	7
1546675	1
1546725	0
1546765	79
1546812	42
1546912	40
1546915	63
1546981	8
1547038	4
1547065	1
1547105	6
1547114	58
1547124	4
1547143	5
1547207	7
1547223	139
1547276	51
1547348	21
1547357	76
1547401	76
1547435	146
1547451	93
1547527	0
1547531	0
1547548	0
1547567	0
1547576	0
1547582	0
1547592	0
1547688	31
1547697	40
1547806	25
1547815	10
1547884	8
1547961	16
1547977	56
1547980	28
1548035	11
1548089	0
1548198	37
1548312	83
1548351	89
1548418	0
1548516	50
1548543	71
1548563	237
1548708	126
1548711	60
1548772	18
1548785	62
1548796	0
1548876	34
1548899	427
1548903	112
1549141	23
1549198	7
1549274	40
1549345	106
1549448	9
1549469	0
1549482	28
1549535	0
1549967	13
1549976	3
1550009	5
1550093	30
1550120	24
1550126	7
1550277	2
1550516	420
1550586	60
1550645	2
1550683	0
1550729	0
1550786	2
1550832	58
1550855	8
1550887	0
1550904	4
1551021	1
1551039	32
1551195	43
1551212	117
1551214	0
1551235	43
1551246	42
1551287	1
1551294	23
1551334	191
1551337	26
1551427	108
1551431	81
1551529	27
1551640	5
1551671	0
1551727	9
1551762	29
1551798	0
1551858	73
1551916	98
1552051	0
1552203	0
1552246	17
1552314	45
1552512	12
1552533	0
1552535	0
1552590	2
1552616	10
1552758	0
1552775	0
1552866	0
1552876	0
1552921	0
1553026	0
1553146	2
1553391	0
1553428	0
1553435	0
1553485	0
1553510	0
1553830	0
1553905	0
1553920	0
1553959	0
1553967	0
1553979	0
1553986	0
1554179	0
1554224	0
1554249	0
1554279	0
1554304	0
1554392	0
1554440	0
1554692	0
1554925	0
1554937	0
1555001	0
1555237	0
1555669	0
1555729	0
1555756	0
1555809	0
1555877	0
1555951	0
1555990	0
1556088	0
1556115	0
1556217	0
1556484	0
1556539	0
1556549	0
1556570	0
1556711	0
1556799	0
1557021	0
1557060	0
1557105	0
1557188	0
1557253	0
1557299	0
1557303	0
1557337	0
1557428	0
1557452	0
1557663	0
1557668	0
1557752	0
1557902	0
1558109	0
1558178	0
1558421	0
1558596	0
1558686	0
1558688	0
1558736	0
1558742	0
1558751	0
1558849	0
1558862	0
1558872	0
1558952	0
1558973	0
1559012	0
1559035	0
1559222	0
1559276	0
1559300	0
1559333	0
1559357	0
1559379	0
1559468	0
1559470	0
1559578	0
1559636	0
1559660	0
1559692	0
1559706	0
1559910	0
1559999	0
1560148	0
1560263	0
1560293	0
1560375	0
1560596	0
1560652	0
1560766	0
1560826	0
1560857	0
1561258	0
1561273	23
1561299	2
1561378	3
1561397	3
1561403	11
1561410	0
1561419	62
1561571	13
1561643	76
1561725	88
1561733	4
1561758	130
1561774	4
1561791	3
1561829	133
1561892	24
1561985	45
1562069	183
1562082	0
1562095	13
1562142	34
1562198	80
1562240	165
1562404	18
1562489	2
1562498	91
1562504	1
1562618	9
1562649	27
1562662	2
1562678	0
1562733	74
1562751	1
1562784	24
1562796	12
1562830	62
1562972	3
1563000	12
1563241	0
1563395	0
1563444	19
1563493	55
1563588	24
1563704	0
1563714	0
1563810	0
1563854	2
1563877	6
1563901	0
1563932	0
1564270	0
1564316	0
1564326	0
1564611	0
1564757	0
1564835	0
1564892	0
1564972	0
1564996	0
1565047	3
1565054	1
1565058	0
1565076	0
1565104	0
1565183	0
1565249	0
1565264	0
1565297	0
1565300	0
1565330	0
1565429	0
1565458	6
1565478	0
1565481	0
1565510	0
1565706	0
1565917	0
1566011	0
1566040	0
1566082	0
1566113	0
1566154	0
1566172	0
1566273	0
1566505	0
1566534	0
1566573	0
1566594	0
1566610	0
1566658	0
1566694	19
1566701	0
1566725	1
1566793	0
1566795	91
1566804	0
1566808	0
1566812	0
1566829	0
1566854	0
1566931	0
1567019	0
1567077	0
1567251	0
1567353	0
1567385	0
1567392	0
1567421	0
1567454	0
1567644	0
1567719	0
1567791	0
1567802	0
1567841	0
1567888	0
1567944	0
1567962	0
1567993	0
1568040	49
1568116	10
1568131	12
1568164	32
1568218	46
1568221	35
1568293	0
1568401	3
1568416	4
1568422	51
1568452	1
1568476	60
1568542	137
1568565	24
1568704	20
1568743	4
1568797	3
1568848	61
1568984	7
1569165	0
1569319	35
1569343	5
1569370	238
1569412	3
1569428	13
1569440	0
1569448	24
1569502	20
1569580	0
1569614	30
1569663	20
1569780	114
1569835	2
1569956	0
1569975	69
1570113	0
1570184	6
1570249	0
1570356	33
1570360	105
1570380	12
1570514	7
1570652	4
1570702	11
1570731	70
1570749	18
1570785	70
1570853	0
1570986	64
1571018	5
1571041	0
1571063	34
1571095	46
1571271	0
1571285	15
1571364	10
1571380	2
1571502	0
1571546	0
1571557	58
1571570	0
1571718	7
1571733	30
1571838	5
1571960	7
1572007	0
1572049	11
1572070	0
1572085	5
1572134	0
1572292	3
1572339	2
1572509	10
1572765	0
1572837	0
1572894	0
1572924	7
1573128	3
1573454	0
1573604	7
1573679	49
1573698	0
1573888	0
1573918	24
1573931	6
1573933	3
1573947	0
1573953	3
1573955	5
1573964	0
1573966	13
1574012	2
1574027	22
1574030	13
1574088	50
1574228	0
1574235	21
1574242	2
1574278	0
1574313	27
1574331	0
1574615	59
1574617	19
1574754	11
1574773	26
1574780	6
1574785	8
1574857	10
1574941	5
1574970	12
1574976	0
1575010	2
1575148	34
1575247	4
1575433	0
1575457	24
1575556	89
1575559	1
1575601	53
1575634	6
1575660	14
1575755	0
1575785	0
1575821	4
1575826	6
1575841	0
1575849	11
1575861	11
1575916	0
1575925	19
1575994	0
1576024	4
1576042	0
1576126	0
1576225	7
1576262	0
1576411	2
1576435	0
1576537	0
1576585	0
1576668	0
1576716	0
1576740	0
1576802	0
1576808	0
1576813	53
1576870	0
1576879	0
1577027	0
1577285	0
1577287	2
1577452	2
1577475	0
1577511	5
1577526	0
1577532	0
1577536	5
1577552	0
1577593	0
1577655	0
1577704	0
1577746	0
1577865	0
1577887	0
1577962	0
1577994	0
1578064	0
1578115	0
1578133	0
1578214	0
1578249	0
1578393	0
1578462	0
1578497	0
1578582	0
1578622	0
1578702	0
1578769	0
1578802	0
1578926	0
1578938	0
1579032	0
1579055	0
1579544	0
1579558	0
1579577	0
1579584	10
1579593	41
1579600	31
1579627	74
1579632	75
1579662	17
1579734	5
1579755	16
1579770	13
1579828	12
1579869	29
1579926	0
1579956	0
1580098	22
1580240	18
1580290	0
1580306	2
1580352	8
1580418	80
1580461	2
1580487	0
1580489	0
1580496	0
1580500	0
1580527	57
1580542	2
1580555	29
1580595	15
1580612	2
1580682	0
1580761	0
1580776	0
1580785	4
1580871	0
1581065	3
1581077	0
1581081	36
1581111	46
1581179	44
1581209	129
1581281	57
1581302	80
1581317	33
1581416	204
1581473	0
1581480	67
1581677	68
1581789	8
1581899	59
1581969	6
1581992	200
1582052	117
1582066	0
1582077	0
1582082	0
1582095	0
1582100	0
1582108	0
1582112	0
1582160	58
1582433	0
1582614	0
1582616	0
1582665	0
1582669	0
1582683	0
1582701	0
1582791	0
1582893	0
1583115	9
1583187	1
1583203	2
1583244	0
1583284	7
1583372	3
1583395	20
1583501	1
1583504	7
1583773	0
1583791	43
1583870	3
1583910	0
1584035	2
1584155	15
1584200	18
1584218	20
1584277	36
1584332	1
1584360	0
1584438	0
1584501	159
1584522	2
1584542	0
1584557	0
1584623	0
1584722	0
1584757	0
1584775	0
1584831	0
1584892	0
1584938	0
1585123	0
1585160	0
1585199	11
1585235	0
1585260	0
1585281	0
1585445	0
1585452	0
1585512	0
1585576	0
1585677	0
1585903	0
1585967	0
1586044	0
1586076	0
1586108	0
1586217	25
1586306	121
1586348	0
1586358	0
1586382	0
1586472	0
1586579	0
1586594	0
1586621	0
1586719	0
1586727	0
1586733	0
1586743	0
1586819	0
1586827	0
1587072	0
1587083	0
1587111	0
1587224	0
1587284	0
1587306	0
1587349	0
1587419	0
1587503	0
1587600	0
1587612	0
1587656	0
1587658	0
1587702	0
1587725	0
1587745	0
1587949	0
1587973	0
1588014	0
1588071	0
1588100	1
1588154	0
1588191	0
1588437	0
1588488	2
1588500	59
1588561	0
1588665	0
1588730	0
1588799	0
1588966	0
1589135	0
1589146	0
1589159	1
1589231	0
1589360	65
1589417	43
1589444	127
1589455	71
1589725	97
1589736	79
1589894	43
1589973	1
1590028	0
1590222	37
1590286	0
1590323	10
1590345	0
1590391	31
1590395	0
1590453	0
1590556	0
1590568	0
1590625	0
1590658	0
1590720	0
1591087	0
1591099	0
1591294	0
1591348	0
1591403	0
1591423	0
1591460	0
1591516	0
1591579	0
1591950	0
1591966	0
1591987	0
1592068	0
1592211	0
1592219	0
1592244	0
1592358	0
1592473	0
1592510	21
1592542	0
1592594	1
1592633	0
1592671	13
1592739	0
1592761	0
1592856	42
1592882	15
1592981	13
1592983	89
1593005	2
1593026	6
1593146	68
1593154	14
1593177	2
1593212	12
1593249	9
1593329	47
1593404	7
1593479	95
1593521	32
1593587	36
1593603	8
1593783	0
1593972	1
1593982	0
1594036	59
1594041	17
1594045	24
1594066	10
1594108	0
1594141	5
1594167	0
1594183	5
1594205	0
1594294	3
1594336	0
1594354	1
1594405	0
1594435	4
1594447	0
1594530	4
1594570	0
1594596	2
1594978	0
1595380	0
1595439	0
1595526	0
1595536	0
1595551	0
1595597	0
1595616	0
1595660	0
1595688	0
1595716	0
1595757	0
1595764	0
1595919	0
1595999	1
1596032	0
1596049	0
1596086	0
1596111	0
1596143	0
1596202	0
1596327	0
1596406	0
1596469	0
1596476	0
1596549	0
1596660	0
1596702	0
1596715	0
1596735	0
1596756	0
1596758	0
1596779	0
1596788	0
1596929	26
1596965	58
1596970	0
1597084	0
1597111	0
1597176	0
1597491	0
1597623	0
1597768	3
1597776	6
1597869	0
1598064	0
1598082	0
1598101	0
1598107	0
1598161	0
1598670	0
1598780	0
1598790	0
1598820	0
1598847	0
1598858	0
1598887	0
1598900	1
1598941	0
1599091	0
1599134	0
1599179	5
1599185	0
1599203	7
1599215	13
1599218	42
1599248	14
1599315	0
1599362	12
1599428	0
1599446	6
1599542	0
1599555	61
1599557	0
1599602	11
1599652	32
1599660	53
1599723	69
1599772	7
1599985	25
1600211	36
1600324	8
1600380	0
1600404	2
1600486	54
1600490	16
1600617	5
1600683	0
1600762	27
1600764	34
1600841	37
1600843	175
1600845	200
1600927	0
1600936	48
1601041	26
1601047	82
1601056	32
1601058	34
1601066	7
1601090	81
1601189	0
1601424	1
1601435	0
1601444	0
1601446	4
1601591	0
1601678	0
1601695	72
1601732	2
1601758	0
1601782	59
1601855	0
1601864	0
1601891	1
1601913	0
1601940	0
1601964	0
1601976	5
1601981	11
1602047	0
1602085	0
1602166	4
1602170	30
1602227	6
1602234	0
1602250	0
1602292	2
1602328	22
1602374	2
1602417	3
1602424	16
1602520	43
1602601	38
1602676	0
1602734	79
1602736	0
1602766	39
1602919	16
1602928	24
1603024	0
1603398	0
1603448	0
1603510	1
1603538	0
1603811	6
1603855	6
1603928	27
1603939	7
1604004	73
1604070	50
1604190	0
1604224	72
1604299	26
1604350	1
1604359	25
1604408	0
1604437	5
1604500	2
1604515	0
1604530	74
1604647	67
1604676	45
1604691	2
1604723	4
1604741	0
1604750	0
1604813	115
1604820	15
1604837	16
1604859	22
1604928	185
1605001	6
1605067	9
1605081	0
1605124	10
1605150	63
1605220	70
1605325	2
1605402	0
1605442	0
1605462	97
1605476	35
1605719	0
1605823	42
1605863	6
1605927	4
1605935	0
1605947	0
1605966	0
1605976	62
1606024	0
1606049	69
1606150	32
1606161	0
1606222	35
1606247	3
1606318	14
1606320	4
1606344	31
1606355	1
1606391	82
1606490	0
1606507	38
1606630	10
1606650	36
1606779	69
1606794	34
1606803	12
1606818	20
1606827	1
1606845	4
1606893	0
1606923	0
1607077	22
1607136	36
1607187	0
1607202	32
1607214	5
1607241	0
1607282	10
1607286	80
1607289	20
1607304	4
1607307	0
1607339	0
1607379	1
1607381	19
1607429	0
1607493	0
1607508	0
1607578	0
1607659	1
1607673	23
1607712	8
1607747	0
1607814	0
1607891	0
1607899	25
1607954	0
1607974	14
1607976	17
1607996	0
1608044	63
1608051	46
1608186	7
1608209	0
1608218	31
1608227	71
1608248	38
1608309	0
1608338	0
1608443	0
1608487	0
1608539	0
1608654	37
1608731	36
1608744	70
1608851	92
1608926	16
1608963	0
1609160	40
1609164	14
1609175	0
1609301	21
1609304	4
1609418	19
1609535	0
1609712	0
1609754	34
1610080	0
1610150	0
1610152	1
1610404	0
1610539	0
1610644	0
1610680	0
1610689	0
1610878	0
1610929	0
1610950	0
1611061	0
1611090	0
1611151	0
1611175	0
1611229	0
1611302	0
1611325	0
1611359	0
1611396	19
1611463	87
1611513	158
1611539	19
1611564	15
1611627	0
1611631	90
1611862	0
1611958	0
1611968	0
1611989	62
1612021	39
1612067	0
1612085	31
1612115	90
1612179	39
1612208	21
1612211	12
1612253	50
1612298	3
1612543	0
1612567	0
1612573	0
1612588	0
1612594	0
1612615	2
1612630	0
1612636	0
1612657	0
1612734	40
1612798	0
1612835	4
1612876	9
1612882	24
1612884	18
1612915	13
1612965	4
1612979	0
1613014	4
1613020	0
1613062	1
1613147	9
1613218	28
1613249	20
1613272	0
1613295	3
1613326	0
1613364	0
1613374	0
1613735	0
1613748	0
1613871	0
1613998	0
1614018	0
1614062	0
1614073	0
1614153	0
1614156	0
1614264	0
1614282	0
1614330	0
1614360	0
1614439	0
1614836	0
1614863	0
1614897	0
1614932	0
1614939	0
1615124	0
1615155	0
1615240	0
1615320	0
1615337	0
1615399	0
1615473	0
1615502	0
1615536	0
1615589	0
1615621	0
1615672	0
1615675	0
1615710	0
1615765	0
1615804	0
1615806	0
1615852	0
1615885	0
1615962	0
1616045	0
1616080	0
1616196	0
1616212	0
1616353	0
1616372	34
1616380	18
1616392	2
1616400	22
1616473	0
1616512	0
1616575	0
1616723	5
1616771	20
1616808	44
1616871	99
1616888	37
1616892	22
1617024	58
1617055	44
1617069	27
1617141	13
1617285	32
1617294	53
1617323	1
1617425	96
1617432	49
1617467	4
1617473	34
1617481	115
1617515	29
1617629	13
1617699	80
1617789	34
1617830	205
1617835	0
1617898	0
1617901	0
1617931	0
1618019	0
1618068	43
1618074	1
1618088	0
1618115	7
1618130	49
1618199	2
1618370	0
1618469	0
1618471	1
1618592	0
1618706	0
1618755	3
1618895	4
1619000	0
1619063	2
1619097	0
1619164	1
1619189	0
1619431	70
1619451	0
1619506	50
1619518	13
1619615	0
1619673	55
1619701	0
1619745	47
1619764	66
1619771	51
1619784	35
1619806	45
1619808	73
1619930	18
1619963	34
1620078	0
1620091	0
1620109	11
1620121	20
1620196	88
1620217	95
1620252	29
1620381	14
1620406	11
1620418	0
1620458	7
1620559	75
1620607	99
1620619	0
1620637	47
1620776	43
1620785	69
1620824	0
1620877	6
1621015	25
1621057	44
1621127	6
1621142	13
1621153	147
1621279	2
1621300	5
1621390	45
1621466	0
1621615	0
1621634	4
1621657	15
1621797	35
1621871	0
1622095	0
1622154	3
1622214	6
1622466	0
1622688	1
1622714	12
1622741	0
1622854	0
1622916	0
1622937	8
1623008	7
1623131	2
1623163	11
1623181	0
1623263	24
1623405	14
1623487	16
1623574	3
1623704	11
1623721	4
1623798	0
1623848	0
1624004	0
1624096	0
1624243	0
1624309	0
1624406	0
1624433	0
1624454	7
1624467	10
1624503	5
1624541	0
1624556	0
1624637	0
1624721	0
1624733	0
1624836	16
1624878	0
1624886	0
1624952	0
1625041	0
1625157	0
1625177	24
1625276	6
1625425	30
1625489	37
1625500	4
1625632	37
1625668	5
1625887	13
1625915	14
1625933	1
1626025	1
1626205	5
1626208	2
1626255	27
1626268	21
1626349	2
1626447	1
1626547	1
1626724	6
1626820	3
1626903	0
1626927	0
1627007	1
1627195	0
1627233	16
1627248	0
1627323	0
1627353	0
1627362	0
1627542	0
1627563	0
1627588	0
1627645	2
1627902	29
1628039	0
1628090	18
1628108	7
1628158	0
1628197	0
1628314	0
1628320	0
1628494	0
1628614	0
1628746	0
1628797	0
1628827	0
1628914	0
1628929	0
1628976	0
1629394	0
1629517	0
1629526	0
1629595	0
1629691	0
1629697	0
1629754	0
1629922	0
1629934	0
1630036	0
1630110	0
1630153	0
1630175	0
1630247	28
1630280	0
1630288	0
1630312	8
1630324	3
1630350	70
1630398	13
1630412	58
1630450	20
1630462	87
1630590	0
1630645	18
1630706	13
1630730	13
1631009	3
1631465	0
1631474	0
1631769	0
1631933	0
1631990	0
1632221	0
1632239	0
1632266	0
1632275	0
1632293	0
1632449	0
1632710	1
1632896	0
1632938	0
1633055	1
1633148	0
1633193	0
1633250	0
1633286	0
1633388	0
1633547	0
1633706	27
1633882	0
1633916	6
1634075	0
1634374	38
1634394	23
1634449	76
1634586	264
1634687	54
1634733	10
1634773	5
1634776	10
1634798	7
1634828	11
1634855	15
1634922	17
1634971	15
1634980	23
1634992	20
1634995	15
1635029	0
1635076	0
1635101	0
1635111	0
1635153	0
1635274	0
1635387	0
1635443	0
1635455	0
1635517	0
1635558	0
1635635	0
1635647	0
1635719	0
1635776	0
1635833	0
1635896	0
1636007	123
1636124	6
1636136	40
1636291	0
1636495	15
1636552	14
1636663	2
1637131	0
1637149	0
1637308	20
1637484	0
1637518	3
1637677	0
1637976	74
1637996	26
1638051	31
1638155	50
1638218	4
1638289	53
1638335	0
1638375	17
1638378	24
1638415	151
1638673	83
1638696	122
1638781	171
1638966	115
1639096	2
1639126	119
1639180	68
1639193	7
1639274	29
1639423	110
1639650	88
1639676	4
1639681	25
1639759	0
1639879	54
1639953	106
1639980	14
1640017	42
1640089	8
1640257	80
1640271	41
1640275	88
1640313	2
1640380	1
1640444	0
1640478	111
1640515	4
1640533	133
1640622	60
1640672	3
1640840	32
1640871	6
1640881	3
1640916	6
1640977	5
1640981	96
1641028	274
1641093	0
1641111	37
1641240	37
1641358	19
1641488	15
1641547	0
1641567	0
1641613	0
1641626	0
1641636	0
1641752	0
1641777	0
1641865	0
1641983	0
1642063	0
1642121	0
1642183	0
1642272	0
1642320	0
1642424	8
1642439	5
1642448	77
1642451	3
1642600	0
1642677	0
1642750	0
1642810	0
1642839	0
1642998	0
1643024	0
1643212	0
1643403	0
1643476	0
1643506	0
1643745	0
1643863	0
1643904	0
1643935	0
1643980	0
1644057	0
1644195	0
1644205	0
1644212	0
1644216	0
1644234	0
1644385	110
1644483	1
1644493	174
1644627	0
1644669	0
1644685	0
1644726	0
1644780	0
1645002	0
1645014	0
1645072	0
1645116	0
1645257	0
1645304	6
1645313	13
1645425	0
1645467	0
1645600	0
1645687	0
1645725	0
1645729	0
1645735	0
1645750	0
1645770	0
1646060	0
1646126	17
1646155	13
1646178	20
1646215	124
1646229	0
1646284	0
1646507	0
1646549	0
1646632	0
1646735	14
1646805	0
1646934	3
1647088	0
1647094	0
1647295	0
1647364	0
1647404	0
1647407	0
1647416	0
1647427	0
1647443	0
1647445	0
1647485	0
1647491	0
1647501	0
1647525	0
1647538	0
1647546	0
1647551	0
1647567	0
1647570	0
1647588	0
1647615	0
1647619	0
1647661	0
1647730	0
1647739	0
1647743	0
1647869	0
1647963	0
1647987	0
1648041	0
1648099	0
1648165	0
1648168	0
1648246	0
1648282	0
1648301	0
1648342	0
1648357	0
1648398	0
1648462	0
1648494	0
1648517	0
1648521	0
1648579	0
1648654	0
1648714	0
1648768	0
1648798	0
1648807	0
1648843	0
1648909	0
1648942	0
1649032	0
1649203	0
1649280	0
1649302	0
1649308	0
1649386	0
1649479	0
1649708	0
1649743	0
1649745	0
1649794	0
1649887	0
1649928	0
1649948	0
1650003	0
1650228	0
1650309	0
1650311	0
1650552	0
1650569	0
1650649	0
1650739	0
1650881	0
1650905	0
1650928	0
1651004	0
1651212	0
1651307	0
1651349	0
1651367	0
1651382	0
1651460	0
1651490	0
1651617	0
1651746	0
1651774	0
1651845	0
1651980	0
1652022	0
1652219	0
1652253	0
1652272	0
1652340	0
1652372	0
1652418	0
1652470	0
1652599	0
1652703	0
1652798	0
1652822	0
1652873	0
1652957	0
1653015	0
1653111	0
1653146	0
1653232	42
1653348	0
1653632	0
1653803	0
1653911	70
1653938	135
1653974	2
1654045	10
1654172	3
1654202	70
1654217	0
1654274	0
1654397	0
1654403	0
1654427	0
1654497	7
1654562	0
1654590	42
1654667	0
1654726	4
1654757	17
1654788	0
1654805	36
1654817	148
1654896	3
1655093	173
1655153	71
1655333	0
1655420	118
1655448	0
1655498	121
1655573	13
1655583	0
1655616	49
1655713	0
1655874	3
1655908	0
1655918	0
1656145	0
1656425	7
1656468	22
1656543	21
1656652	13
1656706	4
1656751	2
1656763	71
1656768	0
1656804	1
1656826	0
1656834	7
1656877	0
1656918	2
1656991	13
1657072	8
1657123	13
1657170	33
1657182	30
1657510	0
1657541	0
1657639	71
1657681	0
1657764	23
1657805	7
1657988	49
1658018	1
1658174	6
1658182	0
1658274	0
1658290	3
1658671	17
1658695	26
1658896	0
1658940	4
1658975	0
1659013	7
1659055	7
1659103	17
1659301	77
1659330	5
1659381	11
1659448	9
1659691	2
1659805	0
1659864	7
1659932	0
1659946	0
1660063	47
1660103	33
1660209	4
1660216	24
1660233	0
1660273	11
1660370	22
1660382	0
1660400	52
1660411	42
1660470	118
1660624	39
1660673	17
1660754	0
1660772	6
1660827	1
1660841	0
1660863	1
1661025	0
1661064	0
1661104	1
1661141	3
1661176	5
1661249	0
1661303	5
1661360	1
1661403	8
1661424	13
1661474	0
1661694	15
1661758	3
1661847	0
1661854	0
1661865	0
1662153	22
1662249	14
1662264	0
1662293	25
1662310	0
1662353	47
1662358	109
1662382	0
1662441	0
1662458	0
1662492	8
1662500	31
1662692	0
1662756	23
1662775	7
1662799	0
1662992	65
1663012	0
1663125	3
1663131	9
1663236	4
1663252	0
1663276	0
1663279	0
1663388	0
1663400	0
1663424	0
1663551	0
1663597	0
1663642	0
1663660	0
1663703	0
1663705	0
1663725	0
1663736	1
1663810	0
1663843	0
1663984	0
1664002	0
1664089	0
1664162	0
1664183	0
1664248	0
1664278	0
1664303	0
1664334	0
1664363	0
1664425	0
1664437	0
1664458	0
1664482	0
1664485	0
1664592	0
1664814	0
1664872	0
1664878	0
1664970	0
1664986	0
1665043	0
1665083	0
1665094	0
1665208	0
1665345	0
1665460	0
1665499	0
1665506	0
1665589	0
1665610	0
1665777	0
1665817	0
1665845	0
1665940	0
1665956	0
1665979	0
1665988	0
1666046	0
1666114	0
1666120	0
1666175	12
1666186	13
1666222	0
1666255	0
1666462	0
1666498	0
1666510	0
1666522	0
1666768	0
1666782	0
1666805	0
1666856	0
1666866	0
1666887	0
1666897	0
1666914	0
1666979	1
1667087	0
1667106	0
1667217	0
1667301	0
1667365	0
1667389	0
1667448	0
1667528	0
1667547	0
1667852	0
1667904	0
1667952	0
1668007	0
1668028	0
1668067	0
1668160	0
1668196	0
1668211	0
1668268	0
1668282	0
1668301	0
1668388	0
1668400	0
1668409	46
1668412	23
1668588	0
1668764	25
1668803	21
1668896	19
1668947	150
1669004	9
1669037	28
1669132	8
1669145	7
1669209	5
1669328	0
1669447	0
1669643	0
1669789	0
1669859	0
1669866	0
1669913	0
1669946	0
1669951	0
1669960	0
1670019	0
1670057	0
1670207	0
1670273	0
1670573	0
1670611	0
1671219	0
1671284	0
1671318	0
1671323	18
1671382	123
1671414	0
1671444	0
1671479	0
1671603	0
1671812	0
1671885	0
1671901	0
1672058	0
1672124	0
1672217	0
1672253	0
1672280	0
1672353	0
1672388	85
1672422	16
1672464	1
1672551	0
1672593	3
1672599	1
1672629	3
1672663	0
1672839	5
1672889	13
1673121	4
1673208	111
1673218	137
1673222	47
1673232	58
1673250	6
1673261	15
1673347	18
1673389	47
1673403	26
1673434	41
1673486	0
1673505	0
1673669	0
1673717	0
1673852	0
1673858	0
1673902	0
1673998	0
1674012	0
1674060	0
1674136	0
1674138	0
1674177	0
1674243	0
1674290	0
1674544	0
1674580	0
1674586	0
1674679	0
1674751	0
1674786	0
1674982	0
1675015	0
1675103	0
1675155	0
1675174	0
1675193	0
1675242	0
1675250	0
1675269	0
1675273	0
1675286	0
1675350	0
1675368	0
1675426	0
1675440	0
1675581	0
1675599	0
1675632	0
1675703	0
1675781	0
1675819	0
1675845	0
1675891	0
1675920	0
1675928	0
1675930	0
1676018	14
1676310	28
1676372	25
1676393	23
1676426	19
1676498	9
1676768	10
1676803	0
1676853	2
1676902	26
1676935	8
1676940	16
1676970	3
1677059	0
1677210	47
1677379	61
1677529	117
1677531	127
1677537	56
1677682	20
1677715	22
1677730	99
1677993	0
1678010	21
1678141	28
1678228	8
1678234	64
1678280	62
1678449	0
1678479	11
1678493	0
1678546	151
1678585	98
1678592	31
1678647	10
1678658	9
1678792	128
1678842	25
1678912	76
1678936	67
1679020	18
1679066	19
1679109	4
1679112	41
1679196	31
1679222	15
1679286	3
1679322	1
1679406	0
1679437	1
1679439	6
1679474	0
1679487	0
1679532	0
1679535	0
1679547	0
1679563	0
1679628	0
1679630	0
1679648	2
1679690	0
1679725	3
1679752	0
1679769	0
1679778	2
1679780	8
1679818	0
1679876	3
1679883	43
1679891	1
1679914	0
1679962	0
1680008	0
1680043	0
1680074	0
1680098	0
1680162	33
1680166	0
1680195	0
1680233	0
1680248	0
1680289	2
1680348	0
1680504	103
1680513	14
1680601	24
1680675	27
1680724	108
1680727	59
1680846	21
1680936	98
1680954	35
1680970	119
1680994	41
1681010	12
1681021	1
1681044	29
1681071	13
1681136	72
1681212	63
1681248	14
1681278	8
1681293	59
1681313	12
1681328	24
1681354	5
1681360	0
1681470	66
1681628	0
1681636	9
1681664	93
1681744	100
1681844	4
1681850	0
1681927	0
1681985	3
1682002	54
1682065	20
1682067	0
1682086	0
1682092	14
1682095	2
1682099	26
1682136	0
1682176	1
1682194	16
1682255	0
1682300	0
1682337	16
1682586	40
1682628	7
1682898	57
1683013	43
1683094	0
1683283	0
1683513	15
1683573	2
1683619	20
1683831	0
1683891	22
1684008	77
1684061	6
1684137	4
1684192	0
1684194	32
1684233	0
1684281	0
1684293	8
1684323	0
1684362	0
1684431	0
1684590	25
1684686	65
1684692	16
1684737	9
1684785	0
1684830	4
1684854	8
1684909	0
1684943	3
1685036	0
1685277	152
1685280	130
1685466	23
1685581	0
1685654	7
1685733	184
1685759	24
1685775	18
1685824	36
1686156	49
1686249	3
1686261	0
1686296	0
1686303	0
1686391	0
1686402	30
1686446	10
1686472	0
1686502	54
1686508	18
1686603	65
1686621	0
1686718	3
1686762	14
1686813	54
1686880	0
1687213	16
1687253	26
1687574	5
1687863	0
1687872	2
1687876	8
1687881	0
1687888	2
1687892	2
1687896	2
1687934	45
1688112	79
1688271	5
1688292	9
1688469	0
1688648	99
1688724	117
1688782	15
1688829	29
1688866	20
1688938	0
1688950	0
1688967	0
1688975	9
1689132	60
1689177	1
1689207	7
1689234	32
1689247	7
1689310	80
1689351	21
1689382	2
1689421	38
1689490	0
1689546	8
1689571	27
1689625	15
1689668	45
1689700	0
1689717	2
1689727	10
1689745	4
1689757	56
1689839	9
1689853	2
1689874	10
1689964	0
1689994	40
1690103	46
1690120	14
1690172	22
1690227	33
1690336	68
1690373	50
1690383	0
1690406	8
1690433	0
1690626	87
1690681	29
1690695	30
1690807	92
1690823	19
1690828	7
1690872	0
1690879	60
1690883	246
1690898	84
1690913	1
1691043	11
1691160	5
1691171	7
1691202	19
1691205	17
1691267	0
1691311	0
1691342	1
1691346	21
1691404	5
1691414	0
1691433	9
1691462	0
1691470	0
1691476	0
1691481	0
1691512	0
1691526	0
1691540	0
1691560	0
1691563	0
1691585	0
1691646	0
1691685	0
1691702	0
1691706	0
1691728	0
1691741	0
1691749	0
1691762	0
1691775	0
1691886	0
1691892	0
1691906	0
1691922	0
1691952	8
1691965	0
1691975	27
1692025	11
1692032	14
1692048	0
1692115	37
1692132	0
1692146	0
1692158	1
1692179	0
1692197	3
1692216	0
1692301	0
1692318	0
1692321	1
1692342	0
1692368	15
1692392	0
1692408	26
1692412	38
1692474	9
1692527	0
1692540	0
1692571	4
1692618	0
1692640	9
1692654	0
1692670	0
1692673	0
1692697	0
1692715	0
1692741	0
1692773	6
1692781	0
1692804	0
1692816	0
1692855	1
1692876	0
1692928	0
1693003	0
1693031	0
1693044	0
1693079	0
1693085	0
1693217	0
1693230	2
1693233	3
1693279	0
1693292	0
1693325	0
1693374	0
1693404	0
1693409	16
1693416	0
1693429	3
1693456	11
1693473	0
1693523	1
1693547	25
1693559	0
1693566	3
1693588	0
1693590	0
1693623	0
1693632	0
1693640	0
1693706	11
1693721	0
1693731	0
1693766	1
1693773	0
1693788	0
1693843	42
1693851	0
1693881	0
1693895	2
1693906	0
1693925	0
1693967	0
1693981	39
1693997	10
1694056	70
1694092	8
1694144	5
1694180	13
1694197	30
1694199	76
1694251	2
1694254	18
1694261	27
1694264	58
1694351	0
1694362	27
1694376	0
1694413	2
1694428	0
1694444	3
1694469	0
1694471	0
1694552	16
1694657	8
1694756	9
1694800	18
1694841	1
1694889	5
1694903	26
1694914	19
1694935	72
1694989	56
1695033	0
1695092	35
1695116	45
1695248	14
1695261	0
1695280	6
1695290	0
1695341	4
1695343	15
1695345	39
1695377	9
1695418	12
1695428	0
1695464	0
1695467	0
1695482	0
1695490	0
1695500	0
1695538	0
1695578	0
1695592	0
1695649	0
1695666	0
1695681	0
1695694	0
1695705	0
1695738	6
1695806	0
1695840	1
1695873	13
1695894	0
1695897	0
1695935	0
1695963	0
1695983	0
1695992	0
1696022	0
1696045	0
1696064	25
1696067	0
1696100	2
1696116	0
1696216	0
1696233	3
1696235	7
1696252	2
1696300	1
1696346	0
1696372	55
1696376	0
1696384	0
1696394	3
1696405	7
1696534	49
1696537	4
1696632	27
1696634	14
1696724	6
1696728	39
1696746	4
1696755	0
1696780	0
1696834	1
1696836	0
1696845	0
1696854	0
1696868	0
1696879	0
1696908	0
1696935	0
1696994	0
1697001	0
1697032	0
1697040	0
1697060	0
1697075	0
1697106	0
1697157	0
1697168	0
1697222	5
1697264	0
1697273	1
1697323	0
1697325	0
1697340	0
1697379	0
1697393	8
1697397	0
1697445	0
1697450	0
1697457	0
1697510	0
1697517	0
1697597	0
1697613	0
1697615	0
1697631	0
1697650	0
1697747	34
1697767	0
1697776	16
1697823	11
1697855	9
1697887	2
1697895	0
1697939	2
1697989	17
1698013	0
1698036	10
1698057	15
1698102	13
1698111	22
1698167	65
1698214	8
1698258	15
1698272	70
1698275	86
1698337	9
1698344	47
1698369	12
1698381	39
1698491	30
1698527	0
1698561	24
1698564	150
1698634	1
1698668	50
1698674	0
1698741	4
1698754	0
1698823	30
1698901	0
1698931	0
1698995	3
1699062	84
1699079	3
1699208	100
1699223	0
1699236	69
1699280	20
1699296	54
1699301	30
1699341	2
1699352	0
1699365	13
1699410	71
1699435	2
1699472	21
1699503	29
1699521	73
1699691	0
1699732	7
1699802	40
1699832	78
1699917	6
1699925	28
1699944	69
1699958	0
1699974	1
1699998	7
1700010	6
1700084	0
1700097	4
1700159	0
1700163	32
1700169	2
1700191	0
1700232	0
1700235	6
1700280	0
1700331	0
1700429	26
1700586	12
1700669	0
1700698	0
1700719	0
1700723	0
1700731	0
1700748	0
1700811	0
1700859	0
1700933	0
1700961	0
1701003	0
1701046	66
1701057	0
1701086	0
1701097	87
1701155	66
1701164	65
1701184	0
1701241	68
1701273	19
1701304	70
1701366	30
1701387	48
1701448	19
1701460	40
1701479	9
1701500	0
1701602	73
1701618	29
1701668	18
1701678	35
1701704	62
1701737	16
1701817	152
1701901	19
1702034	0
1702064	13
1702106	4
1702299	29
1702339	14
1702385	85
1702389	34
1702447	32
1702728	11
1702869	12
1702943	31
1703005	0
1703015	143
1703018	70
1703125	50
1703155	25
1703218	40
1703260	87
1703326	116
1703455	70
1703521	0
1703536	67
1703554	30
1703560	8
1703578	39
1703590	3
1703607	0
1703700	5
1703716	159
1703718	41
1703752	40
1703764	50
1703896	16
1703917	81
1704147	0
1704187	0
1704351	0
1704459	0
1704534	0
1704627	0
1704690	0
1704795	2
1704892	0
1704897	0
1704899	0
1704970	0
1705035	0
1705124	0
1705220	13
1705460	14
1705485	0
1705531	0
1705649	8
1705705	9
1705814	0
1705859	17
1705865	3
1705882	2
1705886	65
1705897	1
1705919	0
1706041	0
1706059	0
1706099	3
1706194	56
1706275	0
1706296	16
1706387	0
1706417	0
1706447	3
1706482	0
1706507	0
1706572	0
1706612	0
1706650	0
1706682	16
1706730	9
1706777	6
1706875	0
1706884	3
1706998	16
1707053	0
1707075	5
1707099	10
1707124	0
1707207	12
1707285	0
1707320	1
1707392	0
1707413	0
1707461	3
1707499	0
1707920	23
1707983	25
1708022	3
1708040	13
1708153	13
1708222	92
1708244	7
1708271	0
1708361	0
1708373	11
1708484	3
1708577	24
1708649	4
1708669	99
1708671	25
1708759	6
1708787	0
1708794	0
1708799	6
1708810	0
1708835	0
1708841	0
1708860	31
1708863	56
1709028	0
1709070	22
1709205	17
1709211	0
1709217	0
1709232	0
1709262	0
1709305	3
1709501	15
1709511	0
1709533	0
1709556	17
1709595	1
1709618	0
1709632	1
1709678	6
1709703	1
1709725	11
1709760	26
1709943	0
1709954	17
1710082	0
1710096	3
1710155	38
1710249	17
1710253	4
1710476	0
1710607	0
1710688	2
1710695	15
1710701	3
1710707	0
1710719	0
1710819	62
1710903	18
1710992	5
1711039	55
1711055	26
1711070	27
1711173	210
1711181	5
1711193	0
1711283	13
1711310	35
1711344	50
1711349	26
1711403	79
1711511	23
1711529	40
1711560	59
1711568	9
1711631	84
1711651	46
1711667	17
1711740	40
1711887	53
1711947	6
1711970	49
1712012	0
1712041	0
1712050	100
1712072	62
1712082	33
1712102	35
1712166	16
1712240	61
1712301	16
1712388	0
1712395	0
1712444	0
1712446	0
1712460	0
1712477	0
1712510	0
1712536	14
1712544	0
1712550	0
1712643	11
1712698	16
1712811	0
1712818	25
1712827	6
1712874	0
1712904	1
1712914	13
1712917	10
1712926	5
1712977	12
1713008	10
1713083	16
1713114	0
1713153	7
1713197	16
1713293	41
1713304	2
1713326	17
1713328	110
1713365	4
1713445	21
1713559	9
1713594	18
1713721	0
1713747	0
1713834	19
1714024	3
1714057	12
1714112	10
1714237	0
1714260	122
1714268	4
1714307	15
1714327	31
1714380	79
1714398	26
1714443	45
1714463	1
1714834	57
1714877	27
1714879	23
1714926	14
1714949	0
1714952	0
1714997	0
1715021	0
1715027	0
1715040	0
1715060	5
1715067	0
1715069	0
1715114	0
1715119	0
1715149	0
1715160	0
1715163	7
1715173	0
1715207	0
1715230	0
1715263	0
1715322	0
1715591	3
1715673	28
1715702	0
1715794	8
1715827	61
1715910	60
1715987	17
1716029	46
1716230	27
1716354	43
1716402	135
1716780	92
1716789	1
1716797	31
1716813	38
1716847	0
1716972	1
1717268	3
1717314	2
1717573	0
1717623	0
1717629	85
1717666	0
1717675	13
1717693	35
1717728	0
1717810	22
1717925	56
1717929	39
1717974	73
1718034	3
1718091	3
1718106	23
1718152	49
1718187	84
1718203	71
1718217	47
1718370	3
1718436	66
1718599	0
1718650	50
1718673	3
1718682	4
1718753	18
1718888	3
1719071	13
1719134	0
1719224	20
1719315	8
1719341	15
1719466	6
1719479	1
1719724	0
1719795	0
1719858	0
1719872	8
1719974	0
1720026	0
1720052	1
1720080	0
1720125	1
1720152	0
1720157	4
1720198	15
1720251	0
1720327	0
1720384	0
1720413	0
1720431	0
1720527	0
1720558	0
1720578	0
1720587	0
1720605	11
1720637	0
1720659	0
1720724	0
1720730	0
1720763	0
1720806	0
1720942	0
1720977	0
1721094	0
1721147	0
1721216	4
1721312	0
1721371	0
1721450	0
1721515	0
1721561	26
1721567	20
1721620	0
1721690	2
1721693	1
1721723	64
1721806	4
1721909	0
1721970	0
1722249	0
1722287	2
1722293	33
1722314	1
1722477	0
1722486	1
1722522	2
1722623	0
1722681	6
1722786	80
1722943	0
1722962	7
1723082	19
1723116	75
1723263	0
1723311	121
1723373	3
1723380	46
1723423	49
1723431	39
1723478	28
1723539	0
1723593	29
1723656	8
1723773	9
1724007	0
1724137	123
1724147	40
1724232	8
1724331	50
1724451	54
1724497	17
1724582	22
1724728	0
1724866	0
1724973	8
1724997	22
1725049	10
1725117	15
1725149	2
1725195	134
1725227	10
1725387	77
1725391	102
1725410	8
1725440	35
1725564	0
1725704	20
1725715	15
1725810	2
1725846	0
1725999	0
1726040	31
1726068	36
1726071	34
1726083	11
1726119	49
1726122	17
1726211	29
1726274	0
1726420	0
1726541	2
1726548	1
1726709	3
1726815	6
1726880	16
1726926	6
1727050	0
1727148	0
1727203	0
1727400	16
1727402	29
1727421	14
1727479	0
1727517	0
1727554	0
1727597	0
1727778	12
1727792	0
1727824	12
1727842	0
1727869	2
1727873	19
1727907	11
1727955	0
1727987	1
1727993	19
1727997	14
1728004	0
1728056	19
1728122	0
1728175	0
1728183	0
1728234	133
1728237	18
1728352	3
1728365	15
1728373	8
1728385	11
1728409	0
1728439	0
1728465	47
1728519	0
1728544	0
1728560	3
1728562	30
1728585	49
1728656	0
1728659	0
1728678	3
1728680	0
1728683	25
1728761	1
1728798	0
1728802	0
1728835	0
1728894	4
1728935	0
1729029	7
1729084	1
1729172	28
1729199	35
1729271	18
1729291	76
1729370	8
1729490	7
1729496	32
1729580	123
1729589	15
1729640	1
1729707	4
1729730	24
1729768	6
1729816	3
1729830	17
1729953	1
1730005	0
1730021	0
1730030	0
1730032	3
1730050	0
1730180	0
1730199	9
1730202	0
1730232	3
1730286	1
1730302	0
1730356	22
1730430	0
1730476	0
1730507	0
1730531	1
1730535	0
1730545	1
1730648	10
1730670	4
1730698	13
1730762	0
1730924	9
1730973	1
1731037	0
1731120	0
1731227	13
1731252	0
1731294	0
1731327	0
1731367	0
1731378	0
1731398	0
1731410	0
1731445	0
1731479	1
1731488	0
1731526	26
1731560	15
1731644	0
1731656	1
1731681	2
1731700	0
1731713	0
1731736	25
1731781	0
1731790	0
1731796	3
1731884	7
1731896	2
1732187	2
1732193	5
1732313	0
1732327	6
1732363	0
1732425	0
1732458	0
1732554	13
1732603	0
1732713	31
1732780	12
1732797	73
1732903	1
1732937	0
1732945	0
1733060	15
1733123	31
1733135	0
1733193	0
1733267	18
1733384	29
1733447	3
1733563	94
1733568	0
1733573	0
1733576	0
1733586	0
1733596	0
1733603	24
1733659	33
1733741	32
1733802	0
1733832	27
1733855	0
1733884	0
1733928	14
1734000	0
1734121	1
1734448	0
1734621	7
1734751	0
1734828	0
1734896	19
1734908	11
1734914	14
1735015	0
1735041	13
1735053	2
1735090	11
1735101	23
1735118	28
1735160	9
1735250	15
1735297	0
1735306	1
1735326	1
1735353	21
1735433	22
1735448	7
1735492	14
1735515	5
1735527	17
1735540	0
1735550	44
1735608	98
1735637	0
1735710	29
1735728	15
1735745	79
1735805	0
1735898	0
1735928	179
1735970	17
1736007	21
1736010	71
1736016	40
1736174	28
1736216	0
1736284	0
1736346	0
1736355	57
1736426	6
1736533	0
1736540	0
1736600	0
1736660	0
1736669	0
1736705	0
1736726	0
1736750	0
1736758	0
1736768	0
1736875	0
1736918	0
1736939	0
1736943	0
1736981	0
1737002	0
1737056	0
1737065	0
1737080	0
1737140	0
1737165	0
1737210	0
1737221	0
1737279	0
1737296	0
1737300	0
1737330	0
1737356	0
1737398	0
1737428	0
1737446	0
1737480	0
1737495	0
1737526	0
1737539	0
1737577	0
1737635	0
1737743	0
1737755	0
1737778	0
1737791	0
1737852	0
1737872	0
1737950	0
1737958	0
1737972	0
1737995	0
1738013	0
1738050	0
1738076	0
1738123	0
1738184	0
1738199	0
1738235	0
1738259	0
1738286	0
1738403	0
1738413	0
1738559	0
1738577	0
1738594	0
1738631	0
1738633	0
1738688	0
1738693	0
1738741	0
1738748	0
1738806	0
1738869	0
1739022	0
1739040	0
1739113	0
1739153	0
1739187	0
1739256	0
1739309	0
1739458	0
1739572	0
1739631	0
1739671	18
1739714	0
1739742	1
1739806	9
1739816	75
1739824	1
1739834	4
1739985	8
1740000	42
1740087	28
1740109	1
1740343	0
1740388	10
1740499	28
1740721	3
1740745	0
1740768	0
1740797	3
1740942	29
1741179	24
1741192	12
1741275	61
1741311	28
1741354	136
1741388	6
1741549	4
1741603	86
1741716	42
1741865	0
1741873	87
1741910	22
1741977	2
1742034	59
1742097	25
1742141	42
1742224	4
1742233	22
1742321	39
1742407	0
1742447	0
1742480	0
1742514	0
1742584	0
1742743	0
1742803	0
1742833	0
1743081	0
1743103	0
1743211	0
1743290	0
1743313	0
1743340	0
1743361	0
1743480	0
1743487	0
1743610	0
1743629	0
1743727	0
1743752	0
1743758	0
1743851	35
1743872	3
1743962	93
1744004	7
1744070	9
1744089	161
1744190	19
1744255	30
1744311	0
1744388	0
1744396	0
1744584	53
1744626	18
1744628	39
1744698	1
1744717	37
1744745	91
1744796	6
1744834	33
1744878	11
1744900	8
1744909	9
1744980	0
1745009	18
1745012	47
1745062	7
1745086	7
1745157	0
1745169	12
1745359	1
1745397	0
1745410	2
1745526	66
1745544	3
1745568	31
1745633	4
1745688	37
1745788	18
1745820	46
1745965	9
1745969	42
1746212	21
1746309	7
1746345	23
1746458	0
1746556	42
1746558	26
1746568	8
1746576	0
1746668	0
1746777	1
1746800	0
1746965	0
1746976	26
1747076	4
1747150	0
1747160	6
1747189	2
1747392	2
1747465	90
1747605	28
1747622	80
1747624	24
1747630	0
1747637	15
1747685	21
1747699	0
1747754	0
1747871	0
1747922	0
1748012	0
1748270	0
1748384	0
1748486	0
1748489	0
1748585	0
1748720	0
1748738	0
1748777	0
1748807	0
1748826	0
1748873	0
1748968	0
1749008	0
1749107	0
1749218	0
1749267	0
1749278	0
1749422	0
1749526	0
1749572	0
1749685	0
1749695	0
1749734	0
1749772	0
1749821	0
1749836	0
1749878	0
1749903	0
1750040	0
1750070	0
1750085	0
1750097	0
1750112	0
1750124	0
1750159	0
1750178	0
1750274	0
1750306	0
1750370	0
1750641	0
1750664	0
1750892	0
1750901	0
1751252	33
1751304	0
1751343	21
1751452	0
1751468	0
1751523	46
1751551	4
1751590	0
1751620	0
1751625	1
1751669	0
1751754	0
1751815	5
1751827	0
1751839	2
1751923	0
1752007	0
1752013	0
1752121	2
1752145	0
1752148	0
1752184	0
1752209	0
1752217	0
1752274	0
1752301	0
1752355	0
1752370	0
1752439	7
1752466	2
1752475	0
1752484	0
1752486	29
1752514	39
1752516	31
1752535	0
1752606	39
1752616	2
1752646	9
1752685	0
1752879	0
1752921	20
1753058	0
1753125	71
1753412	11
1753447	1
1753457	1
1753558	295
1753584	0
1753691	20
1753707	10
1753732	49
1753831	6
1753882	38
1753912	45
1753960	32
1754052	23
1754104	82
1754133	27
1754202	36
1754295	23
1754417	0
1754534	36
1754681	15
1754782	4
1754823	56
1754856	6
1754908	5
1754930	0
1754946	11
1755087	17
1755089	16
1755132	9
1755235	6
1755268	19
1755304	10
1755348	1
1755372	30
1755399	41
1755445	0
1755507	0
1755533	0
1755555	0
1755580	1
1755655	16
1755736	0
1755743	23
1755826	7
1755939	0
1755948	0
1755975	0
1755985	0
1755995	3
1755998	0
1756006	1
1756082	15
1756111	2
1756153	0
1756177	0
1756219	11
1756300	0
1756434	0
1756528	20
1756532	40
1756636	19
1756699	2
1756719	16
1756898	25
1757020	18
1757096	1
1757130	1
1757261	6
1757282	1
1757394	33
1757410	0
1757443	185
1757458	22
1757543	26
1757591	14
1757613	60
1757713	0
1757754	0
1757801	0
1757895	0
1758001	3
1758122	8
1758140	3
1758157	9
1758186	5
1758202	0
1758279	76
1758354	0
1758377	25
1758464	0
1758470	5
1758482	69
1758523	11
1758564	10
1758602	4
1758617	0
1758621	14
1758672	0
1758692	0
1758729	0
1758738	0
1758746	1
1758772	0
1758801	0
1758803	3
1758835	16
1758917	0
1758990	0
1758996	0
1759045	0
1759087	0
1759091	8
1759351	0
1759382	3
1759396	11
1759427	13
1759436	22
1759474	0
1759513	2
1759561	40
1759617	19
1759629	24
1759635	42
1759687	31
1759691	36
1759837	0
1759887	80
1759906	0
1759924	0
1759978	47
1760122	36
1760190	0
1760211	16
1760235	25
1760292	58
1760305	4
1760337	2
1760377	55
1760423	33
1760479	0
1760508	5
1760730	116
1760784	23
1760879	31
1760929	79
1760933	189
1760970	0
1760975	0
1760985	0
1761002	46
1761007	41
1761025	10
1761038	11
1761076	2
1761091	2
1761114	65
1761124	0
1761174	3
1761254	0
1761407	27
1761423	53
1761496	61
1761504	12
1761580	72
1761657	0
1761662	0
1761693	1
1761720	7
1761733	0
1761744	0
1761824	0
1761862	9
1761910	29
1761959	11
1761963	21
1761984	63
1762065	75
1762136	3
1762199	0
1762266	24
1762317	83
1762339	2
1762379	0
1762481	0
1762491	10
1762545	3
1762547	72
1762670	112
1762860	2
1762931	10
1762941	12
1762971	56
1763016	364
1763018	262
1763108	1
1763145	1
1763193	4
1763253	6
1763325	26
1763334	35
1763397	0
1763409	28
1763483	0
1763528	0
1763553	0
1763590	0
1763626	0
1763628	0
1763633	0
1763644	0
1763731	0
1763767	0
1763771	0
1763812	0
1763857	0
1763915	0
1763960	0
1764052	0
1764211	0
1764221	0
1764295	0
1764424	0
1764472	0
1764565	0
1764609	0
1764635	0
1764706	0
1764712	0
1764721	45
1764764	0
1764775	0
1764873	2
1765018	6
1765055	21
1765092	5
1765157	1
1765227	0
1765231	7
1765286	2
1765317	2
1765359	0
1765430	0
1765443	8
1765451	11
1765465	0
1765474	21
1765599	0
1765609	0
1765674	0
1765825	0
1765912	0
1765914	0
1765968	3
1766025	0
1766100	2
1766118	0
1766136	2
1766169	12
1766172	12
1766192	0
1766200	0
1766247	0
1766467	34
1766469	0
1766503	0
1766544	11
1766565	8
1766670	0
1766688	1
1766706	0
1766781	6
1766847	13
1766981	0
1767005	20
1767009	0
1767015	0
1767083	63
1767131	0
1767255	0
1767264	0
1767391	7
1767461	0
1767502	0
1767565	0
1767576	5
1767605	0
1767784	5
1768129	1
1768136	19
1768188	0
1768287	0
1768309	0
1768321	0
1768433	0
1768486	94
1768557	0
1768576	0
1768611	0
1768690	4
1768707	0
1768849	0
1768885	0
1769016	0
1769043	6
1769074	28
1769202	0
1769211	0
1769266	7
1769311	0
1769322	0
1769341	0
1769413	0
1769423	0
1769438	0
1769453	0
1769481	0
1769505	1
1769540	0
1769569	0
1769643	0
1769672	0
1769771	0
1769877	0
1769922	0
1769941	0
1769959	0
1770017	0
1770115	7
1770169	5
1770221	0
1770253	1
1770294	0
1770319	26
1770340	2
1770388	1
1770562	0
1770626	0
1770643	77
1770673	2
1770676	20
1770745	0
1770813	0
1770844	11
1770880	0
1770889	0
1770927	9
1771015	3
1771040	0
1771081	16
1771086	6
1771099	13
1771123	10
1771163	89
1771225	44
1771231	306
1771276	2
1771354	0
1771384	114
1771399	0
1771458	18
1771516	34
1771534	1
1771560	20
1771618	3
1771640	38
1771707	1
1771737	0
1771784	0
1771798	0
1771810	0
1771960	0
1772019	0
1772082	0
1772145	0
1772155	0
1772211	0
1772325	1
1772475	0
1772560	0
1772679	0
1772684	0
1772715	0
1772732	0
1772784	0
1772823	0
1772832	0
1772870	0
1772905	0
1772966	0
1773026	0
1773147	0
1773150	0
1773165	0
1773189	0
1773221	0
1773246	0
1773285	0
1773321	0
1773343	0
1773390	0
1773406	0
1773426	1
1773429	0
1773485	0
1773569	0
1773571	0
1773611	0
1773656	0
1773744	0
1773757	8
1773772	0
1773846	40
1773851	3
1773935	0
1774142	2
1774220	1
1774222	15
1774253	0
1774310	4
1774339	1
1774355	1
1774361	7
1774407	0
1774511	4
1774634	11
1774712	0
1774728	0
1774764	19
1774798	0
1774867	0
1774876	18
1774896	0
1774903	0
1774963	162
1775044	57
1775050	86
1775053	64
1775070	0
1775135	93
1775160	20
1775169	1
1775175	1
1775180	99
1775184	40
1775202	0
1775217	64
1775250	2
1775355	1
1775384	49
1775470	122
1775636	0
1775809	27
1775866	3
1775889	32
1775980	104
1775992	0
1776081	75
1776103	10
1776136	38
1776262	1
1776468	0
1776616	31
1776631	98
1776633	42
1776695	39
1776855	50
1776947	0
1777035	6
1777368	34
1777375	17
1777381	3
1777766	4
1778066	0
1778434	104
1778580	0
1778630	2
1779040	0
1779105	0
1779236	0
1779360	0
1779784	2
1779810	0
1779918	0
1779942	7
1779986	0
1780020	11
1780245	0
1780277	1
1780444	0
1780512	0
1780546	0
1780615	0
1780642	0
1780647	0
1780651	0
1780658	0
1780914	0
1781059	0
1781124	0
1781290	0
1781353	0
1781641	0
1781875	0
1782036	0
1782071	0
1782091	0
1782132	0
1782173	0
1782190	0
1782202	0
1782298	5
1782401	0
1782536	3
1782606	8
1782628	0
1782677	0
1782746	1
1782944	0
1782988	2
1783009	0
1783136	2
1783255	0
1783260	0
1783264	1
1783357	1
1783392	0
1783458	0
1783486	25
1783642	49
1783681	6
1783698	47
1783790	55
1783827	0
1783927	60
1783964	4
1784006	4
1784016	5
1784124	3
1784205	38
1784250	4
1784340	0
1784375	1
1784379	0
1784436	0
1784438	2
1784447	5
1784461	0
1784496	0
1784505	0
1784537	0
1784583	0
1784633	0
1784680	55
1784683	13
1784738	18
1784760	0
1784798	40
1784814	0
1784912	0
1784953	0
1784975	0
1785001	18
1785077	0
1785119	0
1785125	0
1785213	0
1785228	0
1785269	0
1785277	0
1785311	8
1785314	3
1785417	0
1785431	7
1785539	0
1785557	1
1785629	0
1785777	10
1785788	0
1785795	0
1785891	0
1785903	0
1785944	14
1786003	12
1786045	2
1786218	0
1786230	0
1786417	17
1786503	0
1786522	35
1786580	0
1786592	2
1786599	16
1786621	0
1786712	4
1786741	0
1786832	0
1786894	0
1786923	0
1786954	3
1786981	0
1787139	0
1787226	0
1787259	0
1787316	0
1787367	0
1787410	0
1787521	29
1787581	20
1787605	14
1787797	0
1787810	74
1787812	96
1787820	18
1787864	22
1787959	10
1788022	4
1788144	34
1788216	12
1788325	47
1788373	1
1788411	75
1788478	73
1788500	0
1788505	0
1788550	5
1788698	23
1788775	34
1788791	78
1788833	25
1788854	23
1788898	39
1789165	10
1789205	7
1789213	20
1789232	71
1789303	27
1789328	14
1789352	10
1789514	0
1789598	0
1789694	0
1789831	9
1789838	0
1789854	0
1789893	11
1789905	17
1789909	16
1789974	65
1790019	16
1790044	0
1790130	51
1790195	0
1790200	70
1790285	73
1790433	12
1790616	60
1790778	1
1790834	49
1790916	0
1791067	4
1791090	4
1791141	0
1791248	67
1791303	27
1791338	67
1791392	39
1791401	62
1791421	0
1791772	59
1791813	51
1791976	5
1792033	157
1792124	56
1792126	36
1792171	15
1792203	82
1792240	11
1792336	15
1792383	1
1792483	20
1792633	16
1792658	25
1792660	59
1792702	13
1792728	10
1792751	9
1792866	1
1792951	29
1793073	37
1793086	11
1793137	0
1793221	0
1793233	21
1793274	0
1793280	9
1793371	52
1793416	12
1793497	123
1793515	16
1793528	0
1793558	2
1793614	7
1793632	15
1793742	14
1793748	24
1793803	14
1793882	0
1793893	0
1793903	6
1793910	70
1793955	0
1793969	6
1794052	28
1794066	1
1794074	23
1794154	4
1794185	0
1794203	0
1794264	0
1794266	0
1794410	24
1794475	19
1794553	46
1794702	4
1794724	0
1794726	0
1794835	0
1794922	0
1794977	0
1795180	0
1795370	0
1795472	0
1795474	0
1795511	0
1795666	0
1795709	0
1795962	1
1795976	0
1796053	0
1796073	0
1796094	0
1796105	0
1796270	0
1796312	0
1796329	0
1796332	0
1796360	0
1796409	0
1796614	0
1796712	0
1796832	0
1796848	0
1796862	0
1796889	0
1796956	0
1797066	0
1797123	0
1797163	0
1797297	0
1797379	0
1797402	0
1797467	0
1797608	0
1797664	0
1797805	0
1797811	0
1797845	0
1797856	0
1797903	0
1797942	0
1797951	0
1798169	0
1798190	0
1798246	34
1798250	65
1798274	4
1798288	2
1798293	1
1798412	19
1798458	12
1798488	22
1798525	0
1798552	5
1798561	4
1798606	51
1798715	25
1798802	3
1798907	61
1798958	17
1799018	79
1799075	0
1799088	0
1799259	27
1799300	2
1799321	8
1799371	18
1799375	18
1799383	0
1799408	41
1799466	2
1799517	29
1799527	9
1799538	3
1799569	0
1799595	0
1799601	0
1799693	0
1799966	0
1799974	0
1799998	0
1800062	0
1800187	0
1800256	0
1800330	0
1800381	0
1800483	0
1800583	0
1800697	0
1800719	0
1800799	0
1800884	0
1800926	0
1800965	0
1800975	0
1800991	0
1801003	0
1801037	0
1801101	0
1801146	0
1801189	0
1801231	0
1801256	0
1801273	0
1801281	0
1801418	0
1801424	0
1801453	0
1801466	0
1801512	0
1801560	0
1801629	0
1801640	0
1801683	0
1801786	0
1801887	0
1801932	0
1802032	0
1802068	0
1802083	0
1802095	0
1802110	0
1802137	0
1802174	0
1802313	0
1802394	0
1802408	0
1802419	0
1802452	0
1802474	0
1802552	0
1802572	0
1802588	0
1802690	0
1802701	0
1802747	0
1802765	0
1802775	0
1802925	0
1803103	0
1803118	0
1803172	0
1803263	0
1803289	8
1803296	0
1803314	0
1803391	0
1803527	0
1803539	0
1803549	0
1803767	0
1803776	0
1803813	0
1803988	0
1804036	12
1804162	3
1804188	0
1804293	0
1804322	3
1804421	18
1804423	5
1804461	9
1804556	0
1804653	0
1804668	3
1804716	2
1804836	2
1804853	2
1804863	0
1804903	0
1805007	0
1805140	0
1805170	0
1805363	0
1805506	0
1805698	0
1805716	0
1805791	0
1805816	0
1805819	0
1805916	0
1805953	0
1805991	0
1806005	2
1806030	0
1806113	62
1806246	13
1806288	6
1806303	0
1806545	18
1806663	9
1806710	100
1806759	7
1807040	33
1807060	3
1807244	20
1807306	0
1807335	0
1807394	21
1807510	18
1807663	13
1807692	11
1807703	28
1807749	0
1807769	32
1807781	10
1807871	0
1807891	5
1808030	0
1808059	0
1808113	0
1808163	0
1808245	0
1808312	0
1808492	0
1808547	0
1808615	0
1808633	0
1808726	0
1808742	0
1808759	0
1808765	0
1808769	0
1808785	0
1808838	0
1809038	0
1809056	0
1809224	0
1809242	0
1809301	0
1809314	0
1809359	0
1809365	0
1809458	8
1809655	0
1809759	0
1809858	0
1809969	0
1810058	0
1810180	2
1810386	0
1810429	0
1810487	0
1810622	0
1810732	0
1810756	0
1810810	0
1810863	0
1810937	0
1810968	0
1811023	0
1811063	0
1811111	0
1811218	0
1811266	0
1811306	0
1811326	0
1811350	0
1811421	0
1811572	0
1811606	0
1811728	0
1811731	0
1811742	0
1811892	0
1811924	0
1812028	0
1812091	0
1812145	0
1812219	0
1812257	0
1812395	0
1812453	0
1812468	0
1812508	0
1812530	0
1812549	0
1812629	0
1812634	0
1812656	0
1812676	0
1812687	0
1812708	0
1812906	0
1813000	0
1813059	0
1813102	0
1813118	0
1813156	0
1813162	0
1813196	0
1813198	0
1813226	0
1813239	0
1813253	0
1813267	0
1813343	0
1813394	0
1813405	0
1813421	0
1813497	0
1813600	0
1813619	0
1813637	0
1813654	0
1813679	0
1813772	0
1813797	0
1813814	0
1813862	0
1813874	0
1813927	0
1813972	0
1813988	0
1814045	155
1814232	1
1814287	0
1814627	8
1814714	3
1814738	65
1814753	10
1814762	13
1814767	39
1814788	4
1814857	145
1814867	24
1814931	1
1815267	43
1815377	0
1815389	57
1815398	4
1815416	47
1815437	37
1815545	8
1815556	46
1815645	15
1815698	1
1815717	0
1815742	11
1815762	22
1815799	42
1815801	3
1815814	47
1815827	3
1815880	15
1815994	0
1816066	3
1816086	0
1816096	0
1816167	0
1816182	61
1816316	0
1816337	0
1816353	0
1816520	0
1816530	0
1816929	0
1816965	0
1817139	0
1817147	0
1817261	0
1817329	0
1817356	0
1817510	0
1817612	7
1817633	11
1817659	17
1817668	11
1817788	0
1817803	33
1817875	58
1817923	3
1817961	92
1818023	0
1818057	4
1818111	23
1818133	1
1818162	41
1818187	24
1818234	7
1818269	45
1818372	2
1818483	10
1818522	1
1818556	60
1818568	0
1818664	0
1818691	33
1818786	2
1818919	19
1818982	0
1819155	0
1819166	0
1819173	12
1819348	0
1819382	14
1819403	1
1819532	0
1819593	0
1819603	6
1819656	0
1819696	8
1819780	0
1819874	0
1819906	30
1819908	24
1819914	8
1819950	7
1819960	0
1820045	4
1820093	0
1820110	0
1820413	0
1820422	0
1820459	0
1820488	0
1820606	0
1820666	0
1820677	0
1820681	0
1820798	0
1821026	0
1821188	0
1821236	0
1821260	0
1821384	0
1821388	0
1821450	0
1821934	0
1821963	0
1821988	0
1821991	0
1822212	0
1822286	0
1822475	0
1822492	0
1822543	0
1822735	0
1822788	0
1822794	0
1822825	0
1822871	0
1822934	0
1822946	0
1822974	0
1823032	0
1823104	0
1823161	0
1823290	0
1823294	0
1823403	0
1823440	0
1823455	0
1823512	0
1823531	0
1823541	0
1823584	0
1823625	0
1823673	0
1823740	0
1823802	0
1823815	0
1823869	0
1823914	0
1823964	0
1824116	0
1824145	0
1824169	0
1824192	0
1824290	0
1824345	0
1824402	0
1824441	15
1824461	0
1824531	0
1824566	0
1824573	0
1824676	0
1824758	0
1824882	0
1824906	0
1824933	0
1824955	0
1825008	0
1825093	0
1825230	0
1825243	0
1825345	0
1825422	0
1825647	0
1825752	0
1825765	0
1825829	0
1825845	0
1825858	0
1825911	0
1825914	0
1825935	0
1825947	1
1825950	0
1825971	1
1826101	4
1826205	18
1826406	0
1826417	89
1826452	4
1826594	106
1826608	0
1826675	30
1826694	48
1826708	27
1826729	197
1826775	14
1826862	44
1827007	46
1827048	242
1827114	9
1827157	65
1827213	56
1827217	7
1827247	67
1827340	118
1827374	0
1827410	38
1827442	14
1827497	6
1827509	0
1827557	3
1827624	144
1827643	163
1827674	114
1827697	83
1827729	183
1827752	28
1827761	20
1827779	4
1827808	92
1827843	23
1827920	50
1827957	50
1827964	19
1827976	2
1827983	0
1828087	0
1828110	11
1828115	26
1828298	20
1828438	14
1828517	17
1828524	20
1828620	5
1828835	0
1828873	23
1829143	7
1829176	11
1829193	55
1829210	0
1829224	0
1829297	0
1829326	8
1829336	0
1829486	0
1829521	0
1829541	15
1829599	18
1829635	23
1829827	0
1829899	2
1829995	10
1830011	3
1830035	20
1830052	111
1830147	24
1830330	0
1830348	1
1830363	3
1830404	119
1830462	67
1830514	11
1830579	1
1830594	0
1830659	96
1830680	41
1830762	0
1830819	0
1830921	0
1830930	0
1831089	0
1831158	0
1831184	0
1831218	0
1831232	0
1831239	0
1831277	0
1831291	0
1831335	0
1831649	0
1831709	0
1831736	0
1831742	0
1831776	0
1831784	0
1831831	0
1831844	0
1831944	0
1831998	0
1832066	0
1832146	0
1832153	0
1832228	0
1832307	0
1832412	0
1832688	0
1832712	0
1832880	0
1832892	0
1832907	0
1832967	0
1832997	0
1833010	0
1833036	0
1833066	0
1833318	0
1833354	2
1833477	0
1833488	2
1833501	0
1833515	0
1833548	0
1833580	0
1833595	0
1833602	0
1833625	0
1833642	0
1833717	0
1833873	0
1834038	0
1834160	0
1834267	0
1834496	0
1834653	0
1834680	0
1834698	0
1834716	0
1834800	0
1834904	0
1835018	0
1835352	0
1835426	0
1835481	0
1835652	0
1835711	0
1835730	0
1835789	0
1835875	0
1835941	0
1836106	0
1836160	0
1836196	0
1836372	0
1836455	8
1836553	63
1836611	228
1836631	76
1836650	39
1836668	93
1836671	143
1836721	0
1836755	15
1836794	39
1836818	57
1836838	67
1836855	149
1836913	195
1836938	17
1836954	3
1837006	33
1837030	0
1837061	5
1837349	0
1837361	0
1837364	0
1837370	0
1837373	2
1837388	8
1837390	0
1837409	1
1837411	0
1837423	0
1837523	4
1837547	5
1837628	2
1837651	4
1837703	4
1837757	5
1837760	0
1837786	0
1837822	0
1837829	9
1837958	4
1838009	0
1838029	0
1838066	0
1838092	0
1838135	12
1838174	2
1838255	5
1838279	0
1838355	3
1838477	0
1838507	0
1838573	2
1838613	0
1838741	4
1838816	1
1838885	3
1839045	0
1839215	23
1839226	106
1839242	18
1839268	3
1839330	0
1839340	95
1839361	26
1839399	6
1839433	27
1839473	62
1839516	24
1839530	4
1839554	47
1839559	40
1839827	22
1839880	52
1839905	0
1839941	0
1839956	4
1839983	36
1840012	26
1840053	45
1840057	131
1840185	5
1840238	46
1840343	37
1840356	103
1840415	91
1840505	9
1840507	227
1840518	27
1840552	28
1840580	17
1840607	11
1840646	17
1840661	20
1840663	17
1840744	0
1840785	31
1840835	39
1840991	8
1841012	0
1841036	51
1841159	5
1841168	15
1841171	99
1841195	24
1841259	3
1841357	43
1841368	34
1841443	59
1841549	34
1841557	0
1841577	25
1841612	10
1841659	41
1841662	105
1841686	0
1841857	12
1841875	3
1841903	70
1841906	35
1841928	21
1841947	63
1842162	0
1842296	0
1842384	6
1842394	57
1842398	10
1842400	5
1842415	30
1842433	181
1842455	0
1842467	0
1842469	0
1842483	0
1842519	0
1842575	0
1842579	0
1842629	0
1842656	0
1842840	0
1842896	37
1842906	5
1842981	39
1843002	43
1843351	17
1843377	12
1843464	55
1843560	69
1843582	72
1843598	103
1843639	57
1843652	10
1843660	0
1843684	20
1843694	298
1843704	0
1843845	0
1843907	5
1843928	3
1844063	5
1844069	11
1844084	2
1844218	0
1844251	0
1844270	1
1844582	0
1844714	2
1844843	0
1844855	0
1844873	1
1844876	0
1844954	0
1845218	0
1845271	0
1845317	3
1845370	0
1845390	0
1845518	5
1845531	0
1845560	0
1845588	0
1845827	4
1845896	3
1845962	0
1846064	2
1846097	0
1846124	4
1846211	3
1846215	3
1846244	3
1846346	1
1846389	0
1846435	2
1846456	1
1846577	11
1846674	0
1846759	48
1846793	11
1846862	0
1846903	0
1846919	8
1846997	23
1847007	0
1847028	1
1847046	48
1847156	133
1847259	4
1847330	1
1847438	1
1847469	0
1847582	41
1847598	2
1847680	1
1847742	0
1847864	14
1848044	14
1848239	63
1848273	0
1848403	76
1848409	0
1848525	5
1848636	20
1848756	5
1848775	0
1848867	6
1848909	4
1848911	28
1848951	0
1849000	0
1849064	2
1849209	0
1849227	14
1849238	2
1849304	8
1849341	5
1849380	8
1849436	31
1849557	1
1849589	2
1849603	11
1849627	0
1849768	3
1849830	8
1849834	2
1849838	1
1849870	1
1849964	10
1849997	0
1850033	9
1850081	5
1850132	3
1850223	2
1850232	6
1850240	0
1850256	11
1850274	0
1850404	2
1850413	0
1850452	0
1850461	0
1850846	1
1850862	6
1850913	0
1850972	0
1850990	0
1851015	21
1851022	1
1851047	6
1851078	0
1851102	4
1851113	0
1851124	0
1851170	15
1851306	0
1851329	10
1851453	0
1851580	28
1851623	0
1851690	42
1851755	1
1851813	0
1851872	20
1851914	65
1851964	16
1851985	4
1852028	0
1852052	0
1852317	0
1852356	0
1852369	0
1852463	0
1852472	0
1852478	0
1852574	0
1852639	0
1852679	0
1852718	0
1852804	1
1852883	5
1852910	2
1852919	0
1852988	0
1853133	1
1853180	84
1853201	0
1853260	0
1853284	0
1853323	0
1853329	0
1853349	0
1853416	0
1853427	0
1853606	0
1853668	43
1853716	7
1853743	7
1853752	147
1853855	54
1853917	169
1853986	29
1854051	255
1854083	29
1854298	77
1854363	39
1854407	31
1854522	0
1854548	161
1854627	74
1854647	0
1854709	94
1854823	4
1854826	6
1854868	108
1854956	39
1855007	157
1855016	13
1855079	74
1855127	35
1855134	101
1855154	23
1855196	37
1855241	118
1855262	21
1855276	0
1855330	15
1855340	68
1855344	192
1855400	23
1855481	45
1855497	13
1855539	4
1855605	184
1855658	18
1855677	3
1855681	32
1855696	29
1855702	11
1855709	33
1855727	16
1855746	25
1855755	66
1855770	14
1855802	10
1855942	224
1855989	9
1856029	0
1856187	18
1856218	24
1856252	9
1856286	4
1856341	39
1856357	183
1856438	7
1856510	0
1856522	0
1856545	16
1856559	9
1856631	1
1856658	29
1856687	21
1856701	12
1856805	92
1856887	13
1856908	105
1857408	73
1857410	165
1857431	1
1857503	4
1857608	24
1857660	8
1857677	0
1857698	5
1857729	65
1857744	33
1857789	34
1857872	5
1857951	26
1857961	0
1858043	18
1858115	0
1858143	87
1858222	12
1858303	94
1858393	20
1858400	136
1858438	38
1858534	0
1858586	17
1858612	0
1858628	0
1858677	29
1858798	0
1858919	0
1858959	0
1859021	0
1859216	0
1859223	0
1859264	0
1859293	0
1859313	0
1859333	0
1859395	0
1859428	0
1859640	0
1859772	0
1859777	0
1859827	0
1859935	0
1859954	0
1859982	0
1859986	0
1860002	0
1860013	0
1860057	0
1860097	0
1860113	0
1860287	0
1860332	0
1860381	0
1860447	0
1860480	0
1860520	0
1860557	0
1860670	0
1860688	0
1860804	0
1860822	0
1860829	0
1860853	0
1860872	0
1860970	0
1861064	0
1861078	0
1861222	0
1861319	0
1861713	0
1861793	0
1861929	0
1861979	0
1862083	0
1862178	0
1862318	84
1862320	90
1862341	0
1862355	79
1862375	112
1862391	284
1862428	53
1862440	16
1862446	2
1862465	2
1862468	19
1862734	155
1862788	12
1862966	18
1863038	12
1863055	1
1863089	8
1863105	0
1863126	83
1863163	50
1863213	16
1863247	0
1863334	2
1863436	0
1863457	2
1863553	0
1863562	0
1863592	0
1863619	0
1863655	0
1863737	6
1863778	0
1863811	4
1863904	40
1863908	2
1863967	18
1864013	41
1864021	27
1864068	26
1864120	7
1864180	0
1864252	20
1864296	15
1864441	0
1864498	41
1864646	1
1864678	1
1864685	37
1864824	15
1864930	0
1864962	0
1865128	14
1865130	38
1865217	39
1865228	37
1865329	4
1865336	35
1865378	25
1865417	58
1865447	59
1865458	109
1865578	0
1865640	0
1865685	0
1865788	0
1865955	0
1865975	0
1865985	0
1866057	0
1866107	0
1866143	0
1866213	0
1866262	0
1866299	0
1866387	0
1866399	0
1866420	0
1866782	0
1867431	0
1867753	0
1867820	0
1867841	38
1867951	0
1868215	0
1868490	0
1868503	0
1868796	0
1868812	0
1868865	0
1868867	0
1868976	0
1869240	0
1869345	0
1869547	0
1869619	0
1869804	0
1870021	0
1870208	0
1870385	0
1870447	0
1870528	0
1871080	7
1871127	0
1871224	68
1871359	1
1871394	0
1871434	0
1871509	0
1871583	0
1871616	0
1871628	0
1871785	0
1871811	0
1871938	0
1871973	0
1871979	0
1872183	0
1872303	0
1872318	0
1872397	0
1872447	0
1872468	0
1872516	0
1872754	0
1873243	0
1873456	0
1873488	0
1873609	0
1873750	0
1873752	0
1873803	0
1874097	0
1874111	18
1874206	2
1874212	44
1874266	8
1874341	24
1874617	5
1874680	10
1874689	76
1874827	0
1874854	6
1874888	52
1874920	19
1875247	9
1875261	23
1875289	11
1875446	0
1875576	73
1875587	57
1875589	13
1875794	29
1875833	6
1875881	86
1875919	0
1876081	9
1876088	17
1876299	0
1876388	4
1876450	22
1877049	1
1877056	0
1877080	2
1877294	8
1877452	2
1877570	0
1877632	20
1877644	2
1877692	0
1877714	0
1877720	0
1877783	0
1877866	0
1878023	0
1878051	0
1878060	0
1878174	0
1878382	0
1878401	1
1878545	1
1878569	0
1878575	7
1878663	0
1879070	0
1879117	0
1879264	0
1879350	53
1879352	3
1879374	0
1879562	0
1879626	0
1879662	0
1879707	0
1879778	0
1879852	0
1879877	0
1879924	0
1879951	0
1879957	0
1880028	0
1880076	1
1880098	0
1880110	0
1880119	0
1880165	0
1880226	0
1880238	0
1880303	2
1880329	22
1880440	0
1880627	0
1880635	0
1880707	0
1880754	0
1880834	2
1880873	0
1881000	13
1881018	0
1881060	0
1881111	0
1881120	32
1881172	0
1881195	1
1881301	0
1881419	0
1881462	0
1881478	7
1881528	0
1881689	1
1881738	0
1881843	0
1881907	0
1881984	8
1881986	0
1882052	0
1882090	0
1882121	0
1882178	0
1882191	0
1882204	0
1882224	0
1882231	0
1882272	0
1882477	1
1882479	11
1882779	0
1882838	0
1882931	1
1883080	0
1883425	0
1883443	19
1883445	0
1883455	0
1883561	0
1883587	0
1883633	0
1883897	0
1883941	0
1883947	0
1884014	0
1884081	0
1884096	0
1884232	0
1884244	0
1884263	2
1884384	11
1884405	0
1884419	0
1884520	0
1884535	0
1884712	21
1884760	0
1884762	0
1884814	5
1884900	0
1884924	0
1884930	0
1885100	0
1885225	0
1885240	0
1885425	0
1885433	0
1885686	0
1885739	0
1885843	0
1885897	13
1885899	0
1885972	0
1886112	0
1886115	7
1886122	40
1886164	12
1886189	16
1886237	0
1886413	0
1886501	0
1886562	0
1886639	0
1886777	0
1886985	0
1887016	0
1887021	0
1887143	0
1887182	0
1887261	0
1887313	0
1887423	4
1887427	0
1887552	15
1887555	21
1887559	23
1887716	0
1887831	3
1887946	0
1888025	0
1888184	4
1888306	0
1888330	2
1888337	0
1888386	0
1888478	0
1888598	0
1888614	1
1888618	41
1888645	0
1888649	1
1888767	0
1888858	0
1888977	0
1888986	0
1889015	0
1889030	0
1889068	6
1889094	0
1889237	0
1889262	0
1889265	0
1889318	0
1889403	0
1889596	3
1889605	8
1889705	5
1889836	2
1889936	0
1890050	7
1890232	0
1890247	6
1890374	1
1890502	4
1890530	0
1890602	0
1890632	0
1890746	2
1890768	0
1890814	0
1890857	0
1890891	0
1890918	33
1891017	0
1891028	51
1891044	0
1891077	0
1891113	6
1891118	0
1891126	5
1891136	0
1891152	0
1891176	0
1891186	0
1891213	0
1891218	4
1891278	6
1891280	0
1891325	6
1891407	1
1891448	3
1891683	25
1891746	0
1891893	4
1891986	6
1891990	17
1892179	1
1892186	18
1892278	9
1892509	0
1892590	28
1892686	0
1892722	10
1892827	10
1892863	1
1892913	14
1892918	9
1892921	8
1892942	3
1893108	47
1893153	19
1893188	2
1893220	18
1893269	5
1893292	100
1893478	23
1893484	179
1893532	46
1893562	0
1893577	18
1893653	43
1893715	1
1893847	2
1893870	11
1893921	10
1893951	6
1893979	26
1894172	34
1894189	0
1894212	0
1894232	50
1894380	0
1894398	31
1894428	2
1894463	15
1894718	66
1894727	0
1894822	38
1894833	15
1894855	49
1895017	0
1895043	30
1895157	0
1895309	1
1895338	13
1895361	12
1895418	44
1895475	39
1895532	31
1895589	32
1895658	14
1895750	15
1895817	10
1895883	16
1895898	0
1895936	0
1895959	5
1895967	1
1896011	7
1896083	0
1896179	18
1896199	21
1896233	36
1896257	11
1896283	4
1896286	55
1896310	18
1896321	0
1896340	10
1896343	2
1896472	27
1896519	1
1896552	0
1896559	4
1896631	0
1896634	0
1896671	0
1896680	34
1896741	0
1896760	0
1896783	0
1896813	0
1896823	45
1896827	56
1896862	0
1896870	0
1896872	28
1896881	0
1896884	0
1896940	3
1896964	7
1896972	0
1896994	2
1897025	2
1897061	3
1897219	0
1897287	2
1897361	1
1897423	38
1897451	17
1897463	23
1897475	15
1897608	0
1897690	0
1897780	0
1897823	8
1897883	57
1898015	1
1898048	69
1898132	102
1898279	1
1898295	6
1898308	0
1898321	0
1898371	1
1898491	6
1898520	0
1898563	0
1898601	1
1898752	9
1898773	17
1898779	9
1898840	47
1898968	12
1898975	3
1899013	14
1899055	1
1899216	0
1899244	3
1899268	8
1899360	0
1899370	0
1899376	5
1899385	0
1899496	1
1899598	59
1899601	48
1899666	26
1899697	39
1899956	4
1899958	0
1900029	0
1900043	0
1900179	0
1900187	68
1900190	13
1900266	30
1900300	2
1900406	0
1900479	0
1900550	0
1900554	41
1900621	27
1900641	5
1900728	10
1900779	10
1900812	71
1901077	1
1901171	12
1901176	8
1901188	16
1901423	0
1901436	0
1901474	0
1901490	0
1901675	0
1901743	5
1901784	15
1901789	0
1901799	7
1901850	0
1901967	0
1902029	6
1902095	0
1902124	8
1902141	0
1902156	4
1902205	0
1902290	0
1902388	16
1902518	16
1902575	9
1902653	0
1902815	0
1902869	0
1902984	0
1903016	19
1903026	0
1903055	0
1903181	2
1903534	0
1903565	0
1903765	6
1903816	0
1903850	0
1903930	5
1903979	0
1904164	5
1904383	0
1904392	0
1904425	0
1904435	20
1904472	12
1904514	0
1904562	2
1904571	0
1904637	0
1904693	0
1904706	0
1904753	0
1904823	73
1904826	34
1905048	7
1905077	0
1905096	19
1905175	24
1905207	0
1905264	52
1905285	22
1905304	78
1905323	7
1905477	0
1905500	51
1905533	31
1905774	8
1905778	44
1905867	49
1905874	8
1906100	9
1906147	5
1906182	87
1906191	2
1906247	13
1906280	0
1906297	0
1906305	0
1906313	0
1906315	0
1906359	0
1906372	0
1906473	25
1906493	41
1906520	1
1906533	27
1906557	26
1906624	3
1906771	16
1906784	0
1906835	0
1907209	40
1907216	0
1907237	0
1907267	1
1907293	35
1907314	3
1907325	1
1907517	51
1907522	7
1907573	11
1907578	34
1907740	0
1907748	0
1907763	0
1907902	0
1907960	11
1908002	0
1908045	0
1908069	0
1908084	0
1908227	0
1908482	0
1908488	0
1908502	0
1908550	0
1908588	1
1908752	0
1908907	0
1909026	0
1909036	0
1909250	0
1909407	0
1909497	0
1909563	0
1909637	0
1909684	0
1909692	0
1909713	0
1909971	0
1910128	0
1910132	3
1910139	1
1910143	9
1910169	1
1910223	0
1910283	4
1910290	0
1910431	0
1910444	0
1910448	0
1910511	0
1910535	0
1910683	0
1910685	0
1910707	0
1910724	0
1910820	0
1910898	0
1910944	0
1911126	0
1911231	0
1911242	0
1911346	0
1911409	28
1911497	1
1911531	0
1911547	1
1911566	1
1911660	0
1911692	6
1911699	0
1911850	0
1911876	0
1911978	35
1912013	0
1912048	57
1912074	0
1912136	0
1912147	24
1912161	0
1912244	5
1912325	0
1912385	0
1912400	0
1912436	3
1912596	3
1912629	9
1912653	88
1912670	19
1912843	0
1912901	0
1912936	0
1913048	111
1913094	14
1913142	31
1913196	57
1913202	14
1913272	13
1913276	5
1913553	0
1913595	36
1913714	0
1913740	0
1914000	0
1914007	0
1914018	0
1914025	0
1914104	0
1914119	0
1914143	0
1914265	0
1914359	0
1914368	0
1914374	0
1914410	0
1914414	0
1914690	0
1914781	0
1914831	0
1914837	0
1914856	0
1914926	17
1914951	0
1914964	0
1914988	10
1915019	3
1915101	0
1915154	2
1915173	0
1915239	0
1915262	0
1915290	0
1915301	6
1915390	0
1915398	5
1915428	0
1915443	37
1915497	15
1915668	0
1915708	33
1915736	0
1915830	2
1915839	26
1915867	0
1915899	0
1915907	0
1915918	15
1915922	0
1915943	4
1915950	0
1916057	0
1916143	2
1916146	2
1916262	3
1916537	0
1916565	0
1916571	0
1916581	0
1916626	2
1916677	0
1916686	5
1916851	1
1917036	1
1917069	23
1917422	9
1917449	111
1917474	74
1917546	0
1917586	6
1917600	1
1917630	5
1917748	6
1917753	49
1917806	19
1917978	64
1918134	0
1918155	23
1918242	10
1918289	0
1918398	13
1918429	1
1918474	0
1918661	0
1918738	0
1918751	0
1918826	0
1918835	0
1918848	0
1919149	0
1919356	0
1919486	0
1919543	0
1919674	1
1919703	0
1919761	0
1919820	0
1919893	0
1919896	0
1920026	0
1920045	19
1920085	5
1920185	0
1920210	0
1920258	16
1920394	8
1920578	36
1920651	3
1920662	4
1920766	0
1920789	0
1921111	0
1921188	4
1921268	2
1921419	1
1921451	22
1921479	17
1921481	0
1921494	0
1921500	0
1921575	0
1921623	0
1921641	0
1921736	0
1921765	0
1921873	0
1921888	0
1921917	0
1921926	0
1922036	0
1922161	0
1922218	0
1922429	0
1922525	0
1922566	0
1922645	0
1922686	2
1922728	8
1922816	4
1922844	1
1922865	0
1922884	0
1922958	0
1922966	0
1922978	0
1922993	0
1923045	2
1923183	0
1923340	13
1923405	0
1923652	6
1923694	9
1923705	0
1923741	12
1923859	0
1923927	0
1923954	0
1923983	0
1924003	0
1924079	0
1924126	0
1924139	0
1924175	0
1924207	0
1924221	0
1924264	0
1924312	0
1924358	0
1924406	0
1924480	0
1924564	0
1924576	0
1924604	0
1924611	0
1924620	0
1924763	0
1924773	0
1924784	0
1924976	0
1925110	0
1925167	0
1925186	0
1925228	0
1925236	0
1925267	0
1925285	0
1925349	0
1925363	0
1925477	0
1925539	6
1925571	0
1925614	0
1925633	0
1925653	0
1925687	0
1925725	0
1925769	1
1925775	0
1925787	1
1925961	0
1926036	0
1926158	0
1926239	0
1926293	0
1926314	0
1926343	0
1926562	0
1926588	1
1926616	0
1926671	1
1926766	0
1926818	0
1926843	0
1926976	2
1927079	1
1927081	0
1927142	4
1927159	5
1927165	0
1927267	27
1927462	2
1927470	6
1927510	8
1927539	0
1927555	50
1927586	65
1927590	237
1927594	74
1927722	10
1927945	4
1928026	22
1928067	28
1928076	9
1928103	3
1928142	19
1928160	13
1928268	15
1928337	12
1928361	15
1928433	1
1928522	0
1928570	0
1928578	0
1928590	0
1928593	0
1928602	0
1928632	0
1928687	0
1928700	1
1928796	27
1928814	0
1928853	7
1928880	0
1928922	6
1929036	38
1929063	1
1929128	5
1929139	19
1929148	29
1929162	7
1929187	17
1929245	82
1929247	213
1929256	15
1929327	5
1929352	43
1929417	0
1929498	16
1929544	18
1929589	0
1929598	5
1929700	18
1929766	89
1929818	59
1929895	15
1929900	73
1930014	4
1930126	5
1930170	10
1930241	40
1930280	1
1930289	52
1930382	16
1930408	0
1930603	0
1930691	67
1930796	53
1931096	13
1931150	19
1931219	60
1931291	1
1931347	11
1931388	16
1931451	0
1931463	189
1931465	159
1931488	2
1931505	0
1931536	0
1931550	0
1931572	0
1931591	0
1931647	0
1931690	3
1931729	33
1931756	147
1931768	0
1931779	0
1931869	19
1931872	37
1931887	1
1931901	2
1931922	29
1931936	0
1931946	32
1932059	9
1932201	0
1932207	39
1932243	92
1932292	43
1932372	20
1932447	47
1932528	12
1932615	122
1932665	12
1932676	23
1932702	0
1932747	0
1932760	18
1932803	26
1932841	0
1933091	0
1933107	26
1933155	129
1933163	76
1933314	33
1933320	227
1933356	8
1933408	54
1933504	8
1933529	0
1933543	19
1933644	0
1933729	23
1933731	330
1933735	249
1933760	12
1933901	0
1933932	28
1933937	1
1933941	0
1933947	0
1933963	0
1933971	14
1933980	0
1934026	0
1934029	0
1934036	0
1934042	0
1934044	0
1934051	0
1934100	104
1934175	67
1934183	20
1934187	7
1934194	0
1934237	12
1934308	19
1934314	0
1934377	0
1934417	1
1934440	16
1934447	74
1934498	0
1934618	0
1934658	99
1934670	48
1934715	0
1934728	0
1934777	13
1934818	3
1934871	73
1934874	156
1934893	25
1934906	4
1934917	0
1934972	0
1935012	31
1935104	0
1935152	48
1935213	27
1935316	0
1935338	0
1935350	8
1935471	32
1935674	19
1935828	229
1935856	2
1935862	19
1936022	159
1936077	112
1936120	33
1936179	40
1936212	14
1936249	28
1936398	0
1936405	31
1936459	10
1936615	0
1936640	0
1936666	0
1936712	0
1936819	0
1936892	0
1936910	0
1936916	0
1936989	0
1937053	0
1937071	0
1937086	0
1937111	0
1937175	0
1937242	0
1937279	0
1937374	0
1937506	2
1937537	9
1937651	1
1937683	0
1937694	3
1937746	9
1937798	24
1937849	4
1938046	20
1938062	0
1938164	43
1938186	0
1938200	0
1938236	2
1938247	4
1938321	0
1938340	22
1938417	3
1938441	0
1938519	13
1938548	1
1938587	0
1938623	0
1938635	0
1938713	0
1938997	0
1939070	0
1939084	0
1939197	0
1939289	0
1939392	0
1939428	0
1939507	0
1939513	0
1939589	0
1939616	0
1939628	0
1939682	0
1939726	0
1939776	0
1939820	0
1939825	0
1939849	0
1939880	0
1939934	0
1940122	0
1940132	1
1940229	1
1940338	0
1940386	0
1940462	0
1940493	0
1940527	0
1940678	0
1940912	0
1941102	0
1941202	0
1941232	0
1941243	0
1941579	0
1941712	0
1941751	0
1941760	0
1941775	0
1941784	0
1941813	0
1941825	0
1941827	0
1941837	0
1941841	0
1941846	0
1941857	0
1942142	11
1942198	0
1942361	0
1942370	18
1942598	12
1942625	0
1942643	48
1942658	10
1942823	0
1942865	0
1942877	1
1943076	0
1943121	44
1943279	0
1943291	0
1943347	3
1943466	0
1943578	0
1943631	0
1943676	0
1943912	0
1943970	4
1943988	24
1943991	98
1943997	3
1944139	5
1944154	0
1944162	2
1944246	10
1944384	4
1944446	23
1944539	62
1944590	7
1944693	33
1944924	1
1945242	18
1945358	24
1945421	0
1945497	40
1945540	3
1945552	118
1945858	0
1945898	0
1946071	27
1946230	0
1946279	4
1946338	51
1946390	0
1946475	15
1946508	6
1946517	25
1946529	63
1946547	9
1946580	0
1946640	0
1946696	0
1946710	1
1946751	14
1946764	0
1946768	73
1946780	6
1946852	31
1946882	0
1946934	0
1947033	0
1947063	56
1947102	20
1947109	0
1947137	25
1947156	16
1947176	10
1947199	1
1947225	1
1947292	23
1947492	6
1947549	0
1947655	0
1947661	0
1947714	11
1947932	12
1947967	24
1948006	82
1948030	59
1948039	115
1948042	78
1948331	46
1948369	27
1948435	2
1948505	62
1948624	0
1948642	28
1948685	23
1948756	0
1948765	0
1948810	84
1948876	7
1948915	141
1948930	32
1948975	0
1949149	89
1949177	47
1949239	5
1949403	3
1949576	0
1949625	23
1949751	26
1949778	13
1949841	54
1949934	10
1949982	0
1950064	56
1950109	52
1950115	17
1950139	19
1950195	51
1950333	45
1950357	0
1950408	46
1950481	195
1950594	0
1950612	2
1950637	28
1950640	0
1950649	16
1950665	32
1950671	47
1950684	5
1950757	34
1950780	81
1950807	0
1950827	11
1950894	2
1950910	9
1950943	10
1950970	22
1951049	0
1951078	48
1951220	10
1951229	23
1951270	146
1951349	0
1951423	45
1951507	118
1951535	0
1951594	0
1951687	15
1951729	0
1951739	30
1951748	0
1951769	18
1951831	13
1951937	1
1952067	50
1952175	4
1952355	7
1952375	83
1952379	115
1952513	8
1952549	0
1952816	0
1952819	18
1952871	108
1952999	19
1953080	0
1953098	0
1953146	2
1953217	42
1953263	48
1953286	44
1953338	20
1953352	42
1953662	27
1953785	35
1953825	0
1953885	39
1953905	32
1953908	73
1953929	0
1953951	7
1953965	0
1953989	42
1954025	3
1954028	55
1954113	0
1954156	0
1954191	11
1954193	0
1954222	0
1954243	0
1954294	0
1954437	35
1954457	32
1954551	10
1954587	22
1954801	0
1954831	0
1954884	0
1954917	0
1954919	2
1954925	0
1954941	0
1955006	3
1955011	17
1955013	2
1955019	0
1955073	9
1955151	0
1955197	0
1955199	1
1955230	7
1955261	0
1955294	0
1955302	4
1955314	0
1955338	0
1955537	0
1955587	0
1955700	0
1955731	23
1955820	39
1955832	8
1955979	72
1955991	13
1956097	20
1956118	0
1956292	0
1956340	0
1956375	0
1956451	0
1956481	0
1956509	0
1956525	0
1956574	0
1956582	0
1956642	3
1956677	0
1956699	81
1956763	0
1956787	0
1956793	0
1956815	0
1956834	0
1956895	0
1956981	0
1956993	0
1957041	5
1957154	4
1957167	8
1957374	38
1957376	50
1957385	13
1957418	0
1957529	16
1957567	4
1957638	0
1957650	0
1957683	40
1957722	0
1957800	70
1957915	0
1958032	6
1958035	15
1958070	0
1958096	12
1958116	13
1958158	30
1958172	69
1958208	0
1958245	53
1958275	53
1958302	0
1958362	7
1958427	0
1958566	0
1958644	20
1958667	101
1958785	55
1958866	16
1958917	0
1959013	13
1959106	12
1959197	35
1959251	15
1959398	33
1959485	0
1959491	0
1959554	0
1959570	2
1959579	8
1959653	32
1959666	25
1959810	118
1959849	0
1960129	3
1960271	50
1960326	0
1960420	35
1960446	50
1960518	10
1960576	31
1960611	81
1960621	0
1960664	0
1960673	0
1960722	14
1960726	91
1960742	32
1960761	0
1960790	6
1960879	16
1960974	164
1961042	8
1961100	0
1961126	85
1961177	76
1961205	0
1961238	43
1961290	14
1961299	21
1961433	14
1961545	13
1961560	86
1961602	0
1961637	25
1961726	0
1961780	0
1961806	0
1961839	19
1961881	9
1961895	8
1961906	48
1961975	23
1962042	29
1962084	31
1962171	15
1962183	0
1962262	13
1962287	18
1962296	7
1962311	11
1962337	5
1962398	8
1962401	0
1962442	3
1962482	5
1962488	121
1962563	110
1962588	36
1962623	15
1962636	0
1962695	116
1962753	0
1962827	43
1962866	6
1962872	0
1962914	64
1962964	1
1962986	41
1963040	0
1963154	215
1963214	26
1963223	22
1963262	0
1963391	102
1963502	1
1963511	30
1963537	41
1963622	44
1963718	0
1963799	39
1963826	4
1963853	82
1963859	67
1963901	22
1963931	18
1963976	32
1964057	11
1964097	10
1964239	39
1964243	6
1964290	3
1964311	46
1964341	18
1964668	3
1964683	66
1964695	40
1964734	1
1964818	26
1964913	4
1964963	17
1965004	31
1965088	24
1965283	30
1965439	0
1965469	3
1965547	0
1965591	80
1965615	33
1965713	23
1965918	28
1965943	31
1965963	0
1965991	0
1966003	2
1966009	17
1966027	0
1966094	34
1966181	21
1966275	3
1966281	29
1966317	0
1966437	21
1966448	69
1966454	18
1966475	5
1966544	4
1966554	7
1966556	77
1966653	24
1966693	86
1966843	59
1966934	30
1966954	0
1966975	8
1966985	0
1967050	19
1967054	16
1967063	0
1967078	0
1967113	0
1967129	0
1967173	14
1967220	87
1967264	4
1967285	0
1967293	46
1967303	1
1967334	45
1967442	28
1967489	16
1967508	71
1967532	13
1967586	4
1967664	24
1967668	15
1967679	0
1967697	0
1967699	16
1967758	20
1967815	5
1967857	1
1967898	12
1967935	83
1967991	20
1968035	0
1968119	78
1968121	44
1968142	50
1968148	4
1968262	0
1968318	8
1968381	0
1968525	26
1968537	4
1968552	31
1968567	12
1968665	0
1968696	250
1968732	89
1968774	9
1968808	59
1968877	5
1968915	16
1968960	79
1968966	321
1969040	48
1969056	0
1969101	66
1969141	1
1969190	70
1969278	106
1969451	0
1969470	12
1969548	126
1969551	67
1969590	12
1969605	7
1969626	6
1969653	0
1969720	0
1969730	23
1969791	42
1969928	0
1970075	0
1970189	0
1970265	24
1970276	0
1970282	0
1970316	42
1970361	11
1970388	93
1970395	10
1970421	6
1970433	27
1970443	0
1970552	82
1970636	109
1970673	10
1970709	6
1970823	66
1970892	182
1970895	98
1970920	86
1970969	38
1970997	12
1971118	0
1971152	208
1971188	73
1971209	12
1971245	0
1971388	42
1971392	9
1971411	0
1971469	4
1971498	0
1971510	13
1971521	9
1971613	6
1971653	9
1971664	0
1971735	0
1971747	0
1971792	0
1971862	16
1971985	0
1972011	10
1972057	0
1972133	13
1972223	82
1972269	74
1972301	23
1972437	76
1972457	1
1972523	41
1972694	40
1972714	78
1972748	16
1972755	56
1972934	7
1973208	2
1973366	73
1973629	8
1973682	16
1973850	46
1973858	0
1973886	181
1973906	0
1973992	3
1974070	7
1974100	0
1974135	24
1974195	0
1974671	12
1974738	6
1974740	58
1974795	19
1974879	28
1974892	4
1974934	59
1975087	10
1975163	0
1975179	40
1975335	6
1975409	0
1975479	146
1975534	0
1975603	61
1975712	0
1975719	56
1975743	57
1975825	2
1976072	2
1976173	0
1976186	7
1976190	72
1976232	10
1976266	20
1976363	111
1976674	24
1976686	0
1976728	151
1976730	78
1976770	2
1976801	4
1976910	23
1976998	53
1977066	47
1977087	113
1977240	18
1977290	2
1977336	12
1977387	32
1977410	0
1977447	63
1977477	7
1977480	38
1977507	64
1977561	0
1977637	36
1977639	7
1977681	12
1977701	6
1977736	50
1977794	0
1977806	1
1977842	0
1977848	15
1977893	2
1977949	0
1977972	46
1977979	65
1978010	10
1978139	7
1978155	0
1978162	0
1978259	18
1978277	0
1978293	0
1978296	5
1978304	0
1978309	0
1978312	0
1978354	0
1978388	0
1978412	3
1978433	132
1978478	10
1978481	0
1978525	12
1978604	167
1978821	33
1978823	41
1978844	1
1978851	74
1978853	14
1978865	0
1978987	146
1978991	50
1979034	2
1979056	10
1979071	0
1979144	0
1979199	87
1979227	0
1979345	4
1979391	4
1979412	37
1979480	0
1979510	5
1979536	6
1979719	40
1979757	18
1979762	5
1979770	2
1979935	0
1979979	0
1980030	21
1980060	0
1980066	10
1980137	1
1980191	0
1980204	1
1980426	31
1980441	14
1980485	3
1980550	0
1980682	7
1980769	9
1980930	3
1981047	0
1981049	13
1981058	0
1981152	0
1981219	0
1981417	3
1981516	0
1981556	23
1981609	0
1981622	7
1981665	0
1981693	0
1981765	0
1981784	5
1981922	3
1982260	21
1982352	6
1982397	0
1982419	0
1982457	0
1982474	0
1982497	0
1982538	0
1982541	13
1982590	0
1982595	0
1982602	0
1982617	0
1982623	0
1982628	0
1982638	0
1982656	0
1982701	0
1982712	0
1982716	0
1982725	0
1982730	0
1982748	0
1982758	0
1982775	0
1982779	0
1982808	0
1982823	1
1982854	0
1982865	0
1982893	0
1983337	0
1983367	0
1983376	5
1983411	13
1983414	19
1983449	7
1983492	0
1983507	0
1983528	0
1983555	0
1983615	3
1983617	21
1983666	2
1983675	0
1983741	0
1983873	0
1984014	22
1984017	5
1984038	0
1984047	0
1984073	10
1984150	10
1984192	25
1984275	71
1984322	25
1984364	32
1984501	19
1984568	0
1984738	1
1984768	32
1984820	16
1984857	9
1984882	52
1984886	14
1984912	0
1984921	0
1984932	5
1984987	35
1985020	36
1985042	18
1985047	15
1985089	17
1985186	11
1985197	23
1985209	51
1985221	12
1985230	89
1985264	0
1985323	72
1985329	77
1985374	38
1985413	10
1985419	44
1985440	36
1985575	41
1985632	31
1985736	2
1985752	6
1985830	4
1985860	0
1985915	0
1986014	0
1986090	14
1986171	13
1986186	5
1986203	0
1986228	0
1986249	0
1986294	0
1986315	0
1986426	4
1986446	6
1986468	0
1986556	0
1986595	59
1986599	71
1986667	11
1986673	20
1986701	3
1986794	0
1986825	30
1986832	0
1986862	0
1986881	0
1986890	0
1986937	0
1986954	4
1986999	0
1987018	4
1987201	0
1987254	0
1987300	0
1987328	0
1987369	0
1987419	0
1987425	0
1987523	0
1987530	0
1987558	0
1987636	0
1987640	0
1987678	0
1987706	0
1987783	14
1987786	12
1987825	5
1987831	12
1987933	87
1987935	14
1987956	9
1987969	28
1988044	5
1988057	0
1988063	4
1988072	0
1988091	3
1988194	18
1988218	18
1988245	150
1988259	7
1988273	29
1988445	6
1988467	26
1988476	66
1988563	64
1988566	17
1988684	6
1988688	9
1988738	2
1988860	108
1988891	26
1988988	20
1989111	5
1989121	39
1989133	1
1989171	39
1989175	40
1989276	56
1989431	146
1989433	209
1989483	56
1989507	5
1989514	2
1989571	1
1989763	28
1989841	10
1989873	59
1990030	0
1990076	0
1990183	0
1990216	2
1990335	11
1990399	31
1990489	8
1990616	0
1990742	0
1990985	0
1991087	50
1991089	100
1991462	0
1991489	13
1991570	14
1991579	0
1991912	13
1991939	0
1992227	0
1992236	0
1992257	0
1992325	2
1992400	11
1992531	3
1992554	65
1992617	2
1992671	25
1992714	25
1992775	4
1992903	23
1992937	0
1992977	67
1993014	22
1993060	26
1993183	37
1993206	0
1993261	0
1993272	11
1993298	209
1993300	83
1993373	16
1993379	133
1993409	117
1993450	0
1993459	38
1993528	15
1993574	68
1993645	0
1993797	163
1993854	0
1993909	12
1993982	12
1993984	73
1994076	0
1994088	161
1994145	0
1994202	0
1994266	0
1994373	0
1994380	39
1994390	24
1994435	62
1994673	31
1994688	6
1994751	0
1994883	58
1994917	66
1994947	76
1995046	0
1995140	64
1995170	33
1995266	94
1995352	41
1995424	48
1995482	21
1995495	0
1995632	7
1995701	4
1995823	0
1995883	7
1995990	0
1996037	0
1996049	2
1996056	39
1996183	10
1996280	34
1996311	84
1996433	0
1996483	16
1996487	6
1996605	20
1996608	85
1996695	59
1996704	19
1996726	9
1996898	12
1996912	8
1996926	162
1996953	17
1996977	16
1997080	6
1997099	0
1997108	5
1997114	0
1997127	16
1997202	63
1997215	4
1997236	21
1997238	97
1997340	29
1997346	29
1997385	11
1997388	30
1997489	14
1997723	28
1997788	88
1997942	90
1998164	49
1998240	6
1998490	40
1998624	7
1998696	11
1998722	11
1998827	61
1998845	12
1998910	2
1998929	0
1998934	15
1998962	47
1999075	15
1999133	1
1999135	13
1999146	3
1999150	7
1999224	34
1999230	2
1999315	7
1999376	54
1999397	5
1999423	1
1999547	56
1999555	3
1999564	39
1999587	0
1999603	82
1999652	17
1999693	0
1999705	0
1999708	1
1999732	28
1999787	20
1999877	4
1999985	8
2000033	40
2000054	0
2000056	0
2000062	0
2000068	4
2000070	0
2000142	68
2000165	6
2000178	3
2000200	0
2000304	4
2000317	0
2000399	5
2000438	25
2000513	105
2000554	18
2000627	64
2000695	4
2000760	19
2000772	14
2000804	53
2000872	13
2000879	70
2001004	4
2001038	3
2001320	5
2001688	0
2001736	35
2001788	47
2001838	5
2001928	11
2001940	58
2001942	27
2002051	8
2002085	19
2002402	53
2002446	54
2002502	15
2002554	66
2002601	42
2002612	16
2002621	66
2002708	2
2002729	12
2002751	81
2002892	30
2002908	0
2002960	0
2003093	1
2003122	14
2003144	3
2003228	0
2003251	52
2003460	2
2003488	1
2003512	19
2003558	17
2003605	160
2003609	2
2003650	100
2003711	0
2003755	49
2003828	39
2003848	24
2003875	23
2004015	3
2004140	109
2004152	0
2004345	2
2004375	33
2004436	41
2004447	42
2004589	26
2004776	16
2004824	91
2004902	171
2004908	48
2004991	13
2005022	0
2005073	19
2005090	27
2005109	58
2005178	0
2005185	25
2005226	14
2005292	0
2005320	41
2005430	67
2005633	52
2005664	0
2005703	15
2005779	1
2005802	0
2005810	0
2005818	39
2005950	96
2006020	1
2006068	41
2006203	6
2006221	75
2006239	67
2006247	4
2006263	0
2006296	45
2006319	9
2006329	32
2006359	0
2006428	27
2006490	0
2006512	11
2006518	0
2006530	20
2006537	4
2006637	0
2006660	2
2006744	1
2006836	21
2006848	0
2006952	0
2006995	15
2007075	53
2007174	0
2007209	0
2007243	4
2007385	0
2007432	0
2007504	13
2007578	14
2007660	6
2007687	47
2007764	48
2007782	0
2007784	6
2007797	0
2007819	0
2007838	19
2007849	0
2007887	9
2007927	0
2007938	31
2007995	1
2008015	9
2008098	18
2008123	11
2008238	14
2008256	8
2008277	7
2008370	0
2008424	5
2008436	14
2008469	128
2008475	0
2008504	41
2008712	0
2008714	10
2008739	0
2008760	21
2008778	48
2008792	17
2008831	0
2008922	44
2008924	16
2008943	110
2008955	6
2008991	9
2009135	63
2009194	22
2009203	0
2009359	10
2009380	0
2009411	23
2009494	4
2009522	10
2009584	6
2009614	0
2009645	7
2009694	14
2009885	0
2009913	13
2009926	9
2010033	0
2010081	32
2010104	7
2010140	0
2010157	0
2010272	14
2010405	1
2010440	12
2010471	0
2010478	28
2010501	17
2010553	0
2010608	10
2010625	20
2010629	33
2010640	45
2010730	0
2010751	98
2010810	0
2010819	23
2010860	3
2010873	27
2010957	65
2010959	42
2010977	13
2011100	0
2011117	30
2011195	0
2011210	135
2011266	0
2011282	3
2011350	20
2011522	8
2011528	31
2011547	0
2011592	0
2011611	4
2011635	32
2011885	2
2011922	0
2011948	0
2011954	25
2011960	0
2011965	0
2011983	0
2012000	0
2012046	0
2012089	0
2012129	3
2012158	8
2012185	5
2012384	1
2012418	6
2012603	0
2012621	1
2012634	10
2012661	14
2012664	42
2012678	11
2012684	234
2012694	8
2012786	7
2012819	0
2012842	0
2012854	0
2013211	0
2013294	0
2013575	0
2013600	126
2013921	20
2014066	77
2014171	8
2014207	0
2014426	14
2014470	58
2014646	0
2014675	0
2014697	16
2014699	187
2014705	110
2014721	16
2014726	20
2014730	66
2014761	36
2014768	12
2014864	0
2014936	3
2014990	20
2015046	13
2015083	5
2015167	39
2015177	13
2015251	28
2015267	0
2015445	0
2015541	17
2015547	21
2015678	16
2015705	24
2015724	1
2015772	62
2015870	76
2015873	198
2015877	75
2015885	0
2015982	67
2015991	298
2016065	10
2016117	30
2016468	47
2016526	0
2016540	7
2016732	51
2016768	72
2016817	0
2016846	46
2016939	17
2017065	0
2017293	24
2017381	78
2017422	108
2017562	0
2017575	3
2017595	30
2017643	0
2017697	7
2017743	0
2017783	0
2017814	0
2017822	0
2017875	0
2018035	0
2018059	0
2018169	0
2018240	0
2018310	0
2018348	0
2018359	0
2018460	0
2018591	0
2018626	0
2018697	0
2018782	0
2018895	0
2018980	0
2019053	0
2019257	0
2019323	0
2019331	0
2019648	0
2019674	0
2019728	0
2019806	0
2019842	0
2019867	0
2019882	0
2019924	0
2020039	0
2020066	0
2020106	0
2020122	0
2020162	0
2020269	0
2020521	0
2020575	0
2020578	0
2020625	0
2020673	0
2020709	0
2020775	0
2020996	0
2021031	0
2021115	0
2021184	0
2021256	0
2021279	0
2021349	0
2021409	0
2021455	0
2021458	0
2021472	0
2021492	0
2021519	0
2021537	0
2021548	0
2021685	0
2021707	0
2021772	0
2021809	0
2021823	0
2021825	0
2021881	0
2021976	0
2021988	0
2022060	0
2022190	0
2022216	0
2022230	0
2022234	0
2022383	0
2022486	0
2022730	0
2022756	0
2022858	0
2022875	0
2022916	0
2022966	0
2022984	0
2023437	26
2023466	18
2023480	1
2023508	0
2023521	13
2023586	8
2023595	0
2023721	5
2023780	0
2023913	0
2023946	19
2024067	0
2024187	40
2024275	3
2024303	0
2024334	31
2024355	0
2024490	10
2024493	28
2024570	0
2024580	1
2024594	5
2024598	0
2024682	7
2024701	6
2024708	10
2024768	0
2024818	62
2024883	57
2025052	21
2025063	0
2025085	16
2025098	46
2025127	5
2025137	2
2025149	0
2025176	0
2025183	0
2025192	93
2025194	18
2025324	0
2025349	83
2025353	77
2025440	1
2025453	0
2025521	73
2025596	37
2025637	13
2025725	17
2025757	141
2025761	408
2025767	13
2025964	1
2026010	37
2026106	1
2026264	0
2026314	34
2026336	1
2026358	6
2026403	0
2026469	250
2026498	4
2026667	122
2026722	19
2026742	240
2026750	0
2026781	36
2026842	132
2026929	0
2026969	45
2027010	55
2027214	15
2027250	230
2027256	65
2027297	28
2027336	19
2027369	0
2027407	0
2027453	22
2027544	16
2027559	319
2027561	3
2027580	77
2027830	0
2027840	11
2027896	9
2027931	0
2027976	13
2027993	62
2027996	91
2028066	57
2028115	21
2028176	0
2028233	123
2028260	85
2028318	20
2028338	114
2028448	0
2028473	265
2028477	108
2028564	2
2028577	1
2028645	83
2028720	43
2028761	14
2028849	21
2028881	228
2028885	686
2028891	36
2029043	0
2029089	17
2029118	108
2029185	6
2029390	69
2029415	2
2029437	57
2029460	12
2029482	85
2029525	49
2029548	0
2029567	4
2029620	79
2029663	0
2029667	13
2029730	14
2029766	16
2029777	8
2029860	59
2029890	33
2029963	9
2029970	0
2030026	0
2030050	1
2030094	2
2030169	0
2030297	83
2030309	13
2030324	152
2030335	92
2030338	25
2030368	17
2030514	55
2030528	65
2030606	70
2030648	0
2030671	28
2030686	29
2030700	98
2030709	40
2030713	15
2030862	8
2030877	1
2030893	24
2030983	2
2031045	9
2031049	0
2031068	16
2031087	0
2031140	0
2031147	0
2031170	0
2031184	0
2031212	0
2031358	0
2031368	0
2031464	0
2031510	0
2031533	0
2031611	0
2031645	0
2031748	0
2031760	0
2031835	0
2031879	0
2031891	0
2031911	0
2031933	0
2031943	0
2031971	0
2031998	0
2032023	8
2032034	3
2032038	0
2032055	3
2032070	1
2032132	0
2032158	0
2032175	11
2032214	16
2032238	0
2032257	0
2032408	0
2032411	0
2032504	0
2032532	0
2032600	0
2032763	0
2033006	0
2033115	0
2033123	0
2033223	0
2033337	0
2033418	0
2033431	0
2033465	0
2033488	0
2033537	0
2033645	0
2033655	0
2033684	0
2033735	0
2033750	0
2033756	0
2033786	0
2033812	0
2033847	0
2033934	1
2033988	0
2033990	0
2034114	0
2034208	0
2034223	0
2034295	0
2034439	0
2034447	0
2034466	0
2034488	0
2034568	0
2034605	0
2034615	0
2034719	0
2034749	0
2034789	0
2034854	0
2034948	0
2035004	0
2035103	0
2035171	0
2035178	0
2035200	0
2035226	0
2035269	0
2035385	0
2035396	0
2035429	0
2035435	0
2035454	0
2035650	0
2035659	0
2035676	0
2035806	0
2035820	0
2035822	0
2035905	0
2036014	0
2036118	0
2036345	0
2036365	0
2036416	0
2036481	0
2036498	0
2036529	0
2036805	3
2037011	0
2037030	1
2037038	2
2037058	0
2037088	0
2037157	5
2037175	3
2037248	4
2037363	6
2037376	2
2037445	7
2037489	0
2037619	5
2037716	0
2037750	1
2037786	0
2037895	4
2037994	1
2038012	0
2038017	0
2038045	2
2038090	0
2038171	1
2038267	0
2038269	0
2038279	1
2038294	1
2038386	1
2038421	0
2038537	9
2038566	17
2038699	13
2038736	0
2038742	0
2038761	0
2038774	0
2038778	0
2038780	0
2038818	30
2038843	0
2038903	0
2038932	0
2038943	0
2038946	0
2038955	0
2038964	2
2039062	0
2039066	0
2039084	0
2039109	0
2039116	0
2039125	56
2039139	8
2039141	0
2039180	41
2039206	0
2039377	28
2039410	3
2039539	0
2039566	0
2039609	0
2039679	6
2039746	0
2039827	13
2039883	122
2039891	53
2039925	6
2039928	89
2039980	25
2040136	12
2040150	102
2040174	31
2040200	2
2040234	6
2040354	0
2040382	38
2040552	17
2040567	29
2040579	37
2040606	0
2040651	153
2040654	64
2040669	57
2040719	1
2040744	94
2040747	130
2040778	4
2040854	77
2040864	5
2040879	6
2040885	57
2041002	2
2041076	0
2041111	21
2041130	0
2041176	14
2041236	28
2041314	1
2041447	32
2041465	65
2041504	240
2041533	7
2041584	26
2041615	29
2041657	5
2041678	0
2041696	0
2041718	21
2041769	7
2041780	0
2041807	20
2041831	22
2041928	1
2041993	0
2042000	24
2042024	0
2042053	284
2042055	7
2042140	3
2042153	56
2042218	175
2042285	29
2042293	60
2042340	10
2042422	101
2042458	28
2042464	11
2042526	0
2042700	0
2042752	10
2042768	14
2042791	82
2042798	0
2042819	0
2042840	37
2042916	8
2042967	0
2042996	0
2043165	16
2043260	1
2043277	0
2043335	13
2043364	8
2043374	9
2043389	0
2043407	12
2043436	137
2043503	32
2043523	58
2043601	182
2043676	17
2043805	1
2043841	322
2043847	20
2044030	145
2044078	12
2044093	39
2044095	114
2044146	0
2044157	40
2044160	105
2044247	19
2044310	0
2044449	0
2044685	25
2044766	3
2044780	0
2044791	21
2044812	1
2044907	0
2044931	0
2045028	0
2045049	0
2045112	0
2045250	0
2045260	57
2045316	31
2045326	27
2045421	26
2045442	9
2045465	32
2045467	327
2045592	20
2045607	30
2045617	31
2045784	62
2045787	4
2045848	0
2045868	0
2045875	0
2046016	17
2046054	22
2046233	49
2046339	4
2046346	10
2046416	35
2046418	41
2046480	3
2046584	10
2046659	104
2046727	0
2046736	0
2046768	0
2046783	4
2046790	126
2046882	26
2046920	13
2046939	1
2047014	0
2047021	0
2047031	0
2047053	0
2047073	3
2047183	0
2047192	116
2047210	4
2047232	89
2047236	85
2047252	0
2047336	9
2047356	1
2047404	0
2047420	28
2047425	0
2047436	0
2047513	3
2047529	0
2047579	10
2047594	0
2047614	6
2047635	0
2047637	8
2047695	11
2047736	0
2047875	1
2047882	0
2047967	0
2048020	1
2048041	6
2048152	0
2048218	1
2048262	0
2048337	14
2048345	0
2048376	1
2048421	0
2048446	2
2048450	0
2048537	1
2048618	96
2048693	48
2048781	17
2048822	1
2048858	82
2048864	4
2048887	0
2048923	8
2049027	0
2049036	0
2049144	0
2049177	43
2049205	0
2049231	0
2049339	0
2049426	0
2049557	35
2049610	0
2049660	0
2049686	0
2049719	0
2049754	5
2049798	44
2049818	32
2049830	2
2049846	23
2049875	33
2049889	80
2049944	7
2049957	18
2049973	40
2050028	0
2050042	0
2050060	15
2050088	28
2050141	91
2050155	31
2050216	21
2050253	0
2050277	16
2050345	17
2050381	203
2050387	40
2050553	3
2050641	24
2050666	32
2050689	25
2050691	41
2050733	3
2050763	25
2050811	0
2050822	98
2050824	19
2050833	12
2050882	57
2050952	5
2051144	11
2051191	10
2051261	1
2051334	84
2051338	86
2051421	25
2051480	0
2051502	140
2051522	0
2051577	1
2051641	47
2051706	27
2051748	0
2051863	0
2051973	32
2051999	0
2052033	10
2052209	9
2052277	0
2052299	0
2052316	3
2052447	53
2052532	6
2052572	3
2052631	25
2052674	0
2052719	0
2052732	5
2052768	11
2052855	37
2052859	17
2052873	0
2052902	15
2052947	15
2052975	55
2052986	21
2052989	21
2053025	0
2053102	75
2053124	0
2053158	11
2053166	0
2053175	38
2053201	36
2053261	12
2053294	12
2053376	20
2053393	9
2053515	0
2053587	78
2053603	3
2053648	71
2053894	4
2053901	24
2053933	456
2053937	478
2053947	26
2053989	1
2053991	118
2054039	81
2054055	52
2054069	15
2054110	19
2054125	20
2054165	33
2054179	7
2054234	2
2054247	0
2054290	0
2054318	15
2054338	26
2054357	77
2054423	31
2054540	2
2054578	0
2054668	37
2054761	40
2054769	0
2054803	10
2054880	0
2054965	34
2054984	107
2055071	80
2055075	474
2055077	123
2055212	76
2055228	4
2055277	0
2055371	38
2055393	0
2055467	0
2055476	0
2055491	8
2055531	0
2055541	15
2055565	0
2055599	0
2055622	20
2055629	3
2055647	9
2055679	0
2055689	17
2055782	21
2055797	32
2055828	4
2055862	10
2055932	19
2055947	12
2055954	49
2055966	30
2056072	0
2056144	2
2056176	102
2056215	1
2056277	45
2056354	0
2056358	19
2056360	0
2056373	0
2056380	5
2056389	84
2056406	0
2056473	69
2056541	6
2056565	71
2056626	1
2056657	35
2056706	0
2056747	62
2056759	139
2056765	211
2056801	123
2056840	80
2056843	145
2056849	28
2056887	0
2056915	21
2057044	19
2057109	79
2057152	48
2057167	273
2057205	15
2057222	36
2057236	36
2057293	29
2057350	23
2057391	45
2057428	0
2057455	157
2057458	53
2057474	28
2057481	167
2057487	0
2057548	20
2057578	0
2057679	33
2057708	37
2057754	110
2057762	0
2057838	15
2058063	78
2058198	33
2058213	0
2058246	0
2058420	26
2058422	8
2058428	92
2058476	0
2058493	0
2058586	11
2058609	96
2058611	26
2058616	0
2058632	13
2058652	0
2058732	0
2058873	6
2058884	6
2058900	0
2058999	0
2059020	0
2059128	6
2059144	1
2059156	95
2059189	0
2059244	3
2059279	4
2059292	0
2059317	0
2059320	16
2059335	0
2059342	6
2059346	0
2059348	0
2059379	3
2059479	0
2059556	0
2059615	26
2059628	22
2059669	17
2059738	0
2059800	31
2059863	118
2059869	3
2059917	8
2059979	68
2059983	40
2060098	71
2060173	0
2060184	11
2060230	0
2060287	2
2060337	16
2060382	27
2060413	77
2060469	14
2060541	94
2060592	83
2060638	2
2060730	0
2060739	42
2060847	63
2060896	28
2060931	1
2060957	0
2060979	9
2061063	234
2061151	0
2061170	2
2061186	5
2061191	2
2061211	6
2061253	4
2061511	0
2061557	0
2061601	0
2061880	14
2062048	0
2062104	0
2062157	4
2062324	0
2062388	18
2062422	90
2062497	42
2062621	0
2062649	0
2062724	0
2062767	33
2062817	41
2062873	19
2062967	11
2063004	39
2063198	7
2063234	255
2063300	21
2063430	112
2063573	53
2063665	28
2063756	35
2063765	31
2063797	59
2063805	18
2063828	36
2063857	0
2063873	0
2063966	59
2064015	67
2064156	37
2064221	19
2064224	127
2064265	0
2064305	142
2064449	199
2064467	38
2064475	151
2064502	0
2064563	65
2064608	13
2064625	6
2064674	4
2064696	19
2064717	7
2064777	1
2064794	5
2064805	50
2064853	0
2064868	86
2064880	43
2064926	43
2065150	29
2065213	11
2065368	1
2065456	40
2065668	29
2065751	86
2065910	66
2065947	160
2065954	0
2065979	99
2066003	123
2066063	3
2066243	224
2066249	14
2066285	37
2066423	15
2066505	52
2066542	41
2066657	0
2066674	3
2066715	0
2066763	0
2066929	2
2066967	0
2066974	0
2067082	1
2067100	1
2067131	0
2067170	0
2067334	0
2067354	0
2067424	0
2067508	1
2067558	0
2067618	0
2067682	0
2067734	0
2067745	0
2067767	0
2067814	0
2067897	0
2068021	0
2068166	0
2068326	2
2068367	0
2068396	0
2068443	0
2068463	0
2068497	0
2068504	0
2068526	0
2068570	0
2068606	0
2068637	0
2068819	27
2068902	9
2068915	9
2068957	73
2068969	0
2069017	39
2069073	45
2069143	0
2069174	0
2069211	0
2069268	0
2069271	0
2069324	0
2069341	0
2069386	0
2069433	0
2069457	0
2069468	0
2069476	0
2069590	0
2069594	0
2069600	0
2069621	0
2069659	20
2069739	17
2069757	6
2069821	24
2069844	0
2069941	1
2069968	0
2070115	1
2070167	22
2070242	0
2070278	0
2070425	1
2070437	23
2070444	8
2070510	0
2070537	21
2070630	13
2070652	3
2070672	0
2070775	14
2070832	9
2070902	11
2070910	5
2071158	11
2071218	40
2071293	6
2071356	35
2071473	26
2071489	7
2071551	5
2071578	11
2071742	1
2071901	55
2071924	7
2071949	54
2071955	0
2071967	0
2071986	0
2072052	0
2072092	0
2072099	0
2072169	0
2072186	0
2072247	0
2072340	0
2072371	37
2072484	0
2072511	41
2072514	4
2072523	0
2072526	1
2072533	10
2072540	0
2072623	0
2072658	0
2072722	0
2072778	0
2072814	0
2072862	0
2072960	0
2073076	0
2073102	0
2073149	0
2073238	0
2073256	0
2073304	0
2073379	0
2073386	0
2073404	0
2073462	0
2073515	0
2073619	0
2073641	0
2073774	0
2073776	0
2073836	20
2073873	0
2074011	0
2074037	3
2074075	0
2074182	14
2074205	3
2074231	6
2074295	7
2074311	15
2074314	10
2074442	16
2074491	9
2074547	0
2074603	0
2074650	8
2074711	6
2074718	0
2074725	25
2074746	21
2074765	2
2074769	5
2074800	104
2074809	0
2074827	11
2074858	4
2074958	0
2075035	0
2075040	0
2075079	0
2075094	0
2075132	0
2075163	0
2075219	0
2075319	0
2075420	0
2075523	1
2075603	50
2075625	1
2075654	0
2075674	115
2075716	6
2075856	37
2076014	0
2076117	0
2076151	0
2076154	0
2076211	0
2076213	0
2076220	0
2076229	0
2076243	0
2076468	0
2076739	0
2076823	0
2076925	0
2076934	0
2076993	0
2077033	0
2077142	0
2077202	0
2077224	0
2077279	0
2077306	0
2077326	0
2077332	0
2077410	0
2077458	0
2077490	0
2077519	0
2077542	0
2077564	0
2077574	0
2077591	0
2077746	0
2077781	0
2077792	0
2077813	0
2077868	0
2077870	0
2077952	0
2078074	0
2078095	0
2078131	0
2078193	0
2078197	0
2078221	0
2078224	0
2078236	0
2078289	0
2078295	0
2078307	0
2078344	0
2078385	0
2078572	0
2078574	0
2078593	0
2078636	0
2078656	0
2078693	5
2078707	4
2078753	77
2078764	14
2078783	56
2078872	35
2079058	11
2079197	2
2079237	7
2079256	2
2079284	29
2079314	0
2079324	81
2079489	55
2079552	0
2079578	0
2079594	70
2079648	23
2079714	37
2079762	9
2079797	122
2079825	152
2079957	14
2080018	0
2080071	26
2080183	24
2080288	55
2080425	150
2080464	1
2080480	3
2080588	4
2080641	1
2080668	22
2080684	0
2080701	0
2080709	24
2080717	56
2080755	5
2080760	37
2080859	130
2080909	33
2080943	0
2080961	0
2081002	13
2081021	42
2081057	15
2081094	9
2081154	35
2081156	79
2081195	0
2081273	132
2081336	69
2081339	145
2081408	40
2081439	18
2081621	17
2081645	74
2081651	205
2081687	97
2081733	25
2081771	4
2081788	45
2081834	40
2081975	13
2082038	39
2082103	3
2082125	7
2082284	29
2082318	3
2082392	6
2082395	19
2082455	34
2082497	57
2082509	17
2082524	5
2082533	0
2082560	53
2082599	0
2082674	0
2082825	0
2082840	0
2082843	0
2082858	0
2082875	0
2082883	0
2082896	1
2082944	1
2083122	2
2083131	0
2083361	0
2083402	0
2083433	0
2083620	2
2083656	0
2083718	0
2083891	0
2083908	0
2083914	0
2083941	0
2083965	1
2084105	0
2084125	0
2084152	0
2084154	0
2084199	0
2084260	0
2084295	0
2084322	0
2084392	0
2084444	0
2084460	0
2084468	0
2084486	0
2084503	0
2084527	0
2084537	0
2084543	0
2084547	0
2084554	1
2084637	0
2084643	0
2084695	101
2084764	0
2084825	0
2084863	0
2084921	0
2084953	0
2085166	0
2085325	0
2085514	0
2085764	0
2085808	0
2085861	0
2085891	0
2086030	0
2086043	0
2086080	0
2086126	0
2086293	0
2086330	0
2086370	0
2086477	0
2086510	0
2086561	0
2086573	0
2086720	0
2086747	0
2086901	0
2086939	0
2087001	4
2087020	0
2087039	163
2087042	46
2087146	18
2087166	29
2087169	185
2087289	27
2087326	24
2087357	230
2087385	12
2087458	31
2087508	66
2087519	73
2087549	96
2087602	72
2087628	212
2087776	27
2087913	4
2087919	20
2087930	2
2087932	4
2087941	28
2087949	4
2087979	42
2088022	9
2088093	2
2088103	0
2088190	0
2088221	0
2088340	0
2088529	0
2088556	2
2088565	0
2088618	43
2088780	3
2088916	0
2088934	0
2089128	4
2089266	142
2089341	16
2089566	0
2089573	170
2089649	46
2089781	43
2089935	47
2089980	8
2090033	0
2090120	0
2090159	0
2090246	17
2090268	67
2090301	9
2090310	8
2090441	4
2090468	124
2090524	53
2090821	0
2090939	16
2090960	0
2090992	34
2091103	13
2091125	144
2091151	3
2091235	5
2091513	115
2091707	14
2091774	128
2091829	19
2091857	0
2091864	0
2091885	26
2092077	0
2092113	71
2092115	24
2092131	3
2092215	4
2092231	78
2092240	48
2092248	49
2092369	388
2092410	159
2092484	136
2092552	739
2092564	230
2092609	113
2092709	334
2093015	1
2093072	0
2093089	178
2093093	173
2093105	21
2093121	143
2093233	216
2093249	0
2093457	139
2093490	314
2093538	0
2093549	227
2093562	22
2093659	365
2093671	9
2093691	25
2093707	96
2093715	17
2093725	34
2093731	4
2093739	41
2093747	33
2093771	236
2093808	87
2093883	74
2093886	45
2093920	0
2093991	43
2094168	43
2094189	129
2094480	85
2094545	38
2094567	119
2094597	15
2094720	56
2094852	67
2095045	61
2095095	101
2095226	11
2095264	0
2095309	0
2095313	0
2095338	0
2095504	0
2095569	0
2095603	0
2095623	0
2095689	0
2095709	0
2095913	0
2095968	0
2096004	0
2096113	0
2096181	1
2096262	45
2096401	48
2096482	36
2096640	124
2096650	71
2096653	58
2096665	8
2096687	12
2096696	22
2096718	18
2096725	0
2096735	0
2096740	0
2096755	1
2096761	17
2096871	58
2097046	34
2097132	0
2097138	98
2097141	0
2097178	157
2097304	3
2097397	23
2097593	21
2097675	4
2097689	0
2097767	0
2097831	0
2097925	0
2097940	22
2097992	0
2098004	25
2098012	63
2098029	13
2098214	0
2098799	10
2098843	12
2098866	14
2098900	0
2099038	0
2099170	6
2099204	3
2099216	11
2099529	0
2099589	4
2099670	3
2099674	59
2099687	52
2099699	6
2100127	51
2100176	1
2100341	0
2100533	41
2100724	0
2100830	53
2100846	0
2100994	0
2101019	1
2101189	4
2101199	23
2101235	28
2101532	0
2101548	0
2101625	11
2101653	0
2101659	5
2101672	0
2101780	0
2101842	0
2101879	0
2101959	0
2102025	0
2102083	0
2102109	0
2102540	0
2102597	0
2102676	0
2102715	0
2102727	0
2102798	0
2102818	0
2102863	0
2102883	0
2102969	0
2103010	0
2103094	0
2103098	0
2103101	0
2103106	0
2103192	15
2103249	93
2103275	41
2103600	12
2103633	7
2103689	23
2103805	13
2103855	23
2103859	87
2103927	52
2103975	32
2104005	0
2104074	1
2104094	13
2104108	39
2104117	203
2104121	113
2104126	3
2104227	2
2104292	0
2104326	4
2104559	0
2104797	0
2104897	4
2104907	0
2104914	5
2104924	4
2104928	0
2104973	13
2104980	96
2105020	9
2105192	0
2105522	128
2105580	117
2105658	62
2105674	33
2105791	2
2105811	277
2105813	161
2105908	34
2105976	84
2106039	26
2106057	0
2106078	5
2106088	0
2106101	6
2106134	15
2106169	11
2106212	26
2106228	280
2106260	7
2106357	69
2106399	18
2106433	15
2106452	17
2106513	0
2106547	6
2106565	9
2106572	1
2106709	14
2106744	71
2106919	18
2106982	104
2106996	62
2107108	16
2107126	236
2107155	23
2107206	11
2107261	28
2107291	1
2107367	68
2107393	0
2107442	18
2107474	60
2107504	0
2107722	2
2107730	52
2107799	14
2107882	0
2108154	0
2108234	3
2108251	10
2108265	1
2108331	22
2108333	19
2108340	0
2108409	48
2108412	30
2108438	3
2108467	22
2108527	3
2108678	2
2108710	0
2108746	5
2108894	34
2108913	5
2109089	12
2109103	0
2109116	32
2109118	94
2109124	4
2109145	42
2109228	0
2109230	104
2109244	24
2109261	0
2109291	2
2109366	9
2109400	0
2109475	6
2109533	0
2109774	19
2109853	0
2109890	32
2109932	34
2109959	25
2110013	18
2110015	10
2110061	1
2110086	13
2110112	2
2110173	126
2110284	71
2110375	55
2110391	20
2110511	10
2110837	42
2111004	19
2111033	3
2111051	49
2111087	0
2111094	7
2111155	70
2111249	37
2111283	239
2111285	58
2111382	1
2111416	39
2111530	11
2111583	47
2111587	98
2111629	2
2111737	36
2111839	41
2111845	274
2112067	132
2112141	98
2112325	0
2112435	86
2112489	63
2112503	6
2112510	0
2112541	40
2112589	1
2112606	9
2112635	0
2112777	49
2112838	0
2112917	55
2112999	0
2113029	10
2113038	0
2113063	78
2113146	13
2113393	0
2113426	0
2113510	5
2113545	0
2113562	2
2113578	0
2113619	0
2113630	0
2113643	0
2113653	0
2113663	0
2113695	1
2113792	0
2113801	4
2113819	58
2113823	75
2113906	9
2114028	0
2114133	0
2114140	31
2114175	2
2114263	0
2114556	0
2114575	9
2114582	6
2114622	0
2114665	0
2114752	9
2114894	50
2114974	86
2115159	0
2115231	17
2115440	20
2115455	7
2115481	18
2115569	15
2115619	27
2115701	48
2115759	15
2115778	7
2115807	17
2115960	4
2116020	6
2116272	67
2116278	1
2116285	0
2116311	2
2116375	23
2116415	0
2116470	74
2116481	79
2116558	0
2116578	1
2116713	30
2116725	73
2116848	12
2116932	16
2116959	19
2117015	0
2117253	0
2117317	2
2117368	48
2117440	5
2117442	28
2117483	50
2117523	0
2117679	33
2117681	126
2117737	46
2117826	0
2117835	83
2117878	0
2118019	0
2118150	73
2118250	0
2118378	27
2118449	72
2118451	1
2118469	98
2118513	18
2118671	139
2118723	0
2118790	12
2118834	0
2119038	0
2119053	0
2119072	3
2119101	7
2119293	0
2119316	11
2119339	52
2119423	8
2119440	0
2119451	0
2119596	0
2119696	86
2119714	6
2119732	7
2119747	3
2119820	0
2119832	0
2119839	0
2119876	98
2119962	10
2119989	54
2120088	36
2120112	26
2120166	97
2120232	21
2120305	8
2120317	105
2120346	47
2120395	0
2120424	37
2120494	0
2120575	0
2120606	1
2120643	0
2120651	24
2120702	22
2120746	9
2120761	1
2120803	22
2120817	34
2120926	12
2120934	4
2120964	7
2121014	85
2121076	53
2121101	0
2121133	4
2121142	8
2121349	15
2121368	63
2121416	26
2121446	87
2121476	62
2121550	2
2121574	5
2121610	21
2121617	1
2121683	71
2121689	46
2121736	8
2121759	22
2121879	99
2121895	8
2121931	2
2121998	0
2122080	8
2122086	22
2122138	0
2122226	0
2122413	22
2122568	0
2122675	158
2122677	172
2122751	0
2122995	21
2123011	2
2123017	21
2123164	102
2123168	34
2123180	96
2123223	8
2123241	32
2123323	86
2123327	199
2123330	114
2123349	24
2123382	150
2123565	186
2123568	28
2123602	32
2123616	104
2123660	106
2123804	16
2123841	79
2123886	69
2123899	58
2123917	2
2123949	118
2124008	33
2124107	0
2124132	21
2124151	83
2124277	24
2124348	53
2124547	91
2124573	8
2124704	66
2124757	18
2124817	83
2124908	82
2125045	64
2125096	35
2125099	42
2125109	22
2125114	28
2125123	0
2125133	22
2125138	18
2125211	26
2125223	55
2125254	62
2125327	378
2125329	197
2125336	105
2125409	17
2125419	1
2125457	34
2125557	62
2125580	6
2125629	4
2125699	20
2125743	81
2125777	83
2125791	25
2125849	4
2125877	140
2125910	3
2125994	16
2126121	95
2126197	56
2126242	0
2126319	26
2126364	35
2126377	104
2126439	35
2126553	34
2126625	180
2126752	28
2126818	55
2126826	103
2126835	27
2126946	75
2127045	100
2127058	28
2127185	22
2127211	52
2127336	200
2127421	60
2127524	63
2127554	12
2127615	71
2127621	51
2127643	9
2127656	0
2127662	13
2127681	26
2127726	0
2127757	0
2127921	50
2127965	15
2127972	32
2127991	0
2128147	0
2128202	208
2128211	10
2128226	39
2128426	0
2128500	19
2128577	0
2128599	55
2128627	0
2128691	32
2128711	0
2128723	0
2128748	15
2128784	5
2128876	0
2128937	32
2128953	109
2128967	0
2129022	0
2129070	3
2129149	16
2129233	0
2129240	10
2129281	15
2129299	0
2129308	2
2129322	43
2129379	60
2129605	1
2129627	119
2129694	0
2129726	0
2129843	21
2129865	7
2129915	2
2130009	55
2130128	17
2130160	0
2130185	35
2130191	12
2130209	92
2130236	8
2130263	5
2130300	21
2130332	3
2130471	4
2130500	73
2130518	0
2130556	0
2130739	12
2130830	85
2130834	102
2130949	36
2131000	0
2131028	3
2131217	8
2131239	17
2131265	58
2131368	51
2131376	5
2131451	0
2131500	0
2131683	68
2131731	33
2131901	96
2131981	3
2132002	208
2132078	15
2132103	28
2132124	56
2132173	3
2132228	55
2132253	0
2132378	78
2132486	158
2132513	30
2132612	50
2132652	19
2132762	19
2132772	21
2132786	235
2132843	100
2132858	33
2132915	32
2133039	5
2133082	33
2133118	21
2133127	74
2133199	4
2133224	1
2133332	14
2133335	121
2133413	41
2133481	6
2133491	8
2133606	0
2133699	144
2133715	21
2133749	73
2133988	17
2134169	7
2134193	0
2134200	2
2134226	23
2134292	0
2134305	0
2134338	0
2134345	10
2134367	6
2134456	1
2134490	22
2134551	13
2134602	92
2134763	1
2134802	109
2134854	47
2134856	80
2134873	52
2134909	0
2134958	18
2135024	61
2135052	9
2135083	56
2135126	32
2135134	0
2135175	7
2135234	29
2135271	3
2135321	57
2135342	92
2135471	110
2135490	0
2135507	38
2135519	9
2135551	17
2135570	40
2135573	39
2135598	7
2135612	88
2135645	48
2135726	12
2135806	24
2135874	55
2135895	32
2135923	98
2135976	0
2135983	0
2136010	27
2136028	56
2136036	0
2136044	26
2136077	0
2136122	34
2136157	28
2136183	35
2136275	60
2136290	0
2136297	15
2136371	136
2136375	141
2136384	9
2136398	131
2136402	138
2136527	35
2136578	3
2136606	0
2136618	3
2136625	0
2136641	0
2136734	22
2136816	0
2136894	5
2136956	19
2137009	93
2137070	0
2137104	0
2137146	12
2137358	50
2137367	102
2137378	0
2137405	32
2137421	1
2137474	11
2137498	49
2137527	0
2137536	140
2137538	11
2137544	0
2137551	0
2137604	0
2137619	46
2137692	14
2137702	17
2137709	28
2137720	27
2137755	8
2137779	15
2137812	0
2137842	123
2137905	30
2137986	90
2138015	1
2138070	34
2138102	50
2138182	1
2138206	17
2138209	0
2138222	6
2138256	21
2138279	0
2138295	1
2138315	0
2138323	6
2138356	29
2138358	4
2138377	49
2138452	18
2138675	6
2138759	0
2138925	0
2138985	17
2139051	21
2139053	203
2139140	4
2139162	0
2139177	17
2139300	0
2139334	9
2139343	0
2139587	28
2139645	202
2139706	0
2139832	5
2139859	31
2139957	20
2139985	3
2140000	2
2140007	7
2140009	31
2140122	7
2140153	3
2140234	169
2140262	166
2140264	50
2140362	41
2140431	0
2140442	3
2140463	3
2140481	81
2140709	11
2140719	14
2140798	54
2140820	0
2140826	24
2140906	5
2140910	215
2140945	182
2140958	9
2141030	30
2141080	315
2141229	18
2141659	179
2141689	16
2141834	2
2141846	0
2141894	13
2141907	11
2141925	0
2141930	0
2141933	0
2141945	25
2142014	52
2142078	23
2142108	0
2142142	13
2142184	265
2142190	7
2142206	6
2142313	106
2142378	6
2142383	38
2142396	0
2142401	37
2142471	1
2142519	20
2142538	5
2142660	115
2142672	0
2142712	0
2142941	35
2143013	0
2143087	6
2143123	0
2143160	49
2143168	0
2143393	17
2143463	82
2143497	43
2143531	25
2143543	0
2143564	6
2143593	43
2143621	0
2143680	29
2143711	6
2143745	49
2143806	0
2143870	9
2143891	0
2143899	11
2143973	4
2144013	3
2144031	13
2144110	0
2144154	15
2144212	79
2144259	6
2144275	0
2144311	0
2144333	0
2144373	0
2144383	0
2144437	14
2144447	62
2144473	28
2144578	23
2144651	8
2144671	12
2144823	10
2144914	0
2144935	0
2145090	3
2145222	13
2145235	74
2145253	40
2145262	3
2145299	42
2145448	40
2145494	64
2145522	29
2145719	139
2145760	18
2145889	54
2145958	14
2146096	0
2146116	4
2146253	5
2146291	21
2146309	1
2146434	20
2146461	6
2146503	3
2146521	18
2146740	3
2146844	8
2146851	0
2146864	0
2146904	8
2146928	76
2146990	156
2147005	8
2147100	37
2147197	77
2147204	1
2147218	77
2147270	0
2147398	0
2147486	36
2147576	22
2147583	0
2147606	0
2147646	400
2147651	325
2147662	10
2147908	533
2147933	31
2148019	1
2148045	64
2148186	36
2148216	9
2148245	82
2148339	146
2148416	38
2148435	1
2148464	35
2148510	106
2148525	0
2148596	21
2148620	5
2148625	99
2148889	203
2148943	3
2148959	22
2149014	50
2149054	21
2149057	13
2149106	24
2149115	106
2149152	0
2149183	45
2149210	4
2149221	31
2149226	3
2149236	6
2149249	0
2149304	1
2149359	7
2149413	55
2149479	43
2149490	0
2149534	0
2149557	0
2149610	148
2149614	28
2149642	0
2149718	2
2149725	0
2149763	72
2149793	16
2149836	17
2149848	6
2149953	17
2150022	8
2150075	9
2150178	82
2150199	15
2150239	11
2150297	3
2150414	35
2150566	108
2150594	56
2150601	0
2150622	18
2150773	57
2150804	51
2150828	167
2150834	98
2150912	34
2150931	123
2151035	67
2151043	21
2151053	0
2151110	5
2151152	6
2151219	194
2151269	120
2151284	12
2151334	28
2151345	132
2151402	0
2151441	0
2151516	56
2151592	0
2151632	164
2151665	8
2151703	52
2151722	17
2151744	87
2151778	36
2151791	15
2151890	23
2151926	28
2151987	17
2151997	0
2152117	121
2152217	32
2152304	5
2152337	26
2152394	83
2152413	0
2152433	4
2152468	0
2152498	9
2152618	29
2152644	0
2152668	0
2152685	41
2152721	142
2152754	76
2152767	0
2152910	66
2152915	73
2152925	17
2152931	0
2153001	4
2153060	32
2153132	3
2153205	0
2153229	41
2153286	0
2153393	30
2153415	47
2153463	0
2153578	4
2153591	3
2153626	10
2153650	63
2153657	0
2153672	53
2153987	0
2154086	0
2154123	0
2154196	0
2154206	0
2154235	0
2154267	0
2154296	0
2154329	0
2154463	0
2154663	0
2154703	0
2154744	0
2154842	0
2154881	0
2154950	0
2155061	0
2155103	0
2155109	0
2155159	0
2155191	0
2155208	0
2155299	0
2155433	0
2155482	0
2155490	0
2155529	0
2155655	0
2155722	0
2155781	0
2155812	0
2155826	0
2155835	0
2155928	0
2155978	0
2156036	0
2156043	0
2156070	0
2156094	0
2156143	0
2156183	0
2156201	43
2156211	9
2156245	13
2156302	9
2156358	0
2156430	0
2156447	0
2156580	0
2156588	0
2156590	0
2156602	0
2156609	16
2156646	0
2156665	48
2156723	113
2156825	17
2156832	28
2156840	0
2156882	33
2156990	72
2157069	1
2157089	47
2157142	38
2157153	0
2157168	12
2157236	18
2157244	0
2157318	3
2157440	0
2157504	15
2157511	6
2157519	0
2157561	0
2157669	27
2157885	9
2157941	2
2157965	0
2158006	12
2158017	40
2158020	99
2158037	2
2158060	47
2158100	5
2158279	109
2158324	0
2158393	1
2158407	0
2158443	22
2158491	14
2158527	0
2158695	14
2158725	0
2158815	0
2158831	32
2158908	8
2158944	4
2159098	46
2159152	8
2159162	32
2159185	0
2159295	0
2159376	0
2159474	24
2159478	6
2159488	0
2159519	2
2159585	17
2159749	0
2159799	0
2159828	42
2159929	37
2159969	0
2160059	6
2160112	28
2160216	2
2160308	0
2160317	18
2160330	30
2160337	53
2160344	9
2160403	38
2160422	19
2160534	9
2160551	88
2160590	2
2160671	91
2160728	4
2160766	0
2160779	18
2160796	0
2160805	0
2160848	11
2160923	54
2160927	88
2160971	4
2160988	29
2161032	70
2161076	0
2161311	2
2161319	218
2161354	0
2161393	20
2161414	0
2161579	14
2161762	25
2161765	34
2161784	37
2161789	76
2161924	100
2162035	11
2162152	0
2162171	0
2162300	8
2162332	3
2162357	3
2162441	27
2162486	1
2162516	5
2162587	21
2162614	44
2162767	22
2162921	10
2162940	23
2163004	13
2163065	98
2163102	56
2163349	10
2163397	0
2163418	19
2163466	0
2163499	4
2163517	0
2163535	0
2163590	2
2163593	0
2163604	0
2163624	13
2163637	32
2163649	0
2163683	0
2163694	0
2163700	0
2163718	0
2163778	0
2163787	3
2163790	3
2163793	0
2163847	0
2163856	0
2163859	0
2163862	0
2163916	1
2163925	0
2163928	0
2163931	1
2163985	1
2163994	0
2163997	0
2164000	0
2164054	8
2164063	0
2164066	0
2164069	0
2164149	0
2164167	0
2164184	19
2164197	42
2164225	1
2164271	11
2164275	72
2164332	37
2164347	14
2164420	0
2164437	48
2164582	0
2164588	40
2164627	0
2164647	8
2164810	0
2164821	7
2164825	3
2164840	0
2164851	9
2164913	3
2164966	13
2164997	9
2165019	154
2165077	3
2165167	18
2165314	6
2165347	11
2165373	8
2165392	8
2165402	9
2165422	7
2165448	0
2165467	6
2165477	1
2165497	0
2165523	0
2165542	4
2165552	1
2165572	0
2165584	0
2165596	0
2165598	0
2165609	0
2165649	2
2165705	5
2165711	2
2165717	0
2165722	0
2165732	12
2165753	0
2165762	0
2165809	0
2165828	0
2165834	5
2165842	0
2165849	0
2165893	0
2165926	13
2165929	0
2165971	31
2166047	68
2166099	9
2166129	147
2166257	38
2166279	65
2166358	0
2166369	61
2166376	16
2166412	4
2166457	0
2166632	1
2166661	0
2166701	12
2166706	5
2166858	47
2166900	70
2167100	98
2167104	75
2167112	0
2167274	0
2167398	1
2167420	5
2167426	8
2167437	0
2167452	1
2167472	0
2167488	0
2167497	23
2167550	4
2167615	7
2167657	9
2167770	0
2167802	60
2167813	50
2167822	0
2167836	5
2167960	60
2168099	9
2168126	0
2168163	52
2168208	0
2168237	6
2168267	62
2168324	74
2168330	1
2168543	0
2168555	0
2168558	0
2168561	0
2168576	0
2168579	0
2168604	0
2168615	0
2168663	0
2168667	0
2168672	0
2168681	0
2168687	6
2168730	0
2168744	0
2168754	0
2168756	4
2168760	0
2168771	0
2168775	0
2168778	0
2168790	0
2168799	0
2168804	9
2168864	1
2168892	38
2168942	0
2168960	13
2168970	24
2168996	4
2169059	16
2169131	0
2169180	0
2169219	0
2169292	11
2169335	0
2169348	0
2169419	29
2169460	5
2169515	2
2169584	0
2169635	0
2169644	0
2169657	0
2169668	0
2169731	0
2169843	0
2169864	2
2169881	0
2169890	1
2170004	0
2170125	0
2170159	22
2170176	18
2170201	12
2170254	0
2170266	26
2170305	4
2170405	19
2170506	10
2170612	70
2170690	16
2170703	0
2170725	0
2170746	2
2170750	0
2170757	0
2170759	0
2170765	0
2170791	0
2170798	0
2170804	7
2170830	7
2170843	0
2170855	0
2170857	16
2170867	0
2170870	0
2170891	0
2170895	0
2170917	0
2170927	0
2170930	0
2170948	0
2170958	26
2170992	0
2171016	13
2171058	16
2171181	6
2171208	0
2171229	47
2171249	81
2171285	50
2171309	6
2171350	32
2171568	29
2171583	4
2171588	1
2171614	6
2171659	44
2171683	26
2171764	23
2171777	34
2172068	0
2172125	0
2172285	0
2172305	118
2172308	47
2172343	19
2172364	0
2172403	0
2172491	52
2172582	0
2172627	64
2172631	134
2172659	0
2172683	19
2172709	10
2172907	108
2173020	6
2173026	99
2173088	0
2173106	4
2173132	5
2173144	89
2173249	23
2173279	12
2173307	0
2173413	23
2173465	22
2173528	74
2173531	61
2173543	5
2173788	26
2173804	107
2173918	16
2174017	1
2174049	26
2174061	2
2174087	0
2174188	139
2174222	74
2174270	22
2174289	10
2174426	26
2174444	0
2174452	27
2174456	9
2174465	64
2174530	75
2174557	9
2174603	0
2174650	23
2174665	9
2174803	19
2174836	0
2174895	3
2174923	21
2175010	0
2175187	12
2175196	0
2175215	0
2175239	39
2175280	9
2175348	21
2175387	106
2175389	39
2175448	55
2175464	0
2175546	27
2175567	1
2175587	28
2175718	4
2175744	27
2175759	106
2175857	155
2175890	2
2176002	115
2176037	75
2176107	111
2176168	48
2176195	94
2176208	39
2176226	62
2176230	96
2176242	31
2176278	0
2176344	8
2176352	7
2176369	77
2176382	53
2176479	79
2176481	0
2176518	149
2176531	1
2176558	37
2176567	8
2176575	34
2176619	1
2176631	7
2176638	194
2176693	52
2176794	14
2176803	43
2176842	1
2176857	0
2176870	29
2176947	260
2176968	7
2177007	92
2177059	28
2177068	38
2177080	126
2177082	164
2177093	0
2177129	4
2177137	27
2177140	322
2177229	16
2177250	3
2177256	5
2177318	3
2177326	0
2177335	44
2177406	17
2177421	13
2177498	0
2177530	6
2177623	0
2177677	1
2177691	14
2177818	1
2177826	1
2177842	4
2177868	1
2177991	9
2178016	2
2178123	13
2178130	13
2178137	4
2178156	10
2178163	10
2178222	15
2178350	0
2178406	5
2178432	9
2178561	5
2178579	16
2178630	1
2178687	12
2178691	20
2178838	0
2178927	19
2178954	62
2178958	31
2178965	30
2179043	27
2179077	0
2179089	4
2179127	7
2179238	0
2179321	40
2179352	31
2179411	51
2179451	25
2179460	32
2179476	26
2179504	2
2179509	26
2179531	15
2179546	2
2179582	0
2179634	5
2179690	11
2179740	0
2179848	80
2179893	145
2179956	9
2179992	102
2180003	8
2180062	9
2180077	10
2180094	4
2180129	33
2180138	59
2180142	131
2180185	33
2180240	50
2180261	0
2180303	24
2180458	1
2180470	8
2180504	17
2180506	53
2180522	1
2180530	52
2180536	5
2180595	0
2180605	15
2180614	16
2180639	32
2180641	32
2180672	0
2180706	24
2180737	25
2180849	0
2181081	13
2181133	96
2181177	0
2181257	5
2181338	0
2181360	14
2181430	0
2181515	0
2181616	30
2181691	18
2181712	6
2181746	2
2181835	33
2181926	0
2182133	7
2182278	0
2182388	2
2182413	0
2182424	5
2182462	2
2182486	0
2182500	0
2182636	0
2182845	32
2183240	1
2183315	81
2183389	17
2183414	59
2183428	0
2183510	0
2183606	0
2183721	21
2183805	1
2183844	28
2183874	8
2183964	9
2183967	15
2184035	1
2184231	10
2184319	0
2184577	1
2184631	0
2184770	8
2184818	13
2184951	0
2185054	53
2185075	7
2185115	40
2185207	22
2185219	3
2185297	0
2185306	3
2185330	113
2185353	18
2185371	20
2186005	20
2186182	27
2186271	20
2186286	16
2186534	158
2186601	0
2186778	110
2186781	85
2186841	21
2186881	1
2187081	0
2187090	59
2187177	3
2187209	0
2187220	0
2187235	0
2187242	0
2187263	0
2187265	0
2187297	0
2187307	0
2187315	0
2187318	0
2187326	0
2187328	0
2187370	20
2187404	178
2187442	77
2187496	92
2187628	29
2187664	5
2187739	22
2187847	7
2187910	4
2187991	63
2188024	95
2188150	0
2188189	75
2188231	16
2188276	16
2188342	23
2188390	1
2188398	2
2188498	148
2188530	0
2188636	60
2188674	0
2188751	8
2188779	21
2188905	4
2188943	0
2188951	49
2188962	94
2188968	48
2189043	13
2189075	14
2189106	12
2189214	0
2189223	22
2189406	15
2189484	110
2189487	1
2189544	5
2189841	12
2189846	0
2189882	1
2189973	0
2190192	0
2190258	4
2190264	0
2190281	1
2190285	0
2190297	7
2190300	11
2190345	6
2190354	30
2190368	0
2190459	1
2190471	0
2190495	0
2190546	0
2190578	0
2190626	2
2190630	1
2190663	3
2190666	2
2190768	0
2190789	0
2190834	0
2190969	0
2190985	0
2191012	9
2191020	0
2191154	36
2191196	0
2191226	0
2191244	1
2191262	5
2191310	0
2191487	19
2191523	7
2191532	0
2191604	31
2191714	21
2191751	0
2191799	2
2191847	65
2191934	1
2191997	45
2192085	2
2192279	2
2192379	139
2192403	0
2192491	0
2192586	0
2192635	99
2192706	23
2192775	0
2193101	0
2193192	8
2193227	0
2193288	24
2193471	159
2193582	178
2193709	10
2194095	0
2194107	2
2194130	55
2194500	79
2194504	3
2194519	12
2194636	0
2194738	20
2194831	3
2195010	7
2195053	6
2195062	142
2195100	0
2195189	0
2195202	0
2195219	0
2195222	0
2195273	0
2195313	7
2195403	16
2195487	1
2195496	0
2195643	9
2195727	48
2195874	43
2195905	0
2195929	3
2195950	37
2195983	22
2196041	27
2196240	194
2196388	72
2196439	0
2196595	37
2196622	39
2196798	4
2196837	26
2196886	0
2196918	0
2196955	0
2196983	9
2197006	0
2197022	8
2197038	0
2197067	4
2197115	9
2197137	4
2197162	2
2197263	0
2197307	0
2197402	15
2197413	0
2197435	0
2197485	0
2197493	0
2197508	0
2197560	0
2197595	0
2197608	16
2197681	16
2197854	13
2197860	7
2197913	20
2198040	12
2198230	34
2198250	14
2198268	8
2198426	72
2198430	28
2198458	0
2198610	1
2198717	3
2198728	9
2198742	9
2198765	0
2198780	0
2198782	0
2198820	5
2198825	0
2198838	0
2198865	1
2198891	0
2198916	0
2198928	21
2198937	13
2198983	11
2199040	0
2199044	2
2199056	0
2199114	0
2199152	0
2199167	0
2199173	0
2199191	0
2199249	0
2199274	0
2199313	64
2199391	0
2199455	39
2199506	50
2199553	10
2199664	0
2199705	41
2199717	5
2199727	18
2199783	16
2199914	69
2199994	32
2200006	26
2200012	62
2200082	29
2200092	23
2200132	27
2200135	70
2200175	5
2200198	28
2200261	37
2200313	7
2200448	19
2200455	22
2200466	3
2200506	10
2200509	47
2200517	38
2200551	73
2200623	67
2200693	9
2200700	34
2200707	0
2200770	18
2200866	0
2200951	54
2201060	4
2201129	122
2201162	122
2201207	51
2201217	0
2201219	0
2201224	0
2201231	3
2201233	0
2201241	33
2201243	12
2201254	0
2201331	70
2201418	78
2201424	114
2201436	2
2201461	20
2201640	196
2201665	60
2201755	30
2201796	11
2201853	16
2201864	78
2201958	5
2201988	0
2202005	52
2202122	37
2202130	14
2202184	0
2202186	0
2202315	181
2202321	71
2202384	7
2202397	215
2202462	292
2202484	0
2202671	0
2202735	16
2202779	3
2202860	0
2202883	2
2202921	2
2202965	3
2202972	16
2203002	2
2203008	0
2203020	0
2203026	7
2203072	156
2203184	97
2203244	0
2203375	0
2203444	0
2203465	12
2203480	0
2203535	41
2203539	4
2203553	147
2203561	0
2203764	2
2203800	0
2203861	0
2203884	30
2203917	147
2203971	33
2203978	23
2204010	9
2204156	0
2204195	38
2204226	15
2204243	6
2204256	6
2204259	4
2204266	34
2204396	15
2204408	74
2204528	8
2204553	1
2204645	4
2204735	3
2204789	4
2204794	137
2204834	6
2204839	17
2204851	13
2204929	26
2204943	30
2204947	0
2204996	21
2205002	30
2205036	0
2205056	50
2205092	28
2205113	0
2205149	27
2205185	18
2205215	37
2205245	11
2205273	23
2205285	8
2205288	0
2205443	2
2205454	0
2205539	9
2205562	0
2205567	0
2205570	0
2205574	0
2205583	0
2205590	0
2205606	37
2205668	13
2205711	6
2205760	0
2205818	0
2205829	0
2205955	0
2206043	0
2206103	2
2206151	0
2206245	0
2206256	0
2206291	22
2206457	1
2206592	5
2206646	49
2206655	28
2206785	1
2206853	22
2206923	39
2207001	51
2207013	0
2207026	2
2207049	0
2207057	0
2207065	0
2207081	0
2207083	0
2207091	0
2207103	5
2207109	0
2207121	0
2207130	0
2207136	0
2207139	0
2207145	4
2207259	26
2207270	0
2207493	0
2207495	0
2207500	0
2207503	0
2207511	0
2207518	0
2207525	0
2207527	0
2207545	0
2207549	0
2207576	0
2207583	0
2207609	0
2207712	73
2207846	12
2207850	105
2208144	0
2208283	40
2208368	101
2208370	39
2208537	11
2208617	2
2208749	98
2208849	0
2208871	3
2208900	43
2208950	33
2209025	31
2209058	130
2209079	141
2209088	2
2209178	37
2209181	37
2209187	0
2209295	50
2209328	40
2209623	65
2209738	1
2209879	8
2209983	80
2210080	1
2210098	0
2210193	9
2210205	14
2210235	15
2210253	0
2210287	8
2210305	18
2210325	63
2210331	20
2210511	85
2210661	21
2210729	79
2210732	44
2210906	0
2210930	20
2211279	3
2211338	10
2211455	10
2211491	2
2211514	133
2211518	90
2211539	209
2211590	136
2211721	17
2211766	30
2211820	0
2212027	5
2212131	0
2212157	29
2212446	0
2212501	37
2212552	19
2212702	0
2212780	0
2212786	0
2212980	0
2213109	47
2213190	16
2213224	77
2213351	12
2213611	24
2213732	40
2213904	11
2213934	49
2213940	4
2213987	2
2214000	0
2214027	0
2214171	0
2214443	10
2214526	0
2214533	0
2214692	32
2215055	40
2215195	4
2215205	0
2215213	0
2215241	0
2215262	79
2215275	26
2215309	5
2215391	0
2215430	44
2215451	47
2215540	19
2215595	43
2215728	70
2215766	65
2215785	30
2216049	14
2216111	64
2216207	0
2216219	90
2216312	1
2216339	54
2216368	1
2216436	9
2216456	65
2216477	29
2216607	2
2216640	0
2216850	28
2216921	38
2216961	7
2217196	0
2217340	1
2217412	55
2217539	52
2217731	66
2217787	33
2217806	105
2217817	43
2217850	43
2217892	79
2217943	16
2217955	9
2218047	55
2218115	21
2218180	140
2218235	44
2218388	3
2218412	106
2218423	49
2218426	74
2218525	2
2218571	0
2218614	89
2218633	4
2218657	1
2218696	17
2218723	0
2218734	0
2218786	41
2218849	107
2218893	14
2218919	0
2219238	59
2219269	85
2219307	8
2219323	65
2219374	18
2219417	1
2219469	100
2219531	5
2219554	40
2219574	98
2219628	119
2219652	7
2219727	12
2219779	18
2219933	51
2220038	184
2220116	47
2220194	39
2220446	29
2220463	21
2220566	49
2220579	15
2220590	73
2220653	39
2220656	52
2220700	4
2220821	58
2220825	104
2220829	156
2220875	31
2221018	25
2221111	71
2221121	0
2221211	72
2221244	41
2221351	111
2221395	25
2221505	40
2221520	39
2221569	14
2221580	124
2221588	59
2221670	67
2221728	19
2221770	5
2221773	223
2221782	57
2221796	0
2221836	0
2221856	7
2221872	1
2221878	60
2221922	18
2221967	1
2222107	49
2222136	20
2222183	0
2222243	7
2222278	17
2222354	0
2222360	37
2222373	19
2222405	0
2222407	83
2222484	17
2222512	7
2222559	0
2222574	23
2222595	129
2222669	12
2222740	2
2222872	7
2222895	260
2222931	24
2222937	107
2222961	122
2223014	26
2223021	31
2223071	25
2223079	0
2223092	3
2223147	60
2223188	60
2223203	0
2223213	63
2223222	0
2223352	37
2223390	24
2223478	11
2223510	1
2223516	50
2223607	149
2223625	0
2223652	121
2223688	90
2223713	17
2223726	0
2223739	167
2223755	23
2223766	8
2223832	19
2223859	5
2223862	53
2223889	37
2223929	0
2223955	46
2224057	1
2224104	1
2224125	79
2224169	78
2224229	24
2224273	178
2224277	238
2224388	0
2224402	3
2224421	93
2224430	72
2224466	26
2224481	21
2224499	33
2224526	31
2224586	2
2224595	140
2224598	9
2224659	4
2224676	152
2224688	94
2224700	15
2224723	9
2224763	39
2224766	113
2224799	74
2224874	77
2225103	0
2225136	0
2225245	87
2225341	158
2225346	0
2225359	0
2225365	7
2225370	0
2225394	0
2225416	96
2225422	0
2225440	9
2225530	84
2225537	152
2225581	11
2225750	14
2225871	1
2225941	0
2226071	0
2226080	3
2226097	51
2226113	0
2226120	0
2226130	0
2226137	1
2226141	0
2226145	0
2226167	65
2226171	24
2226207	71
2226214	75
2226313	177
2226391	2
2226435	37
2226510	31
2226613	1
2226675	22
2226696	108
2227014	47
2227023	2
2227072	0
2227096	72
2227239	31
2227254	7
2227257	105
2227272	98
2227274	12
2227325	10
2227374	16
2227422	30
2227507	0
2227579	34
2227626	238
2227630	75
2227654	6
2227687	0
2227707	189
2227755	55
2227782	7
2227803	0
2227838	0
2227872	32
2227881	20
2227895	3
2227897	8
2227983	33
2227999	31
2228002	17
2228021	57
2228048	25
2228056	33
2228062	13
2228064	43
2228220	17
2228316	0
2228334	29
2228346	108
2228380	11
2228585	236
2228672	0
2228678	0
2228767	110
2228771	32
2228912	19
2228974	14
2229033	14
2229067	19
2229111	0
2229131	77
2229146	32
2229289	12
2229346	20
2229377	101
2229413	49
2229417	10
2229503	0
2229608	2
2229715	73
2229821	43
2229919	134
2229950	0
2229953	0
2229959	79
2229964	0
2229976	0
2229979	0
2229983	0
2229985	0
2229995	2
2230006	9
2230180	25
2230257	66
2230265	0
2230272	59
2230338	12
2230391	3
2230413	19
2230485	14
2230616	16
2230619	91
2230670	202
2230790	0
2230810	31
2230821	16
2230847	16
2230915	33
2230977	1
2231003	0
2231020	134
2231052	16
2231101	116
2231138	0
2231236	0
2231297	43
2231325	60
2231389	40
2231412	14
2231448	27
2231460	17
2231505	4
2231521	27
2231647	0
2231669	241
2231682	52
2231758	27
2231836	10
2231918	54
2231991	0
2232079	61
2232083	13
2232225	16
2232243	48
2232249	85
2232261	10
2232282	143
2232304	5
2232311	4
2232329	95
2232386	4
2232433	1
2232449	22
2232483	31
2232490	33
2232501	22
2232507	5
2232610	5
2232628	14
2232636	34
2232657	0
2232667	0
2232675	0
2232677	71
2232698	77
2232748	120
2232769	22
2232807	69
2232835	37
2232946	148
2233035	62
2233042	42
2233135	242
2233223	38
2233225	144
2233231	8
2233271	106
2233356	0
2233400	0
2233473	0
2233486	0
2233584	0
2233637	0
2233669	0
2233684	0
2233687	0
2233882	48
2233890	16
2233970	68
2234078	29
2234147	0
2234191	13
2234243	10
2234265	29
2234325	23
2234504	20
2234554	37
2234571	93
2234632	81
2234648	61
2234675	4
2234685	1
2234738	0
2234790	0
2234855	0
2234887	0
2234899	3
2234905	0
2234908	0
2234910	0
2234918	0
2234920	0
2234960	4
2235000	0
2235010	37
2235169	170
2235173	73
2235227	70
2235443	185
2235519	31
2235566	32
2235728	35
2235865	0
2235914	0
2235919	24
2235938	8
2236073	21
2236076	39
2236111	0
2236183	14
2236193	0
2236204	49
2236273	0
2236441	1
2236575	22
2236618	5
2236682	35
2236772	0
2236791	0
2236808	41
2236967	138
2237003	16
2237020	19
2237040	135
2237124	38
2237154	11
2237273	0
2237303	86
2237487	4
2237513	8
2237559	21
2237566	92
2237577	17
2237610	26
2237641	19
2237701	0
2237769	0
2237790	25
2237801	0
2237873	0
2237886	8
2237992	0
2238001	0
2238004	0
2238011	0
2238013	0
2238019	0
2238021	0
2238041	0
2238049	0
2238056	20
2238107	0
2238113	0
2238120	0
2238133	0
2238277	178
2238401	34
2238497	20
2238521	258
2238618	1
2238692	239
2238865	1
2238887	13
2238914	71
2238923	31
2238937	3
2238976	0
2238985	82
2238988	53
2239074	53
2239151	13
2239154	36
2239183	47
2239231	53
2239343	85
2239396	0
2239415	0
2239481	68
2239484	23
2239656	61
2239747	0
2239923	0
2240064	236
2240086	115
2240114	0
2240248	18
2240285	36
2240318	0
2240328	0
2240374	15
2240412	14
2240609	2
2240685	53
2240760	4
2240767	19
2240783	62
2241119	9
2241250	3
2241488	33
2241511	115
2241746	3
2241848	2
2241858	6
2241982	0
2241999	6
2242247	3
2242307	61
2242627	13
2242741	76
2242745	58
2242758	46
2242785	0
2242805	1
2242865	8
2242900	31
2242932	10
2242946	0
2242954	71
2242961	0
2242978	4
2243008	7
2243013	55
2243071	25
2243086	0
2243168	3
2243260	7
2243291	0
2243314	51
2243351	19
2243375	0
2243414	14
2243426	0
2243458	6
2243488	1
2243515	45
2243627	0
2243650	6
2243734	4
2243764	146
2243825	25
2243856	1
2243909	29
2243983	108
2244074	0
2244077	61
2244120	0
2244192	16
2244220	27
2244280	0
2244310	14
2244434	98
2244530	12
2244592	34
2244600	0
2244635	43
2244712	35
2244722	38
2244788	243
2244860	32
2244893	101
2244899	430
2244920	5
2244959	8
2245013	0
2245119	3
2245132	0
2245154	0
2245160	0
2245172	0
2245178	0
2245180	0
2245185	13
2245189	0
2245262	51
2245279	1
2245445	4
2245455	38
2245489	9
2245568	0
2245584	17
2245601	14
2245604	39
2245626	76
2245695	48
2245703	4
2245716	122
2245754	49
2245772	6
2245814	61
2245853	55
2245869	0
2245892	7
2245961	43
2246004	49
2246129	66
2246190	4
2246243	141
2246290	4
2246343	36
2246387	101
2246389	53
2246454	74
2246503	23
2246525	6
2246557	15
2246616	12
2246637	1
2246784	3
2246828	36
2246848	1
2246894	15
2246900	14
2246975	12
2246977	34
2247084	1
2247328	0
2247361	0
2247395	0
2247417	8
2247429	14
2247449	0
2247467	0
2247509	0
2247588	4
2247590	0
2247613	0
2247684	6
2247721	5
2247836	14
2247853	1
2247965	14
2248124	11
2248126	53
2248319	0
2248343	0
2248383	3
2248448	11
2248521	0
2248572	35
2248600	70
2248630	11
2248657	0
2248683	0
2248779	39
2248797	0
2248830	2
2248870	0
2248916	19
2249107	8
2249208	10
2249220	9
2249333	0
2249511	16
2249638	12
2249758	4
2249785	0
2249823	0
2249850	20
2249888	0
2249903	0
2250022	4
2250032	10
2250138	0
2250147	4
2250175	0
2250195	0
2250210	0
2250285	0
2250362	0
2250380	6
2250385	4
2250559	0
2250574	0
2250684	0
2250753	0
2250775	0
2250796	0
2250988	1
2251001	81
2251046	6
2251057	0
2251200	0
2251237	31
2251256	9
2251585	112
2251589	3
2251604	2
2251619	11
2251725	8
2251748	12
2251850	0
2251885	33
2251920	77
2251953	18
2252067	4
2252157	47
2252217	3
2252251	4
2252325	36
2252462	93
2252466	6
2252548	4
2252561	0
2252817	34
2252836	28
2252884	0
2252891	0
2252980	22
2253061	0
2253110	0
2253175	1
2253210	0
2253326	0
2253328	1
2253400	0
2253414	3
2253431	0
2253521	0
2253543	0
2253633	0
2253687	0
2253738	0
2253750	2
2253765	0
2253854	0
2253884	1
2253903	0
2253922	0
2254087	0
2254106	7
2254125	0
2254135	0
2254151	0
2254165	4
2254217	0
2254244	4
2254281	0
2254414	71
2254432	12
2254449	0
2254558	74
2254570	5
2254589	7
2254641	0
2254728	0
2254734	0
2254744	6
2254794	50
2254906	0
2254917	16
2254932	15
2254935	28
2254959	23
2255011	0
2255046	0
2255062	35
2255091	0
2255106	8
2255116	7
2255130	14
2255149	0
2255188	0
2255319	0
2255352	0
2255364	0
2255424	43
2255463	46
2255511	0
2255550	62
2255553	58
2255579	0
2255643	178
2255669	0
2255754	29
2255841	0
2255953	0
2256057	2
2256093	0
2256112	6
2256254	12
2256270	8
2256336	63
2256357	88
2256361	27
2256418	29
2256429	16
2256448	0
2256475	7
2256489	5
2256511	8
2256607	64
2256613	10
2256618	2
2256731	4
2256801	31
2256827	0
2256841	5
2256851	5
2256887	19
2256890	1
2256993	0
2257031	14
2257124	9
2257196	6
2257289	27
2257345	0
2257479	0
2257488	10
2257531	21
2257587	23
2257597	28
2257656	30
2257689	6
2257722	0
2257747	0
2257806	0
2257812	0
2257822	0
2257833	0
2257873	2
2257890	0
2257929	13
2258009	0
2258016	101
2258027	7
2258033	0
2258041	19
2258043	0
2258110	51
2258250	0
2258278	73
2258311	77
2258348	2
2258418	96
2258472	0
2258552	41
2258629	51
2258657	38
2258745	7
2258755	143
2258797	31
2258937	17
2259015	0
2259116	7
2259237	1
2259258	9
2259267	6
2259314	0
2259316	0
2259408	0
2259513	16
2259524	0
2259544	2
2259556	90
2259718	33
2259751	25
2259775	90
2259777	48
2259787	22
2259819	101
2259888	0
2259965	0
2259968	12
2260030	0
2260088	65
2260179	0
2260334	0
2260393	0
2260465	11
2260678	18
2260748	0
2261096	2
2261276	91
2261526	26
2261595	23
2261631	30
2261705	11
2261717	0
2261741	0
2261776	0
2261783	0
2261793	2
2261799	1
2261825	6
2261833	4
2261864	48
2261911	0
2262009	0
2262047	25
2262281	41
2262346	86
2262500	115
2262722	46
2262798	7
2263048	47
2263301	186
2263305	64
2263349	3
2263379	0
2263385	0
2263387	0
2263397	0
2263413	0
2263487	2
2263547	4
2263722	50
2263809	2
2263826	0
2263888	14
2263951	106
2264111	0
2264193	0
2264236	0
2264338	0
2264344	0
2264406	0
2264543	0
2264798	0
2264814	0
2264840	0
2264916	0
2264987	0
2265142	1
2265148	0
2265162	0
2265192	25
2265247	50
2265333	0
2265357	0
2265386	3
2265402	4
2265516	4
2265551	6
2265583	0
2265732	18
2265759	0
2265806	0
2265819	0
2265858	0
2265895	0
2265954	0
2266123	5
2266215	65
2266268	76
2266318	29
2266320	58
2266375	29
2266411	9
2266430	0
2266508	192
2266586	69
2266630	36
2266675	5
2266778	30
2266814	51
2266854	37
2266883	20
2266939	2
2267076	0
2267086	90
2267104	33
2267128	68
2267224	58
2267252	5
2267426	11
2267446	83
2267523	101
2267531	2
2267538	0
2267554	1
2267566	41
2267588	38
2267649	117
2267682	210
2267692	272
2267879	27
2268040	25
2268162	5
2268225	1
2268244	0
2268261	1
2268272	23
2268277	0
2268359	5
2268371	0
2268383	0
2268422	0
2268444	0
2268452	0
2268458	0
2268462	0
2268492	5
2268495	11
2268556	0
2268564	0
2268572	2
2268584	2
2268602	4
2268608	0
2268637	0
2268653	0
2268660	10
2268667	40
2268682	0
2268685	4
2268702	11
2268710	0
2268768	0
2268877	0
2269020	1
2269177	236
2269179	104
2269203	74
2269350	35
2269412	1
2269458	95
2270004	8
2270028	28
2270124	18
2270157	23
2270248	63
2270262	51
2270357	31
2270369	5
2270382	7
2270396	23
2270415	93
2270441	16
2270491	66
2270646	179
2270673	19
2270719	7
2270733	0
2270748	0
2270764	46
2270810	36
2270974	2
2271082	58
2271208	21
2271263	0
2271368	0
2271446	53
2271450	102
2271452	28
2271630	72
2271821	0
2271833	0
2271841	0
2271844	0
2271869	11
2271872	56
2271916	18
2272067	0
2272225	9
2272305	1
2272443	0
2272479	0
2272578	13
2272586	0
2272684	0
2272726	0
2272733	0
2273022	58
2273093	26
2273188	0
2273249	30
2273457	61
2273616	66
2273704	25
2274011	30
2274117	38
2274224	22
2274243	123
2274251	5
2274275	3
2274303	5
2274489	7
2274518	197
2274522	393
2274562	8
2274584	110
2274700	58
2274725	7
2274776	2
2274834	7
2274927	0
2275024	0
2275044	52
2275083	0
2275208	10
2275265	57
2275292	30
2275377	17
2275433	0
2275453	8
2275619	21
2275658	0
2275713	11
2275901	103
2275954	43
2275957	9
2276092	37
2276279	6
2276299	15
2276450	16
2276465	17
2276582	27
2276608	2
2276612	84
2276674	10
2276769	13
2276807	37
2276843	20
2276857	0
2276898	0
2276925	20
2276941	5
2277036	48
2277062	11
2277065	98
2277107	23
2277149	17
2277239	6
2277281	0
2277329	33
2277365	53
2277380	68
2277413	5
2277501	0
2277545	26
2277560	0
2277589	0
2277647	20
2278021	38
2278089	2
2278115	1
2278300	2
2278391	0
2278402	0
2278574	21
2278591	5
2278601	25
2278623	11
2278657	41
2278736	115
2278782	0
2278789	4
2278952	73
2279004	0
2279115	0
2279234	0
2279284	27
2279333	0
2279370	0
2279471	19
2279489	31
2279499	0
2279607	26
2279659	4
2279671	94
2279723	15
2279741	0
2279805	0
2279835	12
2279857	201
2279879	7
2279909	5
2280117	0
2280130	0
2280155	10
2280249	22
2280317	112
2280335	7
2280501	19
2280716	0
2280756	39
2280884	26
2280888	6
2280924	0
2280951	9
2280978	0
2281077	3
2281098	69
2281101	23
2281162	9
2281201	0
2281276	0
2281282	0
2281288	0
2281294	0
2281311	0
2281512	0
2281587	7
2281747	0
2281767	0
2281792	38
2281796	12
2281847	43
2281869	24
2281882	0
2282061	12
2282063	44
2282067	17
2282075	1
2282077	0
2282127	0
2282174	50
2282190	5
2282262	6
2282272	0
2282389	23
2282478	0
2282642	26
2282729	0
2282746	0
2282756	0
2282795	34
2282804	26
2282852	12
2282937	22
2282954	18
2283030	0
2283150	0
2283245	9
2283289	5
2283373	3
2283410	12
2283422	0
2283478	0
2283506	0
2283562	0
2283626	0
2283667	17
2283732	0
2283791	1
2283805	0
2283888	20
2283894	2
2283982	0
2284000	0
2284134	15
2284233	12
2284246	0
2284262	0
2284337	6
2284422	0
2284539	0
2284548	0
2284621	0
2284661	0
2284767	0
2284808	0
2284833	4
2284865	34
2284931	0
2285090	23
2285174	8
2285178	0
2285190	0
2285226	0
2285306	0
2285322	1
2285357	0
2285408	0
2285465	9
2285553	0
2285594	6
2285629	5
2285677	0
2285745	0
2285799	2
2285803	4
2285833	0
2285841	11
2285879	4
2285918	0
2285976	15
2286089	0
2286137	2
2286254	0
2286283	0
2286293	0
2286312	3
2286403	28
2286432	59
2286499	56
2286571	0
2286623	3
2286683	0
2286718	0
2286832	0
2286897	67
2286983	16
2287103	10
2287180	1
2287188	1
2287214	5
2287278	49
2287332	0
2287366	4
2287379	2
2287418	18
2287448	34
2287507	12
2287553	7
2287651	8
2287659	3
2287667	0
2287800	4
2287819	0
2287845	109
2287881	0
2287905	3
2288026	0
2288066	0
2288081	0
2288105	0
2288115	0
2288240	14
2288328	3
2288362	0
2288372	7
2288379	83
2288384	54
2288470	0
2288494	55
2288520	7
2288751	0
2288809	0
2288853	11
2288942	45
2288954	14
2288966	67
2289024	37
2289059	9
2289128	61
2289149	0
2289187	0
2289249	27
2289260	17
2289291	0
2289312	40
2289314	38
2289381	4
2289399	33
2289493	0
2289515	4
2289585	17
2289608	11
2289620	21
2289636	12
2289802	27
2289934	0
2290009	0
2290015	1
2290021	0
2290023	26
2290027	15
2290079	1
2290126	1
2290135	0
2290145	0
2290182	6
2290327	1
2290460	0
2290563	0
2290604	25
2290711	22
2290786	0
2290801	29
2290837	13
2290839	0
2290867	2
2290893	0
2290969	55
2290993	8
2291040	0
2291107	42
2291198	15
2291210	0
2291265	0
2291347	43
2291435	1
2291481	30
2291564	28
2291585	23
2291646	4
2291733	13
2291784	19
2291799	48
2291826	103
2291965	45
2292044	0
2292089	67
2292190	11
2292208	53
2292327	31
2292496	1
2292550	4
2292705	0
2292717	0
2292751	1
2292849	30
2293121	0
2293130	0
2293171	4
2293235	1
2293242	16
2293247	33
2293251	7
2293414	11
2293591	13
2293712	11
2293905	0
2293922	8
2293991	7
2294010	0
2294022	0
2294070	0
2294086	5
2294097	0
2294297	7
2294360	21
2294390	0
2294540	1
2294695	0
2294731	0
2294799	0
2294801	3
2294828	0
2294934	0
2294964	0
2295422	12
2295642	0
2295929	0
2296057	0
2296073	0
2296088	0
2296261	1
2296266	0
2296279	0
2296323	3
2296434	3
2296460	0
2296588	0
2296635	0
2296682	0
2296881	0
2296899	0
2296901	16
2296948	0
2297044	0
2297137	0
2297180	0
2297194	15
2297269	0
2297317	0
2297717	0
2297723	0
2297747	0
2297797	11
2297862	0
2297882	0
2297983	1
2298260	45
2298292	0
2298318	14
2298545	0
2299006	6
2299087	0
2299156	7
2299187	0
2299257	5
2299442	3
2299563	0
2299578	5
2299587	5
2299695	0
2299788	26
2299797	3
2299856	17
2299998	33
2300034	0
2300182	0
2300292	8
2300325	0
2300363	7
2300419	4
2300444	15
2300458	0
2300470	2
2300508	0
2300651	0
2300684	24
2300686	3
2300792	0
2300842	0
2300895	0
2300897	49
2300924	0
2300979	0
2301097	1
2301214	2
2301512	28
2301732	2
2301790	24
2302019	2
2302115	15
2302147	3
2302163	2
2302178	0
2302351	1
2302356	0
2302369	0
2302413	9
2302525	0
2302540	46
2302550	2
2302553	32
2302595	8
2302777	4
2302988	22
2303011	25
2303267	5
2303278	0
2303318	0
2303328	0
2303461	1
2303707	0
2303759	0
2303765	0
2303789	4
2303839	4
2303877	0
2303926	0
2303968	2
2304247	0
2304302	2
2304320	0
2304492	0
2304533	0
2304571	0
2304596	0
2304602	0
2304624	0
2304648	0
2304663	0
2304746	0
2305022	13
2305260	0
2305326	18
2305511	6
2305632	0
2305647	6
2305656	5
2305764	0
2305857	20
2305866	1
2305925	19
2306067	34
2306103	0
2306225	15
2306361	18
2306394	21
2306432	17
2306480	0
2306510	0
2306536	7
2306574	0
2306638	0
2306658	0
2306717	11
2306724	37
2306995	17
2306998	28
2307008	15
2307018	11
2307021	42
2307094	20
2307125	38
2307160	21
2307214	33
2307261	3
2307302	14
2307437	21
2307539	74
2307569	20
2307664	80
2307690	0
2307731	1
2307775	0
2307784	0
2307813	0
2307821	0
2307874	0
2307922	0
2308053	0
2308118	0
2308122	0
2308321	0
2308327	0
2308395	0
2308449	0
2308458	0
2308506	0
2308513	0
2308532	0
2308556	0
2308575	0
2308683	0
2308719	0
2308912	0
2308948	0
2308986	0
2309295	0
2309345	0
2309368	0
2309385	6
2309408	0
2309542	4
2309622	0
2309661	19
2309737	4
2309969	2
2310067	0
2310122	24
2310233	0
2310410	10
2310522	5
2310539	1
2310549	2
2310657	8
2310922	21
2310928	40
2311005	0
2311025	6
2311083	3
2311090	13
2311194	0
2311305	47
2311360	70
2311611	69
2311632	74
2311675	55
2311807	18
2311917	41
2311972	68
2311992	46
2312032	4
2312116	37
2312145	15
2312236	56
2312253	21
2312482	91
2312531	5
2312563	0
2312599	300
2312625	17
2313035	40
2313082	47
2313122	97
2313132	118
2313143	85
2313244	51
2313258	180
2313276	11
2313292	40
2313316	33
2313342	198
2313368	40
2313529	9
2313566	11
2313618	4
2313638	26
2313642	144
2313675	1
2313685	1
2313757	19
2313844	179
2313848	65
2313960	33
2314068	27
2314138	8
2314279	9
2314304	0
2314363	19
2314488	0
2314541	2
2314609	20
2314715	72
2314746	0
2314769	187
2314775	61
2314880	0
2314902	115
2314904	208
2314954	59
2314957	88
2315097	0
2315123	36
2315135	5
2315152	7
2315165	0
2315171	8
2315444	22
2315463	42
2315549	63
2315596	27
2315650	15
2315665	20
2315725	10
2315779	133
2315860	122
2315935	120
2315977	18
2316018	5
2316066	0
2316120	0
2316135	3
2316335	0
2316438	0
2316653	12
2316686	12
2316690	20
2316722	5
2316757	60
2316792	0
2316813	0
2317056	43
2317084	21
2317105	0
2317174	0
2317355	24
2317376	16
2317412	103
2317424	70
2317460	5
2317581	0
2317583	13
2317640	0
2317649	34
2317689	16
2317710	14
2317718	0
2317769	0
2317793	0
2317862	6
2317952	6
2318056	0
2318140	0
2318261	0
2318342	1
2318362	0
2318434	11
2318476	0
2318821	6
2319002	0
2319043	0
2319093	0
2319107	0
2319249	0
2319263	2
2319275	15
2319308	33
2319414	39
2319452	10
2319460	25
2319506	4
2319650	0
2319743	0
2319854	8
2319999	2
2320193	2
2320250	14
2320283	80
2320286	88
2320451	31
2320537	9
2320546	0
2320592	0
2320685	4
2320710	17
2320772	0
2320817	0
2320827	18
2320832	0
2320844	0
2320859	0
2321053	0
2321171	132
2321270	40
2321280	29
2321447	30
2321737	12
2321775	0
2322048	0
2322057	0
2322064	0
2322138	0
2322159	0
2322408	46
2322530	0
2322548	21
2322569	44
2322573	19
2322593	33
2322613	0
2322719	24
2322957	11
2323106	28
2323167	0
2323288	33
2323339	66
2323375	7
2323414	18
2323438	3
2323522	41
2323531	309
2323744	3
2323781	0
2323798	0
2323832	16
2323870	39
2324017	0
2324026	0
2324168	11
2324296	28
2324392	165
2324471	9
2324582	138
2324614	22
2324656	0
2324676	25
2324876	70
2324916	17
2324920	33
2324956	26
2324990	22
2325002	0
2325054	0
2325073	6
2325109	2
2325112	3
2325141	6
2325187	3
2325215	1
2325230	0
2325240	0
2325262	3
2325280	0
2325288	1
2325291	3
2325339	0
2325391	3
2325400	3
2325483	9
2325498	0
2325592	1
2325623	0
2325636	0
2325704	0
2325721	0
2325738	0
2325741	24
2325820	30
2325835	21
2325895	19
2325961	2
2326000	75
2326051	3
2326232	2
2326318	15
2326325	28
2326394	82
2326396	37
2326401	19
2326492	122
2326597	9
2326633	458
2326654	89
2326779	6
2326822	144
2326825	14
2326900	32
2326915	12
2326938	11
2326945	94
2326984	0
2327038	89
2327078	17
2327127	8
2327277	80
2327322	13
2327343	3
2327396	23
2327507	0
2327559	0
2327586	0
2327603	1
2327713	17
2327719	9
2327733	26
2327780	0
2327828	33
2327863	6
2327904	0
2327921	0
2327949	8
2327956	1
2328006	0
2328132	0
2328240	10
2328264	19
2328266	51
2328270	102
2328280	1
2328361	0
2328380	0
2328441	0
2328452	5
2328551	7
2328626	3
2328656	0
2328675	0
2328726	21
2328891	7
2328941	8
2328975	10
2329061	0
2329078	0
2329100	1
2329207	3
2329423	1
2329547	10
2329614	26
2329811	14
2329914	35
2329951	44
2330031	1
2330066	18
2330071	0
2330184	0
2330314	41
2330432	18
2330508	54
2330514	138
2330628	33
2330693	3
2330807	30
2330809	86
2330942	2
2330945	7
2330981	87
2330993	0
2331021	30
2331030	7
2331119	18
2331258	4
2331310	5
2331322	0
2331436	170
2331440	115
2331516	58
2331544	0
2331813	65
2331881	20
2331884	33
2331905	150
2331920	136
2331941	1
2331950	22
2332133	96
2332137	128
2332179	10
2332196	17
2332229	45
2332251	54
2332324	26
2332400	31
2332411	16
2332606	197
2332610	94
2332750	71
2332753	107
2332796	45
2332825	0
2332892	39
2332908	57
2332917	0
2332966	75
2333001	19
2333026	42
2333038	21
2333066	13
2333094	1
2333137	29
2333209	204
2333220	45
2333332	6
2333382	8
2333397	32
2333430	0
2333445	15
2333501	162
2333570	49
2333622	14
2333677	17
2333757	10
2333880	33
2333916	4
2333970	3
2334012	19
2334019	207
2334023	153
2334047	1
2334099	7
2334238	0
2334254	0
2334304	29
2334367	1
2334395	0
2334401	0
2334455	0
2334462	3
2334576	77
2334585	21
2334614	32
2334637	6
2334735	12
2334798	0
2334986	0
2334988	59
2335036	14
2335042	44
2335062	1
2335115	10
2335186	0
2335362	17
2335379	20
2335501	40
2335898	0
2335909	0
2335957	0
2336204	0
2336224	0
2336266	7
2336286	3
2336296	0
2336334	6
2336343	0
2336369	0
2336371	1
2336383	0
2336406	0
2336427	0
2336538	0
2336565	1
2336596	22
2336628	0
2336696	0
2336743	81
2336807	8
2336875	32
2336892	0
2336938	6
2336978	0
2337082	60
2337085	137
2337088	28
2337152	21
2337239	77
2337291	5
2337390	19
2337439	0
2337571	77
2337593	15
2337644	12
2337710	140
2337723	32
2337762	31
2337779	24
2337814	29
2337977	1
2338012	22
2338051	91
2338054	58
2338074	116
2338102	70
2338180	6
2338186	176
2338330	42
2338401	56
2338438	6
2338449	66
2338556	49
2338603	32
2338614	115
2338625	112
2338810	54
2338818	7
2338877	8
2338883	17
2338921	0
2338943	49
2339011	18
2339090	1
2339178	45
2339252	36
2339307	150
2339438	121
2339457	21
2339535	0
2339552	4
2339594	0
2339642	1
2339934	0
2339995	1
2340020	3
2340110	174
2340185	0
2340263	24
2340305	7
2340323	10
2340395	2
2340458	60
2340476	3
2340502	135
2340605	6
2340644	33
2340647	42
2340667	83
2340698	52
2340731	15
2340742	50
2340832	87
2340860	4
2340909	82
2341427	18
2341440	7
2341459	8
2341741	4
2341789	56
2341919	73
2341922	34
2341936	0
2341947	0
2342020	157
2342033	15
2342081	4
2342151	42
2342176	20
2342227	30
2342267	1
2342319	0
2342357	96
2342370	9
2342429	0
2342476	29
2342511	0
2342521	4
2342540	12
2342562	0
2342742	1
2342790	20
2342798	8
2342825	1
2342888	59
2343019	10
2343027	10
2343208	0
2343252	0
2343285	0
2343373	8
2343436	18
2343511	12
2343514	4
2343556	4
2343714	4
2343744	0
2343779	9
2343806	18
2343830	4
2343897	1
2343922	10
2343944	0
2343972	0
2343974	0
2343982	0
2343984	0
2344006	0
2344027	0
2344060	4
2344118	0
2344207	2
2344230	7
2344264	0
2344269	0
2344283	0
2344324	0
2344341	22
2344413	30
2344458	0
2344465	2
2344477	54
2344501	90
2344503	30
2344514	0
2344532	0
2344678	0
2344761	2
2344794	1
2344816	0
2344826	0
2344885	0
2344962	0
2345016	0
2345035	0
2345047	0
2345256	8
2345308	13
2345436	0
2345614	0
2345762	37
2345769	27
2345796	3
2345941	0
2345954	0
2346049	6
2346086	14
2346162	9
2346178	30
2346206	3
2346317	6
2346381	11
2346383	156
2346437	6
2346554	11
2346565	0
2346593	2
2346617	2
2346629	0
2346686	0
2346739	2
2346787	0
2346864	0
2346931	0
2347006	0
2347043	0
2347214	9
2347226	23
2347237	11
2347282	7
2347301	4
2347344	0
2347373	1
2347625	1
2347712	0
2347828	23
2347928	10
2348024	1
2348095	11
2348155	0
2348188	3
2348231	0
2348268	0
2348273	72
2348294	1
2348348	87
2348352	48
2348377	35
2348531	1
2348567	41
2348588	43
2348732	0
2348781	9
2348833	41
2348836	89
2348927	2
2348936	53
2348948	8
2348966	58
2348984	32
2349002	11
2349020	10
2349029	42
2349086	71
2349107	18
2349119	10
2349143	1
2349155	37
2349206	3
2349321	8
2349327	24
2349343	0
2349386	0
2349401	0
2349431	3
2349492	0
2349540	4
2349565	26
2349678	0
2349742	25
2349783	26
2349803	189
2349807	91
2349841	9
2349984	70
2350011	66
2350015	34
2350058	147
2350151	25
2350267	0
2350308	1
2350449	8
2350510	44
2350563	15
2350621	16
2350699	23
2350814	0
2350849	92
2350934	10
2350962	111
2351055	32
2351074	55
2351077	6
2351085	0
2351299	22
2351431	0
2351680	18
2351713	0
2351812	0
2351869	72
2351879	33
2352021	23
2352103	0
2352112	3
2352258	0
2352382	0
2352478	0
2352559	0
2352567	0
2352637	0
2352670	0
2352785	0
2352817	0
2352871	0
2352936	0
2352998	0
2353055	0
2353140	0
2353188	0
2353312	0
2353336	0
2353395	125
2353487	10
2353515	23
2353556	22
2353572	20
2353575	29
2353631	19
2353779	11
2353854	7
2353857	0
2353898	0
2354027	0
2354078	1
2354160	2
2354274	66
2354347	6
2354408	1
2354542	0
2354548	33
2354605	22
2354726	18
2354745	0
2354780	46
2354922	0
2355025	0
2355071	31
2355092	0
2355215	0
2355254	2
2355277	25
2355328	104
2355350	0
2355426	1
2355616	0
2355664	1
2355676	0
2355838	0
2355841	0
2355920	0
2355947	0
2356078	0
2356118	0
2356145	0
2356182	1
2356189	2
2356309	0
2356327	0
2356366	0
2356495	0
2356522	0
2356538	0
2356591	0
2356687	0
2356697	1
2356725	1
2356738	0
2356826	0
2356984	3
2357078	0
2357144	18
2357162	3
2357194	2
2357231	57
2357235	26
2357372	5
2357422	15
2357621	0
2357956	69
2357975	12
2358031	110
2358053	4
2358062	38
2358161	3
2358239	10
2358269	51
2358280	136
2358285	77
2358376	0
2358495	9
2358498	0
2358501	0
2358521	0
2358735	79
2358865	94
2358988	13
2359017	49
2359040	220
2359096	21
2359352	15
2359576	9
2359668	0
2359731	0
2359784	1
2359828	152
2359833	97
2359889	2
2360014	130
2360058	4
2360140	51
2360160	6
2360396	91
2360531	0
2360599	5
2360617	6
2361033	0
2361134	47
2361337	0
2361354	0
2361445	135
2361447	67
2361621	0
2361660	22
2361752	79
2361853	8
2361950	30
2362016	48
2362087	23
2362168	184
2362170	33
2362207	1
2362289	2
2362414	17
2362483	172
2362555	165
2362588	11
2362812	25
2362891	16
2362995	0
2363287	66
2363297	16
2363422	0
2363447	74
2363531	0
2363612	0
2363685	15
2363709	92
2363735	28
2363771	19
2363934	37
2363942	18
2363945	8
2364074	63
2364155	71
2364236	151
2364258	0
2364307	0
2364497	0
2364536	41
2364745	16
2364795	0
2364800	16
2364852	18
2364988	8
2365069	0
2365140	1
2365150	39
2365160	8
2365307	16
2365316	0
2365387	20
2365391	23
2365397	77
2365411	0
2365497	16
2365594	28
2365625	61
2365747	3
2365797	8
2365801	6
2365919	27
2365922	52
2366009	65
2366018	20
2366040	7
2366212	16
2366226	6
2366240	120
2366267	25
2366291	17
2366394	6
2366413	0
2366422	8
2366428	2
2366441	8
2366516	49
2366529	2
2366550	15
2366552	90
2366654	8
2366660	14
2366699	16
2366702	48
2366792	0
2366838	0
2366865	7
2366882	0
2366891	0
2366895	0
2366903	5
2366934	0
2366943	0
2366962	15
2366980	1
2366983	0
2367000	47
2367012	0
2367018	25
2367044	0
2367068	7
2367112	0
2367120	7
2367132	0
2367222	10
2367238	0
2367251	0
2367268	0
2367302	27
2367329	6
2367383	15
2367446	0
2367502	38
2367506	10
2367518	0
2367531	17
2367534	8
2367550	6
2367625	17
2367661	3
2367676	34
2367690	1
2367700	0
2367710	0
2367718	6
2367765	17
2367767	22
2367792	0
2367887	148
2367889	5
2367915	60
2367932	50
2367970	40
2368007	20
2368018	11
2368136	43
2368164	6
2368178	74
2368203	28
2368250	8
2368286	0
2368365	2
2368374	0
2368403	69
2368427	47
2368441	14
2368464	7
2368561	0
2368572	1
2368575	21
2368617	0
2368630	2
2368673	1
2368694	2
2368701	3
2368717	44
2368738	0
2368745	35
2368787	3
2368814	0
2368822	70
2368825	16
2368866	11
2368938	2
2368948	1
2369033	0
2369114	0
2369191	0
2369226	0
2369310	0
2369314	0
2369317	0
2369322	0
2369349	0
2369385	0
2369417	0
2369430	0
2369472	0
2369478	0
2369568	0
2369634	0
2369674	0
2369724	0
2369763	0
2369924	0
2369967	0
2369978	0
2370032	0
2370081	0
2370119	0
2370183	0
2370242	0
2370263	0
2370312	0
2370320	0
2370333	0
2370335	0
2370416	0
2370544	0
2370550	0
2370576	0
2370628	0
2370871	0
2370876	17
2370904	14
2370914	2
2370940	0
2370993	1
2370996	0
2371071	0
2371083	0
2371121	0
2371180	0
2371217	0
2371247	0
2371440	0
2371452	0
2371469	0
2371567	0
2371600	0
2371650	0
2371664	0
2371718	0
2371789	1
2371805	0
2371822	0
2371894	0
2371955	2
2371973	0
2372006	0
2372129	0
2372153	0
2372282	0
2372330	0
2372399	0
2372418	0
2372435	0
2372442	68
2372624	24
2372629	32
2372951	49
2373185	48
2373214	196
2373491	23
2373515	44
2373517	52
2373574	28
2373636	146
2373670	226
2373703	0
2373769	0
2373829	29
2373861	0
2373884	27
2373903	20
2373938	80
2373955	0
2374002	20
2374049	3
2374169	133
2374229	127
2374358	127
2374363	33
2374375	14
2374399	49
2374445	60
2374470	23
2374476	0
2374498	0
2374504	1
2374551	1
2374667	0
2374669	0
2374773	0
2374800	0
2374839	0
2374944	0
2374953	0
2375316	0
2375404	0
2375424	1
2375457	0
2375466	2
2375547	0
2375585	0
2375616	0
2375816	0
2375911	0
2375997	0
2376067	0
2376080	0
2376112	0
2376131	0
2376133	0
2376221	0
2376253	0
2376337	8
2376348	1
2376395	60
2376405	0
2376414	0
2376480	0
2376492	8
2376560	0
2376598	48
2376631	3
2376888	144
2377046	47
2377079	5
2377106	0
2377300	9
2377385	3
2377447	98
2377479	0
2377501	95
2377508	50
2377553	34
2377567	44
2377607	71
2377716	39
2377754	0
2377878	28
2377932	30
2378030	43
2378070	25
2378106	25
2378253	9
2378266	37
2378327	10
2378382	96
2378434	51
2378476	76
2378478	18
2378503	0
2378530	69
2378568	29
2378575	0
2378600	1
2378727	75
2378730	40
2378820	3
2378871	91
2378918	6
2378943	31
2378956	1
2379000	14
2379027	21
2379049	10
2379089	0
2379198	0
2379228	18
2379256	73
2379363	79
2379374	3
2379405	3
2379434	0
2379510	0
2379540	0
2379699	3
2379760	1
2379787	28
2380019	0
2380034	0
2380110	0
2380322	0
2380348	0
2380388	0
2380502	0
2380504	0
2380595	0
2380684	0
2380735	0
2380826	0
2381015	35
2381025	0
2381028	0
2381030	11
2381035	0
2381040	0
2381045	5
2381049	15
2381199	51
2381307	13
2381314	0
2381376	0
2381378	99
2381402	36
2381407	0
2381505	8
2381547	5
2381608	52
2381636	0
2381677	8
2381706	75
2381811	2
2381835	72
2381914	0
2382008	0
2382029	0
2382111	0
2382179	0
2382425	37
2382433	26
2382498	18
2382510	84
2382569	15
2382581	0
2382657	7
2382684	0
2382699	5
2382783	8
2382817	1
2382834	1
2382843	0
2383017	0
2383089	0
2383095	150
2383149	0
2383191	6
2383223	7
2383272	1
2383432	5
2383459	10
2383554	0
2383572	4
2383599	5
2383803	8
2383932	4
2383952	103
2384159	5
2384238	91
2384259	2
2384748	78
2384904	31
2384976	0
2385081	8
2385105	5
2385163	0
2385264	1
2385563	60
2385633	163
2385654	12
2385711	12
2385779	66
2385807	14
2385876	0
2385980	23
2386050	45
2386086	0
2386095	0
2386133	0
2386229	16
2386232	1
2386289	22
2386466	38
2386469	90
2386475	9
2386516	0
2386612	38
2386745	22
2386790	61
2386883	195
2387045	84
2387144	32
2387177	61
2387290	32
2387500	0
2387686	1
2387842	0
2387919	52
2387962	0
2388068	36
2388088	18
2388113	0
2388143	85
2388177	0
2388316	12
2388329	239
2388344	2
2388365	74
2388376	56
2388380	49
2388402	0
2388432	137
2388445	0
2388457	32
2388508	29
2388537	60
2388576	35
2388587	62
2388599	20
2388672	0
2388795	15
2388885	405
2388918	21
2388936	124
2388990	82
2389150	13
2389182	0
2389271	45
2389293	13
2389312	0
2389398	71
2389420	12
2389437	66
2389439	30
2389446	138
2389532	27
2389566	96
2389653	14
2389866	65
2389875	0
2389910	33
2389961	341
2389992	66
2389999	32
2390042	30
2390129	6
2390137	32
2390150	63
2390201	12
2390234	0
2390251	0
2390317	1
2390341	14
2390430	0
2390488	2
2390618	0
2390720	0
2390740	42
2390793	95
2390797	36
2390849	2
2390914	9
2391018	0
2391030	1
2391164	14
2391209	2
2391224	2
2391296	0
2391348	0
2391368	0
2391497	0
2391632	0
2391714	0
2391747	0
2391935	0
2391947	0
2391980	0
2391992	0
2392012	0
2392019	0
2392091	0
2392105	0
2392201	0
2392235	0
2392292	0
2392325	0
2392346	0
2392359	0
2392403	0
2392411	0
2392454	0
2392479	43
2392601	0
2392619	0
2392724	0
2392736	0
2392902	0
2392913	0
2393002	0
2393061	0
2393169	1
2393334	1
2393388	9
2393390	0
2393412	9
2393572	153
2393596	33
2393647	2
2393676	23
2393860	58
2394127	0
2394185	150
2394259	0
2394265	14
2394286	38
2394387	113
2394396	27
2394466	1
2394541	46
2394704	0
2394794	3
2394804	0
2394838	1
2395062	0
2395159	3
2395163	23
2395225	7
2395259	0
2395310	21
2395463	0
2395524	0
2395711	0
2395769	0
2396002	0
2396028	0
2396039	0
2396080	0
2396095	73
2396192	26
2396211	1
2396352	0
2396384	65
2396446	7
2396581	134
2396596	0
2396660	24
2396674	40
2396682	12
2396876	0
2396884	0
2396897	0
2396911	3
2397061	6
2397130	0
2397156	22
2397158	3
2397229	31
2397240	2
2397342	0
2397352	24
2397433	0
2397449	0
2397493	0
2397552	0
2397734	0
2397866	0
2397918	0
2397960	0
2397973	0
2398128	0
2398136	0
2398169	0
2398190	0
2398256	0
2398275	0
2398281	0
2398295	0
2398352	0
2398449	0
2398480	11
2398502	0
2398558	0
2398574	11
2398583	0
2398591	3
2398593	0
2398613	0
2398722	0
2398731	0
2398951	0
2398980	0
2399156	0
2399202	0
2399241	0
2399281	0
2399422	0
2399562	0
2399659	0
2399667	0
2399669	0
2399682	0
2399799	22
2399807	2
2399819	30
2399876	31
2399929	3
2399939	14
2399942	2
2399984	33
2399994	0
2400137	3
2400145	0
2400243	13
2400314	4
2400369	4
2400385	63
2400408	3
2400444	0
2400527	5
2400574	15
2400658	58
2400802	82
2400821	35
2400840	137
2400942	12
2400999	0
2401126	48
2401164	0
2401223	34
2401249	50
2401310	0
2401393	93
2401496	31
2401555	30
2401567	0
2401652	1
2401665	6
2401743	40
2401752	51
2401816	54
2401852	0
2401910	0
2401935	138
2401963	0
2401969	141
2402022	0
2402035	0
2402043	0
2402046	0
2402089	0
2402095	0
2402097	0
2402131	0
2402137	0
2402151	0
2402180	90
2402183	199
2402187	17
2402273	107
2402281	0
2402301	30
2402310	135
2402313	2
2402331	27
2402343	1
2402354	1
2402418	62
2402454	68
2402457	16
2402474	157
2402494	3
2402625	73
2402641	13
2402738	5
2402915	47
2402925	5
2402961	53
2402970	12
2403000	45
2403055	54
2403087	162
2403166	3
2403212	16
2403319	159
2403328	56
2403427	18
2403450	61
2403529	18
2403547	127
2403726	1
2403966	164
2403968	8
2404041	45
2404097	13
2404128	0
2404147	5
2404174	84
2404206	0
2404309	0
2404440	9
2404452	30
2404549	0
2404568	22
2404625	1
2404730	0
2404751	0
2404767	0
2404858	0
2405055	0
2405171	0
2405202	0
2405339	0
2405355	0
2405364	0
2405397	0
2405452	0
2405465	5
2405480	21
2405525	0
2405529	5
2405533	0
2405553	0
2405563	2
2405577	0
2405703	5
2405980	0
2406037	11
2406108	13
2406127	13
2406133	5
2406139	121
2406370	0
2406453	0
2406553	0
2406565	0
2406580	0
2406634	0
2406649	0
2406658	0
2406685	0
2406712	0
2406715	0
2406727	0
2406746	0
2406754	0
2406797	0
2406836	0
2406845	0
2406860	0
2406878	0
2406886	0
2407109	0
2407176	48
2407384	29
2407489	5
2407496	1
2407602	32
2407731	0
2407868	20
2408007	0
2408079	52
2408115	11
2408346	0
2408370	3
2408696	0
2408924	0
2408938	0
2408989	0
2409011	0
2409304	0
2409487	0
2409513	0
2409602	1
2409608	1
2409614	0
2409623	3
2409633	0
2409645	0
2409651	0
2409663	0
2409683	0
2409706	11
2409742	0
2409950	0
2409976	0
2410108	0
2410294	0
2410463	3
2410580	0
2410771	0
2410818	0
2410893	0
2410904	0
2410971	0
2411076	0
2411291	0
2411311	0
2411388	0
2411517	0
2411535	0
2411589	0
2411662	0
2411893	0
2412337	0
2412389	0
2412415	0
2412470	0
2412494	0
2412509	0
2412822	0
2412928	0
2412932	0
2412940	0
2412950	0
2413100	0
2413129	0
2413155	0
2413363	0
2413414	0
2413615	32
2413725	0
2413813	0
2413898	0
2413918	0
2413935	0
2414020	0
2414104	0
2414164	0
2414248	0
2414432	0
2414605	0
2414615	0
2414680	0
2414825	0
2414925	0
2414943	0
2414994	0
2415140	0
2415178	0
2415184	0
2415236	0
2415356	0
2415369	0
2415426	0
2415584	0
2415761	0
2415798	0
2415961	0
2416077	0
2416094	0
2416106	0
2416157	0
2416203	0
2416211	0
2416237	0
2416364	0
2416435	0
2416816	0
2416855	0
2416879	0
2417029	0
2417214	0
2417274	0
2417290	0
2417339	0
2417402	0
2417454	0
2417468	0
2417600	0
2417762	0
2417801	0
2417928	0
2418076	0
2418142	0
2418465	0
2418734	0
2418818	0
2418955	0
2419033	0
2419312	0
2419439	0
2419589	0
2419600	0
2419624	0
2419844	0
2420113	0
2420132	0
2420172	0
2420201	0
2420619	5
2421014	66
2421243	9
2421318	55
2421396	14
2421606	60
2421655	39
2421794	0
2421831	0
2422000	0
2422226	0
2422280	10
2422418	9
2422454	35
2422541	0
2422688	16
2422711	0
2422967	112
2422979	7
2423051	109
2423162	73
2423182	6
2423326	19
2423397	13
2423412	13
2423511	0
2423678	4
2423907	4
2423976	0
2424107	1
2424293	5
2424429	0
2424443	11
2424587	122
2424632	2
2424662	28
2424921	94
2424923	48
2424956	8
2425040	0
2425057	11
2425219	0
2425264	0
2425279	0
2425313	0
2425336	0
2425364	0
2425375	0
2425511	0
2425524	0
2425555	0
2425601	0
2425610	0
2425619	0
2425715	0
2425720	0
2425723	0
2425799	0
2425801	0
2425838	0
2425872	0
2426100	0
2426134	0
2426203	0
2426242	0
2426362	0
2426401	0
2426452	0
2426540	0
2426763	0
2427350	0
2427433	0
2427607	0
2427655	0
2427725	0
2427795	0
2427839	0
2427862	0
2427952	0
2428156	0
2428326	0
2428381	0
2428486	0
2428496	0
2428524	0
2428661	0
2428722	0
2428760	0
2428780	0
2428796	0
2428871	0
2428958	0
2428994	0
2429013	0
2429180	0
2429183	0
2429191	0
2429202	0
2429230	0
2429283	0
2429307	0
2429323	0
2429387	0
2429499	0
2429535	0
2429580	0
2429641	0
2429656	0
2429660	0
2429739	0
2429850	0
2429915	0
2429942	0
2429951	0
2429978	0
2429997	0
2430006	3
2430093	0
2430198	24
2430201	32
2430240	13
2430246	21
2430348	94
2430350	27
2430371	9
2430384	51
2430459	12
2430472	1
2430478	10
2430487	0
2430506	6
2430609	16
2430633	19
2430660	153
2430674	9
2430688	7
2430860	9
2430882	36
2430891	52
2430978	46
2430981	23
2431099	4
2431103	6
2431153	0
2431275	115
2431306	28
2431403	14
2431574	0
2431608	0
2431641	0
2431718	1
2431762	0
2431922	0
2432007	0
2432010	7
2432016	0
2432046	1
2432058	42
2432078	4
2432101	1
2432144	30
2432149	12
2432192	0
2432250	5
2432278	0
2432312	6
2432330	0
2432418	1
2432507	11
2432513	0
2432553	0
2432586	0
2432612	23
2432691	11
2432768	1
2432804	0
2432853	0
2432861	0
2432925	9
2432929	45
2433024	0
2433181	27
2433196	0
2433258	34
2433347	0
2433434	34
2433490	38
2433492	39
2433640	23
2433673	0
2433721	0
2433744	0
2433774	0
2433787	0
2434015	0
2434036	0
2434132	0
2434194	0
2434206	0
2434281	0
2434289	0
2434344	0
2434376	0
2434410	0
2434419	0
2434450	0
2434568	22
2434674	52
2434685	36
2434693	0
2434744	0
2434770	77
2434785	11
2434888	0
2434933	0
2434988	0
2435005	0
2435161	4
2435337	0
2435365	15
2435446	2
2435453	0
2435465	0
2435504	1
2435543	1
2435621	0
2435637	0
2435648	0
2435699	0
2435702	2
2435741	6
2435911	0
2435922	2
2435955	0
2436006	0
2436215	0
2436273	0
2436290	0
2436325	0
2436331	0
2436373	0
2436393	0
2436419	0
2436451	0
2436491	0
2436711	0
2436735	0
2436850	0
2436887	0
2436932	0
2436947	0
2437063	0
2437205	0
2437225	0
2437228	0
2437348	0
2437399	0
2437408	5
2437458	48
2437465	57
2437585	13
2437600	54
2437617	0
2437806	80
2437870	24
2437901	11
2437937	158
2438003	16
2438048	18
2438108	5
2438169	0
2438173	30
2438195	7
2438254	0
2438274	31
2438470	0
2438488	0
2438498	14
2438552	59
2438573	27
2438583	0
2438630	9
2438670	2
2438682	0
2438741	8
2438814	1
2438858	16
2438872	7
2438914	11
2439096	0
2439146	0
2439201	16
2439210	105
2439278	112
2439387	16
2439408	0
2439531	37
2439534	107
2439546	32
2439883	59
2439955	25
2440058	6
2440065	100
2440144	2
2440156	0
2440168	0
2440246	9
2440323	100
2440341	17
2440422	0
2440492	0
2440747	0
2440773	0
2440828	0
2440968	0
2440998	0
2441015	0
2441088	0
2441206	0
2441211	0
2441289	0
2441337	0
2441385	0
2441434	0
2441708	0
2441739	15
2442035	1
2442045	0
2442224	0
2442231	0
2442234	0
2442312	0
2442318	0
2442336	6
2442468	182
2442524	0
2442558	43
2442779	29
2442830	62
2442858	28
2442888	11
2442935	0
2443105	32
2443112	95
2443120	58
2443228	22
2443247	97
2443260	7
2443281	6
2443291	18
2443294	186
2443403	58
2443436	3
2443447	0
2443457	60
2443499	8
2443553	57
2443632	8
2443707	0
2443725	14
2443899	0
2443934	29
2443944	40
2444039	103
2444050	76
2444196	42
2444271	113
2444337	0
2444480	164
2444527	0
2444557	20
2444595	5
2444691	0
2444703	0
2444733	0
2444749	0
2444773	0
2444878	0
2444933	1
2444952	0
2444988	0
2445096	0
2445141	0
2445166	0
2445179	0
2445192	0
2445199	0
2445220	0
2445255	0
2445292	0
2445315	0
2445327	0
2445330	0
2445381	2
2445404	1
2445437	0
2445454	6
2445485	7
2445570	0
2445645	0
2445803	2
2445857	11
2445905	11
2446010	0
2446023	28
2446025	10
2446063	51
2446070	16
2446111	0
2446245	11
2446281	11
2446287	39
2446451	0
2446563	17
2446583	0
2446810	1
2446857	6
2446891	0
2446946	16
2446982	14
2447015	0
2447062	0
2447116	0
2447136	3
2447186	0
2447225	13
2447245	0
2447274	3
2447303	3
2447366	0
2447386	2
2447403	8
2447405	5
2447426	0
2447480	6
2447514	17
2447586	16
2447614	7
2447619	7
2447652	11
2447748	0
2447776	0
2447784	0
2447843	0
2447889	0
2447895	0
2447971	0
2448018	187
2448074	0
2448082	8
2448107	14
2448179	9
2448261	100
2448270	240
2448385	0
2448408	0
2448460	28
2448468	12
2448505	9
2448601	59
2448679	2
2448700	6
2448725	213
2448729	61
2448797	8
2448813	18
2448865	62
2448893	15
2449017	47
2449132	50
2449170	0
2449257	26
2449281	12
2449290	6
2449342	25
2449384	13
2449429	7
2449440	10
2449460	20
2449559	11
2449577	9
2449678	3
2449852	5
2449943	0
2449956	70
2449968	152
2450037	0
2450168	0
2450181	0
2450238	0
2450439	0
2450443	0
2450559	0
2450577	0
2450584	0
2450652	0
2450656	0
2450707	0
2450754	0
2450825	0
2450983	0
2451040	0
2451097	0
2451134	0
2451138	0
2451170	0
2451256	7
2451264	9
2451329	0
2451367	152
2451389	6
2451394	6
2451436	89
2451486	0
2451607	0
2451633	35
2451639	0
2451803	0
2452034	2
2452127	0
2452142	1
2452190	1
2452209	1
2452226	11
2452253	3
2452336	0
2452344	0
2452418	0
2452461	0
2452667	2
2452732	4
2452870	4
2452876	0
2452935	4
2452949	5
2452953	0
2453131	0
2453227	0
2453245	4
2453293	11
2453328	2
2453344	0
2453380	0
2453392	0
2453400	1
2453423	1
2453432	4
2453434	5
2453467	10
2453583	0
2453655	39
2453693	88
2453761	18
2453807	34
2453838	5
2453997	0
2454047	88
2454086	93
2454132	19
2454138	25
2454153	10
2454240	0
2454276	18
2454351	14
2454371	0
2454490	158
2454508	97
2454548	0
2454583	108
2454616	150
2454650	1
2454658	102
2454796	0
2454798	0
2454820	24
2455075	10
2455088	18
2455180	10
2455315	0
2455431	19
2455762	0
2455941	0
2456020	0
2456176	0
2456195	0
2456398	0
2456463	0
2456817	0
2456851	0
2456872	0
2456886	0
2456898	0
2456935	0
2456997	0
2457006	0
2457018	0
2457047	0
2457110	0
2457215	0
2457263	0
2457269	0
2457314	0
2457329	0
2457396	0
2457418	0
2457455	0
2457458	0
2457492	0
2457506	0
2457596	0
2457658	0
2457701	0
2457858	0
2457963	0
2457997	0
2458001	0
2458033	0
2458134	0
2458260	0
2458299	0
2458303	0
2458431	1
2458476	0
2458489	0
2458519	0
2458625	0
2458704	0
2458793	0
2458804	0
2458814	0
2458868	0
2458882	0
2459046	0
2459159	0
2459177	0
2459239	0
2459317	0
2459341	0
2459347	0
2459486	0
2459501	0
2459554	0
2459621	0
2459758	0
2459842	0
2459875	0
2459917	0
2459929	0
2459965	0
2460166	0
2460175	0
2460243	0
2460251	0
2460322	0
2460338	0
2460501	0
2460568	0
2460610	0
2460661	0
2460731	0
2460739	0
2460762	0
2460772	0
2460850	0
2460852	0
2460903	0
2460967	0
2460979	0
2460990	0
2461072	0
2461124	0
2461135	2
2461194	0
2461333	141
2461513	16
2461555	77
2461557	66
2461606	9
2461648	61
2461779	93
2461914	0
2461950	21
2461957	25
2462006	2
2462115	61
2462134	4
2462143	18
2462319	0
2462361	0
2462374	0
2462395	0
2462409	0
2462653	0
2462680	0
2462735	0
2462808	0
2462817	0
2462823	0
2462847	0
2462886	0
2462898	0
2463063	0
2463157	1
2463197	1
2463263	51
2463266	10
2463396	0
2463452	0
2463472	0
2463528	0
2463596	0
2463654	0
2463669	4
2463674	16
2463706	5
2463798	0
2463855	0
2463952	0
2464001	0
2464033	0
2464110	0
2464164	0
2464227	0
2464263	0
2464297	0
2464325	0
2464362	0
2464391	0
2464412	0
2464425	0
2464475	0
2464508	0
2464576	0
2464775	0
2464799	0
2464828	0
2464844	0
2464847	44
2464856	10
2464993	0
2465254	0
2465281	0
2465287	0
2465371	0
2465493	0
2465605	0
2465620	0
2465654	0
2465722	0
2465779	0
2465823	0
2465865	0
2466061	0
2466095	0
2466181	0
2466190	0
2466223	0
2466334	0
2466337	0
2466380	0
2466433	0
2466530	0
2466627	0
2466640	0
2466666	0
2466760	0
2466814	0
2466885	0
2466946	7
2466961	55
2467046	3
2467062	0
2467104	0
2467137	0
2467223	0
2467340	0
2467357	0
2467446	0
2467464	0
2467660	0
2467675	0
2467686	0
2467723	0
2467729	0
2467806	0
2467838	0
2467856	0
2467922	0
2467930	0
2467961	0
2468021	0
2468057	27
2468067	9
2468081	3
2468135	6
2468144	2
2468201	40
2468226	36
2468293	22
2468332	11
2468410	10
2468437	21
2468480	10
2468502	10
2468519	93
2468521	62
2468596	16
2468655	2
2468770	23
2468782	5
2468902	62
2468926	51
2468929	13
2468937	26
2469013	0
2469048	0
2469139	0
2469141	0
2469305	56
2469338	0
2469402	0
2469418	8
2469437	22
2469504	9
2469529	44
2469584	173
2469750	0
2469784	14
2469954	36
2470054	90
2470215	4
2470304	5
2470443	5
2470504	18
2470553	11
2470575	3
2470579	3
2470617	12
2470899	0
2470987	1
2471015	0
2471023	0
2471128	12
2471150	0
2471229	0
2471260	1
2471285	2
2471338	0
2471369	2
2471376	2
2471644	0
2471817	0
2471921	0
2471931	0
2471949	0
2472021	0
2472045	1
2472146	0
2472544	2
2472706	17
2472752	0
2472774	37
2472925	15
2472946	3
2473010	0
2473099	1
2473111	13
2473248	34
2473275	44
2473330	2
2473390	71
2473392	119
2473394	290
2473403	0
2473486	47
2473523	91
2473576	53
2473673	3
2473801	27
2473835	0
2473850	68
2473945	41
2474068	13
2474116	87
2474118	36
2474128	124
2474264	47
2474380	0
2474403	102
2474438	0
2474470	0
2474603	25
2474689	17
2474706	17
2474718	43
2474771	34
2474780	133
2474873	9
2474937	0
2474944	0
2475099	0
2475138	0
2475267	0
2475269	0
2475353	0
2475400	0
2475404	0
2475452	0
2475482	0
2475488	0
2475548	0
2475601	0
2475731	0
2475764	0
2475806	0
2475814	0
2475848	0
2475864	0
2475878	0
2475946	0
2475989	1
2476007	1
2476438	0
2476503	0
2476564	0
2476582	0
2476618	0
2476633	0
2476642	0
2476701	0
2476717	0
2476767	0
2476790	0
2476834	0
2476837	0
2476888	0
2476910	0
2477050	0
2477130	0
2477166	3
2477191	36
2477201	108
2477276	37
2477364	29
2477384	70
2477690	0
2477774	54
2477821	0
2478080	30
2478100	0
2478110	45
2478332	12
2478364	5
2478368	10
2478657	2
2478725	0
2478734	4
2478787	0
2478978	0
2479026	0
2479057	0
2479197	0
2479393	44
2479489	21
2479547	1
2479792	47
2479816	19
2479891	2
2479925	2
2479932	43
2479954	8
2479992	24
2479994	1
2480001	51
2480066	14
2480082	90
2480170	56
2480265	97
2480289	15
2480316	25
2480577	16
2480583	7
2480653	19
2480722	0
2480748	1
2480777	46
2480928	26
2480934	0
2480946	11
2480990	13
2481036	20
2481048	12
2481188	0
2481207	62
2481239	6
2481279	50
2481285	29
2481366	14
2481477	3
2481528	17
2481645	4
2481759	1
2481871	4
2481920	2
2482029	0
2482503	0
2482699	0
2482913	0
2483039	0
2483154	0
2483158	0
2483185	0
2483188	0
2483204	0
2483301	0
2483379	0
2483518	0
2483533	0
2483624	0
2483920	0
2483951	0
2483979	65
2483982	4
2484213	9
2484215	48
2484263	0
2484317	2
2484365	0
2484383	3
2484394	0
2484516	9
2484537	0
2484579	6
2484584	1
2484588	27
2484603	4
2484655	0
2484674	0
2484686	0
2484748	0
2484765	0
2484862	0
2484904	0
2485167	0
2485235	12
2485268	24
2485280	1
2485312	0
2485395	0
2485629	0
2485686	0
2485838	0
2485869	0
2485892	0
2486012	0
2486025	0
2486128	0
2486147	0
2486157	0
2486175	0
2486189	9
2486214	0
2486225	24
2486229	12
2486242	0
2486305	0
2486371	0
2486387	0
2486543	0
2486774	0
2486782	0
2486943	0
2486989	35
2486993	63
2487022	18
2487300	27
2487399	7
2487438	0
2487469	30
2487497	69
2487541	4
2487577	0
2487588	3
2487604	1
2487609	73
2487680	0
2487892	1
2487932	0
2487974	0
2488007	0
2488031	0
2488079	0
2488154	0
2488178	0
2488205	0
2488310	0
2488355	0
2488361	0
2488490	0
2488505	0
2488535	0
2488551	0
2488601	0
2488622	0
2488646	0
2488648	0
2488751	0
2488792	0
2488838	0
2488867	0
2488928	0
2489030	0
2489045	0
2489048	0
2489057	77
2489081	1
2489182	12
2489323	44
2489401	0
2489428	0
2489432	0
2489695	0
2489799	0
2489858	0
2489881	0
2489929	0
2489969	0
2489972	0
2489981	0
2490182	0
2490434	0
2490518	0
2490563	0
2490573	0
2490632	0
2490671	0
2490704	0
2490815	0
2490911	0
2490928	0
2491124	0
2491163	0
2491213	0
2491227	0
2491249	0
2491255	0
2491421	0
2491505	0
2491508	0
2491530	0
2491660	0
2491682	0
2491888	0
2491895	0
2491904	0
2491941	3
2492299	0
2492367	0
2492400	33
2492411	22
2492423	1
2492438	1
2492459	0
2492562	1
2492588	0
2492626	5
2492657	0
2492668	0
2492711	0
2492740	0
2492777	1
2492794	0
2492864	5
2492937	0
2493104	3
2493284	0
2493368	8
2493552	0
2493720	1
2493750	3
2493762	137
2493776	3
2493787	1
2493894	12
2493998	9
2494011	31
2494152	17
2494156	30
2494272	11
2494299	84
2494371	150
2494392	32
2494428	29
2494456	36
2494494	2
2494563	75
2494621	0
2494636	5
2494669	146
2494686	22
2494710	77
2494716	46
2494725	43
2494745	28
2494789	0
2494795	25
2494851	63
2494887	52
2494911	10
2495035	40
2495163	30
2495330	5
2495423	41
2495470	9
2495508	0
2495512	16
2495524	0
2495553	5
2495629	7
2495658	1
2495676	0
2495770	0
2495834	0
2495890	0
2495917	8
2496007	3
2496017	3
2496041	2
2496043	2
2496130	0
2496199	8
2496322	0
2496346	2
2496352	0
2496361	0
2496523	2
2496686	0
2496714	1
2496796	0
2496807	0
2496825	0
2496846	3
2496911	4
2497084	0
2497144	143
2497153	3
2497537	8
2497631	61
2497707	0
2497739	32
2497764	0
2497768	0
2497779	0
2497826	0
2497873	0
2497879	0
2497954	0
2497960	0
2498068	0
2498388	0
2498444	0
2498500	0
2498522	0
2498542	0
2498567	0
2498780	229
2498790	9
2498847	4
2498987	38
2499239	15
2499400	0
2499408	48
2499420	0
2499543	2
2499611	26
2499747	9
2499765	7
2499779	8
2499816	16
2499843	44
2499863	4
2499911	6
2499933	1
2499990	0
2500007	4
2500116	34
2500121	15
2500135	0
2500185	11
2500239	1
2500274	109
2500286	48
2500410	0
2500446	0
2500487	0
2500508	0
2500599	0
2500635	0
2500719	0
2500793	0
2500839	1
2500888	4
2500919	0
2500997	7
2501013	6
2501060	2
2501095	0
2501111	0
2501126	1
2501132	2
2501147	0
2501182	2
2501201	0
2501320	52
2501345	72
2501359	6
2501419	0
2501475	0
2501506	143
2501541	0
2501586	0
2501605	20
2501653	10
2501655	22
2501659	0
2501704	0
2501749	0
2501751	0
2501839	0
2502076	0
2502087	0
2502133	0
2502199	0
2502246	0
2502260	0
2502385	0
2502415	0
2502460	0
2502558	0
2502585	0
2502598	0
2502688	0
2502927	0
2503252	7
2503371	0
2503396	0
2503448	0
2503692	0
2503697	0
2503891	0
2503915	0
2503949	3
2504043	2
2504056	0
2504097	0
2504126	0
2504136	0
2504198	1
2504328	0
2504397	0
2504413	5
2504434	1
2504570	0
2504695	0
2504758	0
2504766	0
2504796	0
2505016	1
2505059	12
2505168	0
2505221	0
2505285	1
2505327	0
2505378	0
2505499	0
2505619	0
2505641	5
2505648	7
2505672	0
2505723	4
2505755	84
2505922	68
2505964	44
2506083	47
2506154	2
2506174	0
2506216	2
2506258	5
2506378	61
2506396	0
2506578	5
2506620	12
2506716	0
2506721	0
2506733	3
2506977	0
2507069	0
2507086	5
2507151	30
2507186	22
2507302	6
2507352	0
2507357	0
2507473	0
2507535	56
2507538	5
2507655	0
2507714	0
2507725	0
2507792	0
2507832	0
2507894	0
2508011	0
2508039	0
2508155	0
2508166	0
2508212	0
2508270	0
2508293	0
2508344	0
2508353	0
2508443	0
2508458	42
2508478	0
2508590	6
2508697	2
2508773	35
2508821	3
2508836	0
2508872	2
2509069	0
2509159	0
2509216	11
2509244	85
2509408	25
2509418	147
2509422	17
2509432	54
2509441	6
2509463	6
2509551	68
2509590	48
2509629	64
2509737	25
2509739	24
2509785	0
2509791	6
2509818	16
2509854	32
2509873	4
2509935	0
2510008	0
2510146	12
2510158	11
2510164	0
2510205	29
2510214	6
2510265	11
2510343	31
2510360	7
2510415	27
2510444	62
2510567	1
2510599	20
2510644	0
2510658	0
2510669	0
2510693	2
2510724	31
2510731	0
2510842	0
2510874	16
2510984	0
2511108	0
2511214	5
2511307	9
2511543	7
2511578	2
2511661	4
2511828	64
2511969	9
2512125	0
2512159	0
2512177	63
2512301	0
2512370	0
2512399	0
2512415	118
2512445	79
2512453	0
2512556	0
2512646	0
2512665	0
2512711	0
2512718	2
2512784	0
2512861	2
2512871	0
2512892	0
2512985	0
2513078	0
2513156	0
2513177	0
2513194	0
2513487	0
2513494	0
2513513	0
2513522	0
2513524	0
2513543	0
2513614	1
2513645	0
2513657	0
2513666	0
2513729	0
2513800	0
2513861	0
2513873	0
2513876	3
2513909	0
2513999	0
2514105	0
2514165	0
2514173	1
2514175	0
2514194	0
2514196	0
2514227	0
2514314	1
2514347	3
2514356	0
2514388	0
2514533	0
2514551	1
2514563	0
2514623	0
2514635	2
2514647	0
2514700	0
2514704	0
2514710	0
2514765	0
2514858	0
2514926	0
2515028	0
2515088	1
2515190	0
2515250	3
2515300	0
2515307	0
2515408	0
2515475	0
2515570	0
2515572	0
2515738	0
2515774	0
2515844	0
2515919	0
2516184	0
2516250	0
2516310	0
2516330	0
2516363	0
2516371	0
2516440	0
2516500	0
2516539	0
2516581	0
2516629	23
2516693	0
2516698	26
2516718	0
2516720	0
2516722	0
2516732	0
2516746	0
2516754	0
2516788	0
2516910	0
2517086	0
2517105	0
2517616	0
2517622	0
2517699	0
2517701	0
2517730	0
2517749	1
2517758	0
2517761	0
2517811	0
2517834	0
2517841	0
2517941	0
2517982	0
2518004	0
2518143	0
2518289	0
2518366	0
2518403	0
2518469	0
2518498	0
2518929	0
2518950	0
2518986	0
2519070	0
2519131	0
2519239	0
2519293	0
2519302	0
2519308	0
2519368	0
2519442	0
2519481	0
2519500	0
2519504	0
2519556	0
2519595	0
2519707	0
2519839	0
2519847	0
2519896	0
2519966	0
2520339	0
2520478	0
2520590	0
2520649	0
2520655	0
2520666	0
2520715	0
2520718	0
2520731	0
2520988	0
2521082	0
2521120	0
2521171	0
2521354	0
2521474	0
2521598	0
2521616	0
2521726	0
2521840	0
2521852	0
2521932	0
2522097	0
2522170	13
2522245	5
2522301	0
2522312	5
2522425	0
2522434	21
2522533	13
2522562	0
2522568	7
2522585	54
2522744	0
2522834	0
2522926	12
2522933	0
2523001	2
2523171	4
2523272	0
2523285	0
2523338	3
2523376	0
2523475	0
2523631	0
2523637	2
2523753	0
2523772	3
2523827	11
2523913	0
2524047	0
2524186	19
2524270	0
2524376	5
2524383	0
2524570	38
2524674	28
2524694	0
2524707	14
2524806	8
2524825	11
2525031	110
2525114	18
2525170	0
2525223	25
2525225	57
2525289	0
2525323	43
2525335	0
2525350	0
2525369	0
2525372	0
2525377	0
2525498	0
2525605	0
2525764	15
2525871	5
2526070	52
2526259	0
2526571	1
2526702	2
2526739	36
2526760	2
2527081	12
2527249	0
2527279	0
2527304	0
2527361	0
2527421	0
2527439	0
2527451	0
2527518	4
2527521	21
2527631	20
2527641	1
2527654	8
2527724	0
2527829	11
2527839	0
2527867	0
2527926	35
2527937	0
2527951	8
2527980	0
2528102	1
2528165	0
2528183	6
2528279	0
2528304	0
2528337	8
2528357	7
2528384	3
2528399	2
2528425	6
2528431	0
2528449	0
2528574	0
2528686	0
2528746	35
2528759	100
2528788	5
2528978	0
2528986	34
2528991	74
2529024	3
2529197	102
2529203	187
2529210	79
2529252	16
2529352	9
2529406	0
2529599	0
2529654	0
2529689	0
2529756	0
2529817	0
2529969	0
2529984	0
2529998	0
2530015	63
2530021	20
2530029	0
2530258	0
2530269	6
2530468	0
2530528	1
2530537	8
2530739	0
2530755	2
2530862	32
2530865	24
2530911	5
2531011	0
2531024	16
2531030	33
2531123	74
2531192	12
2531504	0
2531513	32
2531590	40
2531657	11
2531678	44
2531710	0
2531726	16
2532235	21
2532242	177
2532376	0
2532383	0
2532396	0
2532423	0
2532481	0
2532570	0
2532587	0
2532662	0
2532784	0
2533038	0
2533053	0
2533170	0
2533218	0
2533315	0
2533477	74
2533739	0
2533826	0
2533857	0
2533878	6
2533946	7
2534005	0
2534021	108
2534053	37
2534057	40
2534164	9
2534252	16
2534386	11
2534449	16
2534468	26
2534539	1
2534580	113
2534613	11
2534658	110
2534870	3
2534885	22
2534937	2
2535034	6
2535092	1
2535236	0
2535339	0
2535367	0
2535422	2
2535491	16
2535613	34
2535727	8
2535772	126
2535980	11
2536039	0
2536141	51
2536158	97
2536176	42
2536350	21
2536419	95
2536458	45
2536476	1
2536541	3
2536587	3
2536630	12
2536809	38
2536882	30
2536902	9
2537084	2
2537165	2
2537421	1
2537452	6
2537565	0
2537649	21
2537704	0
2537720	231
2537792	3
2537848	2
2537872	14
2537890	0
2537897	31
2537943	10
2537988	7
2538001	0
2538029	2
2538069	0
2538077	4
2538106	21
2538122	14
2538172	124
2538254	11
2538273	63
2538307	21
2538334	133
2538360	7
2538401	11
2538420	68
2538424	191
2538426	14
2538454	0
2538529	0
2538548	10
2538561	0
2538599	0
2538677	4
2538692	5
2538701	107
2538824	54
2538995	1
2539011	0
2539244	45
2539337	32
2539363	8
2539412	17
2539520	15
2539574	0
2539583	7
2539635	27
2539704	11
2539769	3
2539835	18
2539917	0
2539926	66
2539937	0
2539977	8
2540033	32
2540063	9
2540075	119
2540078	33
2540182	52
2540336	37
2540351	7
2540384	1
2540421	88
2540429	38
2540514	7
2540578	5
2540638	17
2540777	31
2540969	0
2541062	30
2541140	16
2541195	3
2541264	0
2541300	22
2541388	42
2541424	5
2541426	51
2541463	27
2541502	9
2541533	0
2541706	29
2541712	0
2541775	32
2541790	7
2541807	0
2541811	74
2541832	1
2541865	27
2541867	0
2541910	0
2541922	8
2541970	0
2541972	10
2541982	2
2542038	51
2542045	0
2542055	2
2542078	37
2542087	0
2542128	0
2542157	5
2542201	3
2542245	0
2542269	13
2542279	2
2542288	4
2542324	0
2542346	12
2542419	0
2542435	0
2542458	0
2542486	0
2542550	1
2542610	0
2542667	12
2542669	7
2542715	0
2542837	0
2542850	0
2542910	0
2542921	0
2543058	0
2543139	0
2543180	0
2543182	0
2543256	2
2543284	5
2543290	0
2543307	5
2543410	0
2543525	0
2543573	37
2543593	0
2543654	0
2543725	4
2543842	0
2543868	0
2543883	0
2543904	63
2543937	0
2543946	0
2543998	2
2544084	16
2544125	0
2544221	0
2544310	22
2544326	0
2544344	11
2544380	6
2544389	2
2544435	64
2544463	0
2544484	0
2544501	9
2544555	6
2544599	0
2544608	0
2544681	7
2544687	37
2544733	8
2544735	35
2544848	0
2544899	69
2544955	0
2545000	8
2545002	41
2545080	0
2545110	1
2545122	9
2545145	27
2545281	14
2545318	2
2545347	12
2545390	7
2545465	7
2545571	16
2545588	17
2545607	41
2545639	28
2545664	6
2545692	47
2545726	2
2545792	13
2545847	11
2546041	4
2546093	10
2546275	11
2546301	74
2546314	23
2546347	0
2546408	6
2546439	22
2546499	5
2546545	1
2546576	21
2546611	2
2546708	7
2546717	6
2546727	0
2546788	0
2546809	1
2546875	5
2546899	12
2546996	0
2547044	0
2547144	0
2547152	0
2547169	4
2547188	0
2547241	0
2547268	18
2547278	0
2547427	4
2547500	10
2547552	0
2547577	1
2547599	2
2547649	0
2547682	0
2547701	0
2547735	0
2547832	10
2547848	0
2547859	0
2547869	0
2547900	49
2548096	0
2548133	0
2548244	1
2548253	9
2548320	8
2548401	2
2548423	0
2548498	0
2548507	0
2548567	0
2548609	0
2548718	0
2548947	0
2549044	0
2549051	0
2549057	0
2549089	0
2549135	0
2549176	0
2549210	0
2549316	0
2549519	35
2549521	29
2549608	0
2549622	4
2549662	0
2549684	0
2549810	0
2549886	3
2549922	0
2550099	8
2550196	16
2550227	85
2550349	1
2550399	13
2550403	5
2550521	13
2550524	55
2550611	72
2550620	23
2550642	14
2550814	31
2550828	10
2550842	163
2550869	25
2550893	21
2550996	9
2551015	0
2551024	1
2551030	0
2551043	9
2551118	47
2551131	6
2551152	7
2551154	108
2551256	14
2551262	22
2551301	26
2551304	23
2551391	41
2551433	16
2551462	0
2551472	0
2551517	0
2551522	22
2551648	10
2551693	12
2551929	0
2551938	0
2551951	5
2551960	1
2552032	52
2552049	9
2552072	118
2552131	17
2552317	5
2552369	0
2552373	0
2552407	1
2552506	16
2552711	6
2552839	0
2552886	6
2553108	33
2553123	0
2553133	0
2553147	33
2553227	0
2553360	3
2553646	0
2553677	0
2553683	0
2553690	0
2553861	50
2553870	1
2553900	27
2553925	13
2553935	0
2554011	0
2554013	0
2554086	42
2554089	1
2554099	13
2554241	15
2554253	22
2554257	5
2554304	0
2554379	1
2554513	0
2554694	6
2554723	0
2554765	9
2554825	0
2554888	79
2554921	8
2554949	10
2554987	0
2555074	7
2555101	0
2555107	0
2555173	29
2555224	0
2555308	10
2555386	31
2555466	9
2555485	6
2555499	8
2555563	0
2555868	42
2555936	3
2556093	0
2556125	3
2556143	21
2556148	17
2556207	0
2556242	77
2556244	122
2556289	8
2556304	0
2556318	0
2556402	0
2556480	27
2556550	0
2556590	1
2556599	4
2556623	3
2556632	5
2556655	10
2556675	0
2556783	2
2556809	22
2556896	0
2556969	0
2557043	55
2557052	22
2557151	9
2557209	7
2557239	3
2557296	40
2557298	0
2557315	0
2557397	9
2557448	0
2557470	2
2557578	15
2557612	8
2557687	12
2557717	6
2557739	76
2557744	37
2557820	7
2557847	3
2557870	195
2557993	50
2558078	5
2558136	0
2558145	35
2558174	0
2558281	54
2558500	20
2558507	33
2558617	12
2558674	2
2558701	6
2558765	0
2558773	52
2558818	0
2558859	6
2558880	40
2558913	12
2558963	23
2558971	27
2559026	0
2559155	0
2559265	16
2559335	9
2559404	32
2559442	16
2559533	2
2559712	26
2559732	6
2559766	0
2559818	0
2559941	2
2560009	0
2560173	38
2560295	20
2560347	27
2560481	45
2560500	61
2560605	0
2560635	18
2560678	8
2560701	12
2560815	21
2560855	3
2561020	0
2561108	0
2561202	21
2561301	84
2561469	0
2561510	21
2561575	44
2561612	3
2561713	30
2561725	19
2561737	18
2561767	0
2561773	0
2561850	0
2561858	1
2561868	14
2561913	39
2561934	0
2561963	28
2561989	10
2562012	22
2562018	28
2562047	0
2562085	35
2562142	29
2562188	6
2562198	44
2562303	19
2562313	0
2562364	14
2562468	64
2562550	7
2562573	1
2562575	25
2562589	14
2562650	3
2562763	0
2562773	109
2562820	0
2562857	39
2562866	0
2562941	11
2562950	1
2562969	0
2562981	25
2563035	25
2563105	3
2563111	122
2563122	3
2563126	10
2563151	0
2563307	36
2563311	46
2563335	3
2563369	63
2563411	17
2563469	7
2563515	36
2563539	4
2563548	1
2563649	0
2563665	0
2563671	1
2563722	6
2563804	7
2563849	0
2563901	10
2564036	118
2564109	56
2564170	5
2564270	11
2564332	0
2564338	3
2564340	40
2564365	20
2564439	23
2564554	10
2564577	13
2564641	14
2564730	54
2564763	4
2564773	9
2564828	113
2564831	18
2564960	3
2565050	0
2565099	0
2565158	8
2565165	0
2565181	0
2565198	0
2565226	3
2565257	0
2565272	116
2565290	21
2565319	15
2565325	57
2565341	77
2565345	80
2565362	50
2565489	90
2565495	5
2565517	0
2565523	15
2565535	17
2565692	48
2565694	65
2565706	14
2565841	57
2565966	25
2565987	56
2565994	30
2566031	83
2566244	13
2566282	15
2566299	77
2566303	122
2566350	0
2566523	0
2566544	32
2566558	0
2566578	0
2566674	18
2566697	39
2566765	54
2566905	0
2566936	0
2566983	22
2566989	39
2567004	80
2567021	23
2567045	19
2567286	8
2567295	40
2567364	17
2567403	38
2567418	0
2567454	2
2567524	78
2567562	0
2567580	99
2567625	48
2567691	70
2567697	16
2567799	71
2567805	54
2567864	87
2567997	103
2568021	18
2568099	26
2568126	35
2568187	1
2568255	0
2568268	76
2568414	173
2568544	160
2568576	35
2568613	4
2568664	0
2568780	0
2568787	15
2568804	0
2568843	0
2568921	3
2569017	0
2569035	20
2569079	0
2569098	30
2569176	6
2569188	0
2569253	13
2569266	9
2569289	60
2569337	4
2569421	0
2569431	57
2569536	21
2569600	22
2569680	14
2569702	48
2569716	31
2569789	0
2569805	3
2569871	2
2570070	4
2570077	2
2570160	0
2570165	31
2570267	9
2570307	8
2570604	19
2570617	10
2570673	11
2570712	3
2570745	23
2570767	3
2570788	0
2570850	33
2571012	17
2571063	23
2571073	0
2571141	0
2571213	110
2571225	29
2571396	13
2571412	0
2571435	44
2571525	125
2571583	1
2571621	5
2571781	14
2571881	21
2571928	18
2571936	0
2572032	68
2572046	13
2572087	2
2572094	56
2572111	38
2572143	21
2572211	15
2572213	92
2572285	19
2572335	0
2572492	0
2572645	0
2572716	36
2572722	50
2572751	0
2572812	48
2572899	245
2572904	108
2572919	12
2573013	3
2573035	11
2573099	65
2573124	1
2573274	37
2573286	21
2573366	0
2573388	2
2573419	35
2573553	72
2573658	147
2573715	32
2573723	1
2573758	0
2573798	194
2573817	3
2573844	11
2573931	121
2573950	3
2573973	80
2574063	54
2574098	47
2574138	19
2574145	77
2574209	41
2574237	0
2574242	12
2574317	21
2574347	29
2574398	0
2574424	26
2574551	56
2574563	14
2574697	60
2574713	0
2574804	0
2574832	8
2574853	0
2574866	0
2574917	64
2574993	74
2575217	7
2575278	14
2575286	45
2575321	64
2575325	182
2575408	0
2575564	6
2575614	285
2575619	0
2575670	33
2575705	76
2575812	26
2575839	1
2576006	0
2576023	35
2576033	36
2576104	13
2576156	3
2576254	20
2576310	25
2576668	18
2577085	16
2577205	114
2577249	0
2577292	173
2577377	13
2577380	90
2577555	31
2577636	0
2577684	3
2577747	0
2577806	2
2577930	10
2577970	93
2577977	8
2578010	17
2578016	34
2578068	89
2578096	0
2578135	10
2578252	25
2578352	7
2578360	1
2578369	0
2578478	0
2578490	71
2578501	73
2578603	36
2578608	0
2578637	155
2578667	0
2578698	31
2578708	149
2578761	3
2578881	44
2578930	25
2578943	25
2579004	148
2579029	101
2579032	52
2579039	13
2579151	22
2579171	6
2579196	14
2579203	26
2579225	8
2579239	0
2579288	25
2579308	148
2579407	0
2579466	0
2579470	35
2579474	2
2579497	10
2579547	4
2579564	8
2579576	6
2579591	5
2579600	5
2579619	0
2579638	18
2579653	0
2579671	6
2579684	0
2579713	0
2579726	0
2579786	0
2579804	30
2579813	1
2579825	0
2579831	0
2579834	0
2579840	0
2579842	0
2579930	3
2580000	8
2580039	37
2580103	8
2580120	40
2580160	44
2580163	43
2580180	0
2580273	56
2580279	233
2580282	1
2580321	0
2580338	0
2580350	29
2580408	0
2580417	0
2580474	56
2580478	81
2580480	33
2580494	3
2580543	5
2580596	46
2580608	31
2580648	0
2580673	35
2580726	0
2580827	30
2580966	37
2580968	30
2581027	9
2581065	62
2581104	65
2581116	1
2581143	9
2581275	0
2581435	31
2581495	135
2581553	44
2581586	212
2581623	26
2581676	28
2581749	9
2581810	0
2581826	0
2581839	0
2581854	0
2581858	0
2581868	0
2581902	8
2582047	0
2582151	4
2582161	40
2582165	118
2582181	0
2582240	0
2582389	20
2582415	77
2582433	0
2582444	5
2582488	0
2582511	0
2582540	68
2582563	20
2582572	2
2582592	0
2582605	2
2582660	12
2582686	0
2582749	0
2582756	0
2582771	6
2582822	0
2582865	53
2582913	10
2583003	129
2583013	130
2583066	4
2583083	75
2583113	23
2583158	0
2583173	52
2583197	111
2583208	2
2583235	8
2583237	27
2583253	0
2583268	0
2583286	40
2583309	28
2583374	40
2583437	20
2583634	0
2583661	25
2583765	9
2583876	33
2583928	43
2583954	46
2584098	11
2584125	54
2584212	117
2584251	103
2584255	26
2584447	4
2584449	108
2584480	71
2584488	20
2584566	9
2584657	52
2584719	49
2584772	1
2584813	24
2584917	33
2584958	3
2584987	0
2585010	18
2585024	43
2585026	23
2585099	11
2585269	10
2585282	23
2585325	10
2585348	112
2585554	0
2585567	99
2585630	163
2585803	0
2585866	6
2585928	3
2585989	0
2585995	0
2586082	1
2586132	85
2586192	27
2586330	21
2586442	13
2586588	37
2586633	0
2586804	0
2586864	0
2586870	121
2586916	0
2586979	0
2587108	10
2587265	21
2587314	3
2587320	11
2587487	0
2587511	0
2587565	47
2587605	0
2587607	34
2587675	13
2587721	1
2587781	0
2587807	6
2587844	0
2587875	0
2587910	0
2587958	1
2587970	0
2587988	0
2588019	0
2588029	0
2588034	0
2588076	8
2588274	0
2588300	24
2588338	10
2588365	2
2588378	0
2588435	9
2588462	53
2588464	10
2588517	4
2588527	47
2588608	0
2588688	29
2588825	4
2588838	35
2588841	36
2588884	28
2588951	83
2588995	7
2589101	7
2589169	42
2589343	0
2589362	0
2589371	6
2589489	0
2589529	0
2589586	0
2589685	0
2589706	0
2589718	0
2589743	3
2589768	0
2589838	0
2589878	12
2589886	0
2589983	0
2590034	0
2590082	0
2590101	0
2590141	0
2590157	0
2590173	0
2590377	0
2590607	20
2590649	1
2590687	0
2590728	3
2590756	3
2590765	4
2590823	0
2590834	31
2590846	0
2590865	15
2590981	2
2591082	2
2591158	0
2591188	24
2591193	14
2591197	7
2591250	0
2591278	0
2591355	0
2591384	0
2591401	4
2591417	0
2591480	7
2591496	0
2591511	0
2591584	0
2591638	80
2591647	2
2591658	0
2591761	0
2591848	0
2591859	26
2591867	0
2591870	0
2591873	11
2591892	0
2591927	0
2592064	0
2592071	0
2592153	5
2592204	0
2592264	23
2592297	2
2592306	0
2592332	0
2592489	92
2592525	8
2592579	6
2592680	21
2592686	137
2592717	2
2592782	1
2592830	28
2592852	0
2592854	8
2592893	0
2592901	0
2592919	16
2592940	15
2593011	5
2593021	13
2593163	52
2593337	54
2593442	41
2593523	70
2593636	0
2593705	12
2593734	4
2593754	19
2593789	2
2593796	0
2593807	20
2593853	70
2593859	51
2593865	4
2593907	0
2593914	0
2594013	10
2594017	29
2594165	20
2594182	12
2594236	0
2594267	26
2594278	20
2594436	0
2594487	0
2594624	29
2594666	0
2594673	0
2594740	72
2594850	0
2594870	0
2594963	6
2595020	49
2595217	0
2595238	3
2595254	0
2595307	0
2595341	4
2595380	43
2595467	1
2595506	21
2595613	13
2595630	50
2595633	9
2595681	1
2595774	0
2595852	0
2595879	3
2595886	50
2595966	54
2595980	0
2596019	1
2596029	108
2596113	16
2596149	54
2596187	10
2596206	78
2596219	0
2596230	0
2596270	0
2596283	0
2596293	0
2596326	4
2596548	27
2596610	0
2596788	71
2596807	45
2596826	14
2596830	27
2596884	91
2596900	0
2596923	33
2596979	61
2596981	4
2597020	34
2597031	17
2597043	1
2597296	0
2597412	0
2597568	0
2597619	0
2597710	0
2597748	27
2597786	0
2597929	2
2597972	1
2598217	0
2598254	0
2598341	26
2598460	5
2598496	0
2598501	64
2598595	96
2598604	3
2598660	19
2598910	1
2599067	15
2599115	42
2599179	0
2599265	92
2599353	5
2599377	39
2599398	12
2599456	0
2599629	131
2599728	9
2599734	8
2599962	26
2599972	2
2599981	6
2600047	15
2600098	0
2600236	1
2600264	0
2600425	25
2600487	32
2600606	0
2600680	113
2600683	89
2600710	19
2600719	27
2600740	72
2600825	29
2600901	24
2600912	50
2600999	7
2601120	167
2601427	24
2601457	35
2601597	47
2601648	86
2601754	0
2601795	15
2601804	6
2601887	2
2601920	3
2601925	9
2601977	0
2602057	25
2602090	23
2602141	87
2602160	54
2602212	99
2602306	44
2602332	0
2602363	33
2602376	21
2602464	166
2602466	46
2602513	21
2602672	15
2602791	1
2602816	172
2602834	47
2602878	26
2602908	0
2602954	40
2603001	51
2603029	5
2603043	0
2603088	30
2603152	28
2603227	11
2603281	8
2603358	32
2603513	3
2603536	1
2603570	1
2603581	1
2603599	19
2603634	41
2603641	112
2603647	103
2603690	49
2603703	17
2603706	66
2603820	11
2603855	15
2603865	37
2603992	8
2604029	4
2604062	7
2604217	6
2604243	0
2604266	0
2604297	25
2604317	81
2604469	5
2604485	7
2604630	18
2604652	95
2604670	13
2604691	8
2604749	97
2604763	149
2604795	44
2604834	0
2604935	15
2605068	97
2605086	35
2605272	48
2605337	16
2605355	48
2605403	79
2605448	41
2605579	0
2605634	7
2605727	19
2605766	25
2605787	16
2605789	40
2605809	0
2605869	23
2605877	137
2605889	20
2605944	3
2605946	42
2605963	0
2605969	0
2605992	55
2606162	0
2606245	1
2606270	121
2606459	126
2606538	11
2606669	0
2606730	7
2606756	22
2606762	159
2606789	27
2606805	8
2607011	0
2607452	21
2607454	13
2607502	4
2607547	177
2607700	25
2607770	13
2607787	14
2607835	227
2607899	0
2607990	0
2608011	31
2608073	76
2608101	57
2608108	34
2608180	85
2608345	17
2608380	41
2608485	3
2608494	14
2608524	16
2608526	0
2608549	0
2608562	2
2608675	2
2608800	0
2608933	0
2608943	0
2609024	0
2609067	0
2609130	0
2609220	0
2609410	0
2609497	0
2609512	0
2609528	0
2609537	0
2609665	0
2609674	0
2609700	0
2609736	5
2609801	0
2609826	0
2609938	0
2609942	0
2610042	0
2610403	0
2610437	20
2610496	23
2610584	26
2610603	0
2610670	0
2610712	0
2610728	66
2610780	46
2610786	0
2610792	8
2610839	26
2610900	1
2610962	7
2610993	0
2611019	25
2611029	7
2611087	26
2611108	6
2611182	6
2611205	12
2611207	73
2611268	0
2611314	15
2611360	0
2611412	0
2611419	0
2611447	0
2611477	0
2611502	0
2611525	1
2611585	0
2611599	0
2611608	0
2611643	0
2611671	0
2611733	3
2611738	3
2611740	2
2611762	0
2611791	0
2611829	0
2611880	0
2611899	30
2611928	5
2611934	0
2612023	7
2612134	89
2612249	36
2612440	26
2612715	0
2612868	5
2612970	14
2613041	146
2613047	7
2613083	6
2613091	39
2613101	0
2613118	7
2613121	25
2613142	0
2613156	6
2613159	2
2613180	2
2613184	7
2613216	0
2613240	5
2613256	15
2613268	2
2613289	12
2613301	0
2613412	0
2613423	67
2613453	0
2613462	2
2613464	0
2613479	0
2613514	0
2613530	0
2613536	0
2613560	0
2613585	0
2613592	0
2613619	6
2613684	0
2613692	0
2613713	0
2613749	0
2613752	10
2613764	0
2613809	0
2613817	0
2613837	0
2613876	1
2613947	0
2613977	0
2614012	18
2614124	17
2614131	0
2614147	0
2614188	31
2614239	0
2614292	4
2614299	0
2614396	36
2614416	53
2614471	20
2614497	7
2614509	1
2614525	108
2614553	21
2614700	95
2614732	21
2614813	2
2614951	0
2614989	9
2615005	1
2615009	0
2615012	0
2615029	0
2615037	6
2615053	0
2615119	0
2615129	0
2615141	0
2615212	0
2615215	0
2615240	2
2615316	0
2615328	0
2615354	0
2615398	0
2615441	0
2615479	0
2615509	0
2615516	0
2615540	0
2615557	0
2615585	0
2615594	3
2615608	0
2615651	17
2615709	40
2615833	0
2615907	16
2615915	0
2615927	44
2615929	97
2615939	36
2615942	152
2615975	165
2616224	91
2616247	23
2616331	25
2616370	13
2616373	5
2616430	0
2616434	2
2616440	0
2616504	1
2616544	0
2616559	0
2616660	0
2616669	0
2616688	0
2616752	0
2616775	0
2616823	0
2616840	0
2616868	0
2616877	0
2616897	0
2616946	0
2616953	1
2616955	0
2616977	0
2616997	0
2617004	24
2617009	0
2617024	0
2617026	0
2617035	0
2617044	0
2617048	0
2617066	0
2617107	46
2617123	1
2617232	92
2617281	7
2617344	3
2617390	5
2617425	60
2617435	0
2617482	32
2617592	131
2617751	149
2617812	1
2617857	89
2618015	2
2618043	11
2618078	39
2618318	29
2618432	0
2618659	119
2618688	26
2618723	11
2618734	26
2618846	20
2618865	91
2618906	1
2618918	110
2618993	1
2619034	46
2619162	173
2619172	45
2619255	168
2619358	60
2619453	0
2619481	0
2619533	37
2619538	82
2619560	73
2619573	8
2619614	102
2619853	197
2619967	169
2619987	0
2620061	138
2620075	19
2620083	3
2620124	17
2620187	99
2620199	0
2620206	0
2620225	90
2620237	54
2620265	0
2620291	2
2620315	2
2620348	0
2620369	0
2620576	0
2620592	0
2620631	0
2620737	0
2620739	0
2620836	0
2620857	0
2620872	0
2620910	0
2620973	0
2621210	0
2621254	0
2621292	0
2621395	0
2621516	0
2621654	0
2621738	0
2621765	0
2621997	0
2622035	0
2622080	0
2622164	0
2622248	0
2622386	0
2622408	0
2622435	0
2622473	30
2622532	4
2622534	32
2622589	3
2622606	8
2622639	1
2622664	36
2622740	0
2622758	29
2622912	25
2623007	0
2623101	0
2623178	0
2623203	22
2623257	7
2623289	23
2623306	4
2623325	0
2623351	0
2623431	2
2623457	13
2623552	0
2623561	28
2623601	0
2623662	5
2623709	0
2623737	10
2623800	0
2623819	6
2623830	120
2623866	7
2623933	138
2623962	148
2624005	13
2624038	124
2624097	11
2624109	16
2624113	111
2624152	55
2624162	78
2624218	4
2624251	42
2624436	44
2624444	46
2624504	108
2624589	15
2624639	10
2624693	61
2624768	18
2624821	100
2624877	2
2624958	68
2625176	25
2625399	23
2625433	55
2625553	3
2625558	34
2625631	116
2625696	8
2625811	15
2625836	0
2625842	17
2625868	60
2625880	18
2625989	21
2626005	18
2626169	96
2626205	48
2626211	20
2626234	33
2626276	42
2626368	22
2626514	39
2626559	23
2626562	92
2626568	92
2626597	5
2626640	29
2626665	3
2626702	23
2626866	136
2627038	39
2627068	28
2627087	33
2627101	42
2627151	14
2627162	29
2627183	0
2627246	20
2627258	0
2627394	191
2627519	60
2627572	46
2627690	56
2627746	16
2627879	48
2627897	0
2627948	14
2627955	56
2628002	99
2628143	79
2628153	10
2628185	92
2628207	20
2628221	53
2628232	35
2628248	148
2628251	16
2628408	75
2628419	1
2628429	157
2628533	4
2628559	73
2628582	0
2628617	196
2628684	17
2628753	35
2628763	5
2628867	0
2628899	4
2629009	30
2629132	3
2629134	18
2629302	33
2629451	0
2629491	15
2629569	5
2629614	4
2629671	26
2629690	3
2629755	7
2629797	11
2629826	0
2629833	5
2629860	37
2630034	7
2630099	19
2630154	45
2630238	49
2630251	32
2630290	3
2630398	134
2630400	76
2630420	53
2630535	1
2630614	10
2630626	0
2630672	91
2630899	5
2630970	52
2631067	129
2631077	255
2631156	0
2631198	227
2631216	0
2631256	43
2631269	0
2631274	21
2631332	23
2631379	45
2631465	46
2631520	91
2631562	4
2631598	66
2631625	68
2631628	32
2631649	711
2631910	3
2631950	5
2631994	8
2632145	30
2632147	29
2632172	0
2632252	0
2632259	0
2632281	6
2632301	0
2632321	0
2632329	0
2632361	0
2632393	10
2632401	0
2632427	0
2632435	0
2632441	4
2632446	0
2632454	0
2632488	0
2632500	6
2632600	31
2632800	5
2632808	59
2632934	0
2633022	31
2633043	49
2633103	140
2633199	30
2633245	186
2633265	36
2633343	101
2633385	76
2633396	40
2633598	48
2633642	23
2633684	126
2633832	20
2633888	160
2634027	39
2634056	49
2634148	47
2634187	28
2634218	0
2634229	5
2634296	1
2634299	23
2634351	8
2634365	0
2634384	2
2634413	0
2634441	0
2634455	0
2634478	0
2634490	0
2634500	8
2634509	1
2634519	0
2634539	0
2634675	0
2634677	4
2634695	0
2634720	0
2634747	17
2634755	0
2634834	5
2634840	0
2634918	19
2634930	16
2634952	0
2635054	0
2635068	0
2635085	0
2635128	1
2635209	16
2635228	3
2635350	0
2635422	7
2635431	0
2635440	0
2635470	0
2635560	1
2635575	0
2635662	7
2635759	31
2635790	77
2635912	1
2635962	11
2635966	8
2636084	28
2636087	58
2636174	59
2636183	22
2636205	3
2636377	12
2636391	13
2636405	136
2636432	11
2636456	36
2636559	6
2636578	0
2636587	4
2636593	8
2636606	9
2636681	34
2636694	8
2636715	20
2636717	101
2636819	13
2636825	57
2636864	33
2636867	76
2636961	34
2636975	0
2637008	0
2637048	196
2637111	12
2637114	246
2637182	31
2637275	5
2637340	0
2637468	6
2637547	121
2637568	21
2637599	0
2637699	10
2637722	19
2637754	0
2637764	0
2637799	1
2637814	0
2637913	12
2637988	0
2638084	0
2638096	0
2638117	6
2638252	1
2638292	0
2638324	0
2638498	0
2638504	0
2638579	13
2638639	0
2638699	2
2638749	55
2638783	3
2638818	29
2638870	7
2638984	0
2638997	66
2639073	1
2639115	249
2639197	0
2639263	18
2639319	48
2639512	9
2639546	37
2639560	9
2639593	3
2639684	125
2639711	0
2639823	0
2639846	0
2639859	0
2639899	0
2640012	0
2640030	0
2640053	0
2640113	0
2640122	0
2640146	0
2640187	0
2640257	0
2640284	0
2640339	0
2640351	0
2640353	0
2640380	0
2640510	0
2640528	0
2640593	0
2640629	0
2640717	0
2640746	0
2640773	0
2640780	0
2640952	0
2640962	0
2640989	0
2641007	0
2641030	0
2641117	28
2641140	6
2641163	75
2641223	13
2641226	52
2641255	21
2641314	0
2641339	1
2641389	2
2641589	0
2641659	24
2641683	0
2641715	1
2641801	1
2641873	0
2641940	0
2642050	61
2642161	71
2642260	57
2642435	24
2642472	4
2642492	63
2642556	66
2642577	31
2642589	99
2642622	0
2642658	0
2642684	0
2642688	0
2642697	0
2642895	0
2642907	0
2642974	0
2643020	0
2643029	0
2643126	1
2643157	0
2643293	0
2643348	0
2643394	0
2643411	0
2643472	0
2643483	0
2643485	0
2643538	0
2643670	0
2643690	0
2643853	0
2643981	0
2644000	0
2644009	0
2644100	0
2644258	0
2644274	8
2644304	0
2644316	0
2644324	0
2644411	0
2644508	0
2644551	0
2644657	5
2644671	0
2644737	2
2644839	0
2644869	0
2644878	0
2644931	4
2645012	2
2645167	4
2645250	6
2645275	1
2645282	2
2645345	0
2645378	0
2645782	0
2645854	0
2645888	0
2645900	0
2645954	0
2645968	0
2645982	0
2646142	0
2646145	0
2646177	0
2646195	0
2646264	0
2646332	0
2646411	0
2646436	0
2646533	0
2646760	0
2646768	7
2646962	15
2647063	3
2647145	0
2647199	0
2647238	4
2647296	1
2647334	0
2647389	3
2647451	0
2647461	0
2647489	0
2647632	11
2647697	15
2647856	0
2648019	19
2648100	112
2648127	0
2648202	0
2648227	37
2648261	39
2648264	36
2648342	15
2648364	23
2648367	0
2648387	20
2648441	31
2648461	0
2648531	0
2648640	0
2648758	0
2648854	0
2648893	0
2648907	69
2648993	1
2649002	113
2649037	16
2649066	5
2649267	16
2649278	53
2649350	13
2649362	41
2649373	73
2649377	38
2649457	32
2649512	47
2649578	71
2649637	49
2649703	24
2649769	14
2649880	35
2650012	0
2650057	6
2650121	15
2650314	41
2650317	69
2650426	7
2650456	40
2650480	55
2650483	7
2650523	129
2650531	1
2650621	0
2650834	0
2650949	33
2650981	3
2650988	0
2651093	105
2651258	4
2651281	70
2651314	15
2651341	0
2651422	72
2651563	5
2651579	24
2651587	11
2651630	23
2651655	0
2651679	12
2651695	2
2651744	14
2651806	0
2652048	0
2652069	47
2652280	0
2652359	54
2652634	9
2652776	10
2652816	36
2652850	14
2653148	0
2653249	0
2653406	0
2653518	0
2653577	0
2653638	0
2653843	0
2653927	0
2653981	0
2653984	0
2654010	0
2654023	35
2654043	0
2654098	20
2654100	26
2654128	5
2654139	0
2654170	0
2654178	3
2654185	0
2654194	0
2654199	8
2654255	5
2654336	3
2654378	0
2654389	0
2654426	0
2654441	9
2654561	1
2654579	2
2654724	3
2654846	0
2654886	0
2654935	14
2654937	15
2654998	1
2655124	18
2655148	4
2655177	66
2655218	60
2655259	4
2655308	4
2655329	44
2655331	21
2655348	4
2655391	52
2655437	84
2655482	23
2655540	21
2655586	32
2656022	44
2656024	52
2656176	29
2656208	0
2656289	4
2656347	0
2656474	0
2656608	0
2657015	3
2657192	0
2657348	1
2657352	0
2657430	1
2657445	0
2657502	0
2657719	16
2657809	2
2657908	4
2657952	1
2657960	1
2657995	3
2658009	0
2658023	0
2658038	0
2658058	0
2658104	1
2658150	0
2658258	0
2658340	0
2658432	0
2658444	0
2658479	0
2658917	0
2658923	0
2658943	0
2659114	3
2659288	0
2659308	0
2659321	0
2659325	0
2659342	0
2659397	0
2659592	1
2659602	0
2659661	0
2659691	0
2659745	2
2659833	0
2659841	0
2660219	3
2660262	0
2660291	3
2660338	7
2660495	0
2660600	0
2660673	0
2660794	3
2660866	1
2660932	0
2661011	1
2661019	0
2661042	0
2661077	1
2661112	0
2661138	0
2661174	7
2661285	0
2661396	4
2661433	0
2661486	0
2661521	0
2661530	0
2661578	1
2661673	0
2661808	1
2661811	1
2661841	5
2661950	11
2662005	0
2662257	0
2662333	0
2662513	0
2662615	2
2662618	2
2662638	0
2662652	5
2662672	1
2662800	0
2662837	6
2662852	0
2662870	0
2662902	0
2663101	10
2663262	0
2663283	2
2663307	3
2663482	1
2663523	0
2663545	0
2663554	5
2663608	0
2663752	0
2663872	0
2664004	0
2664017	10
2664101	3
2664415	0
2664431	2
2664433	0
2664526	2
2664563	0
2664590	0
2664615	2
2664724	0
2664743	0
2664793	1
2664799	0
2664821	0
2664823	0
2664944	0
2664982	0
2665041	0
2665062	0
2665119	0
2665177	0
2665209	3
2665290	0
2665315	0
2665339	0
2665391	0
2665402	0
2665411	0
2665431	0
2665474	0
2665491	0
2665558	0
2665579	3
2665644	0
2665668	0
2665726	0
2665747	0
2665820	0
2666074	0
2666190	0
2666304	0
2666320	0
2666395	2
2666437	0
2666602	0
2666621	0
2666676	0
2666692	2
2666911	1
2666980	1
2666987	3
2666994	0
2667067	0
2667087	0
2667263	0
2667266	1
2667408	0
2667560	0
2667622	0
2667714	0
2667766	0
2667851	0
2668011	0
2668067	0
2668107	0
2668226	0
2668235	5
2668352	0
2668360	0
2668372	0
2668399	0
2668408	0
2668585	1
2668608	1
2668619	0
2668743	0
2669012	0
2669037	0
2669043	1
2669176	0
2669241	1
2669258	0
2669264	0
2669337	0
2669365	0
2669397	1
2669470	0
2669600	0
2669670	2
2669684	3
2669695	0
2669709	1
2669722	0
2669752	0
2669849	0
2669915	0
2669933	0
2670162	0
2670182	1
2670350	7
2670356	0
2670625	0
2670788	0
2670925	0
2670951	0
2670982	0
2670992	0
2671046	1
2671094	0
2671132	1
2671219	0
2671243	0
2671311	1
2671391	0
2671537	0
2671604	0
2671658	0
2671808	0
2671826	0
2672002	0
2672050	0
2672183	0
2672218	0
2672240	0
2672298	0
2672388	3
2672401	1
2672405	1
2672538	0
2672684	6
2672769	0
2672785	0
2672990	0
2673053	0
2673077	1
2673137	1
2673217	0
2673251	0
2673509	3
2673519	1
2673664	0
2673767	6
2673789	1
2673892	4
2673962	5
2674051	1
2674109	3
2674255	1
2674525	0
2674592	0
2674888	0
2674944	2
2675043	0
2675054	0
2675063	0
2675069	2
2675099	2
2675132	2
2675173	19
2675194	0
2675197	4
2675218	0
2675468	11
2675482	0
2675569	0
2675835	6
2675862	0
2675877	0
2675883	12
2675890	0
2675895	90
2675919	5
2675934	14
2676007	2
2676036	3
2676051	0
2676162	0
2676238	0
2676289	0
2676414	0
2676633	0
2676674	0
2676690	0
2676943	4
2676967	0
2677084	2
2677173	2
2677188	0
2677239	0
2677402	1
2677413	0
2677463	0
2677485	3
2677514	0
2677725	0
2677791	25
2677916	98
2677967	0
2677970	88
2677974	11
2677988	19
2678052	0
2678058	17
2678072	0
2678090	24
2678139	0
2678148	75
2678157	3
2678372	127
2678375	91
2678472	0
2678526	24
2678612	12
2678635	0
2678664	0
2678682	0
2678699	2
2678793	0
2678822	0
2678862	0
2679088	0
2679205	0
2679270	0
2679345	0
2679408	3
2679437	0
2679524	0
2679660	0
2679781	0
2679818	10
2679873	7
2679882	27
2679904	0
2680019	8
2680022	18
2680028	0
2680033	0
2680038	28
2680042	59
2680185	1
2680231	0
2680284	7
2680291	1
2680295	46
2680330	57
2680343	11
2680351	25
2680372	91
2680381	0
2680404	65
2680441	0
2680475	18
2680530	18
2680594	53
2680647	6
2680675	36
2680695	9
2680709	24
2680761	41
2680838	53
2680886	69
2680895	20
2680905	33
2680913	40
2681042	114
2681102	4
2681105	19
2681142	4
2681180	25
2681234	38
2681279	84
2681300	10
2681589	64
2681631	41
2681674	21
2681774	0
2681780	30
2681788	10
2681813	119
2681849	130
2681851	4
2681939	141
2681966	44
2682026	0
2682101	49
2682157	0
2682172	0
2682250	0
2682274	6
2682284	6
2682329	5
2682377	13
2682431	21
2682476	6
2682569	53
2682653	110
2682691	0
2682797	0
2682962	148
2682969	20
2683073	12
2683077	253
2683091	9
2683127	6
2683192	36
2683212	17
2683219	26
2683226	15
2683243	77
2683350	67
2683359	66
2683395	56
2683499	60
2683501	10
2683509	0
2683657	59
2683701	29
2683704	19
2683722	52
2683854	37
2683960	3
2683964	78
2684053	171
2684193	0
2684302	0
2684309	0
2684318	0
2684326	0
2684332	0
2684400	6
2684425	3
2684604	0
2684621	45
2684669	0
2684679	31
2684848	0
2684917	0
2684938	0
2684989	0
2685081	0
2685090	0
2685115	0
2685161	0
2685212	0
2685295	0
2685334	0
2685550	0
2685556	0
2685611	0
2685643	0
2685770	0
2685844	0
2686073	0
2686282	0
2686414	0
2686557	0
2686561	0
2686624	0
2686643	0
2686650	0
2686698	0
2686842	0
2686864	0
2686930	0
2686980	0
2687006	0
2687028	0
2687335	0
2687477	0
2687535	0
2687847	0
2687862	0
2687870	0
2687948	0
2687981	13
2688169	0
2688221	0
2688257	2
2688306	34
2688322	9
2688404	27
2688413	69
2688446	35
2688488	44
2688564	117
2688645	6
2688743	38
2688803	20
2688851	51
2688947	2
2688983	52
2689076	0
2689137	7
2689160	16
2689178	68
2689180	28
2689244	5
2689266	25
2689382	1
2689433	19
2689498	34
2689519	0
2689607	5
2689747	9
2689840	20
2690000	1
2690037	0
2690061	0
2690068	0
2690075	106
2690147	43
2690175	3
2690185	0
2690215	0
2690282	90
2690338	0
2690379	2
2690430	43
2690478	0
2690549	0
2690563	1
2690595	61
2690653	2
2690759	0
2690773	36
2690785	4
2690820	38
2691077	2
2691130	26
2691177	135
2691270	114
2691312	88
2691323	22
2691353	12
2691404	10
2691580	36
2691616	43
2691637	16
2691697	15
2691707	1
2691713	359
2691717	208
2691774	158
2691868	16
2691870	3
2692002	44
2692029	1
2692083	0
2692316	5
2692411	26
2692486	0
2692665	0
2692721	59
2692723	76
2692780	61
2692840	0
2692857	52
2692868	77
2692992	150
2693042	35
2693067	180
2693269	2
2693450	0
2693555	7
2693598	7
2693642	0
2693735	0
2693789	6
2693825	0
2693892	6
2693970	0
2694010	0
2694030	0
2694153	0
2694200	0
2694307	0
2694338	0
2694354	0
2694583	0
2694662	0
2694721	0
2694825	0
2694894	0
2694934	0
2694967	0
2695027	1
2695088	0
2695097	0
2695115	0
2695190	0
2695219	0
2695229	0
2695339	0
2695527	0
2695612	0
2695620	0
2695633	0
2695654	0
2695668	0
2695682	0
2695729	0
2695757	0
2695784	0
2695854	0
2695890	0
2695899	0
2696018	0
2696049	0
2696105	0
2696266	0
2696324	0
2696436	0
2696567	0
2696673	0
2696837	0
2696859	0
2696912	0
2697006	0
2697100	0
2697127	0
2697156	0
2697164	0
2697220	0
2697265	0
2697409	0
2697450	0
2697457	0
2697537	0
2697559	0
2697625	0
2697661	0
2697685	0
2697764	0
2697889	10
2697932	0
2698053	18
2698140	0
2698258	35
2698260	3
2698296	27
2698340	92
2698366	27
2698478	42
2698546	6
2698593	0
2698737	3
2698767	71
2698811	4
2698850	13
2698862	0
2698992	61
2699019	8
2699034	4
2699047	6
2699211	35
2699304	13
2699323	9
2699343	74
2699421	23
2699427	128
2699469	193
2699568	64
2699625	11
2699664	31
2699712	21
2699752	38
2699925	38
2700015	0
2700150	3
2700223	0
2700309	1
2700465	108
2700586	0
2700683	0
2700719	6
2700996	1
2701017	28
2701052	51
2701160	0
2701448	0
2701589	0
2701595	2
2701700	10
2701715	1
2701781	7
2701811	104
2701913	3
2701994	1
2702132	38
2702189	1
2702210	25
2702222	0
2702246	0
2702348	0
2702492	28
2702510	24
2702519	7
2702547	2
2702690	0
2702768	9
2702861	10
2702906	63
2702932	0
2702996	14
2703009	31
2703102	5
2703177	0
2703186	0
2703234	55
2703320	49
2703498	34
2703558	72
2703705	40
2703727	8
2703751	0
2703764	5
2703811	6
2703834	2
2703846	7
2704035	37
2704102	1
2704201	10
2704225	82
2704263	180
2704271	72
2704303	0
2704331	26
2704487	19
2704517	0
2704525	56
2704536	159
2704569	0
2704577	3
2704634	3
2704700	4
2704891	23
2704907	19
2705025	0
2705082	43
2705135	0
2705266	15
2705334	2
2705406	76
2705417	0
2705497	47
2705526	3
2705538	17
2705572	0
2705584	31
2705769	174
2705800	33
2705979	1
2706017	0
2706047	30
2706052	153
2706172	73
2706195	9
2706241	2
2706260	41
2706270	6
2706470	18
2706505	1
2706562	99
2706592	6
2706603	17
2706619	12
2706655	20
2706708	18
2706737	20
2706744	1
2706748	23
2706760	1
2706886	14
2706924	4
2707169	0
2707177	4
2707184	27
2707186	17
2707192	36
2707279	7
2707303	16
2707309	5
2707422	0
2707544	5
2707710	4
2707722	27
2707780	0
2707857	0
2707984	0
2707986	49
2708095	16
2708277	31
2708292	96
2708381	4
2708581	166
2708589	0
2708624	1
2708724	0
2708774	13
2708900	127
2708903	15
2708924	70
2708930	33
2709080	67
2709122	358
2709124	23
2709206	32
2709218	4
2709305	51
2709386	292
2709587	369
2709602	89
2709809	22
2709813	25
2709821	11
2709875	66
2709893	7
2710032	1
2710043	0
2710171	0
2710419	0
2710450	0
2710572	0
2710646	0
2710709	0
2710761	0
2710769	0
2710798	0
2710915	0
2711036	0
2711081	0
2711178	0
2711227	0
2711317	15
2711387	229
2711483	36
2711923	0
2712191	0
2712211	3
2712314	22
2712397	8
2712467	0
2712648	0
2712664	12
2712857	52
2712886	13
2712899	15
2712987	40
2713101	52
2713113	3
2713140	18
2713210	83
2713282	3
2713303	13
2713428	2
2713453	0
2713477	0
2713510	0
2713582	17
2713708	17
2713737	0
2713992	15
2714112	0
2714123	9
2714226	0
2714236	0
2714264	22
2714278	2
2714322	0
2714374	0
2714414	28
2714440	1
2714481	7
2714499	0
2714518	0
2714611	0
2714638	10
2714666	15
2714675	0
2714692	0
2714770	3
2714807	53
2714869	11
2714940	0
2714951	0
2714966	3
2714982	7
2715005	0
2715019	0
2715152	38
2715289	0
2715324	0
2715360	7
2715385	34
2715388	0
2715427	0
2715483	2
2715515	5
2715551	17
2715860	0
2715887	0
2715916	44
2716006	0
2716019	5
2716054	0
2716088	0
2716125	2
2716237	11
2716300	5
2716512	0
2716517	0
2716528	0
2716561	0
2716637	0
2716650	0
2716681	0
2716727	0
2716796	1
2716834	0
2716838	0
2716867	0
2716870	2
2716927	0
2717008	0
2717020	0
2717037	0
2717049	0
2717087	0
2717090	2
2717139	36
2717339	0
2717531	1
2717625	3
2717648	0
2717657	0
2717752	0
2717763	0
2717833	2
2717882	0
2717930	2
2717984	0
2718186	0
2718247	0
2718268	0
2718295	0
2718407	0
2718433	0
2718501	0
2718510	0
2718535	0
2718589	0
2718666	0
2718670	0
2718732	0
2718790	0
2718855	231
2718863	236
2718904	0
2718922	5
2718940	0
2718946	0
2719062	1
2719071	0
2719107	10
2719176	32
2719190	27
2719322	18
2719363	102
2719380	0
2719441	0
2719569	84
2719583	5
2719595	71
2719612	0
2719676	44
2719739	35
2719844	4
2719880	25
2719910	54
2719949	30
2719990	0
2720041	117
2720083	12
2720243	37
2720381	9
2720423	301
2720425	14
2720502	0
2720504	27
2720510	54
2720558	2
2720697	32
2720706	66
2720774	327
2720883	31
2721027	55
2721030	72
2721042	90
2721379	90
2721451	31
2721639	0
2721825	35
2721858	6
2721877	15
2721888	31
2721955	15
2722072	20
2722165	2
2722189	68
2722224	2
2722253	11
2722326	4
2722630	5
2722771	0
2722794	4
2722840	36
2722873	15
2722882	34
2722979	3
2723092	88
2723096	43
2723303	29
2723319	106
2723479	206
2723516	145
2723558	0
2723607	48
2723815	1
2723902	11
2723917	5
2723934	56
2723964	26
2724117	15
2724208	4
2724228	61
2724300	0
2724431	0
2724490	5
2724500	0
2724559	1
2724597	1
2724728	3
2724766	5
2724819	0
2724972	1
2725037	0
2725093	8
2725157	5
2725159	12
2725223	0
2725344	5
2725498	0
2725520	6
2725571	13
2725585	16
2725617	2
2725637	15
2725665	15
2725855	1
2725998	1
2726078	1
2726103	0
2726107	5
2726117	1
2726119	5
2726213	0
2726239	2
2726302	6
2726313	6
2726388	0
2726519	0
2726610	0
2726684	9
2726756	0
2726788	0
2726821	6
2726823	21
2726852	43
2726919	1
2726967	3
2726970	9
2727058	24
2727068	22
2727098	11
2727150	10
2727241	1
2727246	11
2727336	4
2727347	51
2727357	0
2727402	11
2727473	22
2727515	21
2727602	50
2727624	0
2727644	2
2727884	5
2727886	73
2727914	0
2727967	37
2727978	0
2727982	6
2728017	37
2728021	2
2728092	20
2728104	19
2728223	0
2728296	0
2728389	46
2728393	1
2728423	0
2728473	0
2728500	0
2728508	21
2728513	52
2728573	5
2728666	22
2728690	0
2728915	62
2728925	2
2728948	0
2728965	0
2729025	18
2729033	0
2729223	0
2729320	8
2729421	7
2729460	15
2729507	0
2729525	0
2729550	0
2729644	0
2729666	0
2729741	0
2729787	8
2729797	0
2729830	75
2729910	3
2729970	0
2730133	8
2730173	8
2730196	0
2730241	0
2730295	0
2730415	0
2730422	0
2730475	2
2730502	52
2730542	8
2730589	0
2730603	0
2730664	18
2730682	5
2730718	1
2730751	0
2730782	0
2730803	6
2730827	0
2730870	11
2730896	7
2730918	0
2730937	25
2731034	0
2731135	0
2731167	0
2731173	0
2731256	0
2731284	0
2731303	3
2731415	5
2731528	0
2731547	2
2731555	48
2731705	0
2731771	2
2731787	10
2731832	0
2731939	13
2731955	0
2731964	0
2731994	0
2731999	2
2732026	0
2732048	0
2732075	24
2732077	19
2732084	0
2732106	0
2732119	0
2732149	6
2732245	68
2732248	7
2732260	9
2732306	1
2732350	29
2732353	33
2732461	0
2732493	75
2732545	0
2732559	5
2732581	8
2732615	11
2732693	27
2732705	6
2732730	0
2732795	56
2732809	10
2732821	4
2732891	5
2732941	2
2732965	4
2732984	10
2732995	11
2733159	0
2733193	33
2733260	27
2733295	26
2733439	6
2733560	1
2733631	0
2733658	9
2733794	0
2733891	2
2733919	0
2733934	0
2733947	0
2733967	2
2734162	30
2734210	1
2734337	0
2734421	0
2734456	8
2734491	0
2734574	0
2734596	3
2734667	12
2734719	3
2734746	0
2734755	0
2734803	2
2734855	0
2734948	0
2734956	0
2735007	0
2735112	0
2735120	0
2735144	0
2735243	0
2735337	0
2735364	0
2735411	0
2735437	0
2735448	0
2735493	0
2735514	0
2735560	0
2735578	0
2735617	0
2735749	0
2735763	0
2735811	0
2735820	0
2735945	0
2736153	0
2736159	0
2736344	0
2736450	0
2736462	0
2736470	0
2736474	0
2736531	0
2736572	0
2736578	0
2736650	0
2736653	0
2736669	0
2736743	0
2736822	1
2736831	0
2736894	0
2736964	44
2737029	0
2737043	0
2737068	0
2737099	0
2737119	0
2737124	0
2737128	0
2737138	0
2737205	0
2737254	0
2737274	0
2737345	0
2737434	0
2737544	0
2737606	0
2737618	0
2737710	0
2737953	0
2738185	0
2738498	0
2738598	0
2738672	0
2738891	0
2738955	0
2738980	0
2739131	0
2739291	0
2739385	0
2739406	0
2739465	0
2739642	0
2739728	4
2739817	0
2739916	0
2739966	0
2739973	0
2740058	0
2740118	0
2740146	0
2740328	0
2740358	0
2740388	0
2740461	3
2740516	29
2740531	0
2740591	0
2740609	0
2740672	19
2740763	5
2740797	32
2740822	0
2741007	7
2741014	45
2741062	62
2741075	19
2741090	82
2741201	68
2741227	23
2741341	10
2741384	1
2741445	3
2741488	29
2741532	14
2741536	27
2741547	44
2741661	0
2741687	120
2741691	93
2742139	11
2742192	8
2742612	11
2742945	0
2743041	0
2743211	0
2743256	0
2743332	0
2743361	1
2743438	0
2743491	0
2743607	0
2743659	0
2743666	0
2743697	0
2743778	0
2743859	0
2743917	0
2743946	0
2744206	0
2744245	0
2744280	0
2744361	0
2744415	0
2744539	0
2744579	0
2744614	0
2744655	0
2744657	0
2744701	0
2744926	0
2744989	0
2744996	0
2745053	41
2745191	2
2745245	0
2745325	24
2745408	0
2745519	0
2745586	0
2745714	0
2745747	50
2745763	119
2745793	0
2745826	47
2745883	60
2745969	25
2745997	23
2746041	0
2746047	0
2746291	0
2746740	0
2746752	0
2746781	0
2746811	0
2746984	0
2746998	0
2747179	0
2747238	0
2747250	0
2747404	0
2747418	0
2747510	0
2748054	0
2748060	0
2748090	0
2748154	0
2748278	0
2748311	0
2748341	0
2748467	0
2748800	0
2748807	0
2748827	0
2748903	0
2748986	0
2749168	0
2749223	0
2749526	0
2749560	0
2749631	0
2749635	1
2749667	0
2749736	0
2749754	0
2749932	0
2750021	0
2750129	0
2750165	0
2750189	0
2750235	0
2750276	84
2750328	12
2750410	63
2750495	15
2750531	4
2750558	95
2750573	39
2750576	23
2750635	16
2750663	0
2750716	0
2750743	52
2750762	2
2750780	4
2750957	55
2750968	9
2750994	81
2751119	36
2751121	27
2751128	105
2751209	22
2751260	5
2751305	0
2751314	21
2751506	18
2751545	33
2751573	1
2751594	28
2751707	36
2751826	109
2751829	77
2751836	0
2751901	40
2752010	13
2752118	0
2752175	36
2752243	25
2752334	4
2752399	6
2752452	16
2752457	0
2752493	7
2752573	20
2752593	0
2752616	0
2752740	0
2752754	0
2752764	3
2752767	5
2752770	0
2752791	5
2752795	36
2752815	0
2752828	14
2752844	8
2752883	6
2752917	0
2752929	12
2752932	21
2752957	4
2752960	0
2752989	7
2753013	0
2753016	0
2753023	5
2753026	25
2753029	33
2753200	12
2753215	15
2753222	0
2753305	42
2753504	225
2753719	0
2753744	0
2753828	0
2753930	0
2754114	0
2754248	0
2754269	0
2754336	0
2754379	0
2754418	0
2754455	0
2754467	0
2754470	0
2754495	0
2754572	0
2754854	0
2754893	0
2754925	0
2754929	0
2754988	0
2755033	0
2755053	0
2755105	0
2755181	0
2755226	0
2755237	0
2755348	0
2755388	0
2755398	0
2755480	0
2755579	0
2755620	0
2755653	0
2755756	0
2755868	0
2755876	0
2755930	0
2755943	0
2755963	0
2755992	0
2755999	0
2756032	0
2756137	0
2756168	0
2756260	0
2756299	0
2756367	0
2756378	0
2756449	0
2756457	0
2756521	0
2756586	0
2756734	0
2756768	1
2756820	0
2756827	2
2756848	16
2756868	88
2756870	151
2756881	0
2756918	0
2756940	51
2757019	94
2757073	73
2757110	51
2757144	0
2757161	27
2757195	32
2757236	0
2757268	10
2757275	20
2757289	104
2757376	67
2757605	27
2757615	5
2757718	39
2757755	0
2757779	91
2757898	92
2758093	125
2758095	40
2758105	38
2758219	34
2758345	0
2758489	0
2758717	0
2758808	0
2758898	0
2758948	0
2758981	0
2758997	0
2759035	0
2759084	0
2759113	0
2759221	0
2759230	0
2759261	0
2759278	0
2759372	0
2759401	0
2759487	0
2759498	0
2759512	0
2759549	36
2759562	0
2759592	16
2759602	5
2759610	0
2759652	163
2759654	2
2759715	14
2759777	203
2759929	176
2759936	6
2759975	117
2760012	133
2760096	73
2760122	56
2760152	0
2760161	29
2760164	163
2760219	87
2760265	0
2760310	22
2760329	58
2760500	1
2760546	26
2760636	13
2760649	5
2760714	66
2760733	69
2760737	91
2760743	37
2760769	0
2760779	63
2760791	44
2761014	0
2761068	1
2761121	118
2761135	0
2761183	54
2761222	71
2761264	0
2761282	41
2761402	38
2761469	51
2761494	137
2761558	5
2761570	5
2761650	27
2761671	1
2761744	23
2761817	0
2762222	1
2762242	7
2762269	27
2762329	5
2762388	109
2762439	16
2762452	40
2762569	0
2762596	0
2762603	0
2762888	0
2762902	0
2762917	0
2762962	0
2762972	0
2763088	0
2763145	0
2763237	0
2763379	0
2763447	0
2763463	0
2763513	0
2763552	0
2763597	0
2763653	0
2763723	0
2763742	0
2763815	0
2763828	0
2763886	23
2763896	6
2764005	21
2764121	2
2764151	21
2764231	4
2764347	1
2764397	24
2764432	0
2764546	0
2764576	3
2764590	0
2764611	0
2764768	12
2764863	0
2764867	8
2765003	1
2765075	0
2765143	1
2765207	5
2765259	3
2765317	18
2765324	0
2765393	0
2765406	0
2765432	26
2765503	1
2765526	71
2765542	16
2765546	112
2765558	0
2765569	0
2765577	0
2765590	0
2765714	75
2765832	9
2765877	1
2765888	0
2765956	0
2765982	3
2766139	27
2766198	15
2766211	81
2766219	0
2766296	57
2766303	72
2766349	0
2766362	10
2766508	102
2766637	115
2766742	0
2766748	72
2766820	102
2766836	3
2766847	14
2766855	0
2766969	4
2766975	182
2766999	54
2767168	24
2767173	8
2767223	0
2767279	1
2767421	0
2767464	131
2767503	23
2767660	55
2767727	0
2767746	0
2767801	0
2768033	0
2768051	0
2768126	0
2768150	0
2768213	1
2768262	7
2768272	0
2768326	4
2768339	55
2768438	1
2768500	39
2768513	3
2768623	52
2768679	0
2768713	1
2768748	44
2768930	127
2768983	0
2769048	4
2769062	50
2769091	0
2769236	3
2769311	0
2769319	0
2769368	21
2769374	1
2769522	26
2769538	2
2769557	28
2769584	1
2769605	19
2769641	20
2769665	4
2769716	6
2769740	0
2769755	6
2769830	4
2769863	10
2770058	3
2770148	46
2770187	5
2770226	1
2770469	6
2770616	1
2770647	1
2770659	0
2770824	1
2770850	34
2770955	7
2770957	4
2771007	1
2771055	8
2771088	8
2771354	41
2771376	7
2771426	0
2771579	24
2771607	10
2771631	21
2771708	13
2771799	46
2771922	109
2771958	80
2772006	3
2772244	103
2772314	0
2772341	35
2772362	0
2772399	22
2772529	13
2772590	8
2772627	80
2772690	0
2772705	60
2772844	0
2772855	66
2772989	0
2773045	25
2773082	4
2773161	100
2773203	0
2773254	0
2773279	0
2773293	0
2773309	0
2773350	0
2773371	0
2773466	0
2773530	0
2773685	3
2773694	2
2773838	161
2774011	0
2774030	58
2774150	40
2774420	6
2774433	0
2774454	87
2774480	3
2774647	0
2774654	0
2774735	19
2775003	58
2775007	2
2775069	29
2775212	92
2775228	168
2775243	44
2775245	81
2775253	32
2775262	17
2775277	36
2775281	122
2775307	0
2775335	0
2775358	11
2775419	18
2775475	13
2775518	26
2775537	0
2775559	28
2775573	0
2775600	18
2775640	0
2775686	26
2775706	35
2775725	28
2775828	24
2775840	21
2775861	18
2776015	46
2776035	0
2776091	112
2776093	0
2776106	32
2776185	12
2776205	77
2776233	19
2776284	6
2776363	23
2776407	0
2776500	13
2776557	0
2776638	72
2776651	18
2776705	1
2776720	8
2776839	0
2776851	0
2776862	0
2776877	1
2776883	0
2776986	0
2777010	37
2777030	7
2777056	0
2777133	0
2777186	0
2777220	70
2777284	1
2777346	111
2777571	1
2777620	0
2777630	0
2777634	0
2777695	0
2777744	17
2777813	0
2777819	4
2777840	12
2778005	7
2778146	50
2778203	38
2778219	0
2778320	0
2778358	0
2778370	10
2778524	30
2778628	2
2778938	23
2778996	31
2779103	26
2779139	2
2779291	6
2779375	0
2779424	8
2779472	3
2779497	0
2779515	10
2779534	5
2779541	3
2779649	15
2779895	0
2779910	0
2779969	4
2780009	3
2780199	1
2780231	5
2780243	18
2780267	3
2780276	1
2780465	13
2780714	13
2780738	3
2780745	26
2780911	0
2781035	11
2781053	10
2781074	10
2781368	10
2781389	4
2781395	28
2781404	0
2781413	25
2781504	0
2781524	2
2781557	20
2781793	26
2781911	0
2781942	1
2782022	1
2782070	0
2782169	32
2782181	25
2782251	31
2782299	0
2782371	73
2782377	20
2782408	1
2782458	0
2782724	0
2782759	0
2782779	0
2782816	0
2782818	0
2782890	1
2782979	0
2783061	0
2783068	0
2783102	0
2783181	0
2783322	0
2783331	0
2783343	0
2783349	0
2783403	0
2783439	0
2783483	0
2783573	0
2783582	0
2783712	0
2783923	0
2783967	0
2784001	0
2784036	0
2784084	0
2784101	68
2784134	45
2784142	0
2784284	57
2784331	0
2784386	60
2784398	115
2784486	0
2784698	28
2784701	34
2784740	31
2784746	29
2784848	98
2784850	14
2784871	9
2784884	49
2784959	4
2784972	5
2784978	12
2784987	0
2785006	8
2785109	17
2785133	15
2785160	113
2785174	11
2785188	10
2785360	6
2785382	16
2785391	58
2785478	64
2785481	21
2785599	5
2785603	17
2785653	2
2785775	111
2785806	19
2785903	9
2786014	14
2786070	14
2786082	9
2786153	5
2786164	0
2786172	10
2786224	6
2786262	3
2786302	32
2786369	8
2786390	104
2786394	12
2786404	84
2786418	0
2786462	102
2786527	0
2786586	70
2786594	53
2786596	11
2786611	0
2786735	28
2786896	14
2786925	46
2786997	17
2787023	24
2787046	50
2787074	24
2787128	0
2787255	86
2787309	4
2787420	28
2787564	0
2787596	83
2787600	56
2787605	3
2787738	0
2787945	0
2787981	6
2788026	6
2788071	0
2788080	1
2788158	2
2788173	0
2788269	0
2788278	0
2788293	8
2788297	5
2788299	15
2788318	0
2788412	0
2788439	0
2788458	3
2788527	2
2788536	1
2788564	0
2788595	2
2788737	1
2788758	0
2788837	0
2788912	0
2788950	2
2789038	71
2789144	14
2789257	10
2789310	2
2789355	23
2789394	0
2789421	15
2789451	0
2789522	3
2789576	18
2789598	0
2789760	0
2789799	0
2789811	2
2789836	16
2790045	10
2790141	4
2790168	0
2790190	13
2790362	26
2790395	43
2790401	39
2790502	0
2790659	2
2790688	0
2790756	0
2790810	29
2790834	0
2790955	0
2790967	0
2791073	10
2791192	7
2791230	2
2791236	1
2791268	39
2791273	1
2791284	9
2791303	44
2791307	27
2791318	0
2791499	23
2791627	1
2791660	14
2791736	0
2791764	22
2791816	5
2791875	0
2791997	58
2792023	68
2792111	12
2792148	111
2792449	51
2792616	2
2792794	14
2792893	40
2793016	13
2793061	13
2793068	0
2793113	80
2793136	89
2793145	63
2793148	0
2793165	31
2793292	2
2793379	43
2793433	0
2793513	18
2793540	15
2793565	10
2793592	5
2793621	25
2793681	221
2793789	42
2793998	100
2794042	0
2794069	0
2794092	0
2794099	41
2794114	1
2794164	51
2794168	96
2794193	0
2794206	0
2794222	0
2794229	0
2794269	12
2794309	0
2794369	36
2794508	50
2794517	10
2794610	0
2794618	15
2794641	67
2794647	134
2794844	63
2794898	0
2795054	15
2795128	6
2795135	6
2795222	107
2795246	5
2795312	0
2795403	0
2795448	0
2795517	23
2795535	0
2795610	34
2795812	6
2795883	0
2796168	2
2796211	67
2796291	5
2796309	16
2796318	0
2796340	19
2796369	0
2796391	8
2796498	0
2796732	0
2796777	0
2796888	0
2797136	9
2797195	0
2797211	90
2797311	4
2797335	13
2797342	8
2797410	0
2797417	0
2797478	2
2797565	49
2797609	14
2797654	37
2797736	0
2797759	0
2797825	0
2797836	0
2797850	87
2797981	49
2797985	109
2798079	5
2798173	2
2798398	5
2798436	4
2798648	45
2798750	78
2798818	14
2798820	14
2798845	3
2798875	116
2798906	88
2799045	12
2799082	80
2799170	20
2799236	58
2799253	12
2799263	0
2799341	90
2799504	10
2799793	7
2799877	38
2799900	17
2800013	92
2800031	0
2800098	0
2800298	33
2800302	12
2800359	64
2800432	10
2800701	0
2800735	4
2800774	11
2800809	2
2800831	35
2800839	35
2800857	5
2800897	94
2800906	16
2800948	217
2801101	6
2801146	0
2801174	25
2801265	4
2801275	2
2801799	12
2801803	147
2801830	7
2801952	0
2801998	0
2802022	1
2802047	5
2802161	14
2802596	14
2802796	0
2802829	5
2803030	1
2803039	2
2803072	0
2803399	5
2803786	11
2803933	28
2803937	28
2804072	54
2804104	2
2804149	1
2804206	0
2804242	8
2804389	0
2804543	3
2804575	0
2804677	9
2804698	0
2804728	20
2804736	0
2804821	0
2805123	6
2805131	2
2805232	0
2805248	2
2805256	0
2805337	0
2805478	13
2805503	68
2805550	0
2805664	2
2805712	2
2805764	22
2805911	57
2805987	184
2806052	64
2806062	115
2806162	36
2806186	60
2806239	429
2806255	26
2806262	29
2806297	25
2806334	4
2806545	196
2806563	26
2806648	1
2806740	29
2806743	13
2806753	0
2806798	0
2806810	1
2806947	0
2806963	0
2806973	0
2806989	0
2807004	0
2807008	0
2807012	0
2807065	0
2807114	0
2807278	0
2807296	0
2807301	0
2807305	20
2807319	1
2807327	0
2807340	0
2807416	0
2807418	11
2807459	0
2807473	0
2807502	5
2807514	4
2807536	11
2807548	0
2807588	0
2807601	0
2807628	0
2807646	0
2807687	0
2807696	0
2807713	0
2807729	4
2807751	0
2807783	0
2807804	0
2807854	0
2807865	0
2807953	9
2807957	37
2807969	6
2808007	14
2808038	1
2808050	7
2808080	0
2808400	2
2808480	21
2808531	20
2808570	45
2808608	0
2808743	25
2808769	0
2809080	14
2809089	0
2809203	0
2809248	0
2809268	2
2809301	0
2809359	0
2809581	1
2809613	0
2809642	6
2809676	1
2809716	1
2809758	0
2809780	0
2810000	1
2810031	0
2810079	0
2810121	0
2810227	0
2810263	0
2810272	0
2810301	0
2810306	0
2810371	0
2810397	15
2810418	25
2810443	0
2810463	2
2810520	0
2810560	0
2810625	5
2810664	0
2810711	22
2810729	5
2810788	3
2810855	2
2810883	0
2810942	0
2811073	3
2811132	1
2811207	70
2811211	51
2811220	0
2811274	0
2811316	5
2811388	1
2811436	0
2811458	9
2811483	8
2811520	22
2811570	19
2811786	69
2811790	9
2811808	0
2811837	3
2811889	34
2811932	0
2811964	0
2812003	3
2812025	0
2812106	0
2812139	0
2812171	14
2812293	41
2812525	1
2812634	1
2812644	7
2812723	11
2812751	2
2812931	6
2812933	33
2812979	14
2812994	17
2813197	265
2813320	0
2813326	2
2813343	70
2813610	43
2813699	0
2813763	0
2813822	0
2813840	0
2813850	0
2813858	0
2813869	17
2813981	1
2813984	10
2814047	0
2814089	0
2814185	0
2814282	0
2814284	6
2814378	0
2814429	0
2814591	0
2814602	0
2814649	0
2814682	0
2814701	0
2814722	5
2814782	0
2814817	0
2814855	0
2814872	1
2814883	0
2814886	0
2814906	0
2814927	0
2814947	0
2814992	2
2815117	0
2815245	0
2815265	0
2815417	0
2815494	0
2815511	8
2815565	0
2815740	0
2815766	44
2815866	32
2815975	0
2816014	5
2816088	5
2816176	0
2816300	0
2816305	0
2816381	0
2816433	0
2816646	0
2816704	0
2816712	0
2816796	0
2816819	0
2816873	10
2816876	0
2816914	0
2816991	20
2816996	0
2817025	34
2817028	0
2817035	0
2817049	3
2817217	0
2817238	13
2817242	0
2817253	7
2817349	11
2817535	0
2817539	0
2817601	2
2817634	0
2817652	0
2817922	69
2818000	1
2818081	36
2818097	69
2818150	4
2818153	27
2818157	8
2818209	0
2818258	28
2818409	59
2818461	0
2818467	0
2818532	0
2818664	0
2818678	0
2818730	0
2818790	10
2818962	0
2819067	76
2819218	35
2819327	26
2819405	62
2819474	0
2819508	0
2819526	45
2819528	46
2819539	13
2819651	0
2819692	0
2819757	0
2819836	26
2819880	0
2819895	0
2819907	0
2819911	0
2819917	0
2819932	18
2819955	7
2819982	0
2820017	17
2820063	0
2820102	5
2820177	16
2820217	14
2820315	0
2820405	5
2820423	0
2820597	0
2820619	83
2820676	6
2820705	12
2820759	1
2820872	9
2820891	33
2820930	25
2820954	0
2820970	2
2820983	8
2821002	0
2821023	8
2821034	0
2821052	2
2821188	1
2821211	0
2821243	5
2821251	114
2821272	0
2821283	56
2821292	26
2821320	0
2821440	34
2821491	38
2821566	107
2821586	8
2821626	2
2821647	6
2821657	20
2821667	10
2821672	0
2821682	0
2821709	6
2821908	113
2822009	22
2822101	16
2822138	28
2822154	35
2822264	84
2822320	1
2822344	0
2822365	66
2822367	95
2822395	101
2822424	0
2822488	0
2822496	0
2822550	0
2822568	0
2822580	0
2822589	0
2822688	0
2822697	0
2822837	0
2822881	1
2822900	0
2822969	0
2822978	0
2823021	0
2823060	0
2823068	0
2823082	0
2823155	0
2823220	0
2823267	4
2823314	13
2823453	65
2823493	109
2823750	43
2823767	11
2823809	0
2823831	46
2823888	1
2823938	0
2824037	22
2824066	11
2824086	167
2824119	19
2824194	12
2824260	8
2824482	4
2824597	14
2824615	76
2824668	19
2824676	6
2824695	0
2824856	0
2824969	0
2825056	0
2825144	0
2825156	0
2825211	0
2825268	0
2825349	0
2825429	0
2825471	0
2825492	47
2825591	4
2825679	60
2825747	3
2825784	3
2825786	10
2825909	21
2825967	0
2825985	0
2826028	0
2826086	0
2826265	38
2826506	0
2826535	1
2826613	0
2826625	0
2827038	16
2827099	4
2827113	297
2827154	53
2827240	0
2827402	0
2827431	0
2827545	0
2827593	0
2827605	0
2827683	0
2827721	0
2827812	14
2827815	0
2827834	0
2827871	0
2827883	0
2827958	46
2828016	110
2828155	77
2828174	16
2828260	24
2828300	62
2828328	4
2828359	11
2828394	19
2828526	16
2828567	35
2828666	3
2828776	27
2828923	1
2828933	1
2828969	9
2829041	5
2829230	0
2829330	38
2829332	18
2829370	19
2829469	3
2829482	24
2829554	24
2829626	0
2829668	0
2829795	5
2829877	4
2829885	2
2829905	8
2829915	12
2829934	34
2829952	5
2829978	53
2829998	33
2830024	24
2830092	4
2830103	67
2830105	79
2830147	20
2830214	6
2830238	5
2830353	4
2830362	11
2830400	1
2830408	3
2830417	8
2830485	53
2830591	19
2830624	0
2830636	37
2830738	17
2830759	1
2830818	3
2830913	4
2830915	18
2830929	17
2830982	0
2831006	0
2831330	6
2831341	5
2831355	0
2831421	23
2831484	4
2831491	0
2831509	65
2831517	35
2831598	10
2831630	37
2831694	4
2831958	22
2831968	43
2831986	0
2832066	15
2832091	0
2832139	0
2832164	0
2832188	0
2832218	0
2832317	5
2832375	61
2832479	0
2832595	0
2832624	0
2832654	0
2832706	0
2832714	0
2832721	0
2832778	0
2832780	0
2832813	0
2832920	0
2832986	0
2832995	0
2833033	10
2833055	0
2833283	0
2833320	0
2833328	0
2833384	0
2833422	0
2833610	54
2833629	11
2833639	33
2833663	12
2833665	65
2833683	14
2833695	2
2833805	0
2833826	0
2833835	0
2833853	0
2833866	0
2834046	30
2834078	108
2834120	18
2834133	0
2834208	0
2834249	0
2834357	0
2834393	0
2834416	0
2834423	0
2834453	0
2834471	0
2834473	0
2834527	0
2834557	0
2834660	0
2834688	0
2834733	0
2834744	0
2834882	0
2834975	0
2834987	0
2835286	0
2835312	0
2835383	0
2835395	0
2835400	65
2835434	1
2835478	0
2835492	0
2835496	0
2835511	0
2835523	0
2835539	0
2835590	8
2835638	1
2835660	0
2835700	38
2835743	58
2835756	30
2835760	66
2835790	12
2835907	51
2835934	16
2835955	0
2835966	13
2835978	0
2836053	18
2836108	23
2836218	0
2836239	1
2836292	0
2836298	0
2836366	14
2836406	7
2836486	0
2836581	3
2836605	12
2836649	0
2836676	0
2836686	0
2836756	23
2836785	75
2836872	6
2836959	8
2836977	0
2837064	0
2837084	48
2837098	16
2837121	27
2837127	12
2837188	0
2837212	12
2837214	58
2837216	41
2837231	0
2837259	14
2837271	46
2837304	0
2837335	0
2837384	16
2837604	0
2837682	7
2837687	22
2837784	0
2837808	59
2837814	0
2837909	46
2837939	4
2838018	11
2838036	95
2838111	59
2838140	17
2838163	5
2838165	2
2838271	37
2838351	0
2838404	28
2838431	0
2838552	1
2838585	1
2838625	0
2838685	0
2838697	0
2838715	0
2838731	0
2838817	1
2838916	0
2839122	12
2839154	7
2839241	59
2839277	0
2839583	0
2839630	0
2839676	0
2839694	0
2839953	10
2840068	34
2840141	1
2840143	13
2840248	0
2840326	0
2840556	0
2841192	0
2841214	0
2841218	0
2841226	0
2841254	0
2841316	0
2841388	0
2841456	0
2841814	0
2841865	0
2841988	0
2842312	0
2842486	0
2842795	0
2842837	0
2842855	0
2842867	0
2843002	0
2843047	0
2843087	0
2843102	0
2843238	0
2843480	0
2843499	0
2843788	0
2843797	0
2844220	0
2844445	0
2844550	0
2844747	0
2844766	0
2844898	0
2844988	0
2845018	0
2845138	0
2845162	0
2845215	0
2845342	0
2845386	0
2845859	0
2845898	0
2846691	0
2846734	0
2846896	0
2846958	0
2847115	0
2847136	0
2847163	0
2847290	0
2847475	0
2847502	0
2847580	0
2847584	0
2847889	0
2847919	0
2847965	0
2848165	0
2848235	0
2848470	0
2848591	0
2848749	0
2848979	0
2849061	0
2849169	0
2849242	0
2849285	0
2849347	0
2849357	35
2849369	5
2849383	0
2849511	2
2849513	1
2849524	0
2849545	0
2849558	0
2849571	33
2849575	5
2849581	0
2849596	0
2849622	1
2849656	0
2849666	0
2849670	0
2849672	0
2849699	0
2849710	0
2849728	6
2849829	3
2849863	23
2849933	1
2849974	85
2850010	0
2850061	68
2850109	25
2850130	72
2850139	37
2850166	22
2850280	1
2850286	74
2850391	57
2850454	38
2850584	0
2850596	0
2850675	7
2850723	185
2850726	113
2850741	32
2850801	0
2850811	66
2850830	63
2850861	69
2850922	12
2851022	7
2851069	0
2851079	0
2851089	1
2851092	0
2851096	0
2851100	0
2851108	0
2851423	0
2851445	6
2851462	0
2851469	30
2851499	0
2851560	19
2851605	31
2851664	3
2851683	1
2851724	0
2851755	0
2851762	102
2851794	3
2851834	0
2851942	3
2852026	0
2852044	42
2852140	0
2852165	0
2852359	4
2852515	218
2852635	7
2852692	0
2852734	6
2852806	0
2852824	89
2852837	68
2853301	4
2853312	1
2853374	86
2853449	30
2853513	23
2853731	0
2853737	6
2853794	0
2853838	0
2853856	0
2853887	0
2853944	0
2854070	44
2854076	7
2854082	2
2854086	0
2854278	14
2854350	0
2854507	0
2854560	0
2854812	4
2854831	0
2854869	0
2854882	23
2854917	2
2854928	17
2855023	24
2855050	75
2855132	49
2855171	63
2855209	14
2855228	0
2855251	6
2855303	37
2855324	4
2855333	11
2855410	6
2855455	55
2855534	101
2855589	39
2855648	0
2855673	0
2855765	11
2855888	40
2856067	0
2856104	76
2856200	8
2856212	6
2856302	74
2856346	1
2856377	18
2856494	6
2856503	0
2856518	26
2856530	1
2856539	9
2856553	22
2856563	2
2856671	40
2856800	21
2856896	1
2856929	0
2856940	0
2856989	0
2857004	3
2857058	100
2857385	37
2857411	0
2857469	0
2857486	7
2857509	0
2857530	18
2857574	0
2857583	8
2857592	38
2857721	46
2857817	0
2857825	15
2857844	12
2857872	29
2857901	114
2858040	35
2858119	13
2858146	9
2858182	15
2858444	0
2858574	0
2858582	0
2858692	0
2858759	0
2858763	0
2858785	0
2858799	0
2858936	0
2858938	0
2859038	0
2859080	0
2859086	0
2859093	0
2859259	0
2859311	9
2859400	0
2859439	0
2859443	0
2859481	0
2859486	0
2859523	0
2859572	0
2859680	0
2859688	0
2859732	0
2859743	0
2859994	0
2860026	0
2860184	0
2860206	0
2860250	0
2860330	0
2860334	0
2860345	0
2860441	14
2860448	6
2860467	31
2860580	47
2860706	0
2860753	21
2860765	6
2860847	0
2860946	24
2861079	6
2861094	0
2861152	14
2861179	2
2861183	0
2861201	0
2861252	0
2861295	0
2861439	0
2861528	0
2861620	0
2861628	0
2861767	0
2861905	0
2861934	0
2861947	0
2862543	0
2862617	0
2862634	0
2862677	0
2862730	0
2862795	0
2862828	0
2862918	0
2863036	0
2863218	0
2863269	0
2863578	0
2863833	0
2863841	0
2863865	0
2863896	0
2864052	0
2864070	0
2864234	0
2864292	0
2864517	4
2864779	0
2864822	1
2864849	15
2864956	0
2865030	0
2865194	15
2865277	17
2865319	2
2865530	6
2865626	95
2865780	16
2865840	49
2865854	9
2866001	43
2866070	32
2866166	0
2866230	163
2866302	1
2866383	1
2866416	6
2866551	58
2866566	32
2866664	3
2866686	2
2866770	102
2866819	0
2866848	8
2866897	17
2866922	9
2866947	0
2866951	0
2866973	0
2866994	0
2867032	5
2867207	0
2867222	12
2867320	32
2867422	0
2867437	2
2867439	3
2867457	0
2867475	0
2867514	0
2867553	0
2867578	2
2867607	0
2867629	3
2867650	0
2867688	4
2867890	1
2867917	163
2867919	7
2867927	0
2867934	1
2867938	13
2867940	6
2867963	16
2867986	66
2868017	1
2868069	22
2868290	7
2868307	0
2868314	2
2868352	30
2868354	70
2868376	8
2868500	90
2868512	58
2868544	46
2868575	0
2868585	0
2868604	23
2868727	1
2868814	42
2868949	0
2869113	0
2869133	0
2869149	15
2869242	2
2869373	0
2869386	0
2869454	0
2869463	0
2869527	0
2869648	2
2869711	11
2869738	2
2869749	58
2869792	80
2869852	52
2869872	50
2869911	57
2870145	11
2870250	4
2870331	46
2870359	0
2870361	0
2870369	0
2870374	0
2870382	0
2870384	7
2870392	0
2870493	0
2870531	13
2870560	7
2870571	29
2870657	0
2870730	0
2870764	0
2870772	11
2871029	21
2871136	0
2871217	1
2871264	0
2871382	0
2871427	0
2871913	0
2871943	0
2872086	0
2872134	0
2872151	0
2872227	0
2872296	0
2872347	0
2872425	0
2872457	0
2872476	0
2872696	0
2872739	0
2872802	0
2872837	0
2872884	0
2872958	0
2873049	0
2873056	0
2873231	0
2873334	0
2873456	0
2873681	0
2873702	0
2873796	0
2873840	0
2873882	0
2873980	0
2874035	0
2874125	0
2874228	0
2874249	0
2874340	0
2874438	0
2874490	0
2874641	0
2874658	0
2874792	0
2874875	0
2874955	0
2874972	0
2875014	0
2875043	0
2875135	0
2875233	0
2875288	0
2875355	0
2875465	0
2875579	0
2875660	0
2875693	0
2875721	0
2875753	0
2875846	0
2875912	0
2875969	0
2875972	0
2876020	0
2876082	0
2876110	0
2876146	0
2876212	0
2876268	0
2876285	0
2876294	0
2876329	0
2876498	0
2876521	40
2876530	0
2876538	5
2876550	0
2876727	40
2876752	44
2876773	0
2876846	20
2876864	0
2876981	9
2876999	60
2877076	96
2877139	10
2877150	55
2877156	114
2877213	133
2877251	11
2877341	16
2877488	51
2877505	7
2877508	247
2877725	0
2877734	193
2877740	0
2877775	0
2877835	35
2877869	88
2877931	48
2878173	10
2878300	15
2878313	90
2878529	64
2878535	0
2878666	7
2878669	13
2878699	8
2878738	136
2878744	31
2878780	1
2879080	90
2879143	92
2879167	16
2879250	3
2879325	0
2879373	66
2879376	17
2879728	31
2879895	0
2879939	10
2879988	42
2880010	0
2880017	1
2880033	0
2880047	0
2880053	10
2880064	16
2880154	29
2880169	5
2880196	20
2880217	144
2880232	22
2880259	0
2880292	0
2880321	65
2880354	97
2880374	0
2880400	0
2880455	3
2880468	18
2880471	2
2880478	59
2880501	47
2880542	117
2880559	7
2880569	5
2880586	59
2880660	24
2880824	5
2880970	109
2880976	11
2881060	78
2881151	14
2881180	97
2881196	23
2881200	25
2881227	123
2881231	20
2881318	0
2881403	13
2881464	0
2881473	120
2881631	31
2881710	118
2881864	38
2881868	62
2881886	5
2881919	3
2881972	90
2882069	0
2882074	20
2882081	19
2882155	0
2882287	9
2882373	12
2882574	22
2882841	58
2882855	59
2882921	0
2883050	84
2883228	39
2883252	0
2883330	1
2883347	0
2883362	2
2883388	19
2883403	43
2883428	62
2883595	21
2883611	63
2883651	3
2883714	19
2883917	0
2884093	6
2884180	5
2884229	11
2884261	18
2884263	21
2884342	24
2884431	12
2884472	23
2884501	51
2884560	0
2884574	47
2884656	0
2884691	0
2884701	0
2884739	56
2884761	0
2884804	126
2884806	7
2884853	48
2884977	0
2885003	20
2885042	65
2885096	9
2885142	24
2885215	57
2885323	59
2885328	0
2885371	36
2885400	9
2885593	7
2885749	16
2885762	0
2886033	0
2886114	2
2886156	0
2886164	10
2886311	10
2886390	0
2886421	53
2886463	13
2886500	49
2886527	30
2886546	5
2886584	5
2886691	11
2886694	54
2886706	6
2886745	0
2886765	33
2886788	13
2886821	23
2886968	1
2887106	18
2887199	265
2887279	19
2887368	0
2887397	15
2887513	0
2887646	1
2887685	11
2887784	5
2887847	2
2888009	37
2888181	4
2888229	3
2888399	17
2888522	14
2888681	4
2888708	16
2888783	28
2888939	97
2889119	23
2889123	60
2889199	39
2889252	42
2889341	12
2889401	27
2889415	7
2889422	0
2889442	0
2889507	15
2889568	2
2889586	135
2889590	132
2889620	22
2889741	1
2889751	0
2889777	21
2889790	34
2889803	5
2889828	0
2889838	1
2889865	0
2889925	0
2890066	10
2890237	0
2890303	10
2890317	0
2890438	0
2890486	0
2890606	0
2890633	0
2890661	0
2890765	0
2890784	0
2890913	0
2890963	0
2890997	13
2891100	0
2891195	0
2891233	0
2891260	0
2891264	0
2891287	0
2891289	0
2891316	0
2891357	0
2891455	0
2891509	0
2891593	0
2891623	0
2891876	0
2891961	4
2891993	7
2892078	10
2892082	2
2892098	4
2892169	0
2892347	11
2892457	10
2892565	10
2892567	32
2892641	15
2892644	8
2892734	0
2892742	5
2892790	33
2892838	14
2892862	23
2892907	0
2892934	7
2892940	24
2892943	6
2892985	0
2893104	1
2893170	3
2893238	0
2893550	0
2893564	0
2893583	0
2893610	3
2893760	2
2893772	8
2893798	0
2893834	11
2893898	0
2893913	1
2893939	0
2893971	4
2893982	0
2894041	6
2894105	3
2894189	0
2894207	0
2894315	6
2894339	0
2894345	0
2894362	8
2894369	0
2894406	16
2894424	40
2894501	0
2894516	74
2894527	0
2894548	12
2894759	17
2894786	0
2894939	0
2894948	50
2894974	0
2895139	10
2895204	22
2895490	16
2895602	25
2895855	24
2895953	1
2895978	47
2895982	44
2896006	0
2896056	0
2896070	0
2896085	0
2896316	0
2896331	0
2896378	0
2896403	0
2896768	0
2896870	0
2896961	0
2896987	0
2897020	0
2897025	0
2897102	0
2897155	0
2897173	0
2897176	0
2897232	0
2897239	0
2897425	0
2897431	0
2897595	0
2897778	0
2897830	9
2897847	33
2897882	1
2897925	0
2897981	85
2898438	24
2898463	53
2898530	57
2898791	0
2898799	54
2898803	40
2898810	12
2898819	25
2898835	7
2898864	102
2899034	0
2899137	17
2899264	8
2899281	105
2899283	0
2899317	32
2899378	0
2899402	28
2899449	31
2899533	26
2899615	1
2899632	0
2899655	0
2899692	32
2899736	31
2899760	26
2899832	31
2899850	25
2899955	0
2899973	0
2899976	16
2900015	2
2900086	7
2900174	0
2900228	0
2900237	7
2900302	26
2900394	0
2900396	25
2900436	36
2900444	33
2900498	21
2900540	19
2900658	202
2900662	24
2900670	0
2900682	0
2900762	4
2900828	0
2900867	0
2900892	6
2900902	14
2900916	34
2900981	0
2900990	4
2901090	38
2901182	35
2901270	0
2901290	0
2901338	0
2901345	11
2901351	26
2901371	7
2901424	0
2901486	36
2901545	5
2901585	2
2901657	0
2901704	0
2901720	55
2901729	17
2901738	20
2901748	0
2901784	33
2901789	91
2901846	7
2901867	9
2901871	58
2901879	107
2902036	0
2902053	48
2902092	10
2902133	0
2902147	0
2902204	0
2902273	53
2902310	16
2902321	82
2902367	1
2902374	39
2902421	17
2902440	14
2902443	0
2902515	15
2902543	12
2902598	126
2902643	19
2902654	37
2902658	103
2902673	21
2902685	0
2902774	18
2902902	0
2902935	29
2903079	0
2903123	5
2903144	15
2903282	41
2903309	27
2903336	0
2903351	17
2903541	13
2903547	0
2903564	0
2903566	0
2903587	0
2903611	76
2903648	97
2903673	0
2903688	38
2903692	39
2903718	102
2903720	9
2903778	37
2903889	9
2903891	128
2903895	75
2903959	113
2904005	0
2904219	2
2904330	3
2904417	22
2904508	4
2904571	24
2904659	0
2904718	0
2904742	0
2904832	0
2904852	0
2904951	0
2905018	0
2905240	0
2905312	0
2905315	0
2905351	0
2905567	0
2905719	0
2905729	0
2905753	0
2905774	0
2905892	0
2905894	0
2905982	0
2905984	0
2906056	0
2906064	0
2906267	0
2906443	0
2906480	0
2906499	0
2906541	0
2906727	0
2906734	0
2906858	0
2906927	0
2906970	0
2907014	0
2907166	0
2907224	0
2907284	0
2907312	0
2907321	0
2907420	0
2907448	0
2907466	0
2907481	0
2907520	0
2907558	0
2907561	0
2907589	0
2907616	0
2907748	0
2907837	0
2907858	0
2907867	0
2907991	0
2908103	0
2908204	0
2908363	0
2908432	0
2908434	0
2908455	0
2908552	0
2908724	0
2908785	0
2908843	0
2908875	0
2909013	0
2909037	5
2909065	0
2909127	6
2909136	2
2909154	85
2909186	0
2909198	0
2909214	2
2909287	0
2909304	7
2909316	14
2909400	24
2909451	213
2909612	22
2909630	0
2909680	8
2909790	5
2909895	33
2909949	2
2909985	30
2910103	123
2910226	25
2910233	10
2910314	2
2910389	16
2910468	3
2910477	27
2910480	90
2910641	0
2910671	0
2910758	22
2910794	9
2910845	6
2910879	25
2910895	38
2910946	22
2910956	31
2910989	0
2911084	6
2911123	5
2911249	2
2911257	5
2911288	12
2911353	84
2911489	0
2911514	78
2911671	77
2911759	10
2911774	59
2911788	0
2911859	0
2911972	15
2912088	25
2912102	0
2912257	15
2912270	144
2912319	8
2912356	9
2912380	12
2912464	0
2912528	28
2912539	65
2912566	5
2912633	7
2912663	21
2912694	2
2912734	0
2912911	21
2912971	0
2913006	0
2913252	0
2913324	0
2913365	0
2913384	0
2913393	0
2913403	0
2913408	0
2913554	0
2913675	0
2913678	0
2913733	0
2913842	0
2913867	0
2913886	66
2914026	0
2914095	39
2914134	0
2914236	0
2914399	0
2914420	0
2914433	0
2914440	0
2914447	0
2914449	0
2914499	0
2914533	0
2914536	0
2914548	0
2914671	0
2914822	0
2914836	0
2914887	0
2914909	0
2914965	0
2915085	0
2915235	0
2915397	0
2915673	0
2915709	0
2915755	83
2915778	4
2915794	118
2916069	21
2916148	242
2916218	23
2916224	48
2916247	0
2916269	40
2916323	89
2916330	23
2916494	14
2916534	2
2916633	82
2916661	70
2916670	68
2916702	65
2916787	10
2916826	71
2916845	46
2916877	12
2916913	36
2916931	61
2916937	0
2916957	11
2916969	16
2916983	9
2917022	19
2917103	13
2917179	0
2917223	0
2917517	4
2917640	1
2917791	9
2917794	0
2917796	0
2917800	0
2917805	0
2917809	0
2917817	0
2917924	370
2917926	29
2918021	64
2918037	9
2918116	182
2918142	16
2918250	69
2918437	6
2918445	0
2918610	41
2918621	8
2918624	11
2918649	125
2918712	0
2918772	0
2918795	0
2918802	1
2919105	13
2919171	38
2919201	106
2919222	22
2919270	34
2919273	23
2919321	1
2919349	23
2919369	1
2919394	61
2919480	87
2919501	0
2919595	43
2919621	59
2919726	83
2919750	79
2919752	11
2919767	0
2919863	7
2920072	27
2920192	91
2920227	8
2920340	0
2920353	61
2920368	2
2920459	0
2920518	19
2920520	7
2920596	173
2920602	223
2920704	54
2920716	13
2920824	129
2920826	47
2920883	0
2920908	49
2920947	200
2921003	101
2921025	100
2921043	22
2921096	15
2921133	35
2921223	40
2921245	51
2921352	56
2921414	0
2921430	0
2921445	0
2921458	42
2921620	3
2921700	33
2921710	11
2921732	91
2921744	7
2921819	15
2921981	5
2922399	4
2922532	1
2922596	7
2922640	0
2922979	9
2922982	6
2923190	1
2923210	36
2923313	0
2923480	0
2923637	0
2923690	0
2923757	0
2923861	0
2923907	0
2924157	0
2924320	0
2924450	0
2924540	0
2924621	0
2924652	0
2924754	0
2924851	0
2924855	0
2924988	0
2925084	0
2925195	0
2925342	0
2925431	0
2925436	0
2925472	7
2925489	0
2925498	0
2925867	167
2925886	0
2925902	88
2925927	8
2925954	96
2925978	17
2926032	34
2926110	20
2926296	51
2926301	7
2926317	3
2926350	21
2926360	30
2926560	86
2926782	77
2926784	117
2926830	113
2926918	54
2926936	3
2926959	1
2926983	52
2927018	0
2927033	175
2927245	33
2927262	0
2927434	2
2927589	176
2927591	10
2927604	25
2927640	40
2927688	57
2927717	23
2927730	35
2927739	0
2927778	189
2927817	17
2927819	27
2927832	167
2927916	53
2927946	181
2927949	13
2927981	0
2928018	86
2928025	45
2928043	9
2928097	19
2928147	183
2928183	72
2928231	1
2928347	0
2928370	0
2928379	21
2928441	1
2928500	21
2928578	19
2928582	51
2928621	13
2928701	95
2928884	17
2928939	37
2929053	23
2929139	40
2929160	5
2929175	12
2929220	53
2929259	14
2929265	88
2929283	2
2929473	188
2929506	23
2929570	7
2929592	62
2929607	89
2929670	21
2929724	23
2929739	63
2929792	52
2929967	19
2929980	85
2930040	1
2930051	0
2930059	6
2930068	0
2930077	0
2930121	3
2930271	0
2930433	76
2930528	21
2930570	49
2930693	152
2930697	212
2930713	26
2930759	0
2930896	0
2930987	0
2931015	0
2931173	0
2931299	0
2931308	0
2931422	0
2931581	27
2931614	86
2931904	0
2931921	2
2931975	27
2932067	21
2932449	43
2932581	6
2932798	64
2932813	2
2932856	2
2932971	0
2932995	8
2933042	2
2933103	0
2933354	10
2933423	0
2933469	0
2933488	30
2933720	2
2933731	10
2933767	19
2933825	6
2933912	0
2933940	0
2934050	0
2934065	1
2934102	28
2934107	2
2934116	0
2934132	16
2934167	12
2934172	29
2934240	0
2934271	0
2934440	5
2934480	1
2934487	51
2934526	19
2934550	12
2934557	35
2934575	97
2934611	37
2934619	56
2934705	0
2934778	1
2934949	16
2935002	5
2935028	0
2935047	19
2935099	6
2935269	17
2935330	0
2935473	4
2935483	94
2935515	2
2935556	0
2935607	0
2935721	33
2935766	54
2935858	14
2935891	37
2935915	38
2935923	46
2935959	28
2935967	57
2936015	23
2936025	109
2936050	0
2936134	16
2936154	0
2936207	7
2936249	17
2936269	1
2936316	28
2936331	27
2936343	17
2936370	18
2936505	229
2936555	21
2936625	16
2936782	2
2936796	1
2936913	111
2936926	0
2936993	26
2936995	77
2937061	237
2937122	147
2937321	0
2937406	0
2937537	0
2937654	0
2937691	0
2937769	0
2937808	0
2937921	0
2937960	0
2937993	0
2938215	0
2938343	0
2938422	0
2938447	0
2938461	0
2938562	0
2938733	0
2938742	0
2938827	0
2938846	0
2938863	0
2938946	0
2938986	0
2939058	0
2939188	0
2939452	0
2939459	0
2939470	0
2939487	0
2939546	0
2939667	0
2939698	0
2939707	0
2939818	0
2939847	0
2939871	0
2939893	0
2939957	0
2940225	0
2940299	0
2940577	0
2940787	0
2940907	0
2940917	0
2940947	12
2940953	0
2940971	0
2941094	61
2941106	0
2941117	0
2941234	4
2941494	0
2941569	0
2941613	0
2941665	0
2941770	0
2941908	0
2941926	0
2942067	0
2942073	0
2942115	0
2942175	0
2942178	0
2942217	0
2942259	0
2942328	0
2942358	0
2942408	0
2942544	0
2942586	0
2942703	0
2942778	0
2942823	0
2942928	0
2942931	0
2943070	0
2943151	0
2943164	0
2943326	3
2943350	20
2943398	0
2943422	1
2943463	0
2943495	0
2943557	13
2943562	29
2943611	0
2943909	0
2943933	27
2943984	0
2943989	61
2943994	0
2944014	0
2944134	0
2944219	67
2944257	1
2944359	0
2944471	3
2944599	0
2944739	36
2944759	23
2944784	37
2944814	65
2944966	156
2945048	13
2945063	0
2945071	43
2945234	65
2945262	6
2945376	31
2945421	44
2945613	168
2945649	0
2945823	67
2945858	4
2945954	0
2946010	21
2946046	13
2946080	173
2946134	120
2946226	139
2946230	224
2946239	41
2946297	105
2946315	0
2946337	0
2946344	29
2946346	0
2946353	0
2946375	1
2946468	19
2946590	0
2946597	18
2946651	18
2946699	1
2946795	12
2946885	115
2946891	12
2946992	23
2947084	111
2947087	54
2947209	25
2947249	16
2947484	48
2947490	20
2947523	24
2947539	272
2947583	80
2947738	18
2948017	7
2948297	0
2948316	12
2948412	0
2948568	17
2948600	0
2948606	0
2948622	0
2948645	39
2948883	19
2948975	0
2948983	30
2949047	0
2949099	0
2949115	29
2949232	7
2949286	54
2949481	9
2949495	0
2949535	0
2949548	28
2949632	7
2949745	6
2950090	44
2950293	0
2950303	36
2950309	30
2950407	1
2950432	0
2950494	28
2950574	6
2950613	37
2950648	16
2950671	4
2950775	8
2950812	0
2950831	0
2950971	14
2951151	39
2951248	0
2951272	5
2951376	0
2951405	27
2951512	16
2951581	23
2951589	37
2951604	0
2951675	0
2951702	39
2951745	74
2951841	45
2951860	2
2951973	230
2951996	16
2952072	3
2952171	0
2952277	0
2952371	92
2952386	0
2952399	0
2952518	7
2952537	0
2952573	18
2952765	50
2952768	84
2952805	0
2952815	10
2952924	35
2952941	0
2953029	4
2953052	28
2953065	0
2953075	2
2953115	0
2953162	25
2953209	0
2953211	75
2953217	0
2953238	0
2953266	0
2953383	34
2953518	72
2953595	0
2953635	5
2953722	95
2953726	21
2953756	2
2953935	0
2953991	1
2954014	5
2954216	15
2954255	6
2954265	0
2954286	52
2954329	1
2954355	5
2954431	0
2954460	7
2954579	0
2954587	109
2954611	4
2954631	12
2954655	4
2954770	0
2954793	0
2954801	56
2954878	0
2955097	2
2955116	2
2955144	0
2955183	130
2955189	11
2955224	89
2955286	116
2955383	5
2955428	72
2955439	29
2955493	0
2955540	16
2955568	9
2955584	64
2955590	35
2955598	0
2955610	5
2955633	7
2955652	2
2955667	6
2955736	31
2955748	0
2955805	0
2955834	20
2956024	19
2956061	0
2956083	0
2956089	75
2956105	28
2956131	58
2956135	79
2956176	39
2956221	0
2956260	5
2956339	27
2956471	1
2956524	33
2956660	54
2956685	0
2956694	11
2956697	175
2956744	37
2956795	3
2956837	10
2956863	0
2956892	105
2956899	34
2956970	0
2957058	8
2957106	17
2957127	0
2957172	0
2957213	29
2957242	25
2957337	52
2957342	71
2957426	0
2957482	0
2957602	0
2957630	126
2957657	0
2957737	16
2957751	42
2957835	24
2957871	35
2957949	21
2958098	47
2958233	0
2958299	27
2958329	82
2958413	6
2958570	0
2958586	15
2958596	293
2958660	3
2958705	1
2958745	13
2958754	39
2958760	15
2958785	118
2958951	5
2958963	11
2958985	13
2959227	5
2959249	13
2959262	50
2959266	176
2959294	25
2959330	1
2959346	28
2959380	34
2959391	215
2959479	247
2959507	491
2959559	64
2959632	0
2959670	61
2959673	233
2959749	2
2959788	1
2959810	13
2959813	21
2959820	7
2959841	23
2959848	0
2959872	47
2959893	0
2959903	0
2959936	0
2959953	0
2960022	0
2960103	1
2960116	66
2960150	31
2960402	0
2960438	3
2960480	0
2960633	1
2960642	0
2960693	0
2960814	38
2960864	0
2960880	14
2960891	0
2960934	88
2961029	0
2961063	17
2961104	0
2961113	0
2961131	2
2961269	0
2961383	1
2961494	4
2961549	6
2961622	14
2961815	0
2961869	20
2961941	0
2961959	0
2962085	0
2962137	58
2962188	158
2962192	205
2962211	16
2962267	120
2962279	43
2962522	2
2962566	5
2962576	42
2962598	10
2962635	0
2962665	1
2962711	13
2962727	38
2962756	0
2962770	0
2962779	4
2962889	29
2962951	140
2962954	416
2963044	0
2963062	5
2963123	85
2963177	38
2963207	69
2963275	16
2963292	0
2963341	199
2963356	0
2963378	0
2963393	0
2963552	16
2963591	10
2963641	26
2963663	16
2963812	34
2963837	4
2963843	10
2963972	0
2964010	0
2964079	114
2964159	14
2964237	18
2964272	0
2964298	38
2964321	25
2964340	9
2964391	33
2964403	51
2964429	16
2964444	62
2964482	68
2964805	24
2964819	3
2964871	16
2964907	4
2964959	0
2964978	4
2965055	56
2965069	0
2965175	45
2965232	113
2965248	14
2965300	30
2965345	12
2965380	19
2965469	272
2965475	271
2965517	21
2965545	12
2965656	5
2965699	20
2965847	21
2965865	0
2965875	0
2965877	1
2965918	0
2965920	0
2965944	26
2965965	7
2966006	27
2966051	4
2966083	81
2966119	19
2966291	86
2966293	75
2966405	33
2966411	2
2966474	0
2966483	0
2966524	5
2966534	0
2966542	0
2966562	2
2966583	41
2966831	45
2966834	18
2967026	18
2967029	82
2967065	28
2967107	10
2967127	153
2967151	36
2967191	34
2967218	5
2967257	1
2967277	0
2967433	87
2967446	0
2967547	61
2967592	9
2967634	10
2967736	17
2967755	0
2967763	0
2967767	21
2967788	0
2967793	2
2967871	13
2967926	26
2967949	176
2968022	56
2968070	20
2968179	1
2968270	66
2968288	11
2968304	56
2968414	94
2968444	25
2968481	7
2968490	35
2968513	0
2968520	0
2968544	0
2968591	6
2968620	87
2968660	0
2968697	0
2968780	127
2968814	2
2968886	242
2968950	0
2968965	3
2969107	0
2969280	57
2969314	3
2969333	75
2969431	61
2969437	73
2969489	50
2969504	82
2969609	26
2969640	77
2969655	79
2969667	0
2969672	10
2969685	55
2969720	0
2969770	0
2969782	0
2969845	119
2969959	0
2970015	0
2970054	0
2970081	0
2970092	0
2970130	1
2970301	20
2970334	12
2970433	29
2970536	82
2970622	29
2970688	49
2970795	190
2970844	0
2970928	1
2970969	19
2971005	0
2971029	88
2971049	72
2971150	16
2971247	11
2971256	94
2971275	14
2971311	26
2971381	25
2971419	10
2971434	0
2971462	144
2971506	6
2971613	24
2971855	0
2971865	17
2971881	35
2971957	0
2972005	0
2972018	5
2972194	11
2972291	36
2972322	80
2972444	1
2972494	23
2972498	7
2972616	21
2972619	73
2972706	79
2972715	24
2972737	6
2972909	18
2972923	13
2972937	164
2972964	11
2972988	14
2973091	9
2973110	0
2973119	4
2973125	0
2973138	13
2973213	47
2973226	5
2973247	19
2973249	80
2973351	17
2973357	16
2973396	82
2973399	16
2973519	1
2973621	0
2973707	0
2973750	0
2973806	14
2974001	6
2974214	0
2974228	0
2974262	0
2974363	0
2974445	0
2974508	0
2974796	0
2975238	5
2975253	0
2975270	0
2975285	0
2975346	0
2975574	0
2975709	15
2975727	89
2975779	39
2975801	0
2975850	0
2975919	0
2976152	0
2976160	0
2976235	4
2976276	0
2976339	0
2976423	0
2976496	6
2976576	0
2976630	0
2976756	0
2976769	4
2976901	0
2977264	2
2977318	2
2977401	0
2977505	0
2977545	6
2977581	47
2977590	106
2977635	4
2977780	0
2977802	13
2977975	3
2978154	91
2978266	4
2978301	33
2978349	13
2978390	0
2978482	25
2978538	55
2978543	45
2978566	3
2978640	6
2978652	0
2978692	12
2978751	15
2978926	58
2978966	5
2978978	20
2979138	0
2979146	30
2979194	16
2979198	41
2979225	84
2979337	0
2979345	16
2979366	19
2979384	55
2979402	50
2979498	0
2979508	39
2979545	44
2979594	84
2979671	41
2979675	177
2979679	17
2979683	1
2979731	8
2979777	0
2979809	7
2979890	11
2979924	74
2979936	0
2979953	61
2980043	0
2980060	34
2980064	110
2980181	45
2980200	5
2980242	0
2980404	42
2980449	43
2980484	19
2980536	0
2980590	123
2980643	232
2980725	109
2980749	71
2980851	0
2980862	7
2980870	3
2980908	0
2980918	0
2980944	0
2980958	0
2980974	0
2980997	0
2981053	28
2981155	0
2981195	71
2981425	22
2981475	26
2981594	50
2981637	46
2981673	6
2981704	0
2981762	34
2981801	0
2981818	56
2981830	7
2981845	0
2981851	0
2981858	2
2981877	0
2981923	4
2981941	5
2981956	17
2982011	26
2982048	7
2982062	47
2982065	54
2982079	105
2982085	19
2982102	0
2982359	0
2982454	6
2982499	112
2982517	14
2982562	0
2982591	70
2982671	30
2982723	2
2982811	0
2982923	7
2982935	0
2982959	42
2982978	44
2982988	15
2983008	7
2983016	18
2983098	7
2983225	0
2983267	0
2983339	32
2983411	13
2983424	2
2983523	18
2983561	40
2983563	48
2983663	1
2983852	30
2983882	3
2983893	0
2983930	0
2984048	43
2984100	0
2984367	23
2984485	49
2984519	5
2984769	17
2984884	27
2984915	0
2984944	11
2984946	47
2985071	23
2985091	30
2985178	17
2985190	0
2985422	0
2985482	0
2985533	0
2985548	68
2985595	0
2985668	0
2985737	4
2985759	101
2985805	0
2985817	0
2985860	0
2985895	0
2986000	17
2986141	0
2986200	0
2986352	60
2986356	81
2986366	3
2986385	2
2986489	5
2986492	70
2986521	0
2986543	36
2986681	12
2986825	20
2986889	6
2986912	64
2986942	53
2986948	5
2987007	1
2987125	1
2987243	0
2987421	0
2987500	14
2987528	2
2987596	0
2987602	58
2987611	130
2987665	9
2987697	21
2987818	0
2987932	1
2987986	85
2988029	17
2988041	40
2988110	2
2988367	19
2988393	0
2988404	10
2988475	4
2988771	0
2988855	0
2988867	0
2988961	0
2989173	25
2989195	23
2989228	5
2989264	127
2989279	31
2989304	15
2989347	0
2989464	0
2989508	0
2989547	0
2989549	0
2989565	0
2989580	0
2989586	0
2989625	0
2989649	0
2989657	0
2989694	0
2989768	0
2990066	0
2990087	0
2990120	0
2990201	0
2990207	0
2990210	0
2990300	0
2990303	0
2990387	0
2990453	0
2990468	0
2990500	0
2990510	0
2990519	0
2990557	1
2990649	26
2990704	11
2990732	34
2990789	69
2990827	21
2990854	39
2990994	2
2991055	4
2991079	16
2991117	0
2991124	5
2991236	129
2991262	4
2991307	0
2991335	45
2991363	71
2991381	47
2991489	238
2991534	185
2991573	36
2991667	36
2991729	12
2991744	26
2991747	75
2991897	94
2992014	0
2992051	0
2992103	0
2992151	0
2992214	0
2992223	0
2992241	0
2992253	0
2992290	0
2992388	0
2992469	0
2992595	0
2992622	0
2992645	31
2992665	7
2992738	0
2992813	0
2993338	0
2993491	0
2993493	0
2993502	0
2993725	0
2993807	0
2993855	0
2993871	0
2993885	0
2993944	0
2993976	0
2993986	0
2994002	0
2994011	0
2994082	0
2994197	0
2994408	0
2994417	0
2994455	0
2994612	0
2994698	0
2994821	0
2994867	0
2994875	0
2994889	0
2994936	0
2994957	0
2995038	0
2995066	0
2995112	81
2995133	82
2995137	47
2995380	36
2995632	190
2995635	40
2995806	21
2995993	57
2995999	74
2996188	0
2996203	0
2996252	0
2996272	0
2996280	7
2996286	5
2996376	9
2996411	8
2996427	3
2996574	0
2996617	6
2996837	3
2996885	19
2996915	6
2996944	11
2996959	37
2996996	68
2997126	23
2997143	8
2997145	31
2997215	7
2997272	0
2997292	95
2997326	9
2997465	0
2997585	5
2997635	0
2997848	0
2997952	111
2997992	66
2998063	25
2998106	0
2998157	0
2998201	0
2998308	0
2998541	0
2998572	0
2998670	0
2998718	0
2998819	0
2998967	0
2998999	0
2999006	0
2999128	0
2999242	0
2999389	0
2999449	0
2999477	0
2999504	0
2999528	0
2999620	0
2999686	0
2999708	0
2999758	0
2999808	0
2999984	0
2999989	46
3000053	1
3000121	14
3000129	12
3000164	10
3000175	0
3000203	0
3000213	18
3000276	5
3000305	0
3000312	24
3000353	50
3000372	11
3000481	0
3000660	36
3000733	12
3000762	69
3000858	4
3000901	15
3000922	1
3000956	0
3000994	52
3001012	0
3001165	84
3001372	4
3001431	34
3001435	42
3001484	15
3001559	24
3001579	29
3001613	14
3001629	11
3001878	9
3001893	0
3001921	8
3001938	10
3001968	16
3002021	0
3002029	0
3002037	57
3002131	0
3002227	22
3002363	9
3002369	20
3002771	15
3002800	5
3002933	28
3002998	43
3003089	0
3003247	24
3003262	3
3003277	4
3003301	0
3003345	18
3003366	61
3003420	70
3003428	0
3003666	17
3003702	0
3003734	1
3003764	0
3003849	30
3003852	3
3003873	0
3003975	12
3004037	0
3004073	9
3004084	0
3004130	107
3004142	0
3004223	145
3004253	1
3004409	0
3004477	0
3004493	0
3004596	0
3004613	8
3004717	5
3004814	0
3004924	1
3005221	66
3005232	66
3005302	2
3005332	16
3005350	49
3005389	1
3005392	5
3005508	50
3005581	0
3005711	28
3005740	52
3005782	8
3005785	60
3005799	36
3005801	14
3005856	10
3005892	3
3005940	4
3005955	18
3005965	0
3005998	45
3006002	74
3006273	24
3006333	0
3006374	0
3006420	19
3006457	21
3006522	84
3006554	0
3006566	54
3006605	0
3006624	25
3006676	25
3006757	0
3006775	50
3006909	0
3006963	0
3007006	9
3007276	2
3007415	0
3007429	0
3007475	0
3007505	0
3007637	0
3007711	0
3007760	0
3007843	0
3007866	0
3007893	0
3008018	0
3008147	0
3008202	0
3008258	0
3008312	0
3008374	0
3008397	0
3008448	0
3008687	0
3008789	0
3008833	0
3008858	0
3008898	0
3008927	0
3008948	0
3008969	0
3008973	0
3009032	0
3009067	0
3009083	0
3009088	0
3009232	1
3009238	9
3009254	0
3009264	0
3009286	5
3009320	10
3009352	1
3009418	0
3009651	8
3009675	19
3009701	9
3009742	2
3009779	1
3009785	0
3009811	0
3009901	12
3009925	0
3009938	3
3009945	20
3009947	6
3009958	0
3010041	5
3010284	0
3010482	38
3010694	16
3010708	131
3010807	20
3010880	0
3010891	64
3011023	19
3011031	4
3011107	32
3011131	21
3011154	0
3011301	5
3011311	78
3011360	19
3011369	0
3011406	0
3011425	19
3011437	60
3011441	18
3011492	0
3011514	0
3011615	2
3011700	1
3011761	3
3011799	132
3011804	22
3011831	4
3011840	10
3011857	25
3011917	38
3011989	14
3012079	0
3012236	21
3012262	2
3012264	44
3012324	7
3012393	38
3012412	29
3012524	23
3012542	0
3012664	4
3012687	13
3012726	79
3012752	17
3012772	36
3012805	0
3012820	54
3012840	1
3012953	21
3012989	0
3013001	0
3013015	0
3013122	0
3013273	4
3013284	1
3013299	3
3013364	1
3013606	3
3013640	0
3013651	0
3013813	0
3013843	0
3013901	0
3014023	0
3014069	0
3014170	27
3014219	0
3014271	0
3014281	0
3014295	0
3014316	0
3014328	0
3014370	0
3014433	0
3014460	0
3014500	0
3014540	0
3014612	0
3014671	14
3014784	0
3014945	0
3014962	0
3014969	0
3014979	0
3014998	42
3015018	1
3015057	0
3015067	0
3015082	0
3015091	0
3015097	16
3015109	20
3015119	3
3015145	10
3015201	5
3015236	0
3015290	0
3015533	0
3015594	0
3015638	0
3015667	0
3015676	0
3015696	0
3015891	1
3015909	8
3016066	199
3016069	62
3016092	0
3016198	7
3016211	0
3016312	79
3016390	43
3016405	3
3016466	47
3016751	23
3016800	3
3016830	19
3017108	42
3017149	20
3017169	0
3017191	6
3017267	0
3017295	0
3017301	0
3017358	1
3017427	0
3017450	2
3017475	3
3017568	0
3017589	2
3017653	11
3017685	0
3017698	1
3017704	3
3017734	0
3017745	0
3017757	0
3017778	1
3017795	0
3017825	20
3017842	0
3017885	0
3017967	0
3017994	0
3018045	0
3018535	0
3018557	0
3018590	0
3018616	0
3018642	0
3018761	0
3018772	0
3018853	0
3018865	0
3018880	0
3018885	0
3019090	0
3019274	0
3019287	0
3019330	0
3019374	0
3019420	0
3019456	8
3019476	17
3019525	0
3019538	0
3019590	0
3019674	0
3019684	435
3019695	35
3019776	0
3019805	17
3019825	69
3019829	158
3019894	8
3019936	312
3019970	61
3020023	98
3020053	48
3020102	140
3020104	155
3020128	24
3020175	47
3020314	9
3020365	29
3020519	46
3020549	0
3020568	1
3020582	25
3020636	11
3020722	27
3020751	57
3020764	15
3020873	4
3020995	2
3021036	22
3021058	44
3021061	2
3021076	6
3021100	80
3021141	1
3021147	16
3021150	6
3021161	25
3021172	8
3021193	49
3021195	25
3021208	13
3021214	13
3021241	5
3021259	0
3021297	58
3021324	26
3021330	79
3021364	12
3021475	41
3021507	239
3021555	31
3021580	75
3021632	0
3021671	29
3021712	23
3021721	102
3021773	7
3021797	114
3021860	64
3021865	46
3021929	2
3021943	0
3021950	8
3021969	45
3021998	121
3022002	35
3022056	7
3022087	5
3022139	0
3022293	0
3022433	20
3022470	0
3022558	1
3022625	1
3022639	5
3022766	1
3022783	1
3022864	0
3022891	1
3022964	5
3023127	0
3023222	2
3023339	0
3023391	10
3023431	33
3023464	20
3023474	40
3023500	0
3023547	20
3023592	0
3023605	0
3023620	0
3023732	0
3024084	0
3024125	0
3024158	0
3024270	8
3024281	139
3024322	30
3024347	0
3024494	4
3024559	33
3024611	117
3024793	40
3024869	0
3024930	0
3024982	0
3024991	41
3025009	95
3025064	6
3025213	117
3025279	0
3025328	73
3025354	7
3025417	76
3025430	116
3025460	61
3025625	60
3025655	0
3025667	199
3025765	22
3025868	101
3026018	63
3026241	82
3026246	22
3026331	24
3026355	50
3026366	34
3026438	91
3026491	5
3026495	11
3026516	111
3026561	14
3026582	3
3026621	88
3026677	70
3026750	3
3026774	35
3026795	32
3026896	16
3027035	0
3027111	43
3027135	153
3027307	61
3027315	8
3027334	27
3027382	103
3027390	19
3027505	54
3027641	0
3027655	47
3027663	0
3027720	57
3027738	0
3027811	24
3027906	3
3027946	0
3028047	22
3028158	52
3028186	0
3028233	0
3028244	35
3028319	16
3028357	1
3028372	7
3028454	14
3028471	6
3028487	14
3028581	11
3028592	50
3028644	28
3028656	29
3028801	10
3028823	0
3029008	13
3029093	8
3029127	14
3029150	24
3029170	1
3029238	1
3029311	0
3029324	16
3029376	9
3029457	45
3029497	87
3029626	4
3029736	26
3029743	42
3029825	0
3029871	1
3029950	0
3029977	4
3030082	15
3030163	53
3030198	0
3030220	40
3030236	15
3030252	2
3030268	2
3030292	26
3030406	60
3030438	53
3030505	97
3030522	45
3030526	13
3030563	0
3030725	0
3030744	1
3030765	3
3030918	0
3030939	120
3030959	9
3030987	20
3031008	0
3031177	4
3031203	0
3031310	47
3031408	18
3031523	0
3031571	0
3031595	0
3031614	0
3031656	6
3031785	49
3031896	0
3031926	0
3031936	0
3032029	0
3032033	0
3032093	0
3032129	0
3032163	0
3032541	8
3032606	134
3032608	83
3032627	43
3032630	102
3032663	29
3032681	36
3032785	5
3033044	10
3033225	0
3033230	34
3033260	10
3033275	18
3033355	0
3033408	89
3033457	199
3033462	0
3033474	22
3033782	35
3033867	0
3033887	0
3033976	0
3034094	35
3034328	77
3034349	11
3034355	290
3034423	0
3034430	15
3034587	82
3034655	0
3034708	32
3034727	9
3034771	62
3034774	26
3034786	0
3034865	0
3034985	8
3034998	59
3035013	36
3035022	19
3035061	23
3035120	15
3035132	17
3035172	0
3035239	0
3035318	0
3035337	65
3035376	37
3035416	0
3035424	0
3035456	21
3035547	47
3035550	20
3035600	29
3035651	24
3035682	9
3035687	61
3035696	0
3035921	0
3035933	56
3035948	42
3035983	1
3036032	0
3036121	0
3036132	20
3036142	5
3036196	68
3036207	0
3036223	46
3036241	0
3036253	1
3036259	0
3036295	46
3036316	113
3036371	5
3036452	13
3036490	42
3036580	153
3036786	40
3036831	17
3036838	41
3036872	45
3036887	0
3036991	18
3037036	29
3037075	35
3037091	0
3037105	6
3037201	8
3037234	11
3037282	11
3037340	1
3037366	0
3037395	35
3037438	7
3037533	86
3037579	18
3037652	9
3037727	0
3037749	10
3037830	0
3037869	44
3037973	38
3038034	11
3038078	61
3038092	19
3038184	34
3038338	239
3038429	76
3038435	23
3038560	20
3038728	4
3038860	115
3038867	80
3038874	0
3038924	178
3039033	0
3039205	0
3039324	0
3039425	0
3039478	0
3039521	0
3039584	0
3039593	0
3039640	0
3039666	0
3039786	0
3039841	24
3039853	0
3039965	0
3039983	0
3040042	0
3040045	0
3040055	0
3040114	0
3040206	0
3040351	0
3040411	0
3040463	0
3040544	0
3040655	0
3040761	0
3040801	0
3040828	22
3040970	35
3040990	7
3041040	31
3041043	14
3041131	109
3041175	5
3041186	11
3041190	19
3041205	19
3041482	19
3041661	32
3041685	14
3041808	2
3041856	51
3041875	167
3041952	9
3042095	4
3042153	10
3042179	25
3042376	151
3042421	12
3042485	29
3042526	88
3042538	6
3042578	4
3042640	45
3042732	47
3042767	23
3042788	132
3042791	71
3042827	7
3042874	2
3042907	35
3042919	41
3043001	19
3043022	35
3043156	5
3043203	3
3043251	8
3043551	0
3043656	17
3043699	4
3043716	21
3044159	0
3044386	0
3044588	0
3044631	29
3044648	0
3044760	0
3044840	17
3044852	0
3045375	10
3045447	8
3045457	16
3045553	4
3045603	6
3045618	6
3045662	5
3045820	0
3045855	6
3045958	11
3046032	5
3046175	8
3046293	20
3046377	0
3046440	52
3046455	17
3046554	23
3046613	0
3046693	23
3046714	61
3046731	11
3046743	66
3046777	71
3046829	5
3046898	2
3046921	28
3046934	0
3046946	0
3046969	36
3047096	18
3047127	1
3047170	16
3047283	0
3047294	4
3047315	2
3047339	0
3047360	0
3047366	4
3047385	0
3047445	0
3047454	0
3047460	4
3047502	0
3047562	0
3047571	0
3047669	7
3047687	14
3047781	23
3047851	10
3047872	4
3047883	0
3047889	3
3047901	21
3047926	14
3047943	3
3047957	29
3047984	11
3048009	30
3048031	0
3048095	8
3048112	0
3048142	0
3048218	2
3048245	0
3048273	0
3048277	0
3048334	0
3048379	0
3048385	3
3048425	3
3048459	0
3048484	45
3048507	0
3048518	17
3048543	3
3048556	9
3048573	3
3048613	0
3048642	4
3048737	5
3048941	18
3048966	0
3048992	1
3049234	0
3049321	0
3049465	0
3049560	0
3049599	0
3049651	2
3049687	2
3049742	0
3049799	0
3049805	0
3049891	0
3049972	0
3050119	0
3050123	0
3050192	0
3050329	0
3050446	0
3050597	0
3050639	0
3050729	2
3050779	0
3050882	0
3051124	0
3051218	0
3051238	1
3051240	6
3051246	0
3051291	0
3051370	1
3051470	0
3051493	10
3051539	0
3051688	0
3051758	22
3051765	0
3051908	3
3051958	41
3051981	0
3052022	29
3052034	0
3052200	0
3052213	8
3052782	0
3052838	3
3052876	23
3053206	9
3053230	69
3053378	26
3053526	44
3053568	26
3053609	57
3053621	40
3053690	40
3053724	33
3053736	0
3053742	32
3053766	35
3053772	16
3053840	3
3053842	131
3053955	11
3054069	0
3054107	209
3054176	0
3054182	227
3054225	35
3054237	103
3054295	51
3054338	178
3054352	13
3054394	0
3054624	0
3055018	0
3055032	8
3055034	4
3055102	0
3055153	0
3055158	28
3055186	16
3055202	20
3055329	24
3055345	2
3055354	0
3055495	69
3055509	102
3055687	25
3055737	14
3055791	49
3055795	47
3055896	0
3055928	45
3055942	19
3055950	88
3056016	2
3056023	54
3056071	88
3056080	15
3056086	123
3056275	77
3056300	128
3056392	37
3056394	12
3056404	0
3056431	26
3056515	0
3056596	9
3056627	0
3056653	28
3056754	18
3056938	1
3056952	29
3056993	3
3057011	62
3057075	18
3057156	28
3057182	0
3057262	62
3057271	7
3057287	31
3057323	6
3057484	4
3057692	8
3057781	52
3057914	0
3058042	17
3058055	14
3058078	15
3058136	26
3058204	31
3058370	74
3058432	12
3058664	0
3058711	0
3058756	0
3058827	0
3058830	0
3058876	0
3058994	0
3059028	0
3059047	0
3059062	0
3059093	0
3059148	0
3059182	0
3059222	3
3059259	6
3059359	0
3059401	0
3059446	0
3059544	0
3059570	0
3059710	0
3059746	0
3059794	17
3059866	18
3060146	0
3060169	0
3060232	0
3060550	0
3060556	0
3060565	0
3060664	0
3060760	0
3061041	0
3061100	0
3061111	0
3061177	0
3061308	0
3061336	0
3061370	0
3061422	0
3061504	0
3061507	0
3061594	0
3061701	0
3061901	0
3062037	0
3062192	0
3062354	0
3062360	0
3062372	15
3062379	0
3062391	10
3062411	0
3062451	63
3062629	55
3062703	0
3062733	4
3062970	0
3063143	0
3063185	2
3063220	67
3063333	41
3063375	0
3063410	2
3063418	9
3063437	0
3063475	0
3063512	0
3063591	25
3063642	3
3063820	8
3063827	3
3063856	7
3063878	0
3063966	1
3063997	0
3064140	0
3064145	0
3064152	0
3064188	8
3064228	4
3064258	18
3064266	3
3064302	0
3064307	0
3064318	0
3064320	61
3064363	1
3064378	14
3064398	0
3064449	1
3064503	0
3064526	0
3064568	3
3064726	18
3064824	62
3064890	0
3064957	0
3064965	0
3065048	4
3065072	0
3065365	18
3065467	0
3065500	6
3065647	0
3065724	11
3065726	49
3065774	0
3065839	64
3065846	20
3066075	20
3066193	14
3066228	5
3066435	0
3066560	0
3066563	0
3066707	0
3066785	0
3066788	0
3066866	0
3066885	0
3067065	0
3067099	0
3067147	15
3067159	8
3067390	0
3067528	0
3067629	0
3067633	0
3067654	0
3067714	0
3067737	0
3067777	0
3067825	0
3067967	0
3067983	23
3068079	22
3068091	51
3068196	8
3068200	1
3068235	23
3068282	0
3068313	9
3068329	64
3068348	0
3068372	0
3068379	21
3068476	16
3068605	0
3068613	19
3068634	0
3068671	2
3068694	0
3068698	0
3068746	0
3068801	0
3068854	0
3068866	0
3068939	0
3068989	0
3069069	0
3069093	20
3069103	0
3069192	12
3069232	0
3069330	3
3069366	1
3069420	16
3069481	0
3069534	10
3069540	0
3069601	21
3069605	8
3069652	7
3069654	1
3069698	0
3069821	0
3069828	70
3069837	0
3069866	0
3069930	0
3069945	5
3069949	0
3069981	1
3070108	2
3070256	5
3070270	0
3070400	0
3070421	1
3070482	0
3070501	7
3070559	0
3070583	1
3070757	0
3070833	2
3070836	19
3070839	0
3070846	0
3070859	0
3070861	0
3070870	0
3070905	0
3070911	29
3070970	121
3070976	84
3071024	3
3071033	6
3071090	0
3071168	7
3071268	6
3071302	62
3071534	22
3071549	0
3071557	0
3071571	0
3071580	47
3071781	29
3071876	6
3072049	4
3072065	0
3072127	64
3072219	27
3072264	0
3072322	0
3072345	0
3072352	0
3072355	40
3072361	0
3072433	0
3072443	1
3072451	0
3072508	22
3072515	0
3072532	0
3072541	0
3072572	10
3072584	32
3072615	0
3072621	4
3072655	4
3072788	9
3072891	3
3072894	33
3073019	17
3073096	2
3073153	0
3073159	0
3073168	0
3073283	0
3073303	0
3073321	0
3073406	0
3073428	0
3073463	0
3073693	0
3073730	0
3073754	0
3073760	0
3073786	0
3073792	0
3073802	0
3073834	0
3073856	0
3073940	0
3073991	0
3074024	0
3074194	0
3074201	0
3074223	0
3074277	0
3074312	0
3074317	0
3074343	0
3074375	0
3074436	0
3074471	0
3074501	8
3074608	1
3074633	33
3074672	20
3074797	0
3074811	67
3074835	8
3074838	6
3074867	0
3074915	40
3074929	0
3074944	0
3074973	67
3075024	20
3075171	83
3075273	3
3075315	3
3075381	40
3075411	75
3075523	5
3075585	22
3075649	20
3075727	153
3075917	248
3076094	36
3076341	126
3076345	46
3076435	11
3076451	29
3076467	21
3076497	16
3076509	33
3076523	0
3076590	61
3076614	48
3076647	12
3076720	8
3076739	1
3076869	30
3076947	0
3076962	49
3077002	7
3077071	11
3077264	0
3077291	15
3077371	10
3077408	25
3077456	21
3077628	1
3077634	147
3077670	29
3077856	38
3077874	156
3077929	8
3077968	150
3078042	48
3078071	12
3078095	9
3078103	56
3078113	73
3078130	3
3078169	57
3078171	5
3078208	3
3078342	5
3078407	1
3078420	0
3078492	27
3078567	8
3078617	11
3078626	17
3078680	1
3078733	140
3078775	109
3078777	73
3078808	11
3078820	21
3078843	45
3078852	61
3079009	187
3079015	46
3079029	0
3079044	0
3079066	0
3079087	1
3079091	42
3079097	16
3079151	1
3079158	57
3079162	13
3079182	48
3079256	4
3079342	92
3079362	0
3079400	0
3079510	3
3079663	80
3079684	118
3079745	74
3079798	0
3080007	33
3080013	230
3080049	20
3080062	4
3080253	145
3080366	142
3080421	233
3080450	24
3080528	48
3080553	92
3080600	22
3080644	0
3080675	38
3080766	47
3080808	83
3080811	162
3080850	72
3080869	8
3080880	102
3081060	3
3081071	2
3081107	10
3081146	12
3081159	40
3081165	16
3081211	2
3081217	5
3081235	0
3081397	1
3081530	17
3081538	15
3081570	13
3081583	71
3081629	0
3081644	0
3081721	0
3081812	0
3081853	0
3081913	0
3082049	0
3082126	0
3082219	0
3082229	0
3082268	0
3082343	0
3082363	3
3082463	0
3082519	12
3082643	18
3082777	33
3082810	35
3082814	21
3082821	23
3082870	0
3082925	3
3082967	18
3082971	26
3083015	0
3083047	13
3083079	6
3083083	5
3083141	65
3083145	4
3083267	4
3083348	0
3083357	3
3083378	0
3083395	0
3083443	0
3083532	39
3083670	17
3083720	30
3083745	26
3083852	4
3083874	39
3083895	5
3083965	0
3084050	29
3084120	0
3084127	8
3084156	26
3084286	13
3084365	0
3084374	49
3084420	19
3084436	19
3084479	9
3084532	93
3084586	43
3084589	1
3084655	47
3084691	1
3084706	12
3084752	0
3084784	1
3084940	89
3084975	22
3084988	33
3085058	2
3085241	45
3085288	44
3085433	16
3085446	31
3085450	10
3085474	0
3085495	42
3085497	27
3085507	0
3085631	0
3085653	68
3085681	8
3085724	0
3085783	8
3085866	0
3085887	0
3085901	31
3085923	0
3085936	70
3085974	0
3086126	44
3086128	10
3086204	44
3086226	38
3086275	0
3086385	43
3086520	145
3086585	0
3086603	0
3086731	0
3086740	0
3086759	0
3086781	0
3086798	0
3086808	0
3086813	0
3086825	1
3086841	17
3086906	59
3086961	0
3087038	27
3087062	0
3087073	24
3087178	23
3087209	18
3087268	0
3087370	105
3087411	7
3087419	23
3087484	41
3087496	0
3087575	0
3087600	0
3087617	0
3087627	0
3087629	0
3087676	26
3087715	16
3087760	27
3087787	32
3087845	1
3087878	2
3087961	0
3087983	1
3088092	0
3088123	0
3088183	111
3088187	0
3088262	0
3088292	2
3088427	0
3088531	4
3088644	0
3088684	59
3088711	36
3088714	27
3088744	8
3088747	0
3088805	0
3088814	6
3088838	0
3088867	1
3089000	1
3089056	3
3089061	0
3089128	0
3089227	1
3089283	4
3089419	0
3089464	15
3089473	12
3089630	1
3089669	1
3089795	5
3089797	7
3090073	129
3090076	76
3090375	3
3090559	0
3090830	0
3090852	0
3091090	0
3091247	0
3091376	2
3091388	0
3091569	0
3091658	0
3091725	0
3091781	0
3091784	0
3091799	0
3091890	0
3092188	0
3092195	0
3092369	0
3092474	0
3092632	0
3092718	0
3092775	0
3092792	0
3092817	0
3092823	0
3092860	0
3092906	2
3092932	8
3092952	0
3093019	38
3093025	113
3093155	7
3093170	152
3093244	37
3093338	16
3093526	0
3093553	0
3093695	0
3093715	0
3093793	0
3093847	0
3093923	0
3093950	0
3094010	0
3094045	0
3094138	0
3094204	0
3094231	0
3094293	0
3094378	0
3094545	0
3094702	0
3094749	0
3094821	0
3094901	24
3095058	0
3095082	4
3095126	72
3095132	27
3095172	107
3095288	106
3095325	13
3095391	159
3095436	0
3095449	114
3095529	18
3095768	9
3095822	66
3095879	3
3095907	4
3095977	1
3096053	7
3096080	83
3096112	55
3096116	1
3096288	0
3096369	4
3096390	6
3096433	11
3096479	0
3096705	66
3096807	1
3096815	0
3096823	1
3096951	0
3096955	37
3096998	19
3097017	73
3097164	47
3097231	22
3097263	0
3097469	5
3097500	6
3097675	0
3097717	0
3097764	0
3097789	0
3097834	0
3097846	43
3097909	8
3097980	2
3098057	0
3098086	0
3098345	0
3098386	0
3098407	6
3098449	36
3098519	0
3098747	0
3098836	0
3098922	1
3098993	2
3099188	14
3099254	0
3099262	3
3099335	0
3099368	0
3099378	1
3099476	8
3099587	2
3099608	23
3099641	0
3099677	2
3099754	0
3099890	0
3099942	0
3099962	18
3099995	1
3100001	11
3100010	13
3100031	0
3100088	0
3100148	7
3100173	0
3100206	3
3100307	19
3100355	1
3100369	3
3100518	16
3100531	0
3100546	0
3100682	0
3100752	0
3100774	0
3100824	5
3101015	0
3101198	7
3101263	10
3101285	1
3101296	1
3101441	0
3101473	36
3101664	0
3101708	0
3101784	1
3102009	19
3102037	3
3102120	0
3102172	0
3102184	36
3102204	16
3102274	0
3102283	2
3102325	33
3102375	0
3102451	0
3102480	0
3102493	0
3102738	1
3102772	0
3102876	0
3102985	0
3103062	0
3103240	0
3103270	0
3103368	0
3103401	0
3103472	0
3103661	0
3103683	0
3103877	0
3103889	0
3103942	0
3104044	0
3104056	0
3104092	3
3104122	0
3104158	4
3104181	53
3104191	3
3104212	5
3104269	0
3104404	0
3104509	0
3104515	0
3104565	20
3104623	39
3104629	11
3104809	0
3104926	23
3104934	63
3104983	1
3105055	115
3105067	0
3105187	119
3105325	47
3105352	81
3105383	0
3105454	6
3105748	34
3105750	9
3105804	9
3105819	186
3105894	58
3105975	122
3106014	25
3106038	17
3106116	48
3106153	27
3106176	18
3106278	47
3106340	7
3106450	0
3106515	67
3106597	5
3106647	30
3106680	59
3106691	0
3106837	14
3106885	35
3107030	45
3107296	0
3107342	21
3107413	0
3107553	34
3107684	111
3107701	37
3107737	0
3107781	80
3108066	58
3108116	23
3108120	52
3108156	33
3108219	79
3108240	68
3108258	26
3108291	25
3108318	7
3108330	0
3108393	37
3108396	28
3108405	114
3108413	7
3108431	13
3108537	10
3108597	60
3108648	2
3108690	12
3108705	7
3108794	26
3108858	43
3108974	7
3109290	0
3109524	104
3109593	0
3109633	48
3109653	0
3109779	78
3109848	0
3109949	10
3109965	53
3109996	21
3110024	14
3110073	0
3110116	1
3110178	90
3110186	58
3110272	0
3110326	28
3110358	0
3110482	2
3110608	181
3110629	1
3110676	38
3110695	134
3110752	0
3110760	1
3110771	0
3110775	0
3110779	23
3110782	16
3110785	18
3110906	9
3110972	23
3111217	15
3111224	1
3111287	0
3111505	14
3111577	10
3111666	62
3111848	38
3111883	13
3112006	23
3112012	159
3112017	159
3112021	114
3112130	75
3112436	21
3112465	18
3112476	87
3112667	60
3112721	55
3112763	47
3112800	115
3112810	18
3113002	55
3113087	65
3113196	19
3113296	0
3113311	42
3113351	23
3113391	4
3113419	27
3113428	0
3113454	99
3113467	40
3113599	13
3113616	48
3113646	25
3113804	12
3113845	30
3113971	0
3114042	2
3114134	3
3114370	21
3114436	4
3114445	1
3114482	0
3114541	15
3114577	13
3114820	29
3114845	25
3114882	3
3114933	0
3114951	0
3114961	0
3114967	4
3114995	0
3115016	0
3115076	3
3115114	0
3115124	1
3115190	4
3115251	0
3115284	60
3115288	25
3115303	1
3115305	18
3115311	0
3115329	2
3115349	0
3115379	1
3115403	23
3115424	36
3115441	4
3115518	29
3115561	6
3115573	17
3115580	23
3115614	5
3115657	0
3115734	5
3115793	38
3115809	0
3115840	3
3115847	11
3115908	12
3115949	46
3115967	14
3115970	11
3116024	0
3116043	48
3116077	0
3116114	36
3116159	45
3116267	2
3116681	0
3116755	0
3116773	0
3116894	74
3117100	0
3117187	0
3117345	0
3117368	1
3117384	0
3117413	0
3117500	10
3117508	0
3117521	15
3117612	0
3117689	4
3117724	0
3117746	0
3117911	0
3118025	3
3118103	2
3118113	0
3118157	0
3118255	24
3118258	1
3118430	5
3118465	0
3118580	0
3118648	0
3118798	0
3118837	14
3118841	9
3118859	0
3118927	0
3119193	0
3119326	10
3119390	5
3119416	0
3119535	0
3119602	0
3119609	0
3119688	0
3119706	26
3119709	14
3119757	0
3119771	0
3119980	0
3119984	1
3120001	0
3120213	0
3120262	0
3120281	9
3120332	0
3120607	10
3120610	7
3120649	9
3120655	10
3120757	105
3120759	21
3120780	10
3120793	63
3120868	5
3120881	4
3120887	2
3120896	1
3120915	10
3121018	15
3121042	15
3121069	180
3121083	11
3121097	20
3121269	7
3121291	32
3121300	38
3121387	62
3121390	16
3121508	15
3121512	4
3121562	1
3121684	54
3121715	18
3121812	5
3122156	0
3122357	0
3122438	0
3122663	0
3122796	0
3122929	0
3123023	0
3123149	5
3123158	1
3123236	2
3123246	0
3123294	5
3123441	0
3123473	0
3123548	0
3123589	0
3123614	0
3123681	0
3123688	0
3123707	0
3123712	0
3123714	0
3123754	16
3123764	0
3123822	0
3123882	12
3123884	0
3123887	19
3123908	0
3123910	0
3123951	40
3123978	10
3124003	0
3124009	0
3124042	3
3124080	2
3124092	1
3124116	0
3124141	0
3124256	0
3124286	4
3124337	0
3124348	0
3124350	0
3124382	0
3124395	5
3124407	0
3124509	22
3124685	13
3124746	0
3124779	0
3124899	0
3124980	38
3125007	3
3125023	0
3125061	4
3125210	0
3125274	19
3125280	10
3125327	0
3125382	0
3125428	3
3125443	1
3125501	2
3125505	0
3125532	31
3125551	0
3125567	0
3125667	0
3125673	0
3125792	4
3125805	0
3125861	15
3125900	2
3125944	11
3126046	6
3126048	77
3126056	0
3126102	0
3126131	0
3126149	36
3126161	18
3126171	0
3126188	19
3126235	0
3126293	9
3126298	2
3126343	95
3126373	2
3126443	0
3126464	27
3126481	0
3126500	29
3126512	2
3126521	0
3126854	1
3126912	0
3126932	0
3126974	0
3127023	0
3127100	0
3127113	0
3127144	0
3127238	0
3127262	0
3127286	0
3127320	0
3127367	7
3127404	0
3127417	29
3127423	1
3127507	0
3127540	92
3127582	1
3127626	35
3127700	5
3127706	1
3127773	2
3127840	1
3127852	0
3128024	75
3128071	6
3128086	54
3128160	5
3128185	1
3128207	10
3128264	7
3128287	45
3128363	7
3128390	11
3128507	9
3128622	29
3128693	5
3128724	0
3128753	28
3128777	0
3128820	0
3128944	11
3128960	10
3128967	9
3129005	6
3129014	78
3129022	0
3129035	4
3129066	0
3129073	0
3129091	20
3129120	22
3129146	4
3129167	7
3129253	21
3129316	0
3129335	26
3129382	2
3129388	40
3129447	2
3129455	0
3129494	1
3129514	13
3129558	5
3129574	46
3129613	5
3129631	3
3129775	38
3129916	1
3129991	7
3130049	23
3130112	0
3130168	56
3130195	18
3130255	0
3130289	0
3130307	0
3130371	1
3130555	0
3130600	0
3130612	2
3130628	8
3130686	0
3130804	6
3130825	34
3130863	3
3130900	0
3130951	3
3131011	0
3131070	24
3131074	6
3131212	0
3131249	9
3131272	10
3131310	12
3131312	5
3131395	19
3131477	7
3131482	0
3131491	7
3131534	1
3131557	39
3131666	43
3131701	0
3131757	0
3131792	0
3131855	27
3131899	3
3131901	5
3131914	0
3132081	5
3132132	22
3132157	4
3132204	0
3132227	20
3132269	0
3132316	15
3132399	13
3132408	32
3132444	99
3132533	32
3132604	27
3132683	21
3132737	4
3132753	21
3132872	24
3133017	2
3133027	0
3133180	0
3133220	1
3133372	0
3133589	15
3133601	41
3133654	0
3133856	6
3133938	15
3134050	21
3134080	0
3134149	2
3134156	10
3134439	9
3134447	33
3134471	0
3134503	38
3134545	41
3134636	0
3134661	0
3134796	0
3134837	1
3134945	0
3134960	0
3134969	0
3135081	0
3135089	0
3135159	0
3135239	0
3135243	0
3135376	0
3135410	0
3135518	0
3135520	0
3135523	0
3135525	0
3135531	0
3135568	0
3135594	0
3135625	0
3135913	9
3135923	9
3136076	0
3136116	0
3136268	0
3136530	76
3136621	0
3136631	12
3136669	18
3136721	22
3136797	9
3136988	73
3137225	0
3137247	5
3137257	1
3137269	2
3137375	5
3137602	58
3137749	44
3137890	0
3137964	0
3137973	7
3138028	0
3138068	38
3138201	0
3138272	0
3138412	0
3138521	0
3138620	1
3138926	11
3138935	2
3139154	0
3139175	20
3139185	0
3139347	0
3139413	0
3139461	0
3139482	0
3139562	0
3139726	14
3139746	7
3139773	3
3139833	0
3139891	0
3139934	0
3139988	0
3140019	0
3140022	0
3140046	2
3140058	0
3140079	0
3140103	0
3140262	0
3140498	7
3140530	2
3140650	5
3140702	6
3140948	0
3141155	0
3141167	0
3141203	46
3141290	0
3141303	11
3141358	25
3141361	11
3141412	0
3141445	47
3141454	0
3141654	0
3141676	0
3141689	0
3141691	0
3141712	47
3141754	14
3142033	11
3142041	0
3142120	0
3142137	22
3142177	0
3142243	5
3142251	37
3142320	0
3142353	41
3142373	0
3142390	0
3142414	12
3142434	11
3142574	0
3142610	0
3142631	4
3142655	2
3142661	1
3142726	1
3142787	0
3142893	6
3142997	0
3143063	0
3143094	32
3143145	6
3143366	2
3143406	5
3143436	28
3143488	0
3143507	0
3143550	47
3143646	0
3143701	0
3143703	0
3143770	0
3143919	0
3143981	0
3144056	0
3144078	0
3144132	0
3144158	0
3144272	0
3144299	0
3144458	0
3144542	0
3144716	0
3144758	0
3144766	0
3145005	0
3145027	0
3145030	0
3145111	2
3145166	0
3145209	0
3145245	0
3145479	0
3145533	1
3145545	0
3145548	0
3145663	0
3145720	0
3145753	0
3145876	0
3145903	0
3146040	0
3146101	0
3146230	0
3146294	0
3146301	0
3146308	0
3146461	0
3146524	0
3146571	0
3146733	0
3146799	0
3147021	0
3147189	0
3147355	0
3147550	0
3147833	0
3147847	0
3147860	0
3147871	0
3147884	0
3147931	0
3147935	0
3147977	10
3147983	24
3148017	52
3148030	0
3148122	0
3148166	0
3148183	1
3148283	0
3148332	5
3148338	56
3148369	6
3148383	0
3148396	0
3148412	0
3148472	0
3148478	0
3148660	0
3148901	0
3148929	0
3148938	0
3148942	0
3148969	0
3148983	0
3149072	0
3149128	0
3149338	0
3149390	0
3149751	0
3149822	0
3149827	0
3149867	0
3149916	0
3149945	0
3149972	0
3150020	19
3150077	0
3150081	14
3150090	8
3150149	34
3150186	4
3150500	0
3150507	0
3150620	0
3150640	0
3150688	2
3150690	8
3150722	0
3150834	0
3150840	0
3150981	0
3151027	0
3151209	140
3151213	7
3151235	0
3151349	0
3151594	0
3151663	0
3151700	0
3151866	0
3151885	0
3151922	0
3151924	0
3151931	0
3151978	0
3152088	0
3152269	0
3152380	0
3152403	0
3152413	0
3152434	0
3152473	0
3152539	0
3152557	0
3152581	0
3152590	0
3152644	0
3152689	0
3152716	0
3152745	0
3152796	0
3152826	0
3152836	0
3152863	0
3152973	6
3153027	24
3153050	4
3153111	0
3153113	0
3153120	0
3153132	0
3153176	0
3153182	0
3153240	0
3153251	0
3153337	0
3153452	0
3153485	0
3153502	0
3153509	0
3153571	0
3153610	0
3153622	0
3153632	0
3153653	0
3153834	0
3153910	0
3153958	0
3153977	0
3154261	0
3154352	0
3154410	0
3154414	0
3154470	0
3154476	0
3154488	0
3154517	0
3154520	0
3154605	0
3154641	0
3154649	0
3154654	155
3154659	0
3154665	0
3154676	0
3154703	0
3154826	0
3154834	0
3154856	0
3154946	0
3155035	0
3155048	0
3155118	0
3155232	0
3155261	0
3155529	0
3155572	0
3155661	0
3155691	0
3155792	0
3155852	0
3155865	0
3155892	11
3156116	8
3156159	0
3156172	53
3156232	42
3156240	15
3156303	0
3156321	101
3156325	0
3156387	36
3156423	0
3156507	21
3156646	0
3156729	0
3156739	4
3156924	0
3156937	0
3156951	22
3156968	60
3157308	59
3157321	6
3157340	0
3157386	12
3157399	0
3157412	5
3157417	4
3157483	33
3157523	0
3157730	1
3157751	66
3157851	19
3157968	0
3158074	5
3158083	0
3158162	0
3158166	62
3158202	1
3158206	2
3158283	17
3158287	27
3158436	0
3158617	12
3158813	0
3158955	0
3159251	0
3159315	0
3159405	0
3159460	0
3159493	18
3159519	0
3159675	43
3159748	7
3160054	2
3160164	112
3160179	16
3160206	6
3160276	1
3160337	31
3160412	8
3160422	0
3160476	3
3160531	0
3160561	0
3160572	24
3160602	11
3160717	1
3160794	26
3160805	63
3160808	35
3160884	31
3160899	0
3160931	0
3160996	45
3161119	5
3161212	4
3161214	118
3161474	1
3161494	1
3161585	0
3161688	44
3161692	8
3161785	0
3161875	92
3161943	0
3162060	17
3162112	0
3162127	88
3162157	0
3162195	20
3162231	47
3162243	20
3162273	49
3162284	206
3162288	50
3162322	2
3162438	10
3162461	22
3162496	43
3162536	49
3162546	4
3162582	8
3162592	17
3162627	50
3162634	11
3162689	20
3162703	0
3162811	0
3162834	1
3162883	21
3163038	9
3163060	27
3163135	0
3163150	30
3163168	0
3163174	30
3163276	0
3163291	41
3163300	14
3163381	0
3163390	0
3163414	1
3163522	0
3163608	0
3163686	9
3163819	23
3163873	0
3164059	24
3164150	27
3164195	1
3164339	0
3164348	11
3164359	0
3164402	0
3164480	0
3164547	9
3164549	12
3164650	0
3164745	3
3164771	10
3164795	78
3164813	167
3164895	37
3164952	0
3165013	2
3165119	0
3165149	0
3165210	6
3165224	20
3165278	0
3165368	0
3165410	3
3165415	2
3165506	2
3165536	21
3165581	5
3165633	0
3165689	0
3165703	0
3165801	5
3165834	0
3165837	0
3165960	0
3165990	5
3165999	0
3166077	0
3166088	0
3166142	0
3166244	1
3166248	0
3166260	0
3166327	0
3166341	0
3166349	0
3166364	0
3166431	0
3166454	0
3166535	6
3166646	13
3166650	3
3166904	0
3166917	3
3167055	6
3167080	1
3167123	12
3167140	0
3167165	5
3167240	3
3167335	156
3167339	34
3167438	4
3167522	0
3167558	40
3167561	11
3167762	5
3167830	6
3167858	0
3168048	0
3168159	4
3168176	0
3168208	1
3168264	7
3168292	11
3168348	0
3168350	17
3168548	3
3168560	0
3168609	0
3168677	0
3168686	0
3168871	0
3168900	4
3169011	1
3169037	11
3169117	1
3169121	18
3169131	0
3169208	8
3169306	3
3169435	0
3169507	0
3169592	0
3169617	21
3169648	6
3169749	0
3169784	9
3169816	0
3169873	0
3169896	0
3169907	0
3170450	9
3170521	0
3170727	54
3170764	6
3170792	0
3170841	7
3170844	10
3170862	23
3170880	8
3170947	115
3171053	0
3171171	0
3171238	20
3171259	19
3171342	12
3171379	2
3171394	16
3171407	0
3171439	1
3171638	14
3171658	112
3171722	25
3171801	13
3171833	10
3171879	0
3171884	41
3171920	101
3172044	0
3172061	0
3172068	48
3172082	24
3172164	0
3172224	61
3172227	4
3172244	17
3172261	6
3172307	18
3172346	3
3172422	20
3172471	3
3172478	0
3172490	4
3172517	0
3172541	0
3172705	0
3172752	1
3172760	7
3172787	3
3172829	58
3172858	30
3172885	0
3173037	1
3173049	70
3173051	0
3173110	0
3173162	20
3173171	0
3173199	0
3173205	0
3173285	0
3173369	0
3173441	0
3173459	0
3173481	0
3173624	0
3173738	0
3173756	0
3173777	0
3173812	0
3173948	0
3174015	0
3174021	0
3174033	0
3174038	101
3174067	14
3174200	0
3174208	63
3174278	29
3174503	11
3174554	39
3174701	3
3174715	134
3174743	0
3174751	28
3174755	58
3174822	0
3175016	5
3175032	60
3175152	40
3175300	41
3175415	54
3175423	0
3175439	6
3175465	32
3175474	0
3175522	0
3175532	15
3175576	3
3175628	0
3175800	0
3175936	5
3175954	4
3176077	86
3176141	0
3176203	15
3176205	56
3176767	37
3176773	98
3176779	27
3176847	4
3176871	6
3176950	34
3176992	13
3177002	6
3177019	0
3177255	0
3177266	2
3177270	0
3177288	8
3177337	7
3177348	0
3177403	4
3177501	0
3177506	1
3177525	3
3177527	42
3177535	19
3177538	19
3177546	1
3177554	0
3177703	23
3177775	32
3177838	67
3178009	15
3178021	2
3178049	25
3178084	33
3178093	7
3178194	165
3178228	29
3178338	53
3178344	53
3178388	17
3178449	68
3178506	0
3178523	3
3178559	33
3178611	5
3178632	0
3178781	0
3178856	37
3178879	62
3178888	7
3178902	0
3178920	6
3179242	0
3179376	11
3179384	0
3179395	25
3179519	0
3179651	0
3179670	0
3179816	0
3179910	0
3179937	0
3180066	0
3180233	0
3180237	0
3180254	0
3180266	0
3180533	0
3180555	58
3180559	20
3180572	0
3180613	0
3180640	6
3180664	0
3180743	0
3180885	0
3180939	0
3181033	0
3181112	0
3181147	0
3181151	0
3181371	0
3181397	0
3181426	0
3181445	0
3181473	0
3181507	0
3181603	0
3181657	0
3181665	0
3181760	0
3181792	27
3181857	52
3181864	2
3181909	0
3181923	0
3182045	0
3182071	0
3182148	0
3182203	0
3182215	0
3182321	0
3182418	0
3182777	0
3182826	0
3182899	0
3182961	0
3183084	0
3183135	0
3183165	0
3183181	0
3183219	15
3183270	0
3183292	0
3183312	0
3183341	15
3183422	14
3183441	58
3183458	0
3183507	37
3183514	30
3183544	0
3183609	10
3183675	25
3183731	15
3183738	7
3183831	285
3183833	29
3183979	1
3184055	0
3184113	16
3184175	0
3184205	9
3184278	92
3184331	0
3184380	33
3184390	0
3184462	1
3184504	0
3184539	98
3184550	0
3184575	65
3184610	9
3184649	31
3184661	9
3184767	12
3184896	50
3185067	26
3185174	49
3185188	0
3185212	17
3185245	0
3185275	1
3185338	0
3185362	19
3185382	0
3185461	0
3185567	0
3185617	0
3185634	43
3185659	1
3185684	0
3185782	8
3185903	26
3185913	0
3185956	0
3186159	2
3186170	8
3186207	14
3186216	16
3186261	0
3186321	8
3186345	30
3186363	1
3186375	0
3186390	27
3186404	0
3186444	31
3186539	8
3186557	6
3186570	81
3186597	52
3186615	38
3186642	7
3186699	77
3186734	0
3186747	42
3186765	25
3186826	54
3186870	0
3186916	7
3186936	15
3186946	81
3186991	0
3187047	22
3187160	2
3187293	57
3187325	19
3187357	38
3187427	18
3187434	43
3187519	22
3187537	0
3187567	9
3187586	71
3187605	172
3187619	6
3187729	9
3187985	10
3188044	101
3188110	0
3188205	16
3188214	159
3188217	65
3188226	58
3188288	5
3188367	55
3188376	19
3188384	30
3188425	0
3188472	8
3188484	15
3188490	100
3188507	0
3188622	16
3188631	15
3188743	27
3188778	55
3188796	11
3188980	172
3189013	8
3189067	18
3189140	0
3189150	2
3189314	6
3189347	0
3189437	52
3189445	20
3189448	50
3189468	67
3189537	7
3189545	18
3189590	62
3189594	65
3189602	0
3189656	0
3189858	1
3189865	71
3189894	66
3189897	23
3189950	160
3189955	50
3190033	24
3190108	6
3190140	68
3190163	2
3190257	39
3190354	0
3190382	14
3190451	1
3190543	12
3190546	61
3190700	9
3190732	0
3190759	0
3190798	0
3191051	0
3191120	0
3191198	0
3191370	0
3191384	0
3191421	0
3191494	0
3191500	0
3191574	3
3191655	10
3191686	3
3191712	0
3191782	0
3191821	0
3191824	0
3191854	0
3191906	0
3191920	0
3191980	0
3192003	0
3192011	0
3192020	0
3192078	0
3192081	0
3192127	0
3192133	0
3192375	40
3192384	28
3192433	0
3192512	0
3192670	0
3192684	0
3192759	0
3192805	0
3192874	0
3192876	0
3192898	0
3193080	0
3193233	0
3193263	35
3193308	8
3193349	35
3193369	0
3193379	0
3193408	7
3193454	10
3193470	7
3193477	0
3193654	1
3193725	0
3193812	0
3193859	40
3193985	93
3194008	1
3194025	0
3194093	16
3194095	3
3194142	1
3194145	68
3194170	7
3194271	17
3194319	38
3194333	11
3194495	0
3194510	10
3194631	5
3194682	0
3194738	0
3195053	45
3195057	0
3195162	1
3195178	0
3195227	23
3195260	23
3195414	0
3195444	4
3195544	53
3195560	27
3195634	0
3195648	57
3195671	0
3195741	0
3195750	41
3195830	93
3195853	0
3195875	13
3195894	2
3195927	4
3196090	3
3196097	6
3196142	20
3196154	30
3196250	0
3196321	3
3196340	14
3196393	26
3196404	1
3196431	1
3196448	0
3196471	0
3196480	0
3196496	9
3196589	0
3196712	0
3196719	7
3196769	1
3196858	9
3196875	0
3196885	28
3196932	48
3196966	14
3197021	0
3197103	12
3197110	0
3197121	15
3197172	88
3197176	2
3197204	14
3197257	5
3197296	20
3197364	21
3197420	10
3197432	159
3197510	30
3197513	67
3197536	1
3197578	63
3197604	15
3197624	14
3197676	29
3197746	22
3197841	62
3197848	5
3197860	35
3197966	97
3197991	5
3198094	14
3198135	72
3198160	0
3198284	20
3198295	67
3198303	12
3198382	0
3198558	0
3198624	0
3198635	0
3198678	0
3198820	0
3198949	0
3198979	0
3199048	0
3199117	0
3199130	0
3199350	0
3199400	0
3199668	0
3199721	0
3199832	0
3199839	0
3199877	0
3199984	0
3199992	0
3199996	0
3200003	0
3200194	0
3200199	17
3200313	4
3200337	4
3200427	0
3200513	9
3200538	7
3200595	20
3200606	30
3200616	1
3200753	101
3200790	0
3200805	0
3200831	30
3200850	19
3201059	0
3201086	25
3201096	83
3201102	3
3201278	0
3201294	33
3201384	0
3201470	3
3201511	54
3201570	34
3201576	363
3201612	10
3201741	25
3201816	100
3201864	33
3201886	23
3201897	0
3201934	11
3201984	49
3202045	0
3202070	18
3202087	20
3202097	37
3202207	73
3202254	0
3202262	49
3202317	65
3202346	0
3202360	0
3202417	0
3202456	1
3202467	2
3202769	8
3202786	87
3202889	2
3202950	69
3203100	52
3203263	0
3203321	13
3203399	2
3203405	1
3203465	0
3203580	0
3203859	0
3203870	1
3203905	0
3204010	0
3204037	0
3204072	0
3204160	0
3204211	0
3204224	0
3204269	1
3204383	0
3204392	36
3204470	8
3204524	55
3204537	240
3204567	17
3204677	46
3204756	4
3204860	0
3204884	8
3204928	0
3205115	218
3205171	20
3205203	0
3205276	68
3205278	43
3205332	10
3205395	154
3205445	44
3205474	21
3205497	16
3205571	5
3205616	28
3205737	20
3205779	0
3205816	1
3205854	67
3205879	0
3205905	0
3205966	0
3206041	6
3206244	0
3206271	0
3206309	0
3206413	21
3206573	25
3206801	11
3206844	23
3206857	0
3206918	0
3206943	0
3206969	0
3207019	0
3207163	0
3207449	0
3207711	14
3208136	0
3208220	0
3208271	6
3208282	1
3208411	11
3208444	1
3208495	11
3208517	57
3208587	20
3208611	2
3208700	0
3208796	0
3208855	0
3208895	4
3208990	0
3209050	0
3209079	13
3209148	2
3209193	4
3209197	0
3209296	0
3209409	0
3209417	8
3209481	3
3209516	0
3209519	10
3209549	15
3209711	0
3209729	0
3209744	0
3209761	4
3209770	1
3209826	2
3209844	0
3209915	0
3209966	39
3210081	0
3210150	0
3210396	15
3210475	21
3210600	3
3210725	0
3210817	0
3210882	0
3211023	4
3211196	13
3211235	123
3211292	4
3211319	0
3211382	4
3211443	61
3211554	7
3211627	22
3211678	0
3211694	11
3211751	38
3211814	138
3211910	88
3211952	85
3211968	1
3212003	2
3212023	27
3212030	44
3212057	32
3212066	0
3212093	7
3212173	57
3212338	11
3212398	68
3212422	0
3212486	0
3212581	27
3212621	72
3212630	1
3212689	39
3212701	5
3212781	0
3212930	68
3212966	30
3212981	0
3213054	0
3213088	0
3213102	0
3213106	0
3213218	0
3213220	0
3213257	0
3213440	0
3213509	0
3213596	0
3213626	0
3213629	0
3213875	36
3213971	0
3213974	0
3214017	0
3214070	0
3214297	0
3214347	0
3214425	0
3214492	14
3214503	84
3214507	89
3214513	0
3214573	30
3214594	0
3214731	235
3214733	51
3214795	18
3214820	0
3214865	0
3214940	50
3214976	202
3214982	0
3215172	0
3215250	7
3215253	91
3215284	61
3215352	0
3215385	47
3215426	100
3215481	93
3215676	0
3215771	0
3215783	0
3215817	0
3215957	0
3215961	0
3216036	0
3216097	0
3216210	0
3216271	0
3216355	0
3216372	0
3216568	0
3216591	0
3216594	0
3216741	0
3216784	0
3216799	0
3216890	0
3216916	5
3216947	0
3216962	0
3216969	0
3216989	0
3217074	0
3217083	0
3217302	0
3217396	0
3217404	0
3217481	0
3217535	0
3217546	0
3217601	0
3217667	13
3217732	0
3217819	4
3217919	16
3218001	0
3218045	60
3218047	80
3218096	7
3218116	21
3218126	1
3218133	4
3218135	0
3218198	0
3218311	45
3218317	7
3218335	36
3218501	0
3218515	11
3218679	36
3218806	44
3218845	25
3218969	0
3219015	0
3219045	0
3219120	7
3219150	42
3219222	27
3219287	32
3219353	6
3219480	18
3219541	29
3219549	5
3219629	0
3219681	7
3219737	7
3219786	0
3219919	0
3219946	5
3219987	3
3220060	96
3220063	67
3220084	0
3220104	64
3220112	1
3220167	8
3220169	3
3220204	14
3220288	1
3220298	6
3220479	0
3220496	0
3220511	0
3220609	0
3220717	0
3220764	3
3220806	0
3220878	0
3220947	0
3221057	0
3221184	0
3221263	110
3221374	3
3221470	16
3221662	73
3221703	0
3221708	0
3221712	0
3221836	13
3221845	7
3221956	107
3222037	27
3222130	44
3222256	9
3222264	16
3222270	102
3222303	109
3222458	29
3222470	0
3222672	35
3222681	0
3222693	74
3222956	9
3222964	0
3222978	34
3223032	25
3223100	57
3223155	9
3223172	8
3223193	12
3223234	13
3223263	42
3223334	3
3223455	33
3223500	3
3223542	10
3223545	0
3223579	34
3223660	21
3223685	49
3223782	19
3223837	93
3223839	0
3223879	3
3223891	84
3223915	94
3223924	0
3224253	0
3224308	53
3224576	69
3224660	0
3224719	110
3224826	0
3224906	0
3224967	0
3224976	0
3225258	0
3225498	0
3226047	0
3226161	0
3226205	0
3226217	0
3226307	7
3226342	0
3226380	0
3226449	10
3226510	13
3226598	15
3226686	17
3226694	0
3226829	43
3226839	52
3226850	35
3226891	17
3227014	23
3227057	39
3227105	224
3227111	29
3227162	13
3227204	90
3227343	49
3227396	62
3227473	14
3227567	6
3227674	6
3227713	2
3227818	2
3227915	75
3227919	174
3228265	1
3228404	90
3228557	11
3228603	0
3228744	0
3228783	93
3228852	4
3228855	42
3228887	8
3228928	7
3229146	5
3229166	10
3229254	4
3229505	2
3229539	53
3229542	26
3229723	2
3229834	25
3229996	20
3230039	0
3230079	0
3230170	36
3230295	6
3230339	0
3230389	0
3230467	17
3230655	0
3230700	0
3230706	0
3230743	0
3230751	0
3230799	0
3230919	21
3230935	36
3230950	0
3230980	20
3231113	28
3231115	65
3231139	0
3231195	2
3231312	99
3231372	1
3231389	0
3231406	112
3231563	13
3231586	0
3231655	18
3231786	39
3231919	8
3232032	8
3232171	0
3232186	21
3232260	8
3232314	0
3232320	23
3232410	2
3232521	29
3232558	25
3232592	37
3232632	0
3232637	0
3232882	0
3233213	0
3233340	0
3233385	0
3233409	0
3233412	0
3233499	0
3233559	0
3233582	0
3233862	0
3233936	0
3233975	0
3234001	0
3234067	0
3234187	27
3234200	53
3234213	13
3234286	3
3234293	0
3234434	10
3234525	0
3234661	0
3234773	0
3234873	0
3234967	2
3234986	6
3235027	1
3235053	0
3235074	0
3235165	0
3235518	10
3235540	11
3235584	0
3235658	21
3235689	0
3235912	16
3236029	0
3236049	0
3236157	0
3236231	4
3236242	0
3236326	1
3236359	0
3236445	4
3236776	0
3236821	7
3236860	0
3236871	0
3236910	0
3237112	15
3237482	0
3237533	4
3237540	0
3237570	0
3237738	0
3237757	10
3237812	8
3237829	10
3238000	0
3238265	0
3238297	2
3238316	1
3238408	29
3238469	34
3238520	0
3238612	14
3238645	13
3238664	12
3238680	96
3238723	28
3238747	0
3238774	226
3238866	102
3238924	187
3239003	0
3239007	0
3239070	3
3239261	88
3239276	42
3239296	98
3239840	21
3239951	0
3239991	0
3240023	0
3240159	0
3240173	0
3240198	0
3240259	0
3240328	0
3240409	0
3240467	0
3240473	0
3240573	19
3240824	0
3240832	0
3240855	0
3241145	12
3241157	0
3241233	42
3241245	22
3241350	0
3241354	0
3241370	0
3241451	0
3241497	0
3241563	0
3241718	0
3241753	0
3241771	0
3241928	0
3241965	0
3242008	0
3242075	62
3242130	63
3242159	84
3242199	119
3242232	26
3242267	1
3242301	3
3242303	1
3242337	1
3242371	1
3242391	0
3242435	0
3242519	0
3242533	0
3242545	0
3242556	0
3242618	0
3242625	2
3242644	1
3242705	0
3242734	0
3242769	0
3242808	0
3242816	0
3242825	0
3242891	0
3242899	0
3242919	0
3242944	0
3242956	0
3242991	6
3242995	10
3243008	17
3243094	35
3243177	25
3243212	2
3243285	5
3243293	15
3243366	8
3243376	18
3243417	2
3243442	12
3243470	3
3243475	3
3243488	30
3243494	4
3243511	21
3243516	0
3243568	0
3243670	2
3243698	11
3243779	5
3243781	19
3243785	5
3243794	0
3243845	8
3243882	0
3243891	0
3243915	1
3243935	0
3243973	0
3244001	0
3244053	0
3244080	0
3244089	0
3244097	0
3244134	3
3244211	2
3244220	0
3244240	0
3244297	51
3244301	2
3244307	0
3244364	2
3244372	0
3244658	1
3244680	1
3244691	4
3244713	44
3244715	49
3244766	2
3244838	6
3244945	18
3244952	0
3245129	2
3245248	8
3245251	0
3245310	0
3245417	0
3245448	2
3245454	15
3245498	0
3245506	4
3245510	39
3245513	8
3245520	0
3245597	8
3245636	0
3245686	10
3245909	0
3245921	0
3245931	0
3246136	0
3246186	3
3246226	0
3246260	0
3246287	2
3246377	0
3246479	0
3246628	17
3246664	3
3246909	0
3247067	2
3247091	0
3247107	2
3247139	2
3247254	0
3247265	0
3247357	4
3247494	0
3247515	0
3247568	14
3247579	1
3247755	0
3247797	5
3247801	7
3247902	0
3248014	19
3248112	0
3248131	0
3248218	0
3248389	1
3248521	1
3248611	0
3248669	0
3248757	3
3249035	0
3249061	2
3249086	9
3249117	1
3249226	0
3249248	0
3249258	4
3249298	11
3249320	0
3249383	2
3249407	0
3249457	0
3249499	1
3249508	1
3249573	0
3249621	1
3249635	0
3249779	0
3249931	3
3250239	4
3250290	21
3250322	1
3250360	1
3250385	5
3250411	3
3250429	2
3250493	0
3250547	30
3250615	5
3250687	1
3250691	10
3250757	0
3250845	1
3250945	3
3251003	0
3251036	0
3251114	0
3251140	0
3251319	0
3251335	1
3251411	0
3251497	0
3251547	0
3251559	2
3251593	2
3251601	0
3251649	5
3251662	2
3251780	1
3251810	0
3251905	12
3252004	4
3252017	1
3252087	10
3252091	1
3252156	4
3252262	1
3252314	0
3252449	1
3252466	0
3252515	7
3252592	0
3252655	0
3252679	0
3252763	3
3252771	0
3252922	4
3252929	2
3252982	5
3252993	3
3253180	0
3253191	0
3253215	4
3253316	0
3253428	0
3253526	0
3253545	1
3253644	4
3253707	4
3253736	6
3253853	2
3254032	0
3254118	0
3254150	3
3254163	1
3254191	0
3254225	5
3254338	2
3254365	16
3254432	0
3254455	5
3254457	1
3254479	0
3254609	6
3254761	7
3254781	24
3254970	1
3255151	0
3255228	0
3255253	3
3255323	11
3255457	0
3255531	0
3255543	0
3255558	7
3255633	2
3255682	0
3255932	0
3255935	3
3256104	2
3256141	3
3256155	3
3256175	2
3256181	10
3256206	0
3256229	11
3256277	5
3256384	0
3256505	3
3256590	2
3256708	0
3256715	0
3256738	5
3256777	5
3256896	0
3256907	5
3256924	10
3256990	5
3257298	0
3257334	1
3257417	0
3257639	3
3257664	9
3257730	9
3257837	0
3257861	10
3257901	0
3257950	0
3258074	0
3258153	0
3258263	5
3258278	8
3258458	2
3258511	0
3258608	0
3258771	8
3258840	0
3258876	0
3258920	7
3259017	7
3259023	0
3259081	0
3259179	0
3259208	2
3259216	1
3259281	2
3259383	0
3259432	0
3259803	17
3259849	15
3259860	4
3259864	1
3259961	10
3260109	0
3260216	2
3260267	0
3260320	0
3260397	0
3260432	8
3260472	1
3260564	7
3260621	3
3260681	2
3260789	7
3260820	0
3260885	0
3260940	0
3260959	0
3260992	0
3261004	0
3261033	0
3261104	1
3261121	2
3261226	0
3261250	0
3261539	2
3261714	4
3261879	1
3262085	0
3262133	3
3262168	0
3262338	0
3262436	0
3262501	2
3262677	0
3262741	3
3262755	0
3262783	3
3262831	3
3262865	0
3262869	9
3263160	0
3263250	1
3263269	2
3263338	0
3263349	0
3263657	1
3263680	4
3263962	1
3264038	0
3264056	0
3264096	0
3264173	2
3264184	0
3264382	0
3264473	0
3264545	0
3264569	0
3264615	1
3264619	15
3264652	8
3264798	11
3264841	3
3265247	0
3265259	3
3265297	1
3265432	1
3265484	3
3265564	0
3265583	3
3265619	0
3265657	8
3265690	4
3265775	5
3265796	2
3265819	13
3265847	0
3265859	2
3265958	0
3266067	0
3266270	0
3266540	8
3266578	5
3266862	7
3266879	20
3266984	0
3267010	0
3267107	7
3267274	5
3267421	4
3267503	10
3267509	6
3267551	0
3267560	0
3267599	4
3267654	10
3267717	13
3267728	4
3267739	22
3267845	0
3267924	20
3268102	6
3268104	2
3268128	6
3268312	0
3268342	0
3268384	3
3268407	1
3268608	9
3268692	11
3268733	1
3268879	1
3268894	0
3268911	9
3268971	34
3269033	8
3269116	7
3269182	0
3269220	3
3269451	13
3269607	3
3269655	2
3269664	0
3269679	0
3269704	0
3269753	5
3269817	3
3269848	0
3269861	6
3269915	0
3269966	0
3270025	8
3270065	4
3270088	9
3270221	1
3270266	2
3270402	0
3270437	5
3270557	0
3270708	2
3270714	0
3270825	7
3270904	0
3270911	0
3270985	2
3271154	4
3271182	7
3271198	6
3271380	5
3271442	0
3271492	5
3271585	4
3271597	2
3271695	2
3271698	0
3271705	0
3271769	10
3271785	0
3271797	0
3271812	1
3271818	2
3271875	1
3271897	0
3271918	4
3271995	1
3272031	4
3272155	0
3272253	0
3272272	28
3272434	1
3272462	3
3272615	36
3272644	11
3272669	62
3272714	0
3272757	3
3272818	2
3272873	30
3272936	21
3272967	0
3273039	31
3273062	86
3273066	121
3273113	0
3273120	9
3273152	45
3273232	46
3273292	3
3273321	12
3273346	0
3273361	31
3273385	0
3273405	51
3273407	3
3273421	3
3273472	12
3273480	32
3273562	6
3273664	0
3273670	16
3273681	0
3273717	5
3273719	0
3273736	0
3273743	0
3273794	1
3273877	0
3273965	19
3274073	0
3274194	5
3274214	26
3274216	3
3274225	0
3274242	4
3274278	13
3274282	0
3274287	33
3274292	33
3274299	3
3274319	10
3274503	8
3274512	6
3274516	6
3274527	15
3274576	10
3274590	11
3274612	8
3274621	2
3274634	3
3274724	1
3274769	15
3274852	7
3274863	14
3274872	0
3274889	0
3275016	2
3275027	15
3275057	0
3275245	6
3275269	0
3275317	7
3275319	15
3275385	4
3275402	0
3275422	0
3275474	0
3275510	6
3275523	35
3275529	0
3275669	0
3275742	0
3275748	0
3275773	2
3275801	5
3275826	5
3275849	0
3275876	0
3275971	0
3276050	19
3276063	13
3276093	7
3276108	0
3276175	4
3276207	0
3276230	9
3276295	17
3276330	0
3276391	8
3276442	1
3276498	0
3276524	0
3276559	0
3276633	0
3276787	10
3276796	0
3276832	10
3276991	0
3277080	7
3277205	0
3277426	11
3277444	0
3277481	3
3277490	0
3277497	10
3277573	1
3277687	30
3277690	23
3277741	1
3277838	0
3277849	0
3277903	13
3277998	1
3278083	5
3278282	0
3278309	0
3278465	17
3278542	31
3278682	4
3278745	4
3278890	5
3279090	1
3279156	1
3279171	0
3279216	4
3279319	5
3279325	4
3279341	0
3279349	4
3279401	0
3279466	0
3279542	8
3279581	9
3279664	2
3279901	3
3279929	29
3280098	2
3280153	6
3280165	6
3280304	6
3280342	1
3280411	2
3280462	17
3280465	9
3280524	0
3280631	0
3280761	2
3280891	0
3280983	0
3281161	8
3281272	2
3281325	7
3281379	21
3281519	3
3281537	2
3281734	13
3281755	0
3281780	0
3281851	6
3281948	0
3282228	13
3282281	0
3282289	26
3282324	8
3282331	2
3282353	1
3282435	1
3282476	1
3282571	7
3282574	4
3282725	20
3282759	0
3282826	74
3282830	1
3282871	57
3282897	0
3282908	53
3282911	25
3283048	0
3283062	10
3283099	11
3283119	0
3283153	5
3283162	0
3283272	0
3283332	5
3283419	16
3283426	8
3283454	0
3283477	0
3283567	16
3283641	0
3283664	1
3283698	1
3283767	8
3283807	3
3283809	0
3283828	0
3283836	4
3283843	2
3283852	0
3283914	0
3283939	0
3283950	0
3283985	0
3283994	0
3284002	0
3284021	0
3284024	0
3284053	1
3284168	4
3284222	27
3284241	0
3284252	2
3284329	3
3284353	6
3284403	0
3284414	0
3284454	1
3284470	7
3284577	0
3284584	0
3284669	0
3284738	7
3284746	1
3284862	0
3284907	1
3284919	0
3284922	0
3284945	1
3285009	1
3285052	0
3285085	2
3285102	21
3285116	20
3285118	13
3285370	0
3285379	6
3285386	6
3285434	50
3285437	36
3285553	0
3285639	14
3285708	5
3285762	26
3285891	12
3285998	29
3286047	40
3286110	13
3286188	8
3286233	0
3286290	35
3286623	4
3286706	25
3286769	2
3286859	22
3286920	0
3286986	0
3287007	3
3287049	24
3287098	9
3287150	0
3287160	3
3287210	1
3287288	8
3287337	18
3287379	11
3287389	13
3287403	2
3287474	66
3287517	9
3287588	46
3287617	18
3287658	0
3287703	11
3287914	67
3287967	4
3288056	18
3288257	20
3288314	40
3288338	0
3288350	53
3288359	34
3288369	4
3288448	0
3288612	3
3288681	16
3288777	149
3288810	44
3288868	0
3288927	3
3289191	5
3289413	64
3289437	21
3289633	16
3289671	6
3289766	0
3289859	44
3290044	0
3290107	0
3290161	31
3290199	1
3290226	0
3290256	38
3290313	0
3290345	56
3290457	5
3290514	30
3290534	15
3290635	5
3290841	7
3290852	2
3290997	29
3291028	32
3291036	35
3291086	35
3291089	2
3291129	31
3291264	0
3291288	51
3291346	24
3291514	5
3291528	11
3291613	19
3291656	19
3291699	11
3291714	1
3291776	9
3291816	31
3291852	52
3291978	20
3292167	9
3292234	24
3292361	15
3292444	17
3292476	0
3292612	17
3292719	117
3292736	15
3292803	0
3292900	5
3292915	20
3292919	23
3292946	0
3292989	22
3293108	3
3293228	0
3293271	0
3293287	0
3293357	0
3293506	94
3293514	1
3293583	3
3293595	24
3293679	0
3293685	11
3293766	4
3293989	102
3294119	0
3294225	0
3294236	4
3294504	16
3294571	48
3294577	42
3294601	17
3294614	39
3294736	41
3295117	250
3295408	36
3295973	36
3296059	21
3296312	56
3296435	2
3296742	25
3296816	51
3296978	0
3297049	69
3297211	0
3297245	93
3297249	67
3297297	4
3297316	3
3297322	65
3297330	3
3297354	31
3297469	27
3297515	2
3297537	44
3297570	77
3297572	31
3297729	81
3297779	115
3297783	15
3297845	39
3297871	2
3298065	1
3298124	76
3298132	1
3298141	0
3298151	2
3298174	0
3298188	14
3298291	158
3298315	28
3298569	137
3298702	0
3298788	0
3298817	138
3298821	164
3298842	114
3298907	10
3298914	30
3298939	139
3298984	23
3299000	26
3299056	19
3299079	30
3299088	29
3299243	13
3299272	4
3299296	7
3299359	8
3299366	0
3299375	13
3299388	55
3299392	17
3299400	0
3299427	28
3299436	31
3299499	2
3299508	175
3299510	143
3299514	292
3299519	40
3299549	6
3299713	0
3299724	0
3299752	7
3299809	3
3299888	56
3299906	30
3299947	34
3299966	6
3299982	0
3300050	0
3300059	0
3300103	0
3300111	0
3300147	0
3300193	0
3300232	0
3300272	0
3300274	0
3300320	0
3300326	14
3300349	57
3300353	68
3300360	19
3300395	0
3300413	2
3300493	4
3300508	5
3300515	0
3300521	2
3300563	0
3300580	7
3300595	1
3300607	47
3300614	1
3300621	5
3300642	6
3300646	1
3300677	5
3300698	49
3300716	6
3300753	0
3300836	0
3300843	0
3300857	8
3300934	7
3301111	14
3301225	166
3301294	80
3301345	240
3301369	86
3301446	130
3301502	49
3301524	0
3301581	0
3301584	32
3301696	3
3301713	0
3301750	0
3301761	3
3301767	16
3301837	40
3301842	29
3301846	90
3301969	37
3301988	0
3302003	0
3302009	0
3302031	1
3302043	17
3302117	0
3302131	21
3302154	0
3302182	29
3302184	12
3302272	25
3302287	31
3302305	12
3302325	5
3302354	105
3302480	192
3302520	52
3302540	6
3302549	91
3302579	4
3302595	121
3302602	6
3302623	23
3302707	2
3302713	164
3302873	4
3302933	0
3303085	32
3303116	3
3303187	4
3303216	25
3303245	22
3303295	62
3303321	13
3303431	7
3303529	64
3303594	17
3303639	0
3303656	8
3303708	21
3303733	29
3303737	4
3303747	1
3303766	29
3303852	31
3303886	0
3303893	62
3303910	5
3304044	1
3304089	5
3304146	50
3304183	35
3304262	24
3304273	67
3304276	116
3304300	8
3304309	15
3304423	213
3304427	194
3304439	114
3304495	15
3304505	72
3304523	0
3304529	2
3304555	0
3304586	20
3304658	56
3304739	91
3304769	43
3304922	0
3304979	25
3304988	1
3305044	0
3305210	0
3305234	17
3305243	78
3305276	10
3305323	227
3305325	4
3305556	34
3305565	18
3305610	1
3305661	0
3305695	0
3305742	28
3305751	6
3305845	0
3305853	19
3305916	35
3306047	0
3306068	0
3306079	0
3306093	0
3306111	0
3306206	39
3306210	8
3306223	0
3306235	7
3306300	154
3306315	25
3306342	16
3306375	43
3306543	51
3306573	142
3306577	10
3306593	38
3306778	5
3306831	6
3306842	77
3306844	117
3306913	0
3306945	0
3306974	68
3307058	66
3307070	104
3307076	89
3307088	76
3307126	50
3307343	64
3307412	4
3307449	0
3307482	0
3307567	0
3307591	38
3307610	58
3307618	10
3307624	0
3307648	18
3307675	16
3307690	44
3307696	2
3307736	0
3307753	90
3307895	25
3307944	0
3308100	3
3308112	0
3308136	90
3308179	33
3308191	3
3308299	6
3308391	34
3308416	13
3308520	49
3308637	0
3308654	0
3308658	0
3308666	13
3308713	20
3308741	1
3308796	0
3308834	1
3308861	16
3308863	30
3308892	0
3308905	0
3308986	2
3308995	0
3309074	0
3309082	0
3309099	4
3309132	0
3309213	0
3309263	3
3309305	0
3309358	0
3309498	0
3309518	6
3309589	6
3309646	0
3309753	43
3309828	37
3309892	56
3309894	47
3309996	13
3310029	67
3310041	0
3310070	2
3310107	42
3310131	77
3310157	69
3310213	28
3310225	29
3310270	25
3310305	0
3310313	0
3310393	15
3310445	96
3310456	0
3310549	5
3310636	12
3310699	3
3310709	0
3310725	39
3310844	37
3311058	29
3311135	23
3311202	32
3311206	49
3311252	14
3311283	53
3311307	176
3311327	12
3311337	60
3311346	156
3311433	72
3311457	0
3311466	8
3311553	17
3311574	129
3311588	40
3311633	79
3311679	109
3311703	88
3311728	47
3311797	38
3311832	13
3311903	10
3312010	17
3312021	0
3312039	0
3312093	25
3312112	0
3312184	3
3312208	2
3312226	3
3312285	0
3312288	3
3312292	4
3312309	0
3312318	1
3312321	0
3312362	0
3312366	10
3312391	0
3312515	42
3312519	0
3312562	20
3312580	0
3312637	0
3312647	0
3312680	0
3312682	0
3312702	1
3312712	0
3312715	0
3312727	0
3312757	0
3312762	7
3312786	0
3312795	0
3312813	0
3312821	0
3312840	0
3312875	17
3312898	9
3312911	0
3312943	74
3312964	2
3313029	68
3313087	49
3313104	10
3313122	8
3313138	28
3313179	14
3313188	0
3313327	54
3313398	0
3313441	194
3313445	30
3313456	0
3313463	6
3313575	45
3313752	22
3313780	5
3313784	56
3313907	0
3314013	40
3314147	1
3314291	15
3314372	57
3314396	146
3314426	28
3314555	8
3314596	5
3314630	23
3314642	6
3314663	29
3314768	26
3314792	24
3314875	12
3314888	28
3314918	0
3314925	0
3315075	1
3315108	19
3315113	13
3315166	3
3315172	11
3315211	0
3315213	0
3315226	0
3315228	0
3315448	29
3315489	20
3315517	3
3315548	0
3315655	11
3315833	14
3315914	0
3315928	0
3315958	0
3316000	73
3316120	3
3316126	34
3316142	62
3316146	16
3316151	40
3316155	24
3316158	0
3316197	11
3316221	0
3316244	7
3316277	10
3316297	16
3316308	55
3316393	61
3316464	2
3316513	0
3316529	27
3316587	0
3316625	0
3316636	0
3316857	0
3316883	17
3316960	18
3317014	3
3317038	60
3317042	104
3317066	1
3317098	6
3317116	0
3317119	23
3317133	23
3317143	6
3317232	0
3317283	7
3317668	85
3317736	60
3317823	36
3317862	7
3317880	51
3317892	85
3317993	0
3318025	8
3318105	24
3318125	0
3318154	0
3318191	0
3318240	96
3318249	65
3318255	19
3318273	109
3318294	14
3318324	78
3318341	112
3318461	0
3318536	0
3318781	0
3318811	0
3318912	37
3318960	0
3319037	0
3319113	5
3319211	1
3319326	0
3319382	3
3319408	1
3319507	0
3319546	0
3319606	0
3319645	0
3319943	0
3320088	0
3320127	0
3320171	0
3320216	0
3320348	0
3320464	0
3320499	21
3320595	0
3320640	2
3320651	0
3320664	0
3320709	2
3320826	3
3320944	0
3321003	0
3321006	0
3321018	1
3321040	0
3321054	1
3321074	0
3321095	0
3321148	0
3321163	0
3321213	0
3321222	3
3321232	0
3321248	0
3321265	1
3321339	1
3321396	0
3321428	0
3321436	0
3321443	0
3321472	3
3321539	0
3321606	0
3321630	0
3321664	0
3321793	0
3321803	0
3321856	0
3321906	3
3322043	2
3322147	3
3322206	34
3322254	0
3322261	0
3322299	2
3322383	14
3322464	0
3322537	0
3322555	11
3322708	5
3322799	0
3322809	0
3322818	12
3322822	9
3322875	87
3322911	3
3322956	3
3322962	0
3322992	3
3323069	0
3323100	0
3323132	0
3323175	0
3323292	0
3323311	0
3323316	0
3323330	0
3323388	0
3323528	0
3323556	0
3323650	0
3323733	0
3323816	0
3323894	0
3324071	0
3324098	0
3324117	0
3324140	0
3324205	0
3324236	0
3324304	0
3324362	0
3324554	1
3324559	14
3324594	0
3324695	12
3324740	46
3324872	83
3324971	12
3325010	52
3325135	30
3325148	89
3325196	1
3325210	55
3325295	68
3325337	2
3325372	0
3325426	13
3325468	0
3325536	186
3325548	0
3325725	66
3325818	8
3325855	38
3325891	21
3325902	7
3325952	25
3325961	5
3325973	0
3325976	2
3326149	0
3326167	0
3326273	0
3326279	0
3326358	0
3326401	0
3326432	0
3326444	0
3326448	0
3326480	0
3326578	0
3326659	0
3326690	0
3326753	0
3326945	39
3326960	5
3327034	44
3327069	83
3327103	79
3327136	1
3327277	10
3327298	45
3327379	26
3327436	238
3327550	13
3327556	32
3327576	3
3327685	3
3327729	12
3327751	37
3327755	5
3327759	2
3327828	1
3327860	2
3327864	13
3328027	0
3328150	0
3328401	7
3328531	0
3328551	0
3328577	0
3328612	0
3328877	0
3328947	0
3329117	0
3329137	0
3329255	0
3329327	0
3329427	4
3329500	11
3329589	0
3329592	0
3329649	23
3329748	16
3329752	31
3329812	0
3329838	5
3329850	8
3329945	0
3329960	0
3330005	1
3330076	0
3330091	18
3330195	11
3330222	2
3330302	8
3330385	0
3330417	13
3330449	22
3330490	31
3330522	0
3330699	0
3330760	33
3330767	41
3330856	24
3330869	92
3330903	0
3330941	29
3331176	23
3331273	24
3331452	54
3331493	0
3331623	15
3331678	15
3331769	0
3331786	0
3331796	0
3331807	0
3331813	0
3331840	0
3331881	0
3332066	0
3332180	0
3332445	0
3332463	24
3332504	13
3332527	8
3332556	0
3332575	0
3332640	0
3332780	22
3332803	0
3332849	0
3332883	0
3332977	0
3333176	0
3333248	0
3333603	0
3333688	0
3333789	0
3333890	1
3333952	15
3334114	10
3334129	0
3334357	0
3334407	28
3334620	0
3334655	0
3334805	9
3334846	0
3334879	1
3335056	31
3335250	0
3335287	9
3335327	9
3335370	19
3335455	8
3335595	220
3335706	5
3335758	140
3335770	2
3335790	122
3335903	0
3335943	2
3336046	0
3336177	0
3336381	0
3336402	0
3336464	0
3336487	0
3336513	0
3336571	27
3336630	4
3336689	13
3336714	5
3336748	3
3336773	0
3336807	6
3336867	0
3336900	0
3337003	0
3337098	0
3337116	0
3337252	0
3337315	0
3337361	0
3337422	0
3337515	0
3337566	0
3337580	0
3337780	0
3337918	0
3337941	0
3338041	0
3338067	106
3338114	158
3338471	14
3338483	32
3338547	0
3338833	35
3338852	19
3338862	30
3338864	52
3338874	102
3338946	4
3338998	26
3339020	34
3339154	0
3339310	0
3339363	0
3339486	0
3339576	0
3339735	0
3339942	0
3339995	0
3340006	0
3340020	0
3340082	0
3340149	0
3340219	0
3340237	0
3340306	0
3340332	0
3340386	0
3340489	0
3340676	0
3340756	0
3340915	0
3340935	0
3340958	0
3340982	0
3341067	0
3341151	0
3341284	0
3341310	0
3341385	0
3341409	0
3341433	0
3341468	0
3341511	0
3341529	0
3341691	0
3341731	0
3341909	0
3342041	0
3342226	6
3342310	0
3342383	5
3342417	0
3342439	0
3342481	6
3342548	0
3342580	1
3342615	0
3342710	0
3342746	0
3342781	7
3342848	18
3342880	7
3342935	1
3343126	0
3343137	0
3343169	0
3343187	0
3343233	0
3343284	0
3343489	0
3343524	0
3343624	0
3343638	0
3343698	0
3343723	0
3343871	0
3343883	0
3343891	0
3344037	0
3344055	0
3344074	0
3344123	0
3344130	0
3344132	0
3344210	0
3344363	0
3344380	0
3344478	0
3344612	0
3344650	8
3344919	0
3345023	0
3345091	0
3345171	0
3345232	0
3345283	0
3345346	0
3345457	0
3345629	0
3345680	0
3345758	0
3345988	0
3346020	0
3346099	4
3346135	0
3346145	2
3346168	33
3346174	5
3346280	7
3346413	14
3346455	209
3346457	66
3346522	15
3346614	32
3346856	8
3346870	12
3346894	110
3346966	51
3347047	39
3347059	0
3347146	0
3347242	48
3347259	35
3347263	51
3347323	0
3347356	53
3347406	54
3347450	0
3347529	8
3347555	0
3347608	47
3347640	160
3347644	59
3347667	118
3347766	34
3347827	38
3347868	0
3347895	0
3347897	9
3347907	4
3347922	3
3347960	0
3348063	0
3348121	65
3348232	57
3348328	8
3348340	0
3348481	28
3348557	0
3348584	0
3348608	0
3348616	0
3348653	146
3348675	0
3348691	0
3348727	0
3348734	0
3348750	30
3348772	0
3348791	13
3348991	0
3349082	0
3349116	0
3349240	0
3349415	0
3349440	0
3349577	0
3349604	0
3349701	0
3349703	0
3349742	0
3349848	0
3349893	0
3349965	0
3350007	0
3350034	0
3350043	0
3350115	0
3350190	0
3350305	0
3350425	0
3350663	0
3350673	12
3350784	0
3350821	1
3350873	3
3350908	0
3350967	0
3351075	0
3351093	37
3351418	12
3351486	61
3351555	40
3351748	0
3351836	0
3351897	0
3351925	28
3352042	2
3352175	0
3352191	51
3352246	39
3352269	30
3352281	7
3352304	0
3352316	50
3352358	56
3352380	12
3352399	22
3352469	118
3352600	0
3352713	0
3352737	0
3352747	0
3352859	0
3352880	0
3353096	0
3353174	0
3353375	0
3353434	0
3353521	0
3353639	0
3353701	0
3353788	0
3353879	0
3354086	0
3354471	0
3354562	0
3354571	0
3354583	0
3354671	0
3355085	0
3355090	5
3355099	35
3355260	10
3355326	6
3355367	34
3355380	0
3355406	17
3355534	22
3355758	0
3355782	30
3355883	0
3355907	0
3355928	0
3356171	41
3356217	4
3356315	20
3356417	83
3356474	57
3356549	1
3356572	0
3356698	38
3356705	0
3356765	8
3356947	25
3356949	72
3356955	0
3357003	5
3357244	1
3357347	0
3357467	3
3357540	4
3357551	0
3357562	0
3357670	3
3357791	0
3357822	0
3357864	1
3357903	0
3357921	0
3358010	6
3358151	6
3358251	30
3358488	45
3358497	9
3358575	13
3358594	25
3358851	26
3358894	18
3359043	22
3359080	0
3359107	13
3359144	0
3359162	74
3359226	1
3359338	0
3359398	36
3359459	6
3359473	0
3359589	18
3359596	27
3359750	0
3359827	0
3359860	0
3359863	0
3359887	0
3359932	0
3359950	0
3360103	0
3360147	0
3360435	0
3360504	0
3360532	0
3360589	0
3360600	0
3360624	0
3360631	2
3360635	12
3360705	0
3360739	0
3360753	0
3360787	0
3361423	0
3361435	0
3361503	0
3361678	0
3361774	0
3361810	0
3361822	0
3361846	0
3362060	0
3362266	0
3362347	0
3362600	0
3362713	0
3362794	0
3362882	0
3363012	61
3363100	0
3363127	2
3363130	0
3363162	7
3363175	0
3363273	0
3363407	0
3363437	61
3363606	0
3363688	0
3363739	27
3363747	0
3363775	51
3363789	10
3363830	19
3363852	11
3363887	3
3363911	0
3363999	50
3364055	35
3364079	0
3364164	0
3364192	46
3364237	0
3364282	6
3364310	31
3364343	20
3364368	16
3364379	36
3364389	2
3364424	21
3364554	11
3364564	58
3364706	15
3364777	0
3365027	0
3365047	0
3365115	0
3365136	0
3365142	0
3365237	0
3365339	0
3365351	0
3365452	0
3365454	0
3365519	0
3365524	0
3365597	0
3365600	0
3365701	0
3365847	0
3365870	59
3365880	0
3365913	66
3365979	53
3366033	25
3366042	136
3366073	36
3366286	52
3366316	0
3366493	0
3366676	70
3366682	89
3366697	66
3366703	187
3366729	22
3366748	53
3366764	0
3366833	51
3366850	12
3366865	43
3366930	24
3367031	30
3367041	29
3367122	34
3367162	23
3367188	10
3367224	18
3367258	0
3367275	108
3367295	0
3367835	0
3367893	0
3367899	0
3367938	0
3367996	0
3368019	0
3368159	0
3368165	0
3368199	0
3368286	0
3368427	0
3368454	0
3368469	0
3368490	0
3368496	0
3368525	0
3368720	0
3368751	0
3368803	4
3368815	16
3368861	7
3368954	1
3369017	0
3369030	6
3369115	5
3369351	29
3369549	2
3369776	0
3369792	26
3369819	28
3369846	1
3369864	11
3369961	8
3369975	0
3369997	0
3370015	0
3370053	0
3370153	0
3370240	0
3370294	0
3370297	0
3370306	0
3370309	0
3370327	0
3370438	0
3370495	0
3370498	0
3370563	0
3370609	0
3370682	0
3370837	0
3370855	0
3370989	0
3371026	0
3371131	0
3371323	1
3371753	45
3371799	110
3371834	103
3371838	258
3371845	0
3371951	22
3372042	14
3372346	84
3372446	48
3372450	30
3372514	63
3372556	32
3372643	0
3372676	0
3373231	0
3373251	0
3373657	0
3373663	0
3373786	0
3373873	0
3374113	0
3374233	0
3374278	0
3374536	0
3374539	0
3374641	0
3374787	5
3374973	0
3374981	4
3375033	62
3375039	19
3375399	9
3375410	37
3375472	0
3375571	25
3375685	24
3375743	33
3375796	21
3375811	61
3375896	9
3375981	9
3376015	23
3376038	28
3376140	0
3376235	25
3376261	7
3376293	29
3376303	65
3376395	9
3376501	41
3376577	11
3376605	0
3376635	54
3376657	0
3376769	0
3376799	62
3376801	4
3376840	5
3376846	232
3376850	93
3376880	16
3376899	16
3377315	20
3377395	11
3377411	7
3377417	1
3377419	0
3377436	0
3377441	0
3377457	14
3377470	0
3377486	0
3377509	0
3377512	0
3377524	0
3377542	0
3377607	0
3377616	0
3377636	0
3377645	0
3377672	3
3377784	54
3377826	83
3377955	33
3377998	9
3378030	80
3378039	212
3378132	4
3378143	12
3378200	84
3378275	56
3378331	0
3378443	45
3378480	3
3378492	2
3378496	16
3378500	0
3378506	0
3378516	11
3378628	0
3378722	6
3378806	135
3378826	85
3378860	49
3378873	1
3378918	0
3378950	0
3378989	75
3378995	66
3378999	15
3379047	0
3379059	1
3379092	51
3379129	0
3379141	0
3379258	0
3379279	0
3379294	1
3379318	0
3379369	0
3379811	0
3379823	0
3379832	0
3379844	0
3379851	0
3379881	0
3379884	0
3379902	0
3379908	0
3379920	0
3379937	0
3379952	0
3379977	2
3380034	2
3380054	0
3380088	0
3380112	3
3380224	68
3380266	42
3380395	36
3380438	8
3380470	78
3380479	206
3380572	4
3380583	18
3380640	88
3380715	39
3380748	2
3380830	6
3380834	78
3380842	7
3380899	17
3381022	10
3381049	13
3381071	0
3381115	1
3381138	0
3381150	0
3381156	0
3381160	0
3381163	0
3381166	0
3381170	0
3381176	47
3381191	6
3381205	4
3381285	0
3381313	0
3381346	18
3381387	47
3381486	4
3381596	32
3381743	0
3381753	3
3381789	16
3381861	17
3382050	1
3382150	35
3382152	54
3382190	19
3382289	1
3382302	16
3382374	31
3382446	0
3382488	0
3382615	29
3382697	15
3382705	4
3382725	5
3382735	30
3382754	19
3382775	17
3382887	0
3382970	0
3383102	0
3383142	0
3383188	0
3383315	0
3383335	0
3383460	0
3383520	0
3383539	0
3383634	0
3383694	0
3383798	0
3383920	0
3384079	0
3384123	0
3384183	0
3384190	0
3384216	0
3384277	0
3384372	0
3384399	0
3384598	0
3384603	0
3384637	0
3384769	0
3384839	0
3384843	0
3384913	0
3385070	0
3385086	0
3385091	1
3385175	57
3385278	3
3385415	82
3385478	47
3385623	42
3385699	85
3385701	133
3385830	20
3385880	51
3385939	0
3385972	0
3386143	61
3386150	2
3386165	12
3386172	35
3386248	61
3386332	0
3386338	160
3386436	20
3386458	174
3386464	33
3386470	0
3386482	35
3386617	102
3386662	0
3386716	4
3386747	0
3386780	18
3386797	40
3386841	33
3386854	15
3386907	14
3386930	103
3386958	55
3387014	15
3387087	40
3387156	0
3387270	0
3387324	0
3387327	0
3387770	0
3387773	0
3387837	0
3387867	0
3387892	0
3387998	0
3388031	0
3388047	0
3388049	0
3388075	0
3388082	0
3388106	0
3388260	0
3388369	0
3388457	0
3388609	0
3388693	0
3388738	0
3388842	0
3388964	0
3388967	14
3388970	24
3388977	9
3389005	11
3389015	50
3389058	19
3389097	0
3389107	7
3389144	0
3389180	0
3389241	0
3389268	0
3389331	0
3389382	0
3389418	0
3389479	0
3389554	0
3389621	0
3389824	0
3390041	0
3390062	0
3390167	0
3390195	0
3390239	0
3390266	0
3390554	0
3390578	0
3390701	0
3390728	0
3390746	0
3390764	0
3390808	0
3390836	0
3390989	0
3391017	0
3391029	0
3391198	0
3391355	0
3391364	0
3391572	0
3391630	0
3391929	0
3392135	0
3392205	0
3392223	0
3392448	0
3392578	0
3392603	0
3392712	0
3392787	0
3392856	0
3392862	6
3392882	94
3392890	1
3392955	0
3392987	43
3393018	19
3393210	92
3393290	151
3393314	0
3393325	0
3393681	27
3393803	34
3393859	3
3393937	0
3393979	0
3394016	152
3394031	0
3394075	0
3394160	0
3394350	0
3394352	0
3394369	0
3394400	0
3394522	0
3394622	0
3394634	0
3394646	0
3394780	115
3394785	158
3394808	4
3394939	163
3394948	100
3395030	63
3395058	35
3395092	47
3395099	0
3395111	43
3395148	3
3395179	59
3395223	0
3395268	0
3395303	0
3395327	0
3395423	0
3395433	0
3395567	0
3395589	0
3395689	0
3395712	0
3395719	0
3395927	0
3396023	0
3396048	0
3396232	0
3396275	0
3396277	0
3396365	0
3396372	0
3396389	0
3396402	0
3396455	0
3396470	68
3396557	2
3396582	3
3396596	1
3396628	0
3396680	2
3396755	91
3396770	45
3396820	18
3396884	3
3396950	26
3396977	1
3396996	3
3397007	73
3397011	10
3397138	2
3397145	41
3397157	42
3397193	32
3397214	38
3397226	0
3397247	269
3397493	77
3397538	34
3397546	34
3397677	0
3397733	0
3397789	7
3397829	0
3397840	1
3397862	5
3398028	17
3398053	181
3398107	12
3398157	2
3398185	58
3398390	70
3398447	7
3398456	0
3398470	0
3398804	0
3398851	0
3398910	0
3399001	0
3399042	0
3399187	0
3399244	0
3399265	0
3399289	0
3399313	0
3399419	17
3399421	94
3399431	0
3399491	39
3399536	3
3399623	0
3399838	0
3399849	0
3399869	0
3400022	0
3400088	0
3400113	0
3400126	0
3400247	1
3400249	0
3400355	35
3400430	0
3400503	0
3400522	2
3400531	0
3400581	1
3400672	3
3400737	2
3400917	13
3401033	0
3401043	2
3401115	1
3401351	20
3401457	17
3401517	17
3401532	0
3401562	23
3401675	0
3401836	0
3401917	44
3401945	15
3402047	0
3402106	0
3402138	0
3402188	0
3402261	0
3402448	0
3402659	0
3402776	0
3402858	0
3402943	0
3402990	0
3403201	0
3403285	4
3403293	0
3403395	0
3403431	0
3403538	0
3403542	0
3403551	0
3403564	0
3403689	0
3403734	0
3403758	0
3403762	0
3403941	0
3404003	0
3404040	0
3404055	0
3404130	0
3404199	0
3404273	0
3404472	0
3404543	0
3404652	0
3404786	0
3404802	0
3404847	0
3404883	0
3404976	0
3404991	19
3405025	16
3405037	8
3405119	2
3405172	0
3405227	0
3405525	0
3405563	0
3405648	0
3405683	0
3405713	0
3405746	0
3405868	0
3405870	0
3405954	0
3406022	0
3406029	0
3406082	0
3406147	0
3406166	0
3406224	52
3406240	3
3406252	1
3406262	0
3406270	0
3406314	0
3406433	3
3406464	8
3406530	1
3406614	11
3406641	20
3406683	0
3406713	19
3406726	1
3406785	3
3406843	0
3406959	37
3406962	48
3407036	0
3407055	6
3407099	0
3407137	0
3407259	19
3407274	6
3407304	0
3407589	33
3407635	0
3407829	1
3407889	58
3408062	51
3408066	19
3408126	20
3408138	0
3408222	39
3408337	97
3408340	37
3408344	159
3408348	16
3408416	17
3408464	0
3408575	0
3408608	0
3408637	0
3408653	0
3408668	0
3408686	0
3408700	0
3408707	0
3408713	0
3408771	0
3408773	0
3408782	0
3408785	0
3408863	0
3408875	0
3408887	0
3408950	0
3408953	0
3409061	0
3409086	0
3409210	0
3409369	0
3409427	13
3409441	1
3409462	109
3409521	69
3409584	21
3409620	56
3409632	64
3409674	82
3409818	192
3409995	166
3409999	228
3410001	99
3410031	74
3410157	8
3410160	160
3410164	129
3410199	0
3410251	64
3410256	87
3410265	48
3410310	3
3410334	159
3410360	3
3410448	58
3410548	2
3410667	12
3410721	0
3410754	12
3410769	108
3410793	36
3410814	1
3410862	88
3410898	84
3410945	36
3411028	9
3411032	20
3411079	0
3411157	3
3411164	2
3411173	0
3411180	0
3411252	0
3411546	2
3411628	6
3411650	0
3411675	0
3411731	0
3411769	0
3411842	1
3411980	3
3412097	9
3412163	0
3412166	0
3412196	0
3412292	0
3412313	0
3412325	0
3412337	0
3412340	0
3412362	0
3412364	0
3412376	0
3412379	0
3412460	0
3412505	0
3412594	0
3412631	0
3412658	0
3412733	0
3412743	0
3412745	0
3412751	0
3412787	0
3412811	0
3412834	0
3412890	0
3413024	0
3413055	0
3413115	0
3413145	0
3413147	0
3413153	0
3413246	0
3413249	0
3413288	0
3413306	0
3413321	0
3413441	0
3413468	0
3413510	0
3413641	0
3413817	0
3413836	0
3413876	0
3413906	0
3413915	0
3413918	0
3413963	0
3413974	0
3414002	0
3414026	0
3414029	0
3414047	0
3414069	0
3414110	0
3414164	0
3414194	0
3414221	0
3414244	0
3414352	0
3414354	0
3414358	0
3414368	0
3414397	0
3414422	0
3414502	0
3414544	0
3414555	0
3414565	0
3414600	0
3414617	0
3414667	0
3414689	0
3414713	94
3414717	614
3414731	7
3414823	0
3414827	0
3414845	0
3414873	0
3414887	0
3414934	0
3414948	0
3414953	0
3414975	0
3415028	24
3415042	4
3415080	0
3415177	0
3415190	0
3415196	0
3415219	21
3415235	0
3415260	4
3415315	0
3415331	50
3415333	46
3415361	3
3415380	0
3415404	36
3415603	0
3415613	3
3415730	33
3415832	127
3415948	32
3415977	16
3415990	376
3416052	0
3416066	47
3416133	17
3416496	0
3416502	7
3416523	36
3416580	20
3416600	71
3416632	15
3416701	6
3416736	284
3416861	162
3416876	56
3416960	26
3416991	9
3417008	0
3417021	15
3417041	41
3417138	148
3417142	154
3417175	0
3417203	72
3417247	45
3417283	7
3417320	36
3417348	15
3417412	6
3417602	74
3417687	10
3417729	3
3417740	72
3417797	17
3417857	103
3417872	3
3417887	45
3417912	72
3417914	56
3417923	134
3418053	48
3418157	21
3418164	15
3418170	95
3418172	202
3418375	100
3418378	103
3418410	0
3418439	7
3418541	63
3418623	37
3418634	113
3418671	0
3418680	0
3418698	34
3418720	66
3418724	521
3418848	244
3418974	27
3419010	197
3419042	1
3419177	196
3419192	184
3419198	100
3419215	9
3419235	0
3419427	0
3419451	115
3419462	47
3419477	2
3419513	268
3419723	147
3419738	662
3419760	136
3419825	203
3419846	7
3419978	3
3420056	0
3420166	157
3420257	15
3420406	64
3420437	110
3420525	27
3420616	0
3420632	228
3420635	309
3420639	119
3420665	3
3420733	81
3420767	221
3420834	94
3420866	0
3420893	7
3420911	82
3420965	50
3421107	0
3421142	218
3421209	60
3421241	17
3421286	9
3421339	60
3421348	69
3421351	64
3421367	9
3421405	62
3421425	5
3421528	2
3421627	19
3421635	111
3421652	95
3421659	84
3421663	49
3421727	53
3421739	32
3421831	63
3421921	73
3421947	28
3422008	7
3422025	21
3422049	33
3422137	86
3422162	1
3422171	15
3422264	37
3422312	6
3422376	0
3422527	0
3422551	0
3422598	0
3422658	9
3422675	34
3422706	0
3422716	34
3422753	6
3422844	113
3422924	10
3422933	86
3422952	0
3423216	0
3423223	13
3423228	35
3423260	18
3423264	14
3423421	0
3423653	63
3423656	2
3423894	10
3423903	0
3423923	12
3424048	58
3424145	0
3424250	34
3424377	0
3424488	54
3424497	42
3424538	24
3424701	21
3424730	63
3424817	44
3425034	0
3425049	3
3425121	65
3425228	42
3425256	12
3425418	44
3425435	7
3425444	29
3425457	40
3425471	23
3425477	7
3425484	11
3425486	0
3425489	9
3425745	4
3425777	0
3425835	5
3425849	0
3426047	50
3426131	4
3426210	0
3426215	41
3426265	9
3426344	31
3426501	90
3426679	104
3426795	50
3426822	0
3426931	134
3426945	10
3426968	0
3427000	0
3427042	0
3427099	75
3427477	67
3427498	6
3427582	145
3427607	102
3427661	17
3427681	64
3427685	44
3427741	9
3427854	46
3427969	60
3427982	27
3428067	104
3428131	47
3428185	5
3428289	0
3428440	1
3428477	120
3428483	75
3428513	112
3428515	166
3428544	4
3428575	5
3428755	30
3429092	0
3429099	19
3429178	0
3429199	5
3429350	9
3429383	23
3429444	11
3429514	15
3429534	2
3429560	2
3429619	0
3429719	0
3429745	11
3429765	192
3429767	47
3429808	0
3429823	53
3429856	80
3429906	12
3429961	39
3429982	43
3430028	1
3430081	11
3430156	12
3430177	13
3430179	72
3430258	0
3430312	30
3430345	0
3430353	0
3430359	0
3430367	0
3430390	129
3430394	90
3430396	23
3430490	19
3430498	19
3430561	19
3430584	2
3430610	9
3430631	27
3430840	10
3430860	27
3430863	46
3431004	38
3431025	0
3431046	64
3431107	6
3431177	2
3431192	3
3431201	0
3431368	6
3431375	27
3431386	52
3431447	1
3431480	2
3431537	96
3431662	52
3431736	106
3431770	87
3431794	179
3431806	34
3431843	0
3431889	0
3431903	0
3431932	0
3432058	81
3432067	30
3432277	69
3432292	23
3432313	5
3432329	14
3432399	14
3432504	55
3432613	71
3432619	66
3432640	47
3432647	5
3432678	72
3432724	41
3432867	40
3432898	16
3432965	0
3432994	31
3433006	77
3433029	1
3433098	4
3433147	84
3433231	16
3433270	34
3433317	17
3433332	0
3433408	5
3433418	27
3433439	63
3433443	78
3433540	10
3433543	41
3433623	4
3433645	43
3433665	3
3433704	10
3433848	53
3433890	0
3434004	117
3434062	2
3434077	35
3434143	1
3434210	16
3434292	16
3434321	10
3434346	21
3434398	13
3434424	15
3434436	0
3434460	37
3434491	1
3434571	70
3434601	0
3434851	0
3434890	15
3434893	43
3435090	13
3435303	0
3435331	1
3435342	0
3435362	8
3435378	1
3435420	1
3435473	21
3435559	0
3435565	3
3435613	7
3435657	0
3435669	3
3435683	0
3435760	26
3435841	3
3435863	4
3435945	49
3435959	18
3435999	119
3436026	5
3436141	7
3436147	0
3436266	65
3436327	20
3436437	86
3436468	10
3436510	27
3436645	50
3436693	20
3436695	14
3436702	0
3436715	1
3436763	0
3436856	15
3437046	0
3437158	65
3437170	34
3437241	0
3437297	3
3437334	141
3437376	79
3437565	4
3437606	0
3437652	14
3437763	30
3437865	24
3437939	0
3438039	0
3438048	13
3438051	42
3438057	158
3438120	2
3438257	0
3438421	0
3438438	12
3438493	0
3438589	139
3438593	10
3438664	0
3438680	8
3438808	0
3438881	0
3438910	18
3438943	0
3438957	27
3438972	69
3439012	65
3439019	0
3439115	0
3439232	31
3439315	0
3439370	98
3439388	8
3439543	3
3439598	8
3439688	48
3439742	14
3439815	0
3439843	94
3439865	0
3439877	168
3439988	21
3440015	8
3440129	21
3440244	0
3440274	7
3440333	0
3440345	167
3440348	32
3440357	0
3440364	8
3440371	36
3440387	61
3440408	0
3440420	60
3440423	2
3440576	43
3440689	61
3440709	29
3440822	133
3440893	3
3440961	50
3440967	4
3441025	112
3441101	14
3441137	67
3441167	174
3441243	0
3441249	0
3441275	31
3441347	0
3441363	114
3441403	0
3441541	0
3441563	38
3441572	1
3441622	26
3441768	5
3441782	4
3441807	17
3441866	8
3441876	0
3441892	0
3442025	0
3442059	147
3442071	17
3442101	31
3442122	38
3442166	11
3442358	53
3442378	20
3442422	3
3442425	47
3442455	0
3442480	44
3442637	0
3442654	10
3442713	0
3442772	5
3442779	53
3442814	0
3442995	0
3443069	10
3443146	73
3443161	30
3443194	35
3443242	0
3443337	0
3443395	23
3443428	4
3443455	59
3443457	155
3443926	4
3444180	2
3444344	6
3444350	0
3444425	0
3444459	1
3444667	0
3444979	53
3445031	7
3445315	0
3445363	72
3445507	2
3445523	37
3445672	31
3445818	83
3445864	23
3445937	16
3445996	47
3446014	15
3446049	7
3446078	0
3446142	0
3446159	0
3446246	41
3446283	0
3446562	21
3446609	9
3446712	20
3446716	0
3446872	25
3446880	5
3446906	0
3446936	16
3447012	0
3447073	4
3447190	57
3447210	9
3447273	51
3447284	0
3447332	21
3447423	22
3447432	0
3447495	2
3447525	8
3447546	31
3447744	0
3447759	0
3447808	0
3447865	11
3447885	0
3447996	29
3448011	0
3448038	1
3448066	1
3448107	34
3448113	17
3448172	0
3448214	24
3448380	27
3448444	4
3448468	30
3448541	5
3448648	0
3448690	2
3448750	9
3448798	29
3448891	12
3448903	2
3448924	14
3448927	23
3448933	7
3448945	11
3449023	22
3449146	54
3449218	16
3449263	0
3449318	5
3449368	5
3449418	4
3449593	32
3449617	134
3449619	0
3449668	102
3449713	7
3449752	7
3449827	94
3449896	4
3450025	6
3450028	20
3450068	34
3450213	1
3450231	0
3450255	0
3450315	10
3450339	0
3450372	53
3450612	2
3450616	36
3450644	13
3450657	0
3450910	11
3451178	8
3451199	11
3451379	16
3451694	2
3451745	0
3451753	16
3451761	5
3451797	27
3451877	26
3451929	70
3452063	41
3452348	56
3452404	158
3452408	18
3452735	16
3452762	4
3452807	56
3452834	1
3452958	30
3452979	11
3453102	0
3453240	25
3453342	7
3453384	66
3453756	17
3453852	27
3453867	68
3453877	35
3453910	25
3454110	4
3454194	22
3454219	60
3454412	38
3454475	11
3454571	31
3454660	0
3454685	116
3455078	0
3455186	7
3455338	0
3455411	6
3455421	41
3455493	26
3455525	22
3455590	8
3455818	17
3455851	13
3455971	46
3455996	0
3456006	4
3456076	52
3456152	0
3456244	35
3456285	14
3456343	0
3456362	1
3456495	10
3456577	0
3456625	42
3456658	45
3456841	8
3456928	0
3456934	3
3456985	0
3457135	1
3457159	0
3457246	0
3457287	0
3457323	0
3457335	45
3457394	0
3457504	10
3457759	39
3457798	5
3458011	0
3458034	9
3458060	0
3458097	7
3458123	13
3458154	19
3458178	13
3458236	45
3458323	7
3458399	25
3458428	21
3458508	141
3458634	2
3458844	9
3459008	37
3459067	0
3459093	0
3459300	29
3459347	67
3459479	310
3459638	11
3459689	54
3459737	70
3459812	14
3459839	24
3459925	62
3460019	5
3460060	28
3460099	1
3460415	12
3460470	7
3460517	3
3460802	48
3460812	6
3460961	174
3460980	0
3461021	128
3461075	0
3461193	133
3461300	11
3461412	104
3461421	96
3461580	68
3461758	1
3461791	8
3461890	31
3461924	0
3461987	0
3462005	2
3462049	0
3462067	54
3462302	0
3462358	15
3462377	71
3462381	68
3462531	32
3462567	0
3462637	63
3462738	6
3462752	0
3462761	33
3462844	0
3462891	82
3462918	127
3462950	0
3462998	0
3463040	4
3463047	35
3463251	35
3463608	20
3463630	21
3463925	67
3463955	90
3463986	42
3464031	5
3464056	92
3464186	44
3464213	0
3464282	181
3464362	17
3464422	20
3464444	20
3464478	0
3464513	30
3464532	104
3464667	6
3464700	40
3464751	319
3464901	0
3465045	21
3465060	58
3465066	93
3465156	50
3465354	28
3465429	7
3465479	19
3465537	48
3465567	0
3465604	34
3465624	0
3465681	293
3465735	37
3465786	0
3465801	45
3465841	0
3465871	51
3465898	24
3465956	31
3465962	313
3465992	38
3466102	0
3466127	87
3466237	28
3466240	60
3466277	0
3466310	25
3466325	28
3466359	7
3466388	159
3466439	150
3466448	25
3466522	9
3466543	18
3466770	0
3466826	115
3466890	32
3466901	171
3466966	6
3466969	12
3467078	158
3467134	12
3467148	10
3467159	115
3467174	19
3467208	0
3467291	6
3467356	5
3467374	0
3467376	16
3467396	38
3467404	69
3467435	25
3467624	18
3467678	0
3467718	310
3467721	1
3467837	138
3467861	125
3467909	50
3467996	0
3468034	0
3468068	0
3468142	0
3468189	0
3468200	0
3468215	0
3468241	0
3468261	0
3468369	8
3468399	49
3468710	4
3468821	2
3468840	62
3468902	7
3468922	0
3469237	5
3469272	108
3469312	37
3469440	0
3469569	0
3469716	0
3469784	0
3469796	0
3469810	0
3469814	0
3469883	0
3469913	0
3469969	0
3470014	0
3470033	0
3470085	0
3470087	0
3470250	0
3470369	0
3470385	0
3470434	0
3470454	0
3470522	0
3470562	0
3470656	0
3470678	0
3470693	0
3470716	0
3470827	0
3470844	0
3470890	1
3471074	0
3471142	0
3471335	0
3471382	0
3471394	5
3471438	71
3471473	3
3471654	40
3471730	49
3471732	270
3471741	94
3471810	14
3471850	18
3471900	0
3471972	0
3472336	12
3472371	34
3472477	16
3472492	220
3472530	0
3472583	0
3472724	16
3472740	0
3472766	0
3472776	5
3472859	0
3472889	0
3472904	0
3472920	0
3472975	0
3473070	0
3473147	0
3473312	0
3473369	0
3473396	0
3473421	0
3473423	0
3473510	0
3473636	0
3473668	0
3473893	0
3473909	51
3474003	8
3474013	92
3474016	249
3474292	5
3474307	127
3474369	0
3474397	45
3474425	41
3474455	99
3474459	16
3474482	31
3474534	0
3474560	2
3474573	0
3474702	30
3474766	12
3474973	0
3475066	19
3475232	10
3475478	27
3475524	5
3475610	73
3475619	55
3475622	36
3475643	0
3475669	0
3475684	3
3475729	9
3475734	0
3475779	0
3475811	0
3475875	0
3475887	19
3475954	1
3476063	89
3476316	19
3476322	27
3476324	142
3476591	10
3476723	0
3476893	3
3477028	0
3477047	0
3477077	0
3477104	0
3477118	4
3477195	3
3477355	56
3477376	3
3477417	0
3477495	0
3477508	0
3477555	0
3477565	0
3477569	0
3477578	0
3477601	0
3477639	0
3477651	0
3477657	0
3477669	1
3477674	1
3477698	0
3477731	0
3477744	0
3477772	0
3477777	2
3477793	0
3477821	0
3477848	0
3477872	0
3477876	0
3477929	0
3477980	1
3478041	0
3478068	4
3478097	2
3478107	0
3478110	85
3478119	13
3478134	0
3478161	1
3478175	0
3478245	0
3478270	0
3478317	0
3478354	0
3478362	0
3478386	0
3478405	0
3478425	0
3478437	0
3478502	7
3478519	2
3478526	0
3478533	0
3478541	25
3478673	4
3478682	0
3478723	8
3478846	92
3478906	7
3478988	0
3479002	4
3479012	0
3479030	0
3479038	0
3479088	0
3479136	54
3479197	26
3479296	15
3479329	2
3479358	0
3479383	22
3479395	42
3479403	0
3479415	0
3479440	3
3479500	0
3479551	2
3479555	0
3479639	0
3479678	0
3479682	0
3479702	0
3479718	0
3479767	0
3479783	0
3479823	2
3479854	0
3479935	0
3480055	0
3480068	0
3480228	0
3480311	0
3480353	13
3480399	0
3480402	0
3480427	4
3480446	0
3480716	0
3480749	0
3480893	0
3480927	34
3480973	6
3481021	24
3481112	0
3481194	12
3481196	1
3481230	0
3481301	16
3481326	34
3481345	15
3481355	4
3481375	13
3481383	7
3481465	18
3481592	0
3481634	0
3481706	33
3481778	18
3481791	1
3481890	29
3481928	30
3481930	52
3482030	1
3482219	3
3482291	14
3482327	2
3482337	4
3482484	34
3482594	0
3482693	49
3482734	35
3482807	8
3482836	37
3482862	0
3482903	42
3482910	17
3482947	14
3482970	1
3483051	0
3483062	2
3483118	0
3483208	3
3483247	6
3483265	0
3483316	64
3483380	17
3483419	21
3483441	0
3483481	16
3483502	6
3483575	16
3483623	4
3483740	1
3483773	1
3483782	2
3483808	9
3483842	0
3483894	0
3483937	59
3483940	95
3483951	95
3484070	74
3484084	73
3484217	40
3484247	10
3484253	38
3484259	28
3484271	54
3484373	174
3484393	0
3484622	22
3484638	48
3484664	42
3484716	8
3484742	50
3484763	93
3484805	105
3484885	7
3485089	42
3485109	8
3485113	150
3485142	30
3485156	26
3485162	40
3485205	72
3485244	59
3485300	18
3485309	4
3485434	3
3485482	34
3485488	16
3485500	29
3485563	16
3485632	64
3485660	37
3485672	67
3485762	0
3485805	0
3485921	15
3485933	73
3485990	33
3486036	0
3486186	106
3486230	0
3486278	63
3486320	0
3486456	6
3486485	3
3486600	0
3486609	31
3486660	57
3486813	46
3486918	96
3486921	78
3486931	0
3486957	62
3487086	253
3487122	90
3487126	212
3487277	19
3487329	1
3487339	0
3487407	0
3487429	18
3487435	5
3487447	0
3487498	0
3487515	0
3487526	0
3487556	0
3487594	0
3487654	0
3487662	3
3487693	3
3487766	34
3487827	7
3487886	7
3487906	41
3488058	231
3488062	159
3488089	0
3488105	0
3488179	105
3488233	61
3488299	23
3488331	74
3488392	48
3488554	20
3488747	1
3488767	6
3488804	46
3488899	50
3489058	72
3489132	0
3489304	147
3489347	0
3489519	27
3489534	16
3489603	33
3489621	0
3489695	48
3489757	0
3489773	0
3489863	0
3489868	0
3489884	0
3489888	0
3489921	0
3489933	0
3489943	0
3489997	0
3490045	0
3490051	0
3490082	0
3490095	0
3490107	0
3490118	0
3490121	13
3490133	18
3490157	15
3490162	15
3490215	69
3490226	8
3490315	7
3490320	30
3490342	0
3490370	43
3490374	77
3490452	27
3490458	19
3490474	13
3490562	20
3490580	79
3490583	75
3490610	46
3490655	24
3490704	0
3490761	26
3490800	7
3490820	0
3490844	45
3490878	91
3490904	0
3490920	0
3491093	0
3491118	0
3491138	28
3491182	3
3491224	15
3491280	3
3491428	22
3491541	0
3491687	95
3491696	2
3491700	8
3491711	0
3491765	4
3491786	23
3492026	0
3492096	0
3492119	8
3492139	56
3492239	24
3492325	0
3492374	3
3492522	44
3492589	0
3492619	0
3492660	3
3492663	1
3492725	0
3492789	0
3492811	0
3492851	0
3492904	0
3492932	1
3493030	0
3493036	0
3493127	13
3493139	24
3493204	0
3493221	1
3493229	15
3493325	1
3493406	3
3493442	6
3493472	23
3493538	47
3493544	0
3493547	7
3493556	13
3493598	0
3493613	0
3493634	13
3493638	32
3493702	2
3493711	0
3493764	0
3493941	0
3493981	0
3494012	22
3494069	0
3494144	5
3494204	2
3494210	20
3494269	15
3494304	12
3494315	31
3494378	58
3494390	52
3494469	6
3494473	86
3494552	0
3494611	0
3494615	67
3494686	0
3494706	13
3494847	13
3494850	57
3494987	0
3495022	4
3495086	28
3495096	8
3495117	4
3495132	0
3495186	0
3495188	23
3495211	6
3495346	70
3495455	13
3495469	0
3495515	6
3495520	11
3495538	0
3495573	0
3495583	0
3495672	0
3495722	68
3495895	30
3495917	10
3496073	25
3496187	3
3496207	47
3496217	8
3496238	39
3496352	59
3496392	0
3496408	2
3496506	26
3496509	73
3496648	1
3496676	5
3496685	9
3496697	18
3496795	0
3496846	18
3496894	15
3496923	33
3497014	0
3497073	0
3497106	0
3497218	5
3497251	16
3497421	0
3497527	29
3497577	0
3497634	7
3497871	0
3497906	0
3497932	1
3497955	2
3497957	10
3497976	0
3498011	0
3498095	2
3498114	15
3498258	0
3498263	5
3498501	0
3498635	0
3498646	12
3498671	0
3498751	0
3498789	0
3498803	21
3498820	0
3498870	0
3498909	0
3498921	1
3498964	20
3498978	1
3499007	4
3499015	0
3499052	5
3499059	4
3499188	2
3499307	0
3499362	16
3499385	0
3499429	0
3499442	8
3499462	3
3499472	0
3499611	13
3499640	21
3499662	8
3499823	9
3499907	16
3499941	19
3499958	20
3499963	15
3499967	25
3499986	97
3500112	5
3500150	26
3500357	51
3500622	65
3500707	0
3500771	16
3500792	15
3500797	11
3500813	2
3500850	0
3500857	0
3500906	15
3500977	191
3501023	26
3501042	6
3501052	0
3501131	90
3501152	0
3501192	101
3501314	18
3501329	10
3501337	59
3501347	103
3501372	186
3501376	129
3501443	134
3501463	235
3501492	38
3501544	39
3501591	61
3501760	0
3501774	12
3501807	3
3501836	45
3501923	68
3502004	61
3502006	5
3502019	31
3502091	87
3502119	72
3502134	18
3502143	329
3502208	68
3502244	317
3502250	9
3502458	6
3502469	27
3502479	200
3502539	87
3502722	132
3502836	75
3502878	88
3502886	0
3502931	9
3502943	8
3502968	6
3503000	97
3503014	105
3503063	64
3503072	137
3503117	342
3503205	6
3503224	89
3503230	5
3503245	114
3503251	23
3503285	15
3503307	7
3503310	2
3503361	8
3503406	0
3503634	0
3503898	0
3503926	0
3503948	0
3503966	0
3503995	0
3504021	0
3504170	0
3504262	59
3504351	41
3504362	4
3504485	31
3504588	55
3504615	0
3504628	0
3504681	19
3504711	11
3504742	29
3504765	3
3504816	2
3504875	43
3504972	44
3504995	0
3505059	21
3505140	53
3505147	11
3505155	66
3505194	18
3505212	6
3505287	9
3505300	0
3505305	0
3505315	0
3505320	0
3505333	3
3505359	53
3505416	23
3505490	0
3505525	5
3505561	1
3505669	2
3505739	16
3505780	2
3505821	1
3505854	0
3505909	11
3506002	3
3506069	1
3506119	0
3506175	33
3506322	1
3506362	15
3506415	0
3506437	11
3506449	18
3506612	0
3506686	8
3506716	0
3506764	1
3506794	16
3506872	0
3506883	0
3506904	0
3507043	0
3507096	1
3507110	0
3507130	0
3507252	21
3507353	34
3507434	18
3507464	0
3507481	19
3507608	2
3507642	1
3507717	13
3507721	35
3507851	2
3507858	0
3507990	11
3508079	18
3508102	0
3508222	36
3508236	0
3508242	0
3508307	0
3508381	6
3508467	15
3508561	30
3508681	27
3508720	17
3508828	3
3508867	0
3508939	73
3508977	4
3509044	30
3509047	31
3509061	34
3509139	13
3509188	5
3509197	26
3509206	15
3509293	27
3509421	21
3509427	3
3509449	49
3509486	17
3509511	5
3509543	90
3509545	203
3509571	70
3509580	34
3509609	76
3509616	30
3509637	97
3509687	0
3509768	6
3509782	0
3509799	15
3510050	37
3510121	0
3510133	37
3510223	49
3510262	1
3510435	27
3510525	3
3510586	49
3510616	0
3510627	1
3510647	20
3510666	0
3510729	6
3510759	42
3510851	5
3510854	17
3510896	24
3511100	0
3511361	9
3511374	7
3511394	2
3511413	65
3511424	17
3511438	14
3511527	156
3511573	25
3511658	1
3511688	22
3511692	56
3511704	0
3511799	3
3511822	0
3511886	45
3511889	22
3511940	0
3511958	0
3511998	17
3512024	0
3512030	65
3512068	12
3512137	3
3512321	0
3512335	3
3512410	6
3512455	33
3512459	0
3512537	18
3512541	0
3512559	0
3512739	0
3512790	0
3512799	19
3512810	0
3512886	3
3512923	19
3513003	0
3513039	0
3513132	1
3513165	0
3513258	25
3513285	12
3513301	7
3513327	6
3513481	3
3513501	0
3513554	0
3513587	0
3513593	0
3513632	1
3513662	0
3513705	0
3513893	0
3513924	0
3514046	0
3514092	0
3514139	6
3514148	0
3514157	5
3514196	0
3514205	0
3514269	0
3514454	2
3514491	9
3514523	0
3514535	0
3514747	0
3514760	7
3514804	0
3514864	10
3514945	11
3514954	10
3514978	14
3515134	0
3515294	0
3515487	15
3515505	0
3515514	1
3515584	0
3515673	0
3515708	0
3515778	0
3515808	0
3515812	4
3515833	0
3515868	8
3515884	0
3515929	0
3515949	25
3516045	18
3516165	2
3516201	0
3516221	0
3516243	0
3516345	0
3516450	0
3516509	13
3516516	3
3516542	0
3516666	0
3516774	1
3517138	0
3517177	4
3517294	0
3517327	2
3517331	0
3517355	14
3517398	0
3517412	0
3517592	0
3517769	0
3517775	0
3517885	0
3517898	0
3517980	1
3518015	0
3518163	22
3518187	0
3518224	0
3518307	0
3518368	1
3518461	0
3518551	27
3518636	0
3518641	1
3518785	1
3518918	0
3518929	0
3518949	0
3518965	0
3519220	0
3519244	18
3519334	0
3519517	0
3519519	1
3519625	0
3519679	3
3519681	13
3519720	9
3519765	3
3519806	0
3519861	0
3519894	13
3519905	17
3519984	0
3520023	1
3520031	28
3520037	0
3520063	0
3520151	1
3520176	1
3520193	0
3520212	0
3520243	1
3520297	0
3520311	12
3520317	10
3520340	2
3520477	0
3520509	0
3520547	0
3520590	0
3520595	0
3520607	0
3520622	0
3520663	0
3520685	14
3520696	0
3520723	0
3520792	4
3520812	0
3520846	0
3520858	7
3520866	7
3520870	0
3520936	9
3520942	7
3520978	1
3521058	0
3521065	29
3521068	36
3521072	15
3521262	5
3521310	112
3521358	11
3521539	10
3521598	12
3521636	1
3521662	0
3521766	0
3521817	0
3521905	29
3521936	2
3521942	0
3521958	6
3522043	0
3522172	1
3522207	3
3522255	14
3522454	0
3522555	5
3522567	9
3522606	9
3522657	10
3522669	5
3522702	11
3522723	0
3522793	0
3522803	11
3522818	3
3522840	4
3522862	0
3523032	12
3523059	14
3523181	0
3523194	0
3523230	0
3523282	23
3523341	0
3523395	1
3523406	0
3523414	0
3523536	0
3523796	0
3523809	0
3523818	13
3523893	16
3523991	0
3524060	0
3524064	2
3524071	0
3524083	0
3524095	0
3524134	0
3524199	40
3524236	0
3524309	0
3524337	0
3524357	2
3524359	0
3524486	2
3524555	0
3524627	0
3524660	4
3524726	0
3524774	0
3524792	0
3524849	0
3525032	0
3525065	0
3525110	0
3525161	9
3525242	5
3525300	0
3525332	0
3525399	0
3525414	14
3525424	0
3525464	1
3525490	0
3525515	0
3525530	6
3525555	0
3525576	19
3525630	13
3525647	2
3525814	4
3525901	16
3526013	0
3526052	13
3526055	3
3526164	0
3526331	0
3526345	16
3526405	22
3526444	0
3526460	57
3526462	7
3526494	0
3526568	0
3526571	8
3526618	0
3526702	11
3526793	0
3526815	13
3526825	5
3526853	13
3526857	0
3526875	0
3526906	4
3526918	1
3527037	14
3527124	0
3527159	0
3527194	9
3527200	24
3527297	23
3527306	41
3527389	0
3527549	44
3527551	35
3527585	0
3527620	0
3527645	0
3527756	0
3527786	0
3527792	6
3527820	0
3527879	0
3527936	17
3528095	0
3528114	16
3528215	0
3528308	1
3528437	0
3528506	14
3528510	59
3528547	12
3528700	28
3528742	97
3528818	20
3528946	44
3529112	3
3529130	10
3529153	32
3529179	4
3529225	5
3529231	4
3529243	9
3529263	3
3529336	25
3529401	0
3529521	0
3529602	1
3529669	21
3529808	3
3529834	8
3529894	0
3529988	25
3530036	7
3530070	38
3530200	0
3530259	3
3530290	2
3530334	0
3530374	0
3530420	0
3530495	4
3530532	8
3530585	0
3530709	0
3530722	1
3530736	0
3530771	0
3530786	23
3530933	25
3531032	60
3531052	6
3531077	15
3531093	24
3531120	0
3531130	0
3531135	0
3531147	0
3531157	0
3531236	220
3531240	17
3531377	2
3531392	12
3531514	12
3531618	12
3531659	16
3531772	26
3531842	1
3531881	6
3531914	0
3532036	33
3532201	55
3532281	0
3532302	49
3532321	10
3532339	33
3532520	0
3532525	0
3532617	0
3532827	0
3532920	0
3532941	0
3532951	0
3533087	0
3533094	1
3533194	0
3533217	40
3533370	6
3533424	0
3533436	0
3533485	0
3533599	0
3533640	0
3533896	26
3533913	2
3533922	70
3534077	13
3534330	0
3534380	0
3534392	0
3534394	0
3534481	0
3534523	10
3534636	1
3534647	0
3534766	3
3534802	0
3534931	0
3534947	0
3534998	8
3535154	3
3535327	14
3535336	20
3535339	8
3535348	53
3535418	6
3535525	2
3535647	63
3535700	6
3535707	0
3535719	6
3535793	2
3535851	42
3535879	1
3535939	6
3536054	0
3536060	0
3536064	4
3536069	0
3536074	0
3536178	5
3536375	48
3536501	10
3536537	0
3536625	0
3536638	0
3536656	0
3536686	0
3536715	0
3536726	0
3536763	2
3536867	24
3536949	1
3536964	0
3537041	0
3537052	0
3537086	0
3537092	2
3537191	5
3537233	4
3537248	0
3537265	1
3537272	6
3537325	1
3537337	7
3537384	0
3537391	0
3537394	4
3537399	2
3537446	14
3537491	0
3537511	0
3537549	5
3537847	121
3537991	1
3538111	3
3538177	44
3538247	51
3538344	35
3538357	7
3538372	79
3538392	5
3538463	0
3538495	50
3538641	0
3538672	5
3538802	0
3539066	12
3539070	27
3539345	2
3539393	12
3539402	1
3539432	3
3539550	0
3539630	0
3539639	3
3539650	0
3539688	0
3539711	13
3539724	9
3539786	2
3539844	189
3540020	8
3540032	88
3540092	11
3540159	2
3540227	6
3540411	0
3540436	3
3540490	3
3540537	0
3540600	0
3540627	1
3540678	0
3540710	0
3540751	0
3540758	5
3540778	0
3540869	9
3540880	48
3540884	1
3540890	13
3540911	5
3540924	4
3540927	0
3540977	12
3540989	78
3541064	0
3541078	31
3541158	62
3541177	0
3541189	42
3541207	1
3541223	5
3541264	9
3541285	53
3541288	21
3541372	22
3541630	22
3541840	0
3541862	0
3541879	0
3541896	0
3541951	12
3541979	15
3542042	1
3542052	0
3542054	33
3542066	0
3542078	6
3542087	8
3542105	0
3542119	0
3542124	5
3542145	2
3542198	7
3542237	16
3542245	0
3542272	0
3542343	16
3542529	0
3542558	36
3542605	0
3542645	19
3542736	1
3542818	0
3542836	7
3542856	8
3542886	1
3542897	0
3542954	0
3542965	8
3542986	64
3543124	151
3543175	25
3543179	120
3543391	1
3543414	11
3543433	23
3543445	1
3543507	64
3543631	1
3543807	3
3543905	0
3543959	9
3544147	14
3544227	29
3544286	30
3544316	2
3544342	22
3544367	16
3544671	7
3544678	0
3544784	8
3544786	1
3544924	6
3544953	7
3545008	0
3545014	0
3545050	6
3545059	5
3545116	10
3545178	24
3545230	0
3545309	0
3545363	0
3545371	0
3545377	0
3545389	0
3545398	14
3545410	0
3545412	12
3545416	0
3545428	0
3545430	0
3545480	17
3545531	0
3545595	12
3545851	0
3545887	13
3546043	0
3546224	0
3546249	19
3546377	0
3546402	18
3546478	15
3546531	39
3546545	0
3546600	0
3546700	34
3546715	14
3546723	17
3546792	22
3546795	39
3546839	0
3546846	0
3546875	0
3546902	9
3547101	27
3547127	12
3547180	16
3547185	9
3547396	23
3547402	0
3547477	3
3547514	2
3547563	0
3547587	0
3547603	0
3547687	8
3547728	0
3547763	8
3547831	78
3548140	62
3548224	113
3548305	98
3548316	10
3548413	113
3548420	182
3548606	106
3548638	49
3548812	71
3548858	59
3548902	19
3548910	16
3548922	38
3548983	7
3548989	6
3549001	3
3549039	18
3549106	0
3549227	0
3549233	39
3549332	8
3549392	2
3549515	93
3549564	4
3549605	45
3549672	12
3549757	0
3549940	13
3549960	0
3549983	0
3549987	0
3550061	11
3550253	8
3550339	0
3550341	0
3550346	0
3550353	0
3550355	0
3550644	0
3550854	0
3550967	35
3551020	0
3551044	2
3551129	21
3551133	21
3551208	0
3551302	8
3551399	37
3551430	84
3551552	1
3551602	11
3551606	11
3551724	23
3551727	72
3551814	41
3551823	29
3551845	7
3552017	23
3552031	16
3552045	142
3552072	20
3552096	23
3552199	8
3552218	0
3552227	6
3552233	0
3552246	10
3552321	53
3552334	7
3552355	18
3552357	93
3552459	20
3552465	15
3552504	24
3552507	29
3552602	1
3552609	21
3552646	27
3552664	1
3552702	2
3552785	19
3552882	16
3552913	70
3553035	1
3553085	11
3553089	13
3553207	14
3553210	89
3553297	55
3553306	23
3553328	6
3553500	13
3553514	13
3553528	139
3553555	14
3553579	19
3553682	7
3553701	0
3553710	7
3553716	3
3553729	10
3553804	52
3553817	13
3553838	26
3553840	141
3553942	17
3553948	18
3553987	17
3553990	22
3554157	97
3554189	7
3554216	7
3554245	0
3554252	0
3554259	0
3554264	0
3554267	0
3554389	97
3554410	0
3554448	10
3554501	1
3554589	3
3554621	14
3554634	12
3554693	92
3554762	4
3554792	9
3554910	10
3554946	252
3554981	8
3555033	26
3555153	29
3555257	2
3555283	100
3555320	21
3555381	0
3555458	15
3555528	19
3555565	16
3555601	3
3555634	1
3555675	4
3555683	2
3555922	0
3555948	33
3556050	210
3556076	4
3556115	7
3556151	15
3556209	69
3556219	25
3556234	69
3556307	18
3556316	70
3556357	17
3556369	57
3556440	11
3556628	6
3556677	80
3556686	12
3556696	78
3556718	0
3556777	0
3556857	65
3556869	4
3556929	0
3556942	46
3556959	52
3556976	1
3556978	113
3557034	2
3557067	6
3557107	48
3557140	65
3557172	13
3557186	0
3557248	83
3557276	26
3557305	61
3557341	21
3557400	1
3557411	8
3557441	32
3557471	20
3557479	0
3557540	75
3557672	46
3557757	19
3557969	8
3557981	105
3558023	0
3558179	25
3558208	42
3558264	30
3558268	70
3558320	32
3558327	30
3558330	98
3558392	27
3558401	28
3558436	0
3558492	7
3558578	34
3558601	0
3558690	0
3558701	0
3558726	3
3558740	40
3558860	39
3558914	4
3558932	88
3558981	0
3559012	103
3559045	0
3559159	0
3559191	0
3559197	0
3559263	10
3559267	15
3559283	0
3559292	0
3559367	0
3559403	0
3559419	0
3559445	0
3559457	0
3559499	0
3559530	5
3559543	0
3559772	18
3559833	0
3559838	16
3559872	21
3560192	0
3560249	1
3560338	0
3560437	0
3560466	0
3560528	0
3560546	0
3560576	0
3560612	1
3560627	0
3560807	0
3560837	0
3560849	1
3560888	0
3560901	0
3560910	0
3560933	0
3560936	0
3560948	0
3561032	0
3561077	0
3561117	0
3561124	2
3561185	0
3561206	1
3561242	0
3561329	0
3561335	2
3561353	0
3561398	0
3561540	0
3561547	0
3561584	0
3561590	1
3561609	0
3561617	0
3561623	0
3561659	0
3561675	0
3561695	4
3561779	0
3561810	0
3561860	0
3561867	0
3561938	0
3561951	0
3561968	0
3561998	0
3562001	0
3562041	0
3562060	0
3562077	0
3562110	0
3562119	0
3562130	0
3562139	0
3562166	0
3562188	1
3562200	0
3562202	1
3562416	0
3562424	0
3562475	0
3562490	0
3562503	0
3562507	0
3562516	0
3562530	0
3562579	0
3562599	0
3562601	0
3562636	0
3562652	3
3562670	0
3562691	0
3562725	0
3562772	0
3562831	0
3562862	0
3562916	0
3562989	0
3563018	0
3563051	0
3563170	0
3563174	1
3563220	12
3563226	173
3563262	9
3563320	6
3563376	10
3563639	6
3563668	8
3563889	1
3563898	16
3563913	9
3563991	2
3564059	12
3564111	1
3564152	24
3564209	9
3564233	3
3564269	0
3564277	17
3564290	89
3564295	99
3564366	92
3564444	53
3564554	80
3564619	81
3564746	0
3564810	81
3564935	33
3564996	0
3565010	22
3565040	23
3565192	54
3565215	29
3565245	2
3565304	22
3565656	10
3565689	0
3565773	6
3565842	103
3565873	91
3565945	4
3565993	32
3566089	103
3566101	3
3566283	106
3566512	0
3566639	53
3566688	43
3566694	23
3566739	78
3566989	0
3567013	0
3567044	39
3567143	4
3567161	33
3567200	16
3567294	2
3567347	6
3567361	0
3567498	11
3567639	0
3567681	107
3567818	24
3567890	2
3567970	12
3568011	167
3568104	60
3568137	136
3568153	38
3568253	0
3568276	37
3568399	47
3568467	45
3568563	38
3568583	0
3568668	0
3568822	121
3568826	16
3568833	50
3568837	15
3568888	82
3569040	1
3569094	0
3569146	0
3569204	49
3569208	69
3569254	89
3569390	7
3569526	0
3569575	0
3569598	0
3569609	0
3569766	0
3569948	0
3569970	0
3570034	0
3570041	0
3570067	0
3570094	0
3570105	0
3570135	0
3570237	0
3570284	0
3570316	0
3570372	0
3570395	0
3570403	0
3570499	0
3570523	0
3570606	0
3570643	0
3570652	0
3570718	0
3570873	0
3570889	0
3570904	0
3571149	0
3571200	0
3571229	56
3571318	8
3571323	21
3571356	313
3571358	117
3571377	12
3571422	21
3571535	24
3571570	0
3571584	0
3571659	37
3571809	12
3571846	60
3572033	0
3572112	4
3572232	27
3572310	11
3572529	5
3572600	11
3572619	3
3572621	3
3572692	12
3572832	0
3573157	2
3573206	0
3573222	4
3573260	12
3573395	0
3573425	4
3573428	3
3573473	3
3573491	5
3573549	6
3573605	0
3573657	0
3573684	0
3573720	216
3573764	52
3573791	1
3573828	16
3573831	31
3573841	0
3573891	3
3574024	3
3574191	0
3574555	0
3574756	0
3574767	11
3574874	0
3574928	0
3574945	2
3575124	3
3575161	6
3575181	0
3575297	1
3575300	10
3575373	4
3575388	0
3575657	6
3575707	0
3575716	0
3575741	3
3575793	23
3575936	2
3576020	0
3576078	0
3576186	3
3576197	36
3576210	0
3576411	2
3576509	0
3576570	0
3576628	0
3576644	2
3576657	0
3576665	9
3576668	13
3576690	44
3576701	5
3576742	0
3576840	0
3576941	0
3576977	0
3576989	0
3577005	16
3577235	67
3577301	3
3577449	4
3577528	45
3577577	0
3577800	0
3577927	0
3577960	0
3577969	0
3578112	0
3578116	5
3578299	9
3578310	1
3578314	14
3578352	4
3578468	42
3578599	4
3578812	0
3578911	0
3579184	0
3579475	5
3579599	14
3579738	0
3579846	11
3579902	5
3579908	22
3579925	2
3580107	22
3580188	11
3580197	20
3580234	1
3580279	36
3580296	24
3580320	29
3580391	20
3580490	1
3580542	91
3580550	0
3580623	1
3580678	5
3580764	0
3580801	4
3580884	0
3580922	2
3581039	0
3581050	12
3581075	5
3581162	16
3581202	4
3581220	0
3581223	6
3581306	0
3581389	7
3581430	15
3581445	0
3581596	5
3581618	59
3581624	4
3581632	4
3581641	13
3581702	0
3581710	0
3581852	0
3581904	10
3581909	0
3581952	0
3582043	3
3582198	0
3582251	0
3582289	0
3582489	43
3582492	14
3582509	40
3582520	18
3582529	34
3582532	19
3582591	0
3582661	0
3582749	0
3582800	0
3582901	0
3582961	0
3582982	0
3583014	0
3583073	0
3583135	0
3583147	0
3583210	0
3583228	0
3583267	0
3583309	0
3583359	0
3583437	0
3583528	0
3583533	0
3583572	0
3583639	0
3583647	0
3583683	0
3583711	0
3583723	12
3583725	26
3583759	2
3583798	0
3583810	0
3583850	0
3583914	0
3583960	0
3583996	12
3584005	1
3584013	1
3584043	0
3584107	4
3584134	0
3584296	0
3584333	1
3584335	2
3584375	0
3584587	6
3584629	0
3584644	7
3584787	2
3584893	19
3584904	0
3584919	72
3584922	108
3584977	3
3585168	0
3585182	0
3585215	0
3585228	0
3585250	0
3585258	0
3585326	0
3585399	0
3585582	0
3585674	0
3585684	6
3585770	11
3585793	3
3585871	12
3585927	13
3585994	89
3585997	80
3586016	5
3586023	14
3586029	23
3586080	0
3586098	0
3586107	70
3586117	41
3586153	49
3586247	20
3586302	42
3586317	62
3586367	8
3586488	116
3586491	86
3586576	0
3586624	21
3586738	88
3586767	0
3586828	71
3586841	18
3586926	0
3586987	0
3587162	0
3587192	3
3587243	0
3587251	0
3587264	0
3587327	1
3587414	0
3587435	0
3587546	65
3587549	43
3587592	114
3587604	29
3587632	0
3587679	20
3587702	15
3587785	10
3587793	20
3587855	0
3587867	0
3587898	0
3588062	0
3588086	0
3588121	0
3588161	0
3588190	0
3588205	0
3588227	0
3588311	0
3588369	0
3588483	0
3588541	0
3588572	0
3588761	0
3588810	0
3588826	0
3588853	1
3588991	0
3589012	0
3589047	0
3589131	1
3589371	1
3589395	8
3589422	0
3589635	0
3589696	0
3589735	0
3589741	0
3589756	0
3589762	0
3589834	0
3589939	0
3590030	0
3590049	0
3590081	0
3590162	0
3590171	0
3590194	0
3590383	0
3590479	0
3590509	0
3590511	0
3590597	0
3590619	52
3590690	9
3590721	47
3590765	2
3590841	15
3590869	83
3590876	0
3590930	43
3591170	7
3591316	6
3591429	20
3591469	0
3591480	11
3591489	21
3591614	62
3591642	0
3591668	1
3591723	0
3591744	0
3591819	13
3591843	0
3591878	0
3591904	0
3591913	0
3591924	49
3592007	0
3592124	3
3592344	0
3592385	0
3592396	0
3592510	0
3592545	0
3592663	0
3592701	0
3592707	0
3592879	0
3592936	0
3592942	0
3592951	0
3593080	0
3593163	0
3593219	0
3593341	0
3593374	1
3593389	2
3593401	0
3593448	0
3593485	58
3593489	3
3593540	2
3593610	125
3593706	0
3593760	184
3593798	95
3593802	19
3593894	45
3593964	3
3594074	28
3594243	14
3594339	36
3594395	104
3594451	4
3594616	0
3594664	24
3594673	7
3594760	39
3594763	16
3594775	1
3594834	7
3594940	12
3594971	0
3594984	5
3594986	21
3595040	18
3595070	3
3595116	7
3595135	0
3595294	10
3595344	0
3595399	0
3595490	0
3595495	4
3595498	0
3595508	0
3595541	0
3595554	0
3595558	0
3595564	0
3595608	0
3595618	0
3595624	0
3595650	0
3595677	0
3595691	0
3595701	0
3595708	0
3595768	0
3595820	0
3595865	0
3595952	0
3595996	21
3596019	0
3596027	4
3596059	0
3596065	58
3596103	13
3596107	48
3596386	3
3596616	4
3596656	15
3596704	9
3596731	10
3596793	10
3596836	27
3596930	11
3596938	0
3596957	39
3597012	33
3597095	14
3597120	3
3597297	1
3597319	2
3597330	0
3597413	18
3597539	50
3597549	6
3597565	0
3597599	0
3597792	0
3597832	16
3597834	8
3597844	56
3597874	6
3597981	30
3598000	39
3598036	26
3598049	2
3598087	0
3598175	0
3598399	0
3598416	0
3598599	0
3598701	0
3598759	0
3598785	0
3598821	0
3598964	8
3599026	11
3599052	1
3599076	0
3599079	23
3599150	0
3599238	0
3599268	0
3599280	7
3599294	0
3599301	0
3599323	3
3599352	10
3599427	25
3599528	9
3599555	19
3599687	69
3599775	72
3599836	30
3599895	0
3600054	0
3600120	58
3600152	157
3600220	74
3600227	45
3600249	3
3600331	76
3600346	40
3600449	15
3600503	127
3600505	75
3600520	81
3600550	33
3600616	35
3600682	0
3600694	11
3600793	0
3600818	6
3600849	34
3600934	8
3601014	4
3601027	7
3601035	0
3601068	53
3601107	167
3601110	33
3601362	38
3601376	27
3601448	6
3601520	0
3601682	16
3601778	11
3601785	61
3601829	39
3601888	0
3601919	13
3601932	0
3602070	26
3602127	1
3602136	33
3602158	0
3602194	24
3602201	49
3602280	34
3602311	19
3602317	28
3602330	75
3602387	12
3602408	18
3602498	48
3602844	52
3602967	21
3602998	99
3603040	55
3603219	36
3603257	49
3603326	111
3603338	0
3603418	0
3603468	0
3603807	0
3604162	0
3604268	0
3604365	0
3604514	0
3604664	0
3604738	0
3605161	0
3605258	0
3605375	0
3605466	0
3605529	0
3605549	1
3605643	0
3605690	0
3605717	33
3605749	12
3605783	12
3605789	21
3605835	0
3605943	35
3605947	14
3605951	18
3605995	5
3606022	26
3606034	18
3606100	0
3606192	34
3606196	36
3606340	19
3606385	43
3606440	9
3606559	14
3606601	0
3606620	7
3606637	33
3606664	1
3606855	0
3606907	10
3606960	23
3607008	9
3607050	4
3607064	6
3607069	0
3607074	0
3607079	0
3607089	0
3607094	0
3607098	0
3607104	0
3607110	0
3607265	35
3607322	6
3607572	0
3607655	41
3607703	2
3607711	19
3607763	4
3607766	5
3607814	2
3607920	4
3607968	54
3607983	2
3608054	24
3608109	39
3608227	0
3608251	18
3608272	60
3608292	0
3608297	0
3608302	0
3608307	0
3608317	3
3608321	0
3608401	31
3608527	59
3608599	43
3608679	0
3608752	11
3608857	34
3608892	26
3608904	25
3608934	43
3608994	0
3609049	0
3609066	12
3609091	24
3609123	24
3609138	1
3609243	2
3609315	57
3609328	3
3609366	7
3609389	37
3609418	33
3609420	19
3609429	49
3609432	30
3609478	11
3609501	85
3609532	23
3609642	36
3609746	125
3609748	13
3609772	10
3609779	22
3609878	148
3609891	7
3609893	96
3609931	20
3609947	23
3609966	10
3609977	104
3610041	34
3610084	9
3610104	46
3610177	22
3610274	210
3610399	52
3610420	3
3610448	34
3610460	84
3610487	2
3610523	0
3610569	6
3610602	89
3610740	10
3610789	39
3610828	87
3610907	36
3610942	56
3611020	0
3611028	0
3611071	61
3611119	267
3611149	40
3611187	23
3611242	0
3611249	0
3611274	9
3611401	4
3611450	4
3611526	17
3611634	18
3611837	76
3611896	0
3611957	83
3611968	54
3611999	31
3612010	23
3612041	141
3612235	7
3612360	19
3612373	6
3612515	84
3612620	46
3612737	67
3612825	0
3612936	7
3612985	0
3613007	48
3613267	0
3613285	0
3613315	31
3613345	39
3613375	3
3613482	69
3613542	25
3613557	0
3613600	132
3613633	33
3613642	11
3613666	12
3613710	0
3613719	23
3613742	10
3613779	66
3613874	68
3613884	4
3613917	7
3613941	45
3613952	0
3614097	21
3614129	54
3614133	181
3614206	200
3614285	82
3614303	57
3614328	12
3614348	40
3614355	79
3614370	33
3614385	48
3614395	81
3614576	7
3614712	30
3614778	14
3614812	19
3614827	40
3614886	22
3614918	0
3614976	32
3614979	31
3615006	20
3615028	2
3615058	47
3615064	109
3615070	35
3615095	4
3615119	10
3615174	60
3615231	79
3615273	0
3615295	29
3615450	0
3615510	56
3615516	57
3615605	15
3615735	41
3615798	26
3615848	21
3615852	46
3615943	17
3615979	17
3616056	33
3616199	14
3616250	16
3616283	12
3616298	10
3616358	26
3616381	88
3616519	73
3616669	8
3616681	114
3616690	56
3616703	22
3616711	179
3616717	19
3616772	7
3616919	0
3616935	0
3617055	36
3617150	0
3617214	48
3617393	42
3617395	52
3617431	53
3617453	0
3617517	0
3617564	3
3617656	9
3617673	18
3617680	0
3617756	0
3617845	26
3617886	9
3618094	0
3618109	0
3618152	0
3618166	0
3618178	0
3618197	0
3618204	0
3618289	0
3618312	0
3618403	0
3618454	0
3618481	0
3618562	0
3618598	0
3618781	0
3618877	0
3618897	0
3618964	0
3619138	0
3619195	0
3619249	0
3619282	0
3619303	0
3619372	0
3619435	0
3619447	0
3619540	0
3619609	0
3619660	0
3619690	0
3619764	0
3619777	0
3619825	0
3619918	0
3619975	0
3619994	0
3620005	0
3620021	0
3620023	0
3620123	0
3620131	0
3620182	0
3620461	0
3620532	0
3620548	2
3620558	142
3620562	24
3620579	179
3620629	59
3620635	19
3620650	2
3620683	41
3620722	10
3620908	12
3620930	22
3620983	52
3621077	9
3621109	54
3621157	44
3621188	19
3621255	3
3621266	83
3621361	13
3621409	7
3621419	0
3621455	0
3621474	6
3621756	131
3621771	0
3622016	1
3622048	0
3622308	14
3622325	8
3622445	2
3622958	0
3623115	0
3623168	0
3623201	0
3623241	0
3623271	0
3623357	0
3623361	0
3623469	0
3623657	0
3623680	0
3623855	0
3624069	0
3624122	0
3624183	0
3624242	0
3624262	0
3624354	0
3624399	0
3624417	0
3624461	0
3624752	0
3624772	0
3624953	0
3625186	0
3625218	0
3625259	0
3625372	0
3625434	0
3625590	0
3625646	0
3625686	0
3625726	0
3625942	0
3625948	0
3626024	0
3626026	0
3626111	0
3626117	0
3626184	0
3626304	0
3626458	0
3626521	0
3626624	134
3626679	0
3626776	0
3626793	0
3626801	0
3626827	0
3626927	0
3626939	0
3627042	0
3627163	0
3627185	0
3627232	0
3627402	1
3627411	4
3627452	0
3627525	0
3627567	0
3627737	0
3627753	0
3627774	0
3627798	0
3627870	0
3627945	0
3628055	0
3628161	0
3628167	0
3628182	0
3628209	0
3628305	0
3628320	0
3628366	0
3628564	0
3628597	0
3628640	0
3628783	0
3628797	0
3628819	0
3628881	0
3628965	0
3629021	0
3629063	0
3629136	0
3629247	0
3629487	0
3629561	0
3629581	0
3629596	0
3629644	0
3629691	3
3629695	22
3629700	19
3629704	67
3629723	10
3629791	18
3629794	35
3629803	0
3629849	1
3629898	0
3629919	0
3630092	4
3630139	1
3630164	0
3630203	8
3630338	0
3630343	0
3630366	29
3630517	17
3630536	10
3630553	31
3630565	114
3630569	15
3630577	20
3630698	10
3630704	39
3630725	1
3630751	0
3630791	0
3630803	0
3630814	4
3630840	3
3630865	44
3630889	57
3630937	0
3630985	52
3631048	12
3631074	8
3631084	26
3631096	43
3631110	46
3631237	141
3631319	0
3631423	122
3631435	25
3631517	6
3631624	107
3631648	14
3631663	206
3631669	140
3631678	2
3631684	13
3631687	159
3631752	116
3631777	56
3631895	106
3631906	24
3631985	62
3632030	6
3632047	9
3632053	0
3632059	0
3632061	0
3632073	0
3632077	0
3632090	83
3632158	0
3632167	26
3632271	17
3632570	32
3632614	120
3632667	0
3632686	28
3632715	0
3632725	141
3632828	0
3632869	0
3632878	11
3632974	26
3632992	160
3633164	0
3633190	9
3633289	193
3633299	55
3633301	75
3633343	45
3633390	1
3633413	0
3633434	0
3633444	25
3633552	35
3633617	1
3633624	0
3633649	7
3633686	57
3633729	24
3633920	136
3633924	48
3633962	35
3633987	30
3634136	0
3634168	49
3634205	0
3634239	0
3634281	94
3634369	0
3634383	55
3634569	8
3634684	50
3634715	36
3634767	16
3634947	25
3634963	0
3635008	5
3635137	0
3635188	0
3635263	0
3635400	0
3635406	0
3635419	0
3635468	0
3635567	0
3635633	0
3635640	0
3635694	0
3635776	0
3635860	0
3635888	0
3635939	0
3635983	0
3636157	0
3636210	0
3636233	0
3636241	0
3636253	0
3636273	0
3636294	30
3636326	4
3636390	8
3636533	33
3636562	4
3636822	0
3636912	0
3637079	1
3637159	0
3637366	0
3637465	0
3637497	0
3637589	0
3637598	0
3637703	0
3637706	0
3637764	0
3637766	0
3637797	0
3637905	0
3637986	0
3638009	0
3638087	0
3638188	0
3638228	0
3638276	0
3638325	0
3638375	0
3638441	0
3638616	0
3638656	0
3638663	0
3638673	0
3638726	0
3638756	5
3638809	35
3638835	0
3639178	0
3639205	0
3639240	0
3639260	3
3639319	1
3639326	42
3639390	0
3639503	58
3639794	43
3639839	4
3639954	0
3640061	0
3640177	0
3640189	0
3640195	0
3640214	0
3640233	0
3640261	0
3640265	70
3640294	6
3640300	5
3640382	0
3640428	0
3640438	0
3640441	0
3640495	2
3640526	3
3640738	0
3640740	0
3640822	1
3640906	0
3640934	0
3641000	0
3641065	0
3641181	0
3641266	0
3641310	0
3641325	0
3641365	0
3641390	0
3641528	0
3641650	0
3641675	0
3641884	0
3642057	0
3642078	0
3642329	0
3642460	0
3642523	0
3642555	0
3642577	0
3642609	0
3642673	0
3642813	0
3642888	0
3642897	41
3642902	4
3643022	73
3643034	39
3643111	7
3643134	13
3643143	5
3643182	12
3643216	32
3643224	7
3643236	115
3643300	150
3643303	45
3643503	1
3643561	13
3643631	4
3643688	40
3643747	1
3643760	19
3643783	0
3643803	29
3643886	205
3643996	110
3644024	0
3644052	67
3644209	145
3644261	5
3644278	58
3644344	16
3644406	345
3644472	0
3644578	49
3644607	39
3644624	259
3644628	244
3644644	0
3644833	0
3644911	0
3644949	0
3644964	0
3645192	0
3645319	0
3645334	0
3645340	0
3645445	0
3645504	0
3645528	0
3645647	0
3645733	0
3645744	0
3645796	0
3645803	0
3645878	0
3645926	0
3645991	7
3646120	0
3646128	0
3646130	0
3646220	0
3646277	0
3646286	0
3646336	0
3646397	0
3646490	0
3646564	0
3646575	0
3646697	0
3646739	0
3646846	0
3646865	0
3646876	0
3646910	0
3646982	0
3647031	0
3647155	0
3647229	0
3647331	0
3647348	0
3647412	0
3647448	0
3647486	0
3647490	0
3647510	0
3647574	0
3647616	0
3647683	0
3647713	0
3647783	0
3647847	0
3647865	0
3647873	5
3647878	14
3647908	0
3647917	0
3647929	0
3648091	0
3648192	0
3648226	3
3648228	0
3648242	1
3648265	2
3648287	0
3648431	0
3648510	0
3648512	0
3648630	0
3648687	0
3648802	4
3648956	0
3649000	0
3649051	0
3649226	1
3649255	0
3649275	0
3649342	0
3649453	32
3649456	97
3649487	0
3649506	13
3649580	22
3649583	16
3649646	7
3649730	0
3649742	23
3649807	25
3649826	8
3649841	69
3649878	0
3650144	0
3650148	0
3650154	0
3650162	0
3650164	0
3650166	0
3650173	0
3650204	29
3650223	0
3650238	0
3650300	0
3650310	0
3650352	0
3650418	0
3650539	0
3650658	0
3650688	0
3650862	0
3650937	0
3651084	0
3651271	0
3651424	0
3651455	0
3651788	0
3651803	0
3651834	0
3652329	0
3652388	0
3652513	0
3652527	1
3652662	0
3652677	2
3652729	0
3652836	0
3652985	2
3653013	4
3653182	2
3653219	0
3653356	40
3653401	1
3653488	1
3653611	0
3653637	45
3653683	115
3653782	58
3653807	14
3653823	23
3653833	0
3653841	3
3654063	65
3654082	56
3654122	0
3654185	0
3654222	31
3654240	69
3654270	140
3654339	104
3654443	11
3654549	3
3654720	0
3654812	0
3654839	10
3655001	4
3655071	41
3655113	22
3655145	40
3655206	0
3655251	81
3655271	130
3655304	1
3655313	10
3655787	14
3655811	0
3655816	46
3655892	33
3655913	1
3655974	0
3656057	85
3656074	105
3656144	0
3656299	7
3656334	0
3656365	4
3656440	112
3656707	0
3656735	31
3656807	8
3656822	1
3656849	0
3656851	33
3656926	0
3656944	0
3656972	0
3657000	0
3657029	0
3657052	0
3657161	0
3657231	1
3657269	0
3657303	0
3657372	0
3657422	0
3657563	0
3657692	0
3657852	0
3657856	0
3657881	0
3657931	0
3658009	0
3658100	23
3658112	6
3658123	0
3658128	0
3658260	0
3658357	0
3658401	0
3658475	0
3658635	0
3658680	2
3658808	0
3658846	0
3658987	0
3659060	0
3659434	0
3659521	0
3659631	0
3659787	0
3659945	0
3659973	0
3659977	0
3660008	0
3660073	0
3660151	0
3660232	0
3660361	0
3660374	0
3660430	0
3660435	0
3660540	0
3660627	0
3660694	36
3660733	9
3660767	0
3660837	3
3660843	5
3661001	3
3661092	5
3661159	7
3661178	2
3661210	0
3661245	0
3661375	0
3661452	0
3661554	0
3661593	0
3661853	0
3662020	1
3662028	0
3662045	0
3662070	0
3662210	0
3662244	0
3662248	0
3662362	0
3662440	0
3662557	0
3662565	0
3662647	0
3662796	0
3662806	0
3662839	0
3662860	0
3662896	0
3662961	0
3662992	0
3663044	0
3663055	0
3663150	0
3663204	0
3663262	0
3663298	0
3663304	0
3663352	0
3663364	0
3663372	0
3663466	0
3663541	0
3663565	0
3663586	0
3663615	0
3663625	0
3664032	0
3664090	0
3664160	0
3664370	5
3664471	0
3664487	0
3664561	19
3664563	1
3664578	0
3664606	0
3664628	0
3664637	0
3664639	0
3664675	19
3664882	24
3664912	55
3664945	0
3664964	15
3665063	10
3665077	2
3665138	2
3665210	27
3665240	0
3665366	2
3665454	14
3665471	4
3665491	20
3665501	9
3665618	3
3665628	0
3665654	3
3665683	5
3665724	16
3665732	3
3665805	4
3665814	5
3665846	0
3665858	6
3665958	6
3666098	2
3666145	1
3666285	62
3666308	0
3666321	0
3666359	0
3666392	0
3666477	0
3666561	0
3666627	0
3666637	0
3666782	0
3666834	0
3666924	0
3666975	0
3666987	0
3667086	0
3667185	0
3667209	0
3667267	0
3667418	0
3667426	0
3667699	0
3667703	0
3667730	0
3667748	0
3667964	0
3667978	0
3667982	0
3668026	0
3668075	0
3668154	24
3668167	3
3668184	0
3668234	12
3668449	0
3668456	28
3668477	0
3668567	28
3668571	37
3668660	38
3668747	58
3668905	40
3668912	2
3669005	21
3669073	24
3669368	1
3669415	40
3669470	1
3669481	36
3669512	1
3669521	16
3669575	39
3669584	10
3669624	14
3669626	20
3669649	0
3669670	9
3669800	137
3669881	47
3669915	23
3669936	0
3669946	13
3669958	27
3669998	52
3670070	94
3670135	39
3670151	0
3670158	16
3670291	5
3670370	9
3670397	55
3670443	46
3670457	0
3670478	0
3670618	8
3670704	140
3670708	146
3670786	0
3670880	33
3670935	142
3670973	57
3671138	5
3671153	3
3671164	0
3671193	71
3671239	2
3671272	57
3671274	3
3671496	13
3671584	6
3671625	10
3671639	25
3671641	25
3671655	16
3671687	62
3671720	38
3671755	11
3671797	1
3671802	0
3671812	0
3671819	0
3671825	0
3671829	0
3671843	0
3671848	0
3671850	0
3671859	0
3671867	0
3671978	30
3672002	4
3672024	20
3672031	17
3672078	3
3672134	2
3672273	0
3672305	2
3672394	60
3672415	0
3672434	53
3672457	1
3672604	2
3672607	0
3672736	15
3672752	0
3672928	41
3672966	0
3673022	61
3673033	18
3673173	0
3673258	3
3673351	160
3673354	22
3673387	1
3673480	13
3673531	5
3673540	23
3673573	0
3673588	14
3673627	1
3673763	66
3673873	2
3673959	6
3674526	12
3674572	49
3674598	3
3674691	82
3674694	118
3674769	63
3674781	78
3674803	0
3674821	0
3674900	0
3675009	30
3675039	53
3675081	1
3675184	12
3675332	3
3675396	25
3675405	14
3675430	10
3675548	16
3675608	18
3675648	7
3675664	117
3675688	0
3675701	118
3675705	74
3675725	55
3675729	19
3675743	9
3675768	57
3675857	114
3675892	1
3675902	49
3675922	34
3675943	9
3676025	1
3676042	52
3676050	0
3676053	193
3676085	93
3676150	33
3676210	969
3676216	472
3676276	264
3676328	237
3676348	612
3676350	522
3676357	366
3676393	202
3676431	0
3676512	21
3676733	54
3676769	49
3676963	21
3676984	150
3677018	327
3677334	35
3677340	126
3677362	1
3677403	168
3677635	3
3677916	36
3678024	9
3678208	18
3678248	83
3678290	61
3678301	9
3678389	42
3678397	0
3678417	0
3678443	27
3678646	0
3678689	0
3678736	0
3678747	17
3678824	31
3678884	0
3678924	79
3678936	0
3679175	0
3679229	45
3679343	0
3679361	68
3679372	6
3679437	12
3679486	26
3679524	0
3679638	13
3679776	0
3679797	33
3679808	0
3680057	10
3680154	0
3680204	2
3680376	9
3680402	77
3680511	0
3680520	0
3680594	0
3680696	71
3680786	67
3680834	7
3680883	15
3680896	11
3680900	13
3680933	1
3680975	24
3681016	0
3681311	15
3681441	17
3681630	29
3681684	142
3681812	59
3681843	0
3681955	0
3681983	35
3682031	2
3682039	23
3682058	9
3682108	19
3682124	0
3682198	83
3682220	65
3682243	11
3682499	44
3682553	0
3682744	21
3682756	40
3682891	16
3682926	0
3682950	11
3682994	1
3683032	0
3683120	80
3683169	22
3683187	0
3683238	18
3683245	109
3683409	9
3683433	17
3683468	1
3683556	56
3683572	19
3683663	1
3683792	6
3683796	64
3683799	69
3683829	16
3683919	47
3683949	14
3684056	0
3684112	28
3684291	1
3684340	0
3684411	3
3684550	6
3684569	0
3684648	0
3684681	1
3684704	0
3684738	24
3684741	3
3684796	0
3684825	9
3684828	0
3684860	0
3684866	33
3684900	2
3685035	0
3685054	0
3685095	0
3685104	0
3685153	0
3685215	27
3685235	0
3685276	0
3685424	0
3685537	0
3685920	1
3685972	15
3686021	16
3686142	0
3686155	6
3686178	0
3686242	10
3686259	0
3686395	5
3686434	4
3686683	3
3686811	2
3686867	0
3686913	6
3686939	0
3687068	2
3687091	7
3687252	0
3687277	24
3687440	36
3687500	0
3687548	0
3687561	45
3687663	15
3687676	3
3687804	0
3687806	0
3687905	0
3687977	0
3687998	0
3688015	0
3688054	0
3688079	0
3688106	0
3688163	0
3688261	0
3688268	0
3688277	0
3688391	0
3688457	0
3688512	0
3688810	0
3688841	0
3688901	0
3688904	0
3688911	0
3688971	0
3689018	0
3689028	0
3689042	0
3689138	0
3689180	0
3689305	0
3689459	0
3689469	2
3689490	62
3689565	0
3689587	5
3689640	0
3689778	3
3689889	6
3689926	1
3689998	0
3690043	0
3690277	0
3690332	1
3690334	11
3690359	0
3690409	0
3690542	0
3690716	0
3690752	0
3690804	0
3690842	0
3690892	0
3690942	0
3690947	67
3691277	54
3691299	13
3691321	0
3691330	0
3691403	0
3691504	9
3691639	0
3691681	0
3691685	0
3691732	0
3691736	3
3691749	2
3691782	47
3691789	96
3691793	0
3691811	3
3691970	1
3692007	0
3692031	0
3692040	0
3692102	0
3692131	0
3692134	0
3692250	2
3692289	8
3692351	0
3692402	2
3692416	0
3692611	0
3692702	1
3692742	0
3692842	0
3692865	0
3692873	20
3692897	2
3692947	0
3693215	0
3693325	0
3693352	0
3693448	15
3693546	9
3693554	24
3693590	0
3693597	2
3693629	8
3693637	0
3693683	0
3693758	21
3693866	43
3693910	6
3693949	8
3694169	29
3694211	0
3694340	0
3694439	17
3694498	49
3694519	76
3694566	18
3694702	15
3694762	0
3694786	2
3694892	7
3694901	7
3695006	0
3695029	3
3695429	15
3695470	2
3695479	13
3695511	0
3695620	4
3695622	52
3695748	87
3695847	0
3695912	0
3695963	0
3695966	29
3695974	16
3696111	68
3696157	131
3696163	44
3696313	10
3696441	0
3696535	7
3696569	26
3696618	0
3696693	37
3696706	0
3696808	0
3696896	83
3696930	28
3697067	0
3697099	5
3697143	105
3697277	69
3697279	173
3697281	143
3697303	15
3697317	3
3697357	106
3697359	80
3697412	15
3697414	14
3697572	17
3697663	4
3697768	1
3697834	47
3697869	2
3697924	11
3697959	0
3698032	60
3698125	42
3698152	23
3698173	21
3698203	62
3698224	0
3698246	3
3698253	2
3698266	0
3698279	37
3698308	3
3698343	15
3698418	19
3698638	2
3698753	0
3698995	3
3699072	12
3699087	5
3699165	11
3699210	7
3699260	0
3699276	10
3699368	0
3699378	20
3699444	35
3699486	5
3699552	2
3699576	0
3699702	11
3699751	119
3699757	0
3699816	61
3699937	43
3699957	8
3699998	1
3700029	21
3700063	3
3700112	8
3700148	64
3700275	0
3700295	12
3700374	111
3700386	0
3700396	38
3700413	57
3700519	38
3700576	0
3700583	8
3700652	1
3700746	42
3700789	71
3700812	124
3700838	19
3700840	3
3700846	64
3700877	3
3700958	6
3701015	92
3701069	103
3701072	7
3701183	83
3701198	31
3701229	11
3701238	52
3701240	2
3701259	34
3701312	0
3701391	6
3701405	0
3701461	0
3701495	12
3701590	3
3701766	27
3702051	18
3702102	60
3702156	26
3702237	9
3702320	1
3702376	5
3702408	5
3702467	16
3702544	12
3702592	0
3703074	3
3703116	0
3703133	22
3703363	1
3703396	13
3703539	1
3703541	67
3703725	0
3703885	2
3703966	16
3703975	6
3704015	5
3704066	0
3704081	0
3704144	30
3704164	56
3704175	2
3704184	0
3704206	13
3704255	0
3704272	47
3704286	50
3704375	65
3704396	52
3704426	29
3704433	0
3704510	3
3704800	1
3704926	31
3705007	37
3705014	70
3705095	0
3705189	2
3705260	0
3705282	9
3705396	31
3705570	8
3705612	0
3705657	0
3705720	7
3705727	0
3705798	41
3705800	2
3705902	0
3705928	2
3705999	0
3706021	0
3706098	16
3706104	21
3706179	43
3706218	0
3706233	25
3706308	4
3706379	0
3706422	0
3706635	0
3706711	2
3706788	0
3706812	2
3706833	0
3706853	0
3706917	1
3706938	4
3706941	67
3706983	0
3706992	0
3707132	90
3707144	66
3707366	0
3707384	20
3707450	0
3707525	7
3707814	0
3707922	24
3708015	5
3708059	0
3708078	0
3708212	54
3708290	0
3708374	0
3708455	160
3708499	0
3708527	1
3708589	11
3708610	70
3708671	54
3708687	12
3708801	2
3708840	0
3709043	0
3709062	5
3709159	0
3709274	0
3709482	12
3709491	92
3709494	32
3709528	56
3709537	2
3709577	86
3709629	58
3709658	1
3709706	0
3709717	0
3709761	5
3709784	9
3709863	15
3709879	108
3709947	8
3709987	0
3710031	16
3710053	0
3710086	115
3710191	6
3710218	4
3710228	0
3710243	65
3710395	93
3710544	1
3710628	19
3710725	42
3710756	104
3710878	0
3710928	11
3710932	5
3711050	23
3711053	61
3711140	49
3711149	47
3711171	6
3711343	12
3711357	10
3711371	128
3711398	27
3711422	7
3711525	2
3711544	0
3711553	5
3711559	2
3711572	13
3711647	44
3711660	4
3711681	11
3711683	172
3711785	22
3711791	14
3711830	25
3711833	39
3711950	80
3712128	21
3712158	3
3712266	30
3712542	26
3712779	15
3712832	38
3712835	70
3712878	12
3712899	4
3712978	43
3712985	26
3713019	0
3713026	23
3713055	9
3713093	54
3713217	11
3713351	153
3713399	8
3713498	38
3713651	39
3713688	0
3713719	0
3713736	0
3713749	19
3713809	1
3713829	35
3713868	1
3713903	3
3714015	19
3714283	207
3714451	41
3714523	63
3714653	60
3714695	7
3714749	29
3714767	0
3714812	8
3714828	25
3714896	77
3714953	7
3715061	45
3715217	0
3715250	14
3715331	52
3715376	13
3715457	56
3715586	136
3715625	37
3715701	11
3715710	0
3715739	82
3715795	5
3715865	18
3715877	0
3715933	31
3715958	25
3715967	0
3715997	0
3716015	38
3716019	0
3716062	17
3716138	2
3716434	82
3716491	23
3716629	29
3716647	56
3716653	0
3716734	1
3716764	38
3716770	4
3716800	6
3716802	10
3716929	6
3717053	0
3717163	73
3717171	0
3717179	0
3717210	0
3717294	18
3717302	44
3717304	61
3717380	0
3717453	13
3717459	1
3717642	2
3717682	8
3717753	157
3717804	4
3717821	8
3717840	0
3717852	12
3717947	0
3717960	44
3717992	3
3718046	0
3718079	0
3718104	7
3718176	116
3718179	15
3718218	2
3718372	2
3718479	17
3718659	10
3718809	5
3718930	28
3719026	4
3719332	10
3719345	0
3719837	0
3719962	35
3720015	28
3720035	6
3720085	0
3720101	2
3720125	10
3720162	0
3720357	0
3720381	3
3720610	94
3720632	63
3720667	78
3720687	119
3720694	47
3720708	21
3720906	5
3720935	0
3720973	6
3720983	3
3721016	31
3721225	37
3721292	21
3721323	5
3721381	75
3721391	0
3721399	0
3721407	5
3721444	1
3721485	22
3721533	0
3721542	83
3721574	17
3721606	4
3721615	46
3721675	55
3721767	2
3721866	45
3721880	13
3721903	0
3722022	13
3722032	33
3722172	5
3722223	2
3722241	0
3722325	0
3722350	21
3722622	0
3722638	23
3722641	6
3722681	0
3722784	4
3722793	0
3722795	0
3722817	0
3722982	0
3722997	0
3723058	0
3723087	0
3723218	0
3723225	0
3723369	0
3723395	0
3723402	0
3723588	0
3723601	0
3723730	0
3723790	0
3723868	0
3723877	0
3723886	38
3723898	87
3723912	0
3723939	16
3723945	70
3724020	23
3724143	33
3724218	0
3724275	52
3724447	20
3724717	2
3724787	0
3724842	26
3724987	38
3725040	0
3725051	37
3725060	19
3725153	1
3725192	90
3725213	4
3725270	8
3725315	1
3725351	39
3725384	91
3725386	1
3725411	0
3725459	44
3725591	0
3725661	0
3725673	0
3725794	27
3725822	7
3725882	20
3725885	0
3725906	8
3725916	40
3725974	12
3725995	15
3726033	10
3726036	102
3726056	5
3726066	0
3726115	33
3726129	3
3726229	4
3726315	0
3726365	0
3726418	0
3726433	0
3726492	0
3726496	0
3726661	0
3726673	30
3726688	0
3726764	0
3726901	0
3726958	0
3727063	0
3727138	0
3727282	8
3727560	17
3727569	2
3727675	0
3727717	0
3727769	0
3727951	0
3727955	0
3728050	0
3728166	0
3728292	0
3728358	0
3728436	0
3728451	0
3728479	0
3728502	0
3728625	0
3728700	0
3728849	3
3728870	9
3728961	0
3729304	8
3729338	0
3729358	0
3729383	14
3729469	11
3729491	5
3729536	33
3729554	59
3729638	57
3730075	2
3730108	0
3730188	7
3730212	4
3730249	1
3730523	19
3730547	23
3730577	36
3730692	3
3730727	133
3730731	2
3730800	4
3730815	3
3730817	42
3730860	0
3730875	0
3730890	0
3730917	0
3730944	27
3730962	0
3730986	0
3730998	0
3731013	0
3731033	0
3731046	0
3731058	0
3731061	0
3731086	0
3731154	0
3731202	0
3731328	0
3731577	32
3731787	8
3731883	231
3731896	188
3731905	50
3731919	71
3731949	20
3731996	198
3732024	27
3732180	0
3732251	2
3732275	59
3732305	136
3732309	66
3732420	2
3732455	155
3732459	2
3732528	9
3732540	0
3732543	0
3732545	5
3732588	0
3732603	0
3732618	1
3732645	0
3732672	13
3732690	0
3732714	0
3732726	0
3732741	1
3732761	0
3732774	0
3732786	0
3732789	0
3732814	0
3732882	0
3732930	1
3733266	0
3733297	3
3733336	0
3733365	0
3733392	2
3733408	0
3733498	0
3733500	0
3733524	0
3733563	7
3733578	8
3733644	1
3733690	35
3733835	70
3733863	92
3734002	75
3734150	26
3734198	29
3734236	24
3734249	13
3734455	1
3734472	0
3734596	0
3734632	0
3734679	0
3734760	0
3734766	0
3734781	4
3734871	0
3734934	8
3734938	35
3734949	0
3734978	15
3735027	40
3735090	3
3735331	10
3735410	9
3735421	0
3735441	0
3735447	53
3735451	16
3735520	14
3735615	43
3735622	0
3735683	7
3735721	65
3735738	0
3735763	42
3735830	6
3735860	12
3735864	0
3735975	2
3736010	38
3736014	17
3736035	2
3736083	0
3736098	8
3736100	7
3736143	1
3736158	0
3736173	0
3736194	0
3736200	0
3736227	6
3736245	0
3736269	0
3736281	0
3736296	0
3736316	0
3736329	0
3736341	0
3736344	0
3736369	0
3736437	1
3736457	18
3736487	12
3736646	2
3736688	14
3736741	0
3736756	39
3736892	14
3736941	4
3737058	22
3737060	43
3737062	59
3737092	10
3737367	3
3737574	1
3737763	31
3737985	0
3738051	0
3738330	0
3739165	2
3739216	1
3739225	0
3739273	0
3739461	0
3739538	0
3739570	0
3739684	0
3739744	0
3739879	0
3740059	0
3740176	0
3740189	11
3740225	4
3740316	9
3740380	0
3740389	0
3740416	7
3740482	3
3740491	9
3740596	3
3740608	0
3740890	5
3741160	0
3741187	10
3741316	15
3741478	3
3741544	0
3741610	0
3741646	0
3741662	81
3741670	0
3741676	0
3741757	0
3741779	69
3741928	0
3741979	15
3742034	3
3742187	11
3742189	13
3742230	4
3742327	0
3742501	0
3742510	14
3742683	32
3742758	27
3742774	2
3742967	63
3743025	54
3743053	30
3743095	20
3743136	2
3743172	0
3743214	9
3743232	44
3743290	116
3743360	53
3743370	54
3743404	39
3743406	159
3743530	0
3743696	12
3743773	70
3743780	14
3743883	7
3743935	201
3743985	33
3744254	35
3744277	0
3744491	42
3744617	56
3744655	85
3744852	0
3744882	39
3744896	42
3744910	58
3744976	0
3745062	29
3745141	0
3745152	169
3745207	9
3745393	5
3745459	27
3745612	0
3745746	42
3745810	0
3746001	143
3746185	64
3746278	67
3746310	124
3746328	8
3746368	155
3746378	22
3746410	0
3746515	1
3746667	40
3746673	32
3746681	33
3746691	137
3746785	0
3746871	42
3746896	65
3746926	52
3746941	11
3746944	35
3747202	27
3747265	14
3747295	0
3747308	97
3747375	76
3747511	16
3747522	109
3747533	24
3747833	51
3747961	8
3748004	11
3748015	7
3748042	0
3748206	112
3748366	56
3748449	62
3748653	237
3748657	16
3748708	3
3748726	13
3748743	101
3748909	15
3749187	88
3749776	26
3749816	10
3749905	35
3749912	3
3749924	20
3749995	8
3750058	0
3750171	5
3750232	46
3750498	31
3750523	13
3750532	4
3750553	17
3750757	6
3750895	7
3750955	0
3751004	10
3751152	125
3751375	10
3751378	55
3751396	9
3751484	67
3751594	2
3751619	0
3751630	0
3751663	0
3751678	0
3751681	3
3751687	0
3751691	3
3751846	46
3751850	101
3751858	4
3752055	40
3752200	31
3752233	6
3752235	108
3752239	51
3752290	0
3752308	0
3752325	63
3752342	1
3752413	0
3752485	16
3752535	15
3752566	0
3752629	0
3752653	0
3752711	0
3752739	5
3752743	12
3752767	4
3752798	5
3752895	1
3752937	27
3753141	1
3753309	18
3753363	1
3753438	10
3753448	1
3753461	20
3753489	24
3753498	0
3753508	47
3753517	25
3753547	17
3753653	2
3753698	51
3753802	20
3753863	49
3753930	0
3754107	9
3754115	5
3754345	8
3754425	0
3754465	0
3754757	83
3754827	30
3755179	14
3755207	11
3755292	1
3755328	0
3755347	0
3755443	27
3755457	25
3755595	56
3755635	41
3755695	13
3755700	42
3755717	0
3755725	37
3755739	0
3755874	13
3755928	29
3755960	0
3755987	29
3756018	12
3756050	0
3756076	43
3756113	39
3756124	1
3756226	49
3756362	56
3756479	2
3756721	138
3756755	1
3756847	2
3756878	5
3757034	4
3757093	118
3757123	35
3757303	60
3757373	4
3757497	2
3757519	23
3757574	2
3757700	42
3757730	0
3757835	6
3757957	136
3758212	137
3758414	61
3758494	5
3758524	33
3758532	44
3758534	114
3758546	49
3758577	124
3758610	42
3758765	90
3758860	29
3758969	0
3759064	59
3759134	7
3759167	27
3759239	2
3759364	337
3759446	6
3759539	0
3759718	62
3760015	76
3760068	0
3760166	0
3760196	25
3760200	124
3760470	20
3760476	6
3760666	59
3760846	121
3760936	89
3761062	16
3761117	5
3761165	0
3761366	2
3761531	89
3761990	22
3762000	72
3762008	16
3762125	64
3762147	38
3762170	0
3762176	0
3762212	15
3762218	5
3762331	68
3762404	0
3762454	141
3762548	16
3762554	66
3762614	0
3762643	49
3762698	14
3762713	0
3762716	27
3762737	4
3762818	0
3762827	22
3762859	11
3763175	3
3763297	113
3763380	78
3763541	0
3763715	22
3763797	0
3763824	28
3763835	0
3763866	31
3763910	69
3763950	0
3764118	0
3764224	13
3764254	64
3764404	214
3764474	69
3764477	18
3764579	1
3764675	0
3764704	41
3765058	192
3765281	24
3765392	0
3765428	5
3765443	0
3765455	0
3765491	0
3765536	0
3765552	0
3765596	0
3765602	0
3765611	0
3765632	0
3765672	0
3765765	65
3765773	0
3765970	33
3766150	22
3766223	0
3766240	3
3766244	28
3766325	0
3766355	0
3766450	5
3766481	0
3766541	0
3766657	32
3766724	3
3766813	1
3766855	26
3767059	4
3767227	41
3767344	1
3767387	0
3767397	5
3767438	83
3767601	1
3767615	45
3767673	3
3767712	1
3767738	1
3767758	38
3767779	55
3767824	106
3767854	29
3767863	5
3767956	127
3768166	19
3768173	57
3768190	160
3768206	0
3768645	1
3768742	133
3768767	83
3768806	2
3768858	152
3768908	0
3768977	115
3769048	18
3769099	10
3769187	5
3769206	0
3769234	41
3769236	81
3769289	239
3769429	53
3769503	32
3769514	0
3769575	3
3769591	211
3769669	24
3769686	2
3769697	7
3769722	23
3769846	0
3769879	0
3770137	0
3770241	0
3770331	0
3770366	0
3770400	0
3770540	0
3770664	0
3770675	0
3770790	0
3770884	0
3770897	0
3770908	0
3770915	0
3770921	0
3770931	0
3771003	34
3771070	27
3771094	57
3771150	44
3771182	7
3771381	1
3771420	69
3771462	55
3771468	17
3771489	32
3771503	52
3771583	30
3771656	20
3771704	12
3771798	48
3771913	17
3772033	95
3772037	156
3772119	10
3772269	3
3772316	170
3772342	0
3772402	5
3772418	2
3772424	0
3772436	25
3772443	7
3772645	154
3772667	6
3772703	4
3772792	57
3772810	44
3773062	30
3773076	25
3773188	25
3773283	0
3773339	0
3773390	0
3773588	10
3773681	0
3773779	0
3773885	0
3773893	0
3774071	0
3774078	7
3774082	57
3774318	77
3774340	20
3774401	15
3774527	14
3774600	0
3774606	19
3774626	40
3774654	12
3774711	21
3774727	0
3774792	7
3774917	132
3775147	0
3775201	2
3775258	18
3775292	42
3775433	8
3775539	14
3775626	0
3775654	4
3775729	5
3775777	0
3775787	13
3775879	20
3775905	11
3775941	62
3776060	9
3776125	6
3776140	0
3776165	5
3776235	0
3776394	0
3776525	147
3776595	42
3776626	18
3776818	24
3776982	0
3777170	15
3777216	6
3777311	27
3777398	96
3777415	0
3777490	19
3777505	27
3777621	11
3777704	33
3777734	60
3777789	104
3777812	126
3777927	103
3777937	0
3778058	24
3778178	0
3778246	130
3778331	23
3778370	12
3778403	23
3778544	43
3778672	59
3778680	2
3778752	25
3778812	136
3778854	25
3778922	72
3778953	12
3778997	27
3779047	6
3779082	51
3779165	50
3779236	5
3779297	6
3779478	3
3779503	0
3779728	1
3779770	0
3779908	0
3779947	0
3779958	1
3780217	0
3780309	7
3780355	4
3780421	0
3780478	11
3780512	67
3780516	23
3780588	25
3780618	61
3780627	6
3780852	65
3780909	6
3780933	1
3780954	71
3781120	1
3781170	1
3781233	0
3781293	65
3781320	83
3781476	3
3781488	25
3781536	11
3782033	41
3782137	0
3782348	0
3782486	18
3782561	18
3782636	30
3782690	13
3782873	5
3782909	3
3782975	64
3782991	0
3783071	19
3783149	1
3783181	0
3783325	28
3783500	3
3783530	0
3783542	5
3783551	6
3783557	5
3783631	0
3783692	65
3783785	0
3783839	0
3783869	0
3783970	8
3784426	0
3784442	0
3784452	0
3784508	0
3784658	1
3784757	19
3784784	10
3784826	9
3784905	0
3784966	0
3784968	0
3784986	0
3785031	2
3785075	274
3785077	65
3785223	1
3785258	7
3785266	4
3785276	10
3785307	0
3785485	3
3785573	0
3785585	0
3785604	0
3785745	13
3785897	1
3785937	2
3785952	3
3786036	0
3786038	3
3786076	1
3786085	0
3786142	24
3786228	29
3786264	12
3786302	0
3786359	44
3786374	1
3786625	0
3786633	0
3786648	0
3786819	0
3786876	0
3787100	0
3787176	0
3787274	0
3787472	0
3787692	0
3787807	1
3787837	2
3787842	4
3787854	0
3787941	8
3788260	13
3788494	23
3788725	21
3788741	11
3788794	19
3788938	3
3788969	108
3788997	0
3789041	3
3789063	0
3789089	0
3789149	4
3789227	12
3789236	5
3789464	32
3789490	0
3789510	1
3789525	8
3789538	0
3789578	6
3789803	11
3789824	1
3789881	31
3790072	5
3790083	1
3790089	0
3790202	16
3790288	11
3790294	15
3790300	11
3790344	14
3790430	7
3790482	11
3790515	14
3790577	39
3790591	55
3790612	35
3790795	20
3790900	22
3791036	25
3791064	38
3791078	31
3791082	35
3791098	7
3791128	59
3791151	0
3791233	0
3791297	0
3791300	0
3791328	3
3791341	12
3791345	0
3791358	0
3791375	0
3791377	0
3791380	0
3791399	5
3791460	0
3791482	0
3791526	0
3791551	0
3791555	0
3791583	0
3791586	0
3791597	0
3791632	1
3791728	16
3791733	99
3791737	30
3791741	0
3791771	0
3791777	0
3791793	0
3791827	5
3791862	0
3791875	0
3791903	0
3791910	0
3791920	0
3791941	0
3791972	0
3791987	0
3792015	0
3792035	4
3792041	0
3792161	11
3792171	0
3792198	2
3792200	4
3792233	0
3792249	0
3792293	0
3792346	3
3792423	46
3792469	39
3792495	1
3792510	0
3792533	2
3792608	0
3792622	0
3792653	0
3792683	0
3792687	0
3792695	0
3792726	0
3792728	0
3792731	7
3792752	1
3792754	6
3792839	0
3792848	0
3792851	0
3792861	0
3792885	0
3792909	0
3792961	8
3792987	0
3792997	0
3793056	0
3793058	0
3793067	0
3793095	0
3793097	0
3793153	0
3793158	9
3793160	3
3793191	0
3793207	0
3793245	0
3793277	0
3793286	0
3793296	0
3793345	5
3793366	0
3793378	0
3793384	0
3793387	0
3793416	0
3793438	0
3793441	0
3793445	13
3793488	3
3793496	0
3793500	0
3793515	0
3793582	4
3793606	54
3793646	2
3793877	24
3793982	0
3793998	2
3794100	0
3794133	0
3794194	0
3794229	18
3794293	0
3794313	11
3794429	0
3794471	86
3794503	0
3794516	17
3794519	23
3794546	0
3794568	0
3794617	5
3794621	0
3794679	1
3794713	38
3794756	0
3794950	1
3794958	0
3794993	0
3795022	56
3795097	30
3795132	0
3795148	12
3795234	1
3795311	29
3795314	12
3795353	21
3795359	25
3795461	151
3795463	14
3795484	6
3795497	38
3795572	9
3795585	1
3795591	8
3795600	0
3795619	3
3795722	30
3795746	12
3795773	176
3795787	7
3795801	16
3795973	10
3795995	32
3796004	48
3796091	77
3796094	14
3796212	4
3796216	8
3796266	0
3796388	107
3796419	27
3796516	11
3796679	0
3796710	6
3796836	2
3796971	49
3797076	0
3797081	2
3797089	0
3797138	72
3797466	44
3797512	8
3797522	24
3797580	23
3797635	92
3797694	5
3797766	0
3797810	29
3797880	0
3798031	7
3798095	22
3798108	6
3798130	3
3798153	0
3798187	0
3798229	0
3798298	0
3798396	47
3798437	12
3798458	4
3798515	1
3798598	13
3798658	0
3798673	0
3798701	0
3798728	0
3798747	0
3798755	0
3798764	0
3798779	16
3798783	14
3798817	10
3798866	16
3798882	24
3798897	2
3798899	4
3798918	0
3798935	7
3798970	3
3799033	0
3799056	0
3799062	0
3799085	0
3799105	0
3799111	0
3799130	0
3799173	2
3799265	1
3799279	0
3799282	49
3799295	70
3799301	56
3799331	63
3799335	49
3799484	48
3799736	12
3799802	35
3799951	14
3800096	1
3800102	11
3800151	4
3800155	0
3800167	0
3800171	0
3800174	0
3800280	28
3800285	2
3800438	3
3800452	63
3800482	0
3800494	46
3800550	17
3800728	0
3800865	0
3800925	4
3800970	72
3800974	37
3801024	0
3801091	5
3801108	17
3801203	12
3801536	46
3801726	139
3801729	61
3801733	60
3801802	0
3802016	73
3802091	28
3802261	0
3802388	0
3802579	1
3802745	5
3802871	2
3802951	0
3802985	1
3803032	5
3803062	0
3803207	3
3803442	14
3803578	0
3803629	0
3803677	0
3803776	0
3803863	4
3803908	0
3804026	55
3804100	0
3804112	38
3804331	13
3804430	15
3804461	7
3804563	35
3804735	59
3804805	19
3804892	12
3804948	103
3805022	5
3805038	1
3805085	0
3805106	14
3805161	0
3805300	415
3805444	141
3805446	163
3805491	67
3805555	100
3805572	66
3805598	5
3805638	12
3805743	46
3805772	26
3805807	15
3805815	0
3805824	0
3805833	3
3805850	23
3805913	34
3805955	21
3806015	33
3806022	0
3806051	51
3806167	17
3806201	0
3806212	22
3806269	0
3806278	79
3806341	51
3806344	43
3806440	5
3806539	4
3806576	0
3806779	0
3806800	0
3806936	38
3806966	4
3807094	0
3807122	0
3807163	30
3807187	22
3807298	27
3807307	14
3807396	20
3807534	0
3807556	13
3807598	1
3807607	0
3807751	0
3807788	2
3807824	1
3807831	15
3807833	0
3807842	0
3807923	0
3807994	0
3808178	1
3808279	0
3808361	0
3808508	0
3808520	62
3808571	14
3808623	1
3808628	11
3808651	6
3808698	4
3808762	1
3808897	0
3808902	0
3808941	3
3809313	58
3809346	15
3809355	138
3809357	130
3809629	4
3809644	0
3809662	6
3809703	0
3809859	0
3809982	23
3809985	2
3810036	1
3810135	1
3810581	0
3810770	4
3810939	5
3810996	17
3810998	17
3811128	2
3811169	15
3811293	17
3811502	62
3811558	0
3811754	0
3811838	0
3811853	0
3811910	3
3811924	1
3811957	23
3812053	25
3812069	36
3812077	0
3812151	12
3812262	39
3812374	14
3812410	166
3812523	4
3812572	21
3812576	41
3812613	61
3812629	43
3812666	4
3812682	6
3812790	0
3812862	0
3812995	0
3813034	0
3813243	0
3813277	0
3813563	0
3813726	0
3813790	0
3813848	0
3813915	0
3813978	0
3813998	0
3814013	0
3814047	0
3814182	0
3814271	6
3814303	0
3814330	5
3814400	0
3814445	10
3814520	0
3814615	0
3814621	1
3814649	40
3814692	7
3814730	0
3814808	0
3814857	0
3814959	1
3814962	0
3815057	0
3815068	0
3815108	0
3815111	22
3815156	0
3815192	10
3815229	13
3815306	6
3815473	2
3815511	5
3815598	0
3815642	0
3815876	0
3816123	0
3816232	10
3816264	0
3816277	0
3816297	0
3816341	0
3816379	2
3816401	2
3816404	0
3816443	0
3816521	0
3816596	0
3816696	12
3816731	0
3816742	0
3816777	0
3816810	1
3816996	3
3817037	0
3817188	21
3817218	37
3817309	4
3817332	32
3817353	32
3817369	26
3817371	14
3817381	20
3817388	13
3817397	12
3817431	3
3817443	0
3817526	0
3817541	14
3817572	33
3817576	4
3817635	4
3817644	76
3817708	0
3817752	14
3817836	0
3818033	2
3818107	4
3818182	1
3818205	49
3818310	0
3818340	0
3818387	9
3818402	0
3818423	27
3818438	9
3818444	0
3818531	46
3818684	13
3818754	25
3818805	3
3819011	27
3819020	5
3819092	11
3819131	0
3819210	9
3819284	0
3819324	0
3819338	36
3819479	18
3819542	5
3819686	21
3819854	9
3819935	70
3819945	69
3819959	161
3819971	48
3820067	32
3820070	208
3820163	186
3820169	18
3820224	235
3820266	67
3820281	4
3820510	28
3820572	14
3820586	0
3820597	0
3820629	5
3820654	16
3820713	0
3820745	8
3820808	7
3820953	28
3820971	23
3820993	74
3821020	135
3821023	70
3821048	69
3821057	0
3821162	0
3821173	22
3821223	76
3821232	20
3821240	28
3821326	211
3821455	106
3821496	19
3821671	5
3821682	0
3821731	22
3821744	0
3821804	14
3821830	9
3821881	30
3821888	2
3821904	44
3821994	102
3822021	39
3822054	4
3822071	67
3822073	25
3822165	4
3822199	0
3822205	12
3822212	6
3822326	4
3822332	23
3822347	64
3822364	2
3822574	7
3822621	0
3822759	134
3822782	56
3822832	15
3822871	4
3823016	13
3823107	4
3823166	294
3823240	148
3823244	96
3823285	40
3823364	58
3823377	61
3823379	82
3823505	4
3823618	52
3823643	43
3823772	36
3823850	16
3823959	128
3824001	39
3824016	94
3824027	2
3824038	28
3824043	3
3824061	12
3824213	7
3824275	3
3824283	43
3824352	90
3824505	54
3824575	32
3824601	50
3824679	150
3824689	0
3824756	61
3824825	28
3824843	10
3824906	0
3824930	131
3824956	0
3825054	5
3825065	0
3825123	0
3825146	1
3825392	4
3825442	0
3825454	0
3825459	0
3825468	0
3825480	0
3825485	0
3825524	1
3825548	0
3825625	13
3825700	10
3825828	24
3825844	40
3825870	63
3825909	9
3825975	64
3825981	149
3826075	20
3826105	3
3826162	16
3826234	64
3826281	3
3826344	16
3826355	4
3826406	31
3826421	71
3826425	46
3826440	6
3826478	68
3826498	3
3826734	248
3826736	24
3826757	196
3826884	0
3826917	11
3826921	63
3826969	4
3826996	148
3827067	97
3827142	18
3827274	9
3827412	46
3827424	0
3827430	211
3827442	1
3827605	145
3827640	24
3827650	0
3827886	0
3828019	2
3828061	20
3828270	0
3828316	15
3828369	73
3828549	3
3828627	174
3828642	47
3828706	95
3828720	33
3828825	0
3828880	38
3828894	2
3828916	33
3828928	55
3828942	49
3829012	0
3829038	0
3829215	0
3829223	0
3829312	0
3829336	0
3829435	0
3829518	0
3829619	0
3829635	0
3829737	0
3829966	0
3830033	0
3830050	0
3830092	0
3830096	0
3830111	0
3830120	2
3830123	0
3830212	0
3830240	0
3830369	0
3830384	0
3830438	0
3830447	0
3830564	0
3830617	0
3830770	0
3831423	0
3831504	0
3831621	0
3831644	0
3831715	0
3831744	42
3831754	34
3831876	1
3831894	36
3831899	22
3832057	6
3832059	1
3832099	37
3832131	32
3832175	0
3832209	6
3832230	10
3832245	6
3832257	10
3832327	1
3832664	47
3832706	0
3832879	21
3832998	16
3833210	24
3833225	69
3833489	28
3833549	64
3833585	0
3833602	10
3833684	2
3833803	39
3833815	42
3833838	0
3833856	0
3833875	1
3833882	0
3833924	0
3833931	0
3833981	0
3834306	73
3834476	62
3834479	47
3834541	17
3834553	31
3834618	0
3834707	11
3834725	2
3834748	0
3834756	0
3834759	0
3834780	0
3834785	0
3834791	0
3834820	20
3834829	8
3834842	18
3834888	0
3834910	4
3834931	7
3834957	17
3834964	52
3834976	17
3835091	4
3835271	9
3835288	8
3835328	57
3835378	24
3835398	7
3835530	5
3835571	1
3835618	16
3835656	0
3836222	1
3836239	13
3836337	0
3836345	3
3836450	0
3836462	0
3836470	2
3836501	0
3836694	0
3836757	3
3836927	0
3837052	4
3837082	1
3837092	6
3837100	0
3837164	0
3837167	0
3837212	0
3837227	0
3837248	0
3837257	0
3837485	0
3837564	0
3837627	0
3837642	0
3837650	0
3837652	0
3837665	0
3837713	0
3837861	12
3837978	0
3837996	0
3838058	0
3838093	5
3838135	0
3838231	0
3838264	0
3838346	3
3838399	1
3838441	0
3838468	0
3838789	0
3838800	28
3838824	5
3838827	0
3838869	52
3838891	0
3838911	3
3838980	16
3839013	0
3839055	0
3839091	6
3839282	3
3839293	0
3839329	0
3839448	1
3839466	0
3839483	1
3839495	0
3839579	2
3839606	0
3839808	0
3839829	3
3839857	0
3839918	0
3840076	0
3840188	1
3840285	0
3840329	0
3840362	0
3840396	0
3840409	0
3840438	0
3840660	0
3840717	0
3840812	0
3840821	0
3840828	0
3840880	0
3840899	0
3840955	0
3841005	1
3841012	0
3841064	0
3841123	0
3841285	0
3841307	0
3841378	0
3841392	0
3841468	0
3841517	0
3841608	6
3841751	28
3841788	56
3841836	0
3841839	1
3841848	0
3841879	15
3841906	0
3842015	0
3842028	0
3842064	14
3842107	4
3842134	4
3842168	1
3842206	24
3842231	3
3842250	2
3842261	0
3842272	7
3842336	24
3842372	4
3842432	0
3842443	2
3842445	0
3842456	0
3842459	1
3842461	7
3842521	0
3842589	3
3842626	5
3842643	0
3842661	5
3842701	24
3842703	73
3842726	11
3842795	13
3842830	58
3842839	0
3842861	0
3842872	48
3842876	196
3842897	0
3842935	30
3842947	53
3843074	56
3843091	0
3843113	0
3843134	0
3843164	0
3843169	0
3843223	2
3843229	0
3843240	0
3843242	0
3843253	1
3843256	0
3843258	1
3843285	87
3843313	0
3843326	0
3843386	3
3843423	0
3843440	0
3843490	0
3843498	6
3843523	0
3843536	0
3843593	0
3843628	0
3843637	1
3843651	0
3843670	1
3843674	2
3843695	0
3843745	2
3843984	29
3844009	111
3844036	30
3844043	47
3844066	85
3844102	6
3844192	26
3844199	6
3844267	1
3844342	0
3844470	0
3844635	19
3844781	34
3844785	25
3844793	12
3844814	5
3844840	2
3844959	28
3845024	3
3845095	0
3845122	20
3845249	0
3845387	0
3845539	8
3845543	0
3845642	49
3845670	0
3845714	29
3845735	0
3845759	3
3845803	0
3845987	0
3846006	0
3846139	0
3846304	0
3846328	27
3846330	6
3846371	0
3846436	134
3846542	46
3846566	40
3846599	6
3846621	0
3846676	0
3846714	47
3846764	4
3846767	0
3846776	0
3846807	45
3846834	0
3846941	3
3846954	22
3846990	1
3847033	5
3847060	16
3847094	5
3847132	18
3847157	4
3847176	1
3847187	8
3847198	4
3847262	20
3847298	3
3847358	2
3847369	10
3847371	1
3847382	0
3847385	3
3847387	5
3847439	0
3847444	5
3847446	0
3847455	0
3847467	0
3847515	9
3847552	20
3847569	2
3847600	13
3847621	36
3847627	29
3847652	8
3847665	7
3847721	0
3847756	6
3847765	0
3847779	25
3847798	21
3847806	21
3847818	38
3847823	14
3847828	18
3847861	27
3847879	11
3847939	31
3847992	0
3848045	0
3848099	1
3848156	2
3848231	43
3848477	25
3848504	68
3848510	3
3848513	8
3848516	9
3848550	7
3848666	11
3848690	46
3848717	115
3848719	151
3848770	13
3848859	7
3848897	6
3848900	0
3849205	8
3849226	53
3849280	31
3849304	65
3849320	2
3849395	2
3849404	8
3849407	111
3849428	6
3849447	8
3849591	0
3849601	1
3849763	40
3849901	78
3849989	42
3850060	56
3850091	23
3850166	0
3850240	4
3850349	0
3850435	1
3850454	9
3850510	88
3850550	65
3850553	60
3850721	13
3850778	74
3850914	251
3850916	50
3850946	59
3850949	32
3850968	0
3851018	47
3851090	13
3851102	63
3851155	15
3851212	20
3851292	36
3851294	74
3851372	21
3851396	1
3851417	14
3851669	5
3851679	3
3851775	19
3851810	25
3851885	38
3851973	48
3852207	0
3852606	0
3852669	0
3852711	4
3852760	1
3852805	0
3852956	0
3853380	11
3853383	4
3853489	5
3853603	11
3853633	35
3853641	1
3853666	46
3853679	6
3853732	29
3853753	24
3853827	1
3853852	53
3854026	50
3854120	104
3854169	59
3854171	343
3854212	37
3854275	4
3854300	9
3854450	0
3854561	6
3854591	1
3854685	7
3854692	6
3854900	184
3854921	52
3854979	0
3855014	1
3855090	114
3855177	0
3855196	0
3855244	0
3855297	0
3855312	0
3855352	0
3855492	0
3855562	0
3855607	0
3855733	0
3855757	0
3855799	0
3855868	0
3856016	0
3856039	0
3856099	0
3856123	0
3856130	0
3856282	0
3856288	0
3856356	0
3856390	0
3856457	0
3856611	0
3856651	0
3856685	0
3856862	0
3856865	0
3856984	0
3856993	0
3857029	0
3857050	0
3857082	12
3857099	0
3857127	2
3857178	35
3857244	106
3857283	68
3857301	138
3857470	11
3857484	33
3857514	26
3857565	0
3857662	2
3857676	6
3857748	3
3857758	0
3858013	0
3858061	1
3858130	8
3858146	0
3858157	2
3858279	0
3858288	4
3858312	73
3858417	6
3858873	2
3859089	38
3859217	76
3859289	102
3859297	200
3859596	29
3859697	14
3859721	44
3859745	12
3859772	38
3859885	21
3859968	1
3860107	55
3860109	14
3860118	196
3860124	17
3860139	89
3860144	0
3860160	34
3860583	0
3860613	0
3860635	0
3860666	0
3860683	0
3860941	0
3860964	0
3861066	0
3861094	0
3861188	0
3861226	0
3861241	0
3861279	0
3861294	0
3861550	5
3861585	33
3861605	12
3861688	0
3861721	0
3861798	0
3861821	0
3861955	0
3862017	0
3862031	0
3862152	0
3862197	0
3862295	0
3862332	0
3862347	0
3862524	0
3862560	0
3862577	0
3862679	0
3862702	7
3862804	82
3862942	16
3863059	19
3863080	39
3863105	13
3863127	16
3863129	168
3863235	255
3863386	4
3863450	15
3863520	28
3863650	11
3863678	0
3863703	27
3863829	43
3863907	46
3863976	23
3864134	0
3864140	11
3864194	15
3864224	10
3864227	11
3864258	35
3864585	3
3864639	9
3864938	2
3864966	0
3865017	0
3865035	40
3865039	2
3865167	65
3865177	132
3865249	0
3865437	42
3865457	13
3865463	0
3865499	0
3865600	39
3865637	4
3865703	4
3865715	12
3865784	44
3865814	50
3865860	0
3866037	54
3866065	0
3866126	20
3866216	1
3866255	40
3866291	0
3866356	11
3866447	0
3866571	3
3866637	0
3866853	1
3866984	0
3867094	0
3867182	18
3867196	0
3867245	0
3867377	8
3867416	0
3867554	0
3867566	0
3867597	0
3867734	0
3868073	17
3868125	0
3868134	0
3868156	0
3868187	0
3868430	0
3868475	0
3868497	0
3868519	6
3868536	12
3868568	50
3868690	4
3868752	1
3868782	10
3868967	0
3868975	0
3869000	0
3869053	16
3869088	0
3869099	15
3869120	2
3869151	0
3869159	126
3869207	0
3869223	19
3869255	0
3869271	5
3869348	14
3869354	5
3869583	0
3869621	36
3869697	4
3869821	19
3869885	7
3869896	0
3869945	3
3869965	17
3870046	0
3870085	23
3870097	77
3870276	5
3870338	0
3870583	5
3870600	13
3870647	10
3870688	0
3870729	0
3870738	44
3870751	51
3870904	0
3870918	34
3871010	3
3871151	35
3871189	32
3871264	8
3871283	1
3871310	16
3871444	5
3871485	21
3871489	130
3871513	39
3871864	243
3871867	52
3872095	5
3872104	39
3872219	32
3872253	4
3872288	79
3872422	43
3872635	0
3872714	1
3872744	28
3872754	21
3872784	1
3873040	23
3873042	11
3873054	0
3873070	56
3873106	1
3873116	55
3873165	0
3873191	1
3873238	47
3873249	40
3873331	2
3873423	42
3873427	108
3873435	199
3873452	41
3873596	8
3873604	0
3873735	93
3873830	0
3873886	27
3873898	4
3874009	8
3874253	11
3874258	118
3874309	25
3874326	52
3874337	0
3874396	10
3874407	50
3874533	0
3874550	0
3874563	0
3874596	117
3874639	34
3874667	97
3874694	9
3874748	7
3874783	16
3874795	0
3874865	7
3874868	10
3874880	5
3874904	0
3874913	1
3874926	0
3874929	22
3875015	2
3875020	23
3875049	0
3875088	18
3875166	17
3875173	7
3875211	2
3875240	0
3875313	14
3875442	63
3875509	34
3875511	6
3875524	12
3875601	2
3875652	1
3875681	0
3875751	11
3875765	0
3875811	34
3875860	51
3875862	21
3875958	0
3875992	13
3876030	7
3876033	0
3876056	0
3876072	10
3876232	0
3876292	0
3876414	0
3876640	0
3876667	0
3876688	0
3876694	0
3876749	0
3876841	0
3876956	0
3877036	0
3877043	0
3877070	0
3877219	0
3877302	0
3877323	0
3877331	0
3877380	0
3877472	0
3877599	0
3877611	0
3877633	9
3877644	11
3877665	0
3877680	0
3877719	0
3877905	0
3878160	0
3878184	0
3878250	0
3878296	0
3878371	0
3878396	0
3878400	0
3878510	0
3878592	0
3878717	6
3878765	2
3878805	0
3878839	4
3878848	0
3878851	0
3878904	0
3879040	0
3879055	0
3879151	0
3879232	0
3879235	0
3879258	0
3879265	0
3879307	0
3879352	0
3879433	0
3879453	1
3879487	0
3879835	0
3879876	0
3879880	0
3879956	0
3879964	0
3879990	0
3880028	0
3880074	0
3880168	0
3880188	0
3880213	0
3880249	0
3880279	0
3880406	28
3880441	1
3880466	4
3880509	0
3880570	0
3880598	0
3880604	0
3880612	0
3880618	0
3880624	0
3880651	0
3880699	0
3880809	0
3880833	0
3880898	3
3881000	0
3881033	0
3881054	40
3881076	0
3881124	11
3881197	0
3881301	37
3881359	0
3881382	0
3881416	17
3881428	60
3881446	11
3881450	31
3881467	83
3881557	5
3881667	0
3881691	78
3881695	36
3881709	3
3881713	9
3881800	13
3881868	57
3881992	12
3882003	0
3882026	0
3882077	0
3882102	0
3882107	0
3882124	0
3882186	0
3882385	0
3882436	0
3882438	0
3882454	0
3882508	0
3882515	0
3882547	0
3882556	0
3882625	0
3882721	0
3882844	0
3882868	0
3882878	0
3882897	0
3882937	0
3882968	0
3882991	0
3883054	0
3883102	0
3883229	0
3883336	0
3883346	0
3883362	0
3883406	0
3883424	0
3883619	10
3883627	0
3883645	0
3883691	0
3883703	0
3883715	0
3883852	0
3883948	1
3884032	0
3884194	11
3884218	13
3884243	9
3884314	75
3884333	27
3884341	4
3884381	13
3884648	37
3884692	46
3884713	19
3884755	57
3884771	23
3884848	31
3884996	7
3885139	6
3885188	10
3885203	31
3885280	14
3885327	0
3885332	89
3885397	0
3885456	1
3885482	40
3885535	4
3885569	80
3885608	7
3885714	21
3885731	1
3885885	0
3886026	0
3886034	0
3886128	0
3886137	35
3886335	0
3886445	12
3886470	13
3886718	15
3886755	0
3886766	18
3886930	135
3886949	0
3887048	9
3887123	0
3887180	0
3887198	15
3887324	3
3887373	0
3887439	0
3887662	7
3887773	0
3887802	0
3887818	0
3888021	2
3888111	0
3888173	0
3888199	10
3888375	42
3888424	18
3888484	0
3888648	17
3888702	25
3888744	8
3888824	0
3888916	0
3888925	10
3889041	75
3889045	80
3889089	35
3889122	0
3889201	44
3889233	1
3889572	51
3889601	20
3889651	11
3889707	6
3889715	3
3889772	0
3889841	21
3889865	7
3889903	0
3889910	0
3889959	0
3890045	115
3890059	16
3890076	58
3890119	5
3890160	13
3890204	183
3890379	27
3890399	0
3890431	11
3890506	35
3890606	22
3890747	0
3890773	0
3890951	0
3891033	15
3891130	40
3891161	71
3891283	1
3891333	12
3891337	11
3891455	27
3891458	76
3891545	79
3891554	17
3891576	12
3891748	19
3891762	14
3891776	105
3891803	15
3891827	11
3891930	4
3891949	1
3891958	4
3891964	4
3891977	9
3892052	46
3892065	7
3892086	11
3892088	113
3892190	9
3892196	25
3892235	23
3892238	26
3892358	0
3892402	33
3892418	1
3892534	0
3892545	22
3892551	62
3892563	7
3892593	9
3892597	55
3892626	56
3892646	12
3892662	7
3892696	1
3892707	51
3892752	3
3892827	0
3892845	7
3892862	60
3892899	16
3892903	22
3892914	34
3892918	2
3892920	14
3893041	13
3893064	9
3893100	52
3893104	2
3893106	39
3893163	0
3893297	0
3893363	9
3893409	32
3893427	16
3893463	140
3893481	4
3893524	14
3893692	10
3893709	26
3893715	81
3893763	29
3893767	8
3893781	55
3893787	11
3893796	39
3893947	65
3894065	0
3894074	2
3894099	18
3894101	13
3894119	8
3894124	7
3894215	20
3894253	16
3894349	11
3894436	0
3894452	89
3894520	30
3894527	5
3894566	0
3894581	0
3894598	2
3894624	19
3894653	22
3894780	64
3894821	99
3894896	4
3894908	64
3894910	75
3894949	3
3895025	50
3895061	81
3895067	3
3895260	33
3895335	0
3895410	15
3895686	0
3895720	0
3895754	27
3895761	2
3895784	0
3895856	23
3895931	0
3895952	6
3896010	14
3896119	105
3896129	54
3896326	37
3896342	109
3896440	51
3896459	0
3896585	89
3896709	6
3896727	0
3896831	74
3896963	92
3897088	6
3897349	7
3897497	15
3897513	41
3897574	52
3897640	1
3897745	30
3897754	12
3897766	19
3897818	14
3897897	13
3897988	7
3898064	54
3898107	3
3898142	0
3898189	0
3898448	1
3898477	2
3898616	14
3898663	0
3898707	0
3898724	2
3898820	41
3898886	21
3898910	12
3898952	0
3898966	39
3899149	23
3899221	7
3899234	16
3899275	0
3899305	29
3899356	3
3899407	7
3899429	93
3899431	33
3899534	0
3899664	12
3899713	0
3899749	0
3899796	26
3899836	4
3899919	59
3899927	0
3899990	0
3900003	19
3900134	0
3900136	4
3900144	20
3900169	27
3900231	5
3900248	24
3900322	53
3900370	158
3900372	50
3900396	65
3900532	12
3900618	25
3900631	46
3900635	34
3900640	70
3900663	24
3900694	28
3900705	6
3900767	8
3900811	18
3900819	1
3900868	4
3900972	17
3901101	36
3901245	79
3901254	2
3901438	11
3901469	31
3901504	14
3901664	0
3901816	166
3901828	2
3901893	47
3901946	16
3902041	67
3902055	143
3902212	5
3902243	109
3902245	364
3902297	0
3902330	0
3902356	0
3902453	33
3902510	11
3902633	57
3902652	52
3902655	65
3902829	2
3902837	44
3902928	20
3902951	49
3902993	5
3903001	6
3903013	0
3903035	66
3903058	0
3903075	2
3903145	7
3903173	123
3903176	158
3903253	251
3903340	42
3903386	31
3903393	0
3903435	8
3903549	13
3903578	11
3903597	46
3903683	29
3903710	0
3903728	74
3903854	61
3903884	1
3903938	81
3903947	28
3904029	3
3904225	22
3904259	21
3904291	5
3904320	3
3904378	65
3904466	5
3904526	37
3904576	2
3904639	6
3904653	11
3904706	40
3904715	9
3904793	136
3904797	417
3904802	74
3904951	93
3904987	9
3905006	6
3905055	15
3905089	7
3905159	0
3905233	9
3905264	231
3905450	0
3905603	158
3905805	43
3905864	58
3905882	3
3905895	0
3905916	11
3905949	44
3905983	62
3905985	46
3906038	80
3906255	7
3906354	271
3906358	129
3906411	7
3906554	82
3906640	127
3906667	11
3906684	123
3906848	33
3906906	74
3906951	0
3906975	89
3907018	23
3907032	0
3907040	60
3907134	85
3907198	27
3907214	0
3907298	85
3907302	101
3907318	268
3907372	15
3907461	6
3907464	0
3907515	7
3907561	3
3907590	31
3907594	3
3907693	5
3907703	2
3907737	11
3907756	21
3907762	0
3907768	24
3907790	0
3907803	8
3907819	0
3907845	174
3907951	0
3907975	106
3908056	1
3908064	0
3908157	24
3908183	2
3908239	55
3908245	31
3908249	1
3908256	0
3908341	0
3908388	0
3908413	0
3908488	0
3908627	0
3908704	0
3908725	0
3908733	0
3908736	0
3908772	0
3908799	0
3908823	0
3908893	0
3908901	0
3908917	0
3908989	0
3908999	0
3909037	0
3909187	0
3909206	0
3909333	0
3909352	0
3909428	0
3909456	0
3909500	0
3909510	0
3909532	0
3909540	0
3909572	0
3909616	0
3909648	0
3909729	0
3909772	0
3909915	2
3910034	40
3910186	120
3910230	0
3910263	15
3910276	40
3910326	55
3910350	0
3910392	48
3910474	61
3910609	0
3910618	5
3910642	0
3910645	0
3910660	31
3910720	3
3910762	2
3910897	3
3910918	19
3910951	3
3910957	2
3910998	2
3911047	47
3911101	0
3911145	2
3911157	10
3911208	1
3911239	0
3911270	9
3911357	33
3911405	0
3911466	19
3911554	0
3911597	9
3911794	15
3911834	40
3911842	3
3911855	16
3911931	11
3911978	60
3911987	54
3912083	0
3912110	0
3912278	8
3912332	0
3912377	43
3912397	95
3912420	0
3912443	43
3912494	50
3912517	0
3912631	10
3912707	28
3912968	13
3913216	14
3913226	63
3913255	22
3913314	0
3913330	0
3913370	54
3913391	35
3913430	22
3913466	26
3913560	13
3913576	3
3913591	67
3913692	5
3913756	30
3913761	31
3913786	0
3913875	1
3914230	3
3914366	118
3914372	233
3914463	86
3914589	21
3914684	3
3914791	50
3914842	3
3914900	14
3914918	70
3914934	3
3914960	44
3915023	0
3915026	22
3915054	0
3915090	0
3915103	0
3915143	98
3915152	33
3915418	0
3915433	41
3915523	13
3915706	11
3915720	32
3915722	18
3915822	70
3915908	16
3915932	26
3915951	83
3915954	23
3915974	96
3916019	2
3916100	4
3916114	13
3916127	0
3916198	12
3916255	33
3916286	16
3916288	81
3916355	4
3916676	15
3916729	13
3916945	44
3916955	0
3916987	44
3916996	8
3917032	11
3917114	3
3917126	17
3917130	13
3917234	28
3917255	7
3917282	45
3917343	0
3917409	1
3917569	13
3917731	2
3917867	0
3917894	19
3917903	70
3918044	11
3918246	7
3918265	38
3918307	25
3918338	0
3918400	61
3918406	43
3918455	0
3918468	30
3918522	0
3918532	7
3918613	22
3918620	22
3918623	67
3918642	63
3918704	0
3918742	22
3918792	17
3918924	34
3918969	21
3919002	1
3919100	4
3919156	15
3919163	0
3919179	0
3919195	38
3919220	3
3919245	0
3919262	4
3919280	0
3919282	23
3919291	14
3919400	0
3919419	0
3919433	10
3919489	0
3919541	8
3919547	72
3919550	128
3919554	147
3919567	0
3919581	37
3919596	18
3919640	83
3919649	113
3919727	33
3919778	57
3919887	0
3919956	0
3919979	12
3920111	0
3920135	170
3920153	22
3920223	3
3920234	40
3920277	4
3920300	109
3920302	2
3920315	144
3920346	3
3920412	0
3920447	14
3920468	51
3920509	16
3920553	1
3920897	25
3921057	7
3921097	50
3921135	27
3921201	46
3921208	1
3921242	0
3921254	15
3921256	49
3921324	3
3921429	31
3921494	87
3921615	0
3921647	9
3921678	11
3921783	3
3921973	24
3921983	0
3921997	31
3922186	23
3922222	0
3922228	0
3922234	23
3922245	8
3922344	56
3922369	173
3922447	25
3922474	29
3922485	35
3922496	21
3922530	2
3922540	35
3922589	76
3922616	6
3922662	67
3922704	15
3922764	12
3922782	0
3922845	27
3922962	21
3923034	13
3923103	58
3923145	7
3923154	61
3923164	22
3923170	3
3923215	39
3923224	51
3923301	29
3923304	95
3923320	0
3923524	0
3923639	0
3923661	10
3924019	4
3924135	4
3924303	0
3924336	6
3924364	0
3924478	15
3924615	45
3924690	0
3924722	0
3924845	20
3924895	2
3924903	0
3924996	0
3925006	1
3925112	0
3925138	7
3925250	2
3925365	45
3925412	6
3925482	0
3925648	26
3925777	0
3925789	29
3925798	54
3925819	89
3925876	55
3925892	16
3926122	69
3926125	116
3926170	57
3926191	0
3926209	3
3926215	91
3926264	1
3926299	0
3926326	27
3926333	0
3926372	55
3926464	71
3926575	4
3926631	35
3926639	0
3926671	8
3926684	36
3926742	15
3926887	41
3926931	7
3926953	49
3926966	5
3927006	41
3927040	2
3927061	3
3927134	0
3927157	5
3927209	0
3927236	0
3927293	0
3927332	1
3927545	1
3927854	0
3927937	0
3927980	0
3928064	0
3928075	18
3928193	0
3928307	0
3928442	0
3928451	0
3928460	0
3928774	8
3928820	5
3928873	7
3929117	0
3929333	1
3929390	0
3929426	0
3929480	0
3929618	0
3929627	0
3929681	15
3929716	96
3929783	0
3930100	0
3930335	0
3930662	0
3930830	0
3930913	0
3930983	9
3931014	85
3931030	54
3931062	50
3931079	0
3931091	61
3931115	21
3931128	14
3931132	45
3931144	48
3931258	5
3931333	0
3931367	30
3931378	10
3931397	21
3931426	2
3931442	114
3931945	0
3932074	0
3932092	0
3932239	11
3932409	1
3932419	0
3932557	6
3932605	0
3932686	0
3932752	0
3932983	0
3933076	0
3933160	0
3933196	1
3933214	0
3933223	0
3933283	0
3933514	0
3933550	0
3934153	0
3934756	5
3935238	0
3935317	0
3935407	0
3935853	0
3935932	0
3936022	0
3936468	0
3936721	0
3936730	0
3936887	46
3936892	31
3936939	1
3936987	11
3937037	31
3937057	65
3937080	107
3937175	39
3937215	26
3937217	74
3937294	28
3937309	148
3937369	61
3937453	0
3937478	81
3937535	47
3937671	71
3937766	6
3937774	1
3937861	78
3937886	0
3937926	5
3938261	0
3938284	53
3938296	34
3938431	85
3938450	0
3938502	4
3938636	31
3938684	0
3938736	115
3938743	50
3938820	24
3938838	33
3938889	0
3938949	88
3939051	26
3939054	7
3939083	26
3939201	4
3939232	0
3939346	44
3939382	137
3939392	144
3939451	33
3939470	6
3939511	24
3939575	5
3939603	17
3939673	14
3939684	17
3939706	50
3939725	28
3939752	9
3939769	25
3939848	35
3939963	99
3939967	136
3939979	16
3940009	18
3940054	47
3940091	5
3940271	4
3940346	1
3940348	6
3940446	2
3940575	0
3940653	0
3940764	9
3940857	1
3940922	1
3941086	0
3941148	0
3941232	1
3941250	0
3941340	2
3941379	0
3941492	1
3941828	3
3942184	0
3942220	0
3942265	1
3942312	2
3942343	3
3942559	0
3942697	0
3942733	4
3942790	0
3942799	8
3942874	0
3942892	0
3943030	0
3943210	0
3943282	2
3943480	6
3943519	0
3943684	1
3943777	0
3943792	1
3943843	10
3944173	2
3944218	0
3944239	1
3944545	0
3944824	0
3945064	4
3945140	0
3945232	0
3945253	17
3945347	22
3945357	7
3945413	28
3945509	0
3945590	69
3945671	100
3945689	16
3945702	4
3945743	135
3945746	40
3945864	27
3945882	175
3945885	142
3945900	73
3945913	24
3945927	0
3946047	1
3946122	2
3946156	41
3946167	6
3946186	18
3946215	2
3946231	106
3946734	0
3946863	0
3946881	0
3947028	9
3947112	0
3947250	0
3947334	0
3947592	3
3947685	0
3947943	2
3948036	1
3948183	2
3948276	0
3948534	1
3948771	0
3948836	2
3948986	0
3949047	0
3949134	0
3949371	0
3949589	4
3949650	0
3949971	0
3950286	0
3950295	2
3950304	5
3950530	143
3950581	101
3950588	47
3950756	0
3950789	2
3950800	0
3950868	8
3950899	17
3951079	35
3951089	0
3951145	13
3951241	0
3951322	38
3951403	74
3951421	3
3951434	1
3951475	76
3951478	34
3951632	0
3951769	0
3951897	6
3951973	0
3952018	18
3952075	7
3952132	29
3952141	23
3952204	0
3952222	4
3952231	0
3952272	50
3952315	16
3952363	45
3952384	15
3952468	39
3952535	23
3952552	15
3952577	37
3952631	32
3952655	0
3952665	0
3952903	3
3952975	5
3953149	0
3953194	18
3953235	6
3953309	9
3953334	0
3953512	0
3953682	9
3953706	49
3953761	5
3953856	7
3953942	41
3953985	0
3954075	0
3954107	0
3954169	16
3954216	0
3954225	0
3954245	0
3954251	0
3954285	0
3954376	52
3954473	1
3954618	0
3954839	0
3954870	0
3954888	62
3954974	0
3954989	7
3955056	0
3955156	1
3955302	0
3955430	0
3955564	59
3955630	0
3955657	44
3955716	66
3955728	42
3955852	6
3955876	39
3955887	1
3955918	21
3955942	26
3955951	28
3956045	18
3956233	42
3956252	8
3956338	1
3956405	1
3956471	0
3956483	0
3956599	15
3956693	27
3956724	16
3956739	10
3956787	153
3956884	0
3956931	68
3956955	30
3957035	184
3957117	10
3957180	143
3957222	0
3957355	88
3957405	18
3957510	12
3957521	6
3957583	23
3957595	9
3957688	17
3957713	30
3957799	33
3957810	8
3957814	37
3957836	20
3957890	0
3958062	2
3958201	61
3958262	45
3958264	11
3958399	29
3958411	54
3958552	29
3958585	61
3958594	156
3958609	1
3958641	1
3958695	23
3958736	59
3958738	13
3958798	9
3958853	0
3958903	158
3958912	39
3958954	26
3959017	9
3959048	0
3959063	37
3959244	9
3959405	7
3959460	39
3959505	5
3959574	1
3959595	17
3959689	1
3959730	0
3959753	30
3959907	24
3959955	0
3959991	0
3960023	59
3960042	42
3960134	5
3960158	22
3960160	0
3960196	19
3960309	1
3960432	19
3960563	1
3960675	0
3960821	10
3960839	6
3960847	39
3960890	2
3960954	0
3960993	14
3961060	0
3961088	29
3961095	20
3961141	35
3961288	121
3961394	5
3961414	103
3961540	139
3961552	30
3961593	29
3961599	0
3961633	40
3961666	59
3961785	2
3961792	146
3961918	5
3961933	12
3961946	25
3961963	11
3961980	214
3962025	12
3962044	0
3962105	3
3962180	1
3962288	0
3962312	151
3962315	39
3962364	58
3962508	52
3962512	12
3962514	51
3962525	16
3962529	106
3962578	0
3962588	0
3962592	0
3962598	0
3962623	13
3962681	1
3962720	70
3962745	3
3962813	53
3962927	49
3963151	9
3963167	24
3963191	5
3963230	5
3963278	30
3963311	0
3963353	0
3963362	1
3963395	0
3963457	0
3963596	4
3963614	0
3963626	32
3963636	0
3963645	0
3963720	1
3963839	41
3963985	0
3964043	1
3964065	24
3964108	0
3964204	3
3964231	0
3964259	28
3964294	0
3964330	34
3964455	0
3964463	0
3964561	3
3964648	2
3964659	0
3964693	0
3964731	5
3964786	0
3964808	0
3964810	0
3964846	0
3964870	0
3964872	0
3964882	0
3964903	0
3964911	0
3964939	1
3964958	0
3964972	0
3964974	0
3964991	0
3965004	0
3965008	0
3965017	0
3965060	0
3965080	0
3965089	0
3965125	0
3965142	0
3965174	15
3965192	0
3965204	0
3965211	12
3965215	0
3965233	4
3965235	0
3965282	0
3965309	0
3965329	0
3965340	0
3965354	0
3965383	12
3965415	40
3965426	0
3965438	0
3965555	6
3965622	59
3965712	15
3965737	0
3965791	0
3965883	0
3965898	0
3965961	0
3966017	21
3966109	0
3966124	29
3966223	0
3966227	7
3966239	0
3966268	0
3966280	0
3966298	0
3966481	7
3966510	0
3966528	1
3966531	0
3966592	0
3966631	62
3966639	15
3966658	6
3966712	3
3966739	20
3966790	4
3966838	6
3966938	9
3966973	0
3966999	35
3967078	3
3967111	10
3967157	0
3967218	49
3967227	0
3967362	0
3967378	0
3967386	0
3967410	0
3967435	0
3967437	0
3967504	59
3967508	34
3967514	0
3967533	12
3967542	0
3967618	3
3967637	0
3967661	0
3967755	3
3967787	37
3968081	0
3968161	1
3968316	14
3968318	1
3968333	23
3968359	5
3968363	0
3968438	0
3968487	0
3968496	0
3968504	1
3968524	2
3968570	0
3968672	0
3968689	23
3968790	56
3968792	26
3968801	10
3968864	14
3968897	44
3968975	6
3969020	17
3969073	0
3969119	27
3969135	0
3969185	0
3969236	0
3969243	0
3969251	0
3969256	0
3969267	0
3969269	0
3969286	0
3969288	0
3969298	0
3969300	1
3969306	0
3969312	0
3969391	47
3969412	0
3969489	3
3969503	6
3969573	129
3969575	24
3969660	134
3969741	28
3969880	30
3969889	18
3969945	114
3969981	76
3969987	0
3970028	89
3970156	89
3970225	50
3970273	32
3970284	9
3970325	0
3970372	35
3970459	0
3970474	21
3970517	0
3970695	0
3970702	65
3970816	120
3970819	89
3970854	16
3970866	0
3970965	16
3970985	2
3971219	47
3971246	9
3971276	6
3971370	1
3971396	0
3971459	4
3971534	0
3971801	0
3971831	0
3972020	0
3972086	10
3972095	0
3972172	0
3972214	32
3972418	25
3972602	19
3972618	0
3972625	142
3972672	0
3972740	29
3972754	2
3972864	1
3972906	37
3972918	3
3973072	0
3973278	42
3973593	176
3973661	37
3973762	118
3973783	53
3973859	1
3973871	52
3973970	0
3973982	112
3974240	6
3974270	35
3974417	47
3974444	44
3974478	27
3974618	39
3974637	20
3974691	24
3974786	0
3974866	1
3975125	0
3975177	3
3975237	44
3975295	55
3975357	25
3975434	5
3975493	0
3975511	0
3975533	0
3975535	0
3975545	0
3975642	0
3975665	18
3975745	4
3975767	21
3975818	8
3975885	0
3975893	0
3975902	0
3975905	0
3976007	0
3976049	0
3976141	18
3976272	0
3976274	0
3976366	0
3976388	0
3976438	0
3976518	0
3976622	0
3976642	4
3976646	0
3976718	0
3976730	0
3976746	0
3976807	0
3976839	0
3976910	0
3976931	0
3976940	0
3976943	0
3977000	28
3977003	2
3977047	0
3977108	0
3977150	0
3977172	2
3977195	0
3977240	33
3977278	0
3977306	0
3977322	0
3977376	0
3977390	43
3977477	0
3977602	0
3977670	102
3977790	0
3977864	0
3977886	0
3977952	0
3977979	0
3978099	0
3978117	0
3978169	0
3978286	3
3978311	0
3978456	0
3978529	6
3978554	4
3978658	11
3978700	47
3978816	0
3978843	16
3978881	15
3978902	20
3978916	6
3978982	0
3979005	0
3979047	21
3979159	32
3979246	31
3979282	0
3979312	22
3979330	15
3979332	4
3979339	51
3979344	0
3979414	28
3979435	5
3979457	0
3979504	32
3979618	0
3979627	14
3979648	24
3979675	18
3979679	0
3979701	13
3979814	3
3979944	0
3979964	0
3980014	2
3980066	0
3980069	3
3980084	7
3980263	0
3980276	1
3980282	0
3980369	8
3980423	0
3980522	0
3980562	0
3980603	4
3980808	0
3980833	0
3980839	0
3980891	0
3980910	0
3980968	0
3980974	0
3981043	12
3981149	0
3981187	0
3981246	6
3981271	0
3981273	4
3981284	0
3981292	6
3981344	8
3981459	14
3981607	24
3981713	0
3981815	1
3981819	0
3981828	2
3981864	1
3982017	2
3982279	5
3982313	1
3982423	0
3982556	5
3982591	0
3982682	3
3982685	0
3982739	0
3982765	0
3982788	0
3982826	0
3982877	5
3982946	0
3983185	1
3983198	0
3983264	0
3983272	0
3983389	4
3983392	0
3983407	3
3983485	0
3983581	3
3983630	0
3983656	0
3983701	8
3983724	14
3983748	12
3983803	23
3983831	12
3983920	1
3983966	3
3984021	13
3984174	0
3984324	6
3984343	38
3984351	1
3984370	12
3984443	0
3984451	0
3984458	4
3984498	19
3984553	60
3984592	0
3984603	0
3984631	70
3984638	8
3984654	28
3984744	41
3984817	0
3984883	0
3984957	0
3985002	13
3985350	5
3985369	14
3985379	33
3985524	2
3985579	13
3985589	31
3985625	0
3985634	0
3985654	5
3985706	0
3985709	0
3985724	0
3985742	0
3986170	4
3986418	1
3986588	13
3986591	19
3986909	18
3986914	64
3986967	40
3986971	20
3987010	4
3987073	15
3987094	61
3987097	54
3987107	15
3987215	1
3987287	68
3987321	8
3987349	4
3987386	22
3987410	38
3987419	25
3987428	41
3987558	22
3987562	74
3987571	38
3987717	90
3987759	32
3987892	1
3987955	24
3987981	0
3988204	112
3988364	0
3988526	0
3988575	0
3988577	6
3988691	26
3988814	13
3988854	0
3988864	2
3988994	52
3989111	4
3989173	0
3989194	0
3989283	0
3989288	0
3989307	0
3989311	0
3989386	8
3989602	4
3989802	1
3989989	0
3990009	5
3990073	28
3990083	0
3990228	37
3990282	41
3990285	4
3990318	38
3990434	0
3990460	0
3990504	0
3990525	0
3990612	17
3990630	0
3990810	0
3990840	0
3990891	83
3990895	0
3990915	0
3991047	0
3991250	4
3991355	7
3991421	1
3991469	0
3991488	16
3991533	0
3991539	4
3991659	0
3991692	1
3991772	0
3991799	0
3991811	0
3992146	9
3992344	0
3992361	3
3992442	9
3992591	41
3992764	27
3992785	37
3992839	15
3992888	15
3992893	8
3992902	138
3993043	6
3993053	130
3993146	12
3993239	37
3993350	32
3993356	123
3993365	63
3993368	84
3993511	51
3993520	0
3993590	0
3993656	104
3993695	11
3993701	1
3993734	12
3993794	0
3994040	0
3994214	46
3994310	3
3994373	50
3994480	31
3994604	24
3994640	43
3994686	0
3994751	4
3994859	48
3994910	6
3994919	0
3994940	4
3995073	0
3995190	24
3995217	0
3995250	9
3995398	0
3995506	0
3995534	0
3995627	5
3995651	0
3995772	0
3995784	0
3995796	1
3995984	16
3995997	0
3996047	6
3996112	1
3996192	31
3996196	0
3996269	0
3996304	1
3996354	17
3996611	0
3996695	0
3996703	1
3996917	0
3997074	0
3997114	0
3997130	62
3997143	8
3997174	29
3997247	9
3997251	68
3997296	5
3997338	0
3997355	1
3997371	13
3997429	4
3997443	4
3997488	1
3997576	2
3997593	0
3997625	5
3997668	12
3997682	14
3997705	0
3997783	8
3997821	0
3997883	16
3997916	57
3997992	12
3998018	0
3998035	19
3998066	16
3998086	32
3998091	39
3998100	0
3998143	11
3998207	18
3998316	0
3998375	26
3998431	25
3998579	28
3998588	7
3998621	0
3998815	41
3998907	31
3998914	19
3999169	0
3999256	13
3999399	22
3999541	6
3999624	3
3999763	6
3999780	0
3999815	0
3999844	0
3999869	6
3999878	4
4000043	14
4000106	37
4000190	8
4000240	2
4000600	0
4000687	5
4000710	0
4000714	45
4000716	2
4000766	0
4000885	1
4001002	1
4001209	1
4001310	23
4001386	2
4001530	8
4001539	14
4001690	64
4001775	0
4001780	0
4001785	0
4001804	0
4001820	3
4001871	66
4001939	18
4002083	3
4002452	30
4002488	3
4002620	88
4002764	9
4002923	0
4003046	50
4003070	0
4003223	0
4003281	0
4003303	0
4003337	0
4003433	0
4003466	0
4003479	0
4003519	0
4003523	0
4003574	0
4003690	0
4003791	0
4003895	22
4003927	0
4004201	0
4004399	31
4004645	2
4004804	12
4004885	43
4004965	2
4005011	17
4005025	0
4005100	0
4005142	9
4005208	46
4005387	12
4005425	72
4005454	15
4005482	3
4005534	0
4005559	27
4005725	1
4005798	5
4005824	0
4005872	3
4006041	5
4006116	0
4006290	0
4006421	0
4006568	0
4006585	0
4006606	0
4006619	0
4006751	0
4006760	0
4006768	0
4006991	0
4007006	7
4007061	52
4007081	3
4007084	0
4007258	0
4007339	0
4007345	0
4007472	0
4007511	0
4007543	10
4007584	0
4007662	0
4007699	31
4007778	1
4007832	11
4007901	0
4007991	45
4008105	0
4008126	116
4008156	2
4008176	16
4008310	0
4008321	1
4008339	0
4008405	0
4008436	10
4008520	0
4008635	17
4008644	24
4008744	1
4008756	11
4008797	7
4008823	3
4008899	0
4008992	1
4009004	6
4009118	0
4009150	3
4009173	0
4009240	3
4009296	1
4009407	0
4009477	0
4009491	0
4009512	0
4009526	1
4009612	7
4009793	0
4009842	13
4009857	0
4009900	45
4009952	0
4009984	2
4010018	2
4010116	26
4010257	14
4010314	35
4010356	7
4010462	17
4010571	0
4010715	1
4010821	21
4010849	5
4010871	27
4010927	0
4010979	4
4011024	0
4011076	2
4011079	1
4011128	5
4011168	1
4011241	28
4011257	0
4011266	7
4011320	10
4011536	2
4011552	0
4011603	0
4011692	5
4011701	0
4011732	0
4011762	0
4011764	0
4011821	8
4011882	0
4011889	6
4011902	14
4011923	6
4012052	39
4012091	4
4012110	0
4012398	25
4012451	26
4012478	1
4012489	0
4012516	3
4012520	3
4012535	0
4012541	0
4012559	0
4012569	0
4012573	4
4012749	12
4012793	0
4012815	19
4012836	10
4012884	17
4013003	0
4013076	35
4013139	70
4013170	0
4013226	70
4013564	3
4013661	16
4013670	10
4013703	0
4013739	15
4013966	64
4014003	5
4014041	12
4014068	18
4014145	25
4014164	13
4014218	2
4014222	157
4014237	2
4014252	10
4014312	0
4014322	0
4014353	4
4014404	9
4014425	0
4014658	0
4014821	46
4014825	57
4014957	5
4015000	0
4015187	0
4015362	0
4015427	27
4015461	0
4015479	59
4015697	8
4015710	0
4015758	11
4015873	52
4016019	1
4016050	3
4016119	24
4016279	31
4016386	8
4016421	36
4016445	0
4016457	0
4016460	0
4016466	0
4016494	14
4016541	2
4016556	2
4016597	68
4016626	0
4016670	0
4016743	0
4016762	0
4016822	0
4016828	1
4016947	2
4016988	0
4017014	6
4017076	1
4017122	3
4017129	1
4017178	0
4017196	0
4017260	7
4017269	20
4017309	0
4017358	80
4017473	1
4017494	4
4017501	1
4017608	5
4017667	2
4017691	24
4017799	69
4017803	82
4017923	53
4017940	6
4017947	18
4018109	98
4018193	7
4018231	19
4018260	51
4018306	1
4018360	31
4018384	8
4018489	0
4018501	27
4018550	56
4018664	0
4018806	18
4018834	16
4018857	5
4018912	46
4018966	72
4019088	25
4019160	0
4019182	0
4019184	3
4019217	0
4019241	13
4019248	15
4019292	1
4019296	19
4019304	0
4019311	0
4019315	1
4019413	1
4019423	0
4019437	21
4019446	6
4019540	2
4019578	4
4019650	0
4019707	0
4019759	7
4019918	23
4019979	23
4020023	0
4020041	22
4020080	26
4020092	4
4020194	0
4020210	3
4020315	0
4020343	3
4020433	0
4020527	52
4020607	13
4020729	10
4020735	77
4020751	7
4020807	5
4020885	52
4020919	9
4021318	17
4021366	3
4021398	30
4021415	24
4021473	6
4021560	11
4021760	0
4021823	0
4022142	0
4022148	0
4022162	0
4022216	0
4022290	0
4022304	0
4022306	0
4022461	0
4022527	0
4022563	0
4022574	0
4022714	0
4022833	0
4023023	0
4023033	0
4023055	0
4023087	0
4023105	0
4023108	0
4023222	0
4023287	0
4023310	0
4023330	0
4023506	0
4023516	0
4023525	0
4023543	0
4023562	0
4023564	0
4023616	0
4023669	0
4023697	0
4023778	0
4023792	0
4023856	0
4023863	0
4023891	0
4023956	0
4023995	31
4024048	0
4024073	0
4024130	0
4024249	0
4024353	0
4024452	0
4024535	0
4024537	0
4024621	0
4024650	0
4024670	0
4024686	0
4024708	0
4024814	0
4024833	0
4025032	0
4025069	0
4025130	0
4025195	0
4025219	0
4025250	6
4025403	0
4025458	0
4025560	0
4025586	0
4025623	0
4025670	0
4025692	0
4025744	0
4025754	0
4025767	1
4025802	0
4025836	0
4025887	0
4025925	13
4025941	223
4025945	309
4025948	96
4025957	18
4026253	20
4026308	8
4026437	8
4026471	121
4026514	65
4026542	0
4026555	23
4026611	12
4026644	2
4026720	20
4026864	44
4026874	3
4026922	43
4026983	65
4027064	49
4027210	0
4027290	23
4027308	11
4027447	4
4027501	0
4027675	0
4027685	130
4027763	15
4027809	28
4027858	3
4027927	8
4027970	155
4028049	7
4028059	152
4028063	61
4028116	0
4028153	5
4028247	31
4028263	7
4028344	0
4028421	0
4028466	88
4028488	15
4028550	8
4028682	6
4028784	8
4028901	0
4028949	38
4028966	0
4029144	122
4029148	5
4029204	0
4029276	0
4029289	0
4029369	0
4029460	0
4029466	0
4029500	1
4029559	0
4029562	0
4029707	0
4029855	0
4029898	0
4029908	0
4029912	0
4029945	0
4029952	1
4030022	1
4030036	0
4030046	0
4030089	0
4030114	0
4030203	0
4030297	0
4030408	0
4030413	0
4030625	0
4030653	0
4030682	0
4030718	66
4030725	28
4030744	41
4030925	8
4030948	0
4030970	38
4031025	17
4031062	22
4031092	0
4031306	4
4031344	0
4031383	18
4031417	10
4031487	0
4031584	7
4031592	65
4031714	0
4031921	0
4032035	0
4032153	9
4032159	3
4032238	1
4032251	0
4032257	1
4032359	87
4032378	0
4032408	0
4032446	0
4032854	3
4032905	10
4032990	19
4033078	73
4033098	6
4033153	2
4033218	0
4033277	0
4033378	0
4033407	0
4033456	0
4033491	0
4033545	18
4033557	0
4033598	3
4033637	2
4033659	97
4033715	1
4033758	0
4033790	28
4033858	4
4034079	1
4034085	30
4034096	7
4034140	0
4034195	23
4034224	0
4034229	11
4034360	56
4034386	47
4034551	0
4034583	0
4034854	0
4034894	0
4034923	0
4035029	0
4035128	0
4035135	0
4035410	0
4035492	0
4035518	0
4035560	0
4035575	0
4035592	0
4035676	0
4035704	0
4035706	0
4035755	0
4035876	0
4035887	74
4035895	3
4035916	0
4035935	0
4036022	37
4036076	64
4036149	0
4036226	7
4036271	21
4036286	31
4036318	57
4036402	42
4036483	0
4036500	30
4036516	65
4036718	17
4036748	4
4036774	28
4036778	4
4036794	43
4036861	22
4037050	3
4037059	0
4037086	0
4037176	0
4037404	10
4037482	5
4037582	6
4037632	4
4037673	0
4037809	0
4037823	16
4037970	14
4038045	11
4038089	113
4038145	0
4038276	110
4038312	17
4038315	33
4038330	66
4038338	0
4038417	0
4038815	0
4038861	0
4038891	0
4038980	0
4039073	0
4039082	0
4039102	0
4039152	0
4039209	0
4039281	0
4039404	0
4039569	0
4039621	0
4039718	0
4039787	0
4039892	0
4039901	0
4040028	0
4040102	0
4040109	0
4040141	0
4040385	0
4040450	0
4040579	0
4040643	0
4040779	0
4040804	0
4040868	0
4040891	0
4040915	0
4040934	11
4040950	30
4040974	1
4041039	32
4041046	37
4041118	0
4041150	0
4041176	0
4041231	0
4041384	0
4041404	0
4041484	0
4041504	0
4041529	0
4041535	0
4041561	13
4041574	0
4041646	0
4041685	0
4041720	0
4041818	0
4041830	0
4041840	0
4041870	0
4041890	0
4041901	0
4042069	0
4042085	0
4042146	0
4042154	0
4042156	0
4042182	0
4042246	0
4042278	0
4042287	0
4042296	0
4042363	0
4042434	0
4042448	0
4042496	0
4042580	0
4042613	0
4042626	0
4042767	0
4042858	0
4042889	0
4042954	0
4043025	0
4043132	57
4043193	0
4043261	11
4043308	22
4043351	16
4043360	0
4043421	12
4043433	20
4043616	12
4043680	2
4043757	19
4043797	7
4043811	6
4043858	0
4043943	14
4044042	1
4044065	0
4044129	0
4044159	0
4044192	0
4044288	0
4044316	0
4044329	0
4044396	0
4044455	0
4044494	0
4044627	0
4044644	0
4044739	0
4044788	0
4044905	0
4044958	0
4045061	0
4045074	0
4045145	0
4045272	0
4045275	0
4045349	0
4045452	0
4045459	0
4045753	0
4045828	0
4045865	0
4045932	0
4045950	0
4045976	0
4046040	0
4046076	0
4046126	0
4046220	0
4046297	0
4046347	0
4046369	29
4046419	90
4046458	55
4046483	18
4046541	0
4046569	0
4046765	0
4046786	0
4046801	0
4047004	0
4047038	0
4047067	0
4047141	0
4047157	0
4047310	0
4047383	0
4047425	0
4047479	0
4047686	3
4047741	4
4047749	0
4047775	16
4047885	34
4047971	0
4048050	142
4048112	3
4048197	169
4048278	5
4048299	108
4048395	15
4048416	2
4048631	0
4048746	0
4048817	0
4048819	0
4048915	0
4048926	41
4048947	3
4049034	0
4049164	0
4049170	0
4049214	0
4049269	0
4049332	0
4049595	0
4049723	0
4049745	0
4049755	0
4049901	0
4049950	0
4050086	0
4050124	0
4050233	0
4050306	0
4050388	0
4050451	0
4050505	0
4050509	0
4050586	0
4050610	0
4050639	0
4050653	0
4050676	0
4050728	0
4050868	0
4050883	0
4050905	15
4050907	29
4050970	11
4050991	0
4051088	0
4051336	0
4051364	0
4051379	0
4051426	0
4051448	3
4051483	8
4051539	0
4051706	3
4051733	2
4051735	0
4051748	0
4051792	0
4052073	0
4052193	1
4052438	0
4052458	0
4052500	0
4052536	0
4052710	0
4052803	0
4052815	0
4052855	0
4052937	0
4052951	0
4052965	0
4052989	0
4053033	0
4053097	0
4053121	13
4053733	0
4053748	49
4053969	35
4054007	149
4054061	53
4054237	81
4054240	36
4054367	1
4054420	41
4054446	303
4054450	114
4054514	15
4054648	0
4054680	1
4054779	38
4054996	23
4055011	5
4055041	85
4055043	211
4055045	137
4055092	49
4055130	50
4055138	105
4055163	28
4055195	1
4055261	57
4055322	16
4055338	103
4055349	5
4055377	0
4055391	0
4055476	98
4055535	0
4055549	51
4055637	0
4055750	0
4056103	104
4056123	78
4056168	30
4056193	340
4056367	176
4056387	12
4056442	40
4056447	107
4056457	22
4056464	0
4056480	35
4056502	14
4056565	65
4056592	83
4056617	10
4056624	11
4056672	1
4056727	17
4056789	0
4056851	0
4056875	14
4056877	55
4056879	46
4056896	0
4056958	4
4057038	0
4057052	0
4057060	6
4057064	0
4057080	0
4057099	0
4057154	0
4057168	5
4057172	0
4057188	0
4057191	0
4057195	1
4057208	0
4057216	0
4057218	0
4057231	0
4057259	0
4057268	0
4057283	2
4057331	7
4057355	0
4057365	0
4057377	12
4057429	10
4057432	117
4057454	105
4057469	33
4057499	2
4057525	0
4057531	0
4057547	0
4057549	0
4057557	0
4057559	0
4057573	6
4057591	0
4057753	3
4057923	9
4057934	42
4057941	104
4058000	78
4058029	126
4058071	2
4058101	0
4058137	18
4058165	40
4058174	4
4058177	139
4058365	68
4058374	65
4058487	114
4058514	0
4058556	13
4058578	48
4058626	55
4058773	0
4058955	5
4058994	65
4059033	38
4059062	4
4059100	5
4059104	10
4059126	1
4059139	21
4059231	100
4059384	0
4059396	0
4059410	0
4059472	43
4059501	0
4059645	24
4059652	0
4059669	24
4059747	18
4059844	44
4059891	184
4059921	17
4059968	35
4060101	27
4060152	52
4060164	5
4060254	71
4060270	2
4060285	38
4060434	77
4060517	26
4060609	32
4060755	2
4060770	23
4060820	67
4060873	0
4060895	7
4060916	6
4061209	117
4061351	0
4061438	25
4061456	1
4061605	83
4061611	81
4061647	52
4061776	6
4061932	67
4062019	85
4062048	4
4062079	16
4062118	54
4062182	25
4062193	54
4062228	6
4062380	107
4062394	2
4062412	37
4062451	0
4062461	0
4062463	0
4062500	0
4062508	26
4062520	7
4062539	1
4062570	16
4062577	0
4062591	0
4062605	0
4062624	22
4062693	1
4063018	50
4063060	0
4063174	13
4063255	22
4063280	27
4063355	41
4063426	11
4063434	5
4063440	0
4063467	0
4063482	0
4063494	0
4063506	0
4063545	0
4063654	0
4063764	0
4063882	0
4063899	0
4063986	0
4064107	0
4064164	0
4064310	0
4064609	0
4064691	0
4064738	0
4064833	0
4064920	0
4065031	0
4065172	0
4065348	1
4065363	0
4065371	22
4065443	0
4065528	1
4065544	27
4065667	14
4065669	42
4065712	11
4065979	52
4066108	0
4066189	0
4066211	0
4066328	0
4066435	0
4066513	0
4066544	0
4066771	0
4066825	0
4066864	0
4066956	0
4067150	0
4067201	0
4067365	0
4067523	0
4067535	38
4067650	0
4067692	0
4067698	0
4067713	0
4067725	0
4067747	0
4067786	0
4067977	0
4067997	0
4068081	5
4068099	32
4068169	31
4068210	8
4068283	42
4068326	76
4068332	27
4068362	29
4068432	42
4068494	38
4068608	117
4068645	0
4068709	39
4068777	73
4068875	38
4069017	84
4069111	35
4069169	8
4069176	0
4069261	74
4069323	72
4069326	75
4069392	0
4069434	17
4069451	25
4069479	0
4069495	1
4069507	65
4069547	14
4069639	36
4069668	0
4069728	1
4069754	0
4069775	0
4069817	11
4069867	2
4070049	5
4070108	4
4070141	99
4070195	0
4070288	1
4070351	33
4070364	9
4070389	0
4070497	1
4070588	56
4070647	84
4070677	38
4070690	8
4070723	28
4070883	12
4070936	0
4071300	0
4071326	15
4071335	5
4071466	49
4071520	42
4071547	156
4071625	25
4071667	66
4071692	30
4071697	5
4071757	29
4071795	12
4071823	3
4071846	63
4071855	30
4071861	66
4071889	62
4071951	16
4072024	13
4072031	4
4072069	124
4072073	40
4072080	0
4072103	61
4072228	0
4072244	4
4072308	42
4072369	26
4072501	1
4072569	12
4072703	0
4072720	0
4072727	7
4072729	17
4072774	5
4072811	0
4072871	0
4072939	0
4072965	0
4072975	0
4073061	0
4073147	0
4073157	0
4073221	0
4073261	0
4073268	0
4073280	0
4073300	0
4073324	0
4073354	0
4073396	0
4073414	0
4073479	0
4073569	0
4073605	0
4073743	1
4073801	0
4073827	64
4073853	0
4073906	0
4073912	0
4073972	0
4074034	0
4074125	0
4074132	0
4074150	0
4074189	0
4074305	0
4074329	0
4074498	0
4074506	0
4074591	0
4074767	0
4074848	0
4074882	0
4074998	0
4075049	0
4075101	0
4075204	0
4075310	0
4075391	0
4075481	0
4075491	0
4075634	0
4075648	2
4075659	0
4075672	0
4075681	0
4075790	14
4075813	0
4075825	11
4075834	0
4075856	14
4075910	0
4076069	2
4076138	5
4076186	46
4076214	0
4076234	26
4076265	34
4076328	0
4076356	43
4076382	0
4076436	8
4076597	22
4076645	0
4076701	44
4076788	0
4076867	65
4076891	45
4077125	29
4077180	2
4077214	40
4077298	26
4077452	6
4077485	32
4077533	29
4077622	0
4077652	121
4077709	0
4077741	16
4077767	64
4077785	0
4077850	2
4077969	91
4078020	1
4078118	37
4078136	38
4078176	0
4078299	0
4078367	7
4078391	0
4078449	0
4078487	0
4078543	43
4078700	0
4078734	3
4078740	0
4078748	8
4078761	28
4078778	0
4078899	2
4078972	26
4079403	21
4079423	77
4079438	28
4079444	65
4079586	4
4079592	61
4079603	64
4079624	10
4079691	39
4079783	14
4079961	28
4079990	18
4080021	0
4080046	8
4080072	0
4080096	6
4080114	38
4080315	192
4080324	16
4080330	1
4080336	0
4080393	21
4080501	169
4080540	27
4080676	12
4080690	106
4080751	0
4080763	33
4080817	3
4080974	20
4081040	24
4081067	3
4081139	36
4081241	0
4081352	0
4081414	30
4081444	1
4081465	31
4081476	30
4081496	23
4081518	82
4081520	25
4081551	0
4081573	0
4081580	0
4081596	0
4081608	0
4081655	10
4081696	0
4081764	0
4081856	0
4081918	0
4082045	0
4082051	0
4082099	0
4082118	0
4082164	0
4082378	0
4082546	0
4082628	0
4082660	0
4082702	0
4082786	0
4082874	0
4082885	0
4082913	5
4082917	1
4082933	1
4083034	0
4083044	0
4083065	0
4083098	0
4083184	0
4083207	0
4083239	0
4083260	0
4083406	0
4083438	0
4083547	0
4083569	0
4083635	0
4083674	0
4083701	0
4083836	0
4083857	0
4083880	0
4083901	0
4083926	0
4083997	0
4084277	0
4084399	0
4084577	0
4084625	0
4084633	7
4084749	0
4084772	0
4084807	0
4084924	0
4084959	0
4085004	0
4085008	0
4085017	0
4085121	0
4085245	0
4085352	0
4085372	0
4085443	0
4085470	0
4085472	0
4085507	0
4085514	0
4085580	0
4085614	0
4085698	0
4085739	0
4085791	0
4085827	0
4085887	0
4086025	0
4086153	0
4086178	0
4086263	0
4086304	0
4086328	0
4086340	0
4086359	0
4086404	0
4086410	0
4086412	0
4086421	0
4086433	0
4086526	0
4086541	0
4086784	0
4086910	0
4086916	0
4086969	0
4087038	0
4087044	0
4087082	0
4087117	0
4087189	0
4087249	0
4087260	0
4087318	0
4087333	0
4087458	0
4087470	0
4087487	19
4087491	142
4087532	0
4087578	18
4087613	0
4087676	55
4087733	27
4087790	33
4087807	342
4087861	0
4087878	0
4087908	0
4088000	0
4088169	0
4088185	0
4088248	51
4088332	121
4088379	11
4088405	64
4088449	157
4088503	3
4088542	0
4088619	0
4088630	0
4088659	0
4088782	1
4088817	0
4088944	27
4089170	0
4089192	45
4089227	8
4089281	68
4089380	4
4089465	6
4089542	0
4089545	31
4089579	0
4089591	1
4089594	0
4089611	1
4089968	0
4089980	7
4089997	0
4090045	0
4090075	1
4090214	6
4090279	0
4090332	0
4090421	0
4090474	0
4090574	11
4090595	15
4090658	0
4090778	3
4090865	22
4090900	14
4090993	0
4091048	0
4091057	0
4091208	0
4091256	21
4091322	0
4091360	0
4091367	8
4091485	0
4091525	4
4091595	0
4091694	0
4091730	0
4091750	18
4091784	7
4091813	0
4091823	0
4091920	0
4091926	0
4091976	0
4092008	5
4092072	5
4092134	11
4092157	1
4092237	4
4092240	23
4092413	17
4092490	42
4092513	0
4092694	0
4092785	2
4092799	0
4092822	98
4092951	12
4092967	1
4093103	0
4093163	12
4093201	7
4093246	0
4093370	55
4093424	0
4093441	5
4093454	0
4093481	5
4093545	0
4093726	0
4093732	4
4093817	63
4093867	12
4093962	1
4093970	0
4093993	149
4094068	26
4094391	0
4094420	5
4094475	0
4094522	7
4094613	14
4094704	0
4094740	2
4094763	11
4094780	0
4094791	4
4094807	7
4094823	63
4094829	35
4095046	0
4095103	31
4095107	112
4095208	0
4095226	0
4095341	71
4095388	22
4095407	5
4095503	21
4095578	11
4095612	3
4095623	3
4095682	0
4095708	10
4095721	15
4095760	1
4095763	4
4095796	0
4095955	6
4096174	0
4096201	7
4096258	7
4096488	13
4096590	0
4096645	3
4096870	5
4096888	0
4096938	0
4096944	13
4097039	1
4097106	26
4097108	14
4097393	49
4097422	2
4097461	0
4097528	13
4097900	4
4098089	0
4098285	11
4098325	75
4098397	0
4098427	48
4098709	7
4098716	0
4098805	0
4099087	0
4099156	0
4099356	10
4099527	78
4099633	0
4099645	0
4099655	0
4099662	1
4099665	1
4099667	2
4099695	0
4099730	31
4099760	0
4099813	14
4100017	26
4100111	2
4100129	1
4100326	66
4100347	26
4100353	3
4100364	0
4100404	0
4100422	0
4100428	5
4100504	14
4100622	0
4100633	5
4100653	46
4100660	0
4100663	23
4100686	0
4100779	0
4100806	1
4100836	33
4100844	0
4100847	17
4100850	33
4100958	2
4100967	3
4100994	0
4101038	10
4101044	0
4101101	0
4101176	81
4101179	3
4101203	0
4101215	3
4101219	46
4101227	7
4101311	0
4101433	34
4101440	48
4101576	0
4101770	1
4101872	2
4102187	0
4102277	3
4102311	0
4102403	63
4102465	65
4102501	2
4102537	0
4102585	0
4102669	0
4102700	3
4102721	3
4102796	1
4102827	0
4102858	0
4102915	0
4102985	0
4103111	0
4103233	12
4103248	0
4103408	0
4103455	8
4103493	0
4103573	4
4103593	0
4103602	0
4103808	0
4103930	10
4103953	0
4103979	0
4104049	9
4104095	0
4104158	0
4104176	0
4104190	1
4104391	1
4104411	1
4104481	17
4104496	1
4104574	6
4104593	19
4104659	3
4104716	6
4104743	8
4104776	37
4104842	4
4105019	1
4105070	3
4105105	0
4105174	11
4105218	0
4105233	0
4105270	0
4105391	0
4105430	0
4105439	20
4105469	0
4105565	0
4105625	0
4105659	3
4105728	0
4105805	0
4105860	2
4105926	3
4106095	0
4106097	0
4106109	0
4106175	0
4106401	0
4106427	14
4106493	0
4106514	1
4106539	0
4106562	0
4106637	0
4106706	0
4106755	0
4106818	0
4106907	22
4106988	0
4106998	7
4107054	17
4107274	0
4107356	53
4107360	3
4107443	0
4107616	24
4107632	1
4107702	0
4107708	1
4107780	57
4107845	17
4107873	6
4107943	21
4107957	0
4108003	29
4108054	0
4108198	4
4108294	22
4108316	23
4108378	73
4108430	1
4108443	45
4108753	19
4108788	36
4108807	5
4108825	8
4108912	0
4108921	2
4108957	0
4108974	0
4109014	0
4109029	5
4109032	0
4109061	12
4109161	3
4109198	0
4109367	0
4109374	16
4109384	0
4109437	6
4109449	98
4109476	1
4109479	37
4109504	52
4109528	0
4109531	13
4109643	0
4109687	5
4109698	105
4109786	46
4109798	2
4109811	80
4109897	54
4109923	5
4109970	0
4110067	105
4110218	30
4110233	3
4110361	0
4110396	0
4110507	10
4110561	23
4110594	4
4110676	9
4110710	78
4110770	16
4110808	33
4110945	30
4110955	0
4111242	0
4111286	0
4111330	0
4111439	2
4111521	64
4111655	0
4111696	1
4111791	0
4111821	0
4111847	0
4111963	0
4111996	0
4112041	0
4112058	0
4112235	0
4112329	0
4112349	0
4112368	0
4112385	0
4112403	0
4112407	0
4112535	0
4112699	0
4112712	0
4112732	0
4112736	0
4112807	0
4112899	0
4112918	0
4112957	0
4113379	0
4113417	0
4113472	0
4113543	0
4113645	0
4113669	0
4113831	20
4113846	0
4113892	12
4113936	0
4114000	0
4114218	26
4114356	0
4114384	0
4114395	3
4114505	9
4114568	0
4114627	0
4114649	35
4114729	0
4114920	0
4115060	0
4115083	0
4115146	0
4115205	0
4115288	0
4115336	148
4115625	1
4115646	0
4115658	0
4115752	6
4115795	7
4115849	5
4115867	0
4115929	53
4115944	25
4115978	6
4115980	60
4116125	28
4116135	11
4116185	5
4116344	98
4116381	5
4116450	28
4116482	0
4116527	7
4116555	3
4116583	61
4116589	1
4116614	1
4116625	7
4116797	2
4116861	0
4117328	19
4117362	75
4117437	0
4117452	35
4117515	40
4117577	32
4117611	20
4117710	31
4117718	15
4117843	0
4117850	2
4117928	0
4118000	49
4118193	0
4118238	1
4118285	22
4118294	0
4118326	0
4118589	19
4118622	50
4118651	1
4118672	0
4118683	12
4118693	17
4118702	27
4118709	9
4118727	18
4118844	92
4118880	1
4118915	1
4118945	7
4118971	1
4118980	7
4119046	0
4119111	0
4119173	0
4119184	0
4119257	0
4119272	0
4119283	0
4119307	0
4119419	0
4119546	0
4119588	0
4119808	0
4119935	0
4119999	0
4120074	0
4120108	0
4120232	0
4120278	0
4120285	0
4120330	0
4120369	0
4120377	0
4120400	0
4120430	0
4120449	0
4120466	0
4120500	0
4120520	0
4120687	0
4120781	0
4120802	0
4120938	0
4121030	0
4121232	30
4121256	6
4121277	0
4121295	0
4121317	0
4121328	4
4121356	2
4121377	0
4121416	14
4121541	5
4121615	64
4121637	0
4121664	24
4121673	35
4121699	15
4121825	0
4121831	0
4121846	11
4121848	92
4121882	13
4121887	0
4121960	0
4121991	0
4122042	51
4122081	18
4122086	9
4122089	14
4122200	0
4122278	0
4122322	5
4122399	5
4122460	0
4122511	9
4122523	1
4122661	0
4122687	3
4122721	4
4122808	3
4122923	0
4122991	0
4123003	0
4123051	2
4123114	5
4123137	0
4123170	0
4123203	0
4123213	0
4123226	3
4123287	0
4123335	17
4123338	0
4123444	0
4123542	0
4123570	2
4123597	2
4123679	0
4123987	0
4124002	4
4124008	5
4124077	2
4124153	0
4124173	2
4124201	2
4124305	103
4124524	32
4124583	5
4124667	6
4124774	83
4124952	0
4124985	13
4125076	8
4125083	1
4125146	3
4125162	0
4125264	32
4125318	32
4125335	3
4125568	0
4125585	28
4125640	3
4125665	2
4125710	114
4125733	14
4125779	43
4125786	2
4125860	8
4125986	9
4126028	37
4126100	3
4126190	16
4126199	0
4126262	0
4126277	17
4126306	0
4126447	0
4126550	0
4126562	29
4126679	6
4126699	0
4126739	0
4126817	0
4126834	30
4126934	84
4126939	0
4126951	22
4126973	0
4127055	19
4127061	1
4127077	38
4127188	46
4127196	1
4127320	21
4127377	5
4127474	0
4127599	7
4127675	39
4127691	0
4127732	125
4127798	0
4127812	0
4128199	4
4128224	9
4128319	9
4128396	220
4128426	0
4128437	2
4128460	89
4128533	7
4128674	0
4128719	34
4128731	0
4128838	17
4128882	22
4128930	0
4129021	181
4129039	16
4129041	129
4129124	12
4129204	0
4129254	76
4129277	39
4129297	81
4129304	52
4129366	1
4129455	15
4129494	0
4129502	0
4129525	0
4129606	0
4129648	1
4129723	11
4129827	6
4129910	39
4129947	35
4130023	9
4130049	237
4130051	148
4130072	41
4130074	24
4130149	37
4130206	0
4130261	18
4130327	95
4130455	89
4130523	47
4130547	0
4130583	36
4130673	0
4130706	12
4130721	0
4130730	0
4130738	62
4130751	10
4130766	0
4130784	67
4130802	0
4130820	0
4130859	0
4130877	17
4130917	44
4130948	17
4130970	3
4130981	0
4131052	14
4131169	0
4131346	15
4131435	21
4131441	66
4131586	74
4131593	2
4131631	2
4131686	0
4131760	41
4131762	52
4131776	0
4131802	59
4131817	62
4131868	55
4131888	28
4131898	75
4131986	4
4132040	0
4132068	1
4132178	0
4132238	1
4132252	16
4132281	0
4132377	21
4132433	11
4132463	0
4132518	0
4132666	10
4132846	20
4132850	16
4132929	18
4132992	13
4133007	2
4133047	0
4133083	0
4133233	36
4133393	23
4133443	5
4133483	37
4133564	48
4133602	1
4133609	4
4133645	1
4133760	0
4133786	1
4133857	0
4133990	6
4134075	19
4134227	15
4134279	1
4134291	38
4134412	5
4134488	0
4134504	9
4134547	16
4134627	6
4134670	0
4134688	7
4134768	33
4134849	0
4134870	16
4134911	0
4134956	0
4135013	0
4135037	0
4135053	3
4135065	1
4135078	7
4135080	4
4135439	1
4135451	17
4135489	43
4135794	0
4135848	0
4136068	1
4136141	2
4136194	0
4136224	0
4136376	3
4136385	1
4136573	23
4136725	0
4136744	0
4136785	0
4136847	5
4136850	11
4136882	0
4136998	35
4137003	3
4137046	8
4137098	0
4137177	20
4137179	5
4137304	37
4137308	13
4137370	1
4137383	64
4137424	26
4137470	6
4137478	30
4137481	12
4137492	19
4137594	0
4137715	1
4137914	1
4137979	0
4137996	0
4138314	0
4138321	0
4138381	0
4138435	20
4138549	4
4138560	62
4138628	104
4138726	0
4138819	12
4138855	64
4138935	4
4138984	35
4138994	10
4139011	5
4139025	11
4139036	0
4139092	71
4139215	10
4139265	24
4139310	34
4139343	41
4139497	75
4139585	1
4139595	31
4139608	47
4139611	17
4139637	6
4139663	13
4139681	0
4139694	0
4139883	4
4139916	17
4139940	30
4140009	9
4140133	0
4140143	0
4140274	5
4140278	15
4140301	38
4140305	63
4140307	22
4140354	71
4140564	8
4140609	192
4140632	2
4140641	1
4140653	0
4140661	1
4140741	0
4140755	103
4140757	10
4140779	3
4140899	15
4140923	5
4140953	0
4140966	7
4140974	8
4141008	0
4141026	0
4141172	1
4141216	4
4141302	0
4141314	0
4141336	0
4141356	15
4141374	3
4141380	69
4141397	0
4141503	0
4141562	7
4141578	0
4141657	0
4141670	17
4141691	6
4141740	0
4141787	5
4141790	0
4141800	0
4141886	6
4142010	1
4142097	1
4142150	0
4142185	0
4142198	23
4142209	0
4142235	11
4142255	2
4142361	17
4142378	0
4142414	9
4142534	0
4142618	35
4142660	48
4142663	28
4142759	1
4142855	0
4142894	1
4142898	15
4142927	5
4143068	81
4143159	0
4143208	0
4143252	0
4143313	0
4143391	26
4143470	84
4143622	2
4143670	0
4143694	0
4143746	2
4143923	12
4144015	31
4144309	0
4144478	0
4144533	0
4144549	0
4144657	0
4144706	0
4144836	0
4144854	9
4144897	0
4144925	0
4144928	0
4144965	0
4144979	0
4144996	0
4145027	0
4145145	0
4145197	0
4145301	0
4145388	0
4145463	0
4145516	0
4145558	1
4145704	46
4145838	0
4145906	14
4145916	16
4145943	6
4145952	96
4146057	0
4146105	258
4146138	0
4146228	30
4146246	102
4146402	20
4146560	0
4146641	14
4146728	29
4146774	24
4146846	28
4146902	33
4146972	0
4147207	0
4147250	14
4147412	10
4147469	12
4147488	26
4147544	95
4147613	181
4147617	103
4147887	16
4147922	0
4148014	11
4148270	157
4148322	3
4148364	35
4148395	285
4148429	57
4148440	0
4148455	14
4148583	3
4148802	1
4148858	7
4148893	39
4148937	8
4149037	20
4149081	0
4149096	20
4149105	0
4149146	9
4149270	2
4149450	129
4149453	22
4149462	62
4149564	0
4149667	2
4149690	1
4149704	3
4149770	0
4149951	42
4149953	40
4150006	1
4150107	57
4150116	46
4150127	89
4150131	59
4150157	0
4150209	21
4150260	0
4150341	11
4150350	57
4150374	40
4150506	85
4150662	16
4150707	153
4150749	84
4150752	4
4150785	26
4150899	55
4151001	5
4151061	19
4151169	24
4151191	0
4151283	11
4151315	0
4151356	10
4151423	0
4151555	0
4151800	0
4151839	0
4151912	0
4151929	0
4152032	0
4152098	0
4152197	0
4152381	0
4152397	0
4152415	0
4152621	0
4152643	0
4152812	0
4152829	0
4152918	0
4152964	0
4152989	0
4152992	0
4153006	0
4153144	0
4153451	0
4153526	0
4153639	0
4153701	15
4153754	25
4153785	129
4153914	47
4153945	9
4153947	8
4154053	0
4154153	0
4154236	0
4154422	0
4154533	0
4154560	0
4154575	0
4154596	0
4154704	0
4154738	0
4154949	0
4154977	0
4155013	0
4155031	0
4155048	0
4155077	0
4155145	0
4155181	0
4155232	0
4155296	0
4155318	0
4155379	0
4155410	0
4155510	0
4155577	0
4155580	0
4155625	0
4155762	0
4155783	0
4155850	14
4155866	26
4155930	28
4156054	78
4156103	12
4156113	15
4156126	2
4156179	26
4156234	0
4156252	37
4156383	0
4156398	0
4156410	39
4156594	21
4156661	0
4156743	30
4156767	35
4156948	3
4156967	5
4157147	4
4157163	0
4157187	0
4157499	0
4157681	0
4157801	0
4157864	0
4158023	0
4158037	0
4158222	0
4158266	0
4158353	0
4158447	0
4158475	0
4158561	0
4158585	0
4158613	0
4158621	0
4158661	0
4158702	0
4158966	0
4159087	0
4159098	45
4159110	0
4159245	19
4159281	13
4159299	88
4159502	93
4159596	168
4159673	33
4159699	18
4159771	52
4159778	175
4159802	8
4159857	313
4159881	18
4160019	15
4160206	3
4160371	2
4160459	0
4160577	2
4160702	11
4160731	1
4160740	33
4160749	27
4161102	276
4161163	19
4161178	31
4161197	16
4161230	9
4161239	8
4161365	7
4161427	0
4161558	10
4161643	23
4161668	8
4161745	30
4161766	19
4161797	8
4161805	0
4161889	1
4161949	0
4162059	0
4162315	5
4162324	32
4162343	0
4162360	21
4162507	19
4162512	78
4162514	17
4162516	82
4162550	0
4162583	0
4162705	0
4162751	25
4162761	9
4162781	14
4162852	0
4162909	0
4162967	0
4162981	5
4162988	1
4163003	0
4163071	7
4163147	16
4163183	2
4163211	1
4163231	0
4163249	54
4163252	2
4163309	32
4163399	0
4163407	19
4163417	1
4163512	14
4163604	0
4163630	0
4163650	18
4163654	4
4163762	2
4163777	20
4163779	0
4163804	10
4163819	22
4163840	0
4163870	0
4163974	5
4164046	14
4164050	7
4164054	16
4164088	2
4164104	13
4164119	44
4164136	0
4164201	0
4164233	52
4164288	4
4164327	9
4164340	3
4164361	20
4164391	14
4164451	8
4164473	8
4164479	0
4164497	3
4164535	1
4164658	0
4164668	8
4164707	0
4164733	2
4164742	12
4164853	26
4164891	26
4164894	14
4164955	8
4165054	27
4165100	18
4165109	1
4165174	0
4165185	0
4165332	0
4165439	0
4165533	0
4165574	0
4165731	0
4165890	0
4165915	0
4166063	0
4166209	0
4166264	0
4166305	0
4166366	0
4166395	0
4166427	0
4166454	0
4166543	0
4166547	0
4166554	0
4166575	0
4166640	0
4166714	0
4166750	0
4166797	0
4166890	0
4166899	0
4166920	0
4166929	14
4167026	20
4167037	21
4167107	0
4167162	0
4167196	0
4167208	0
4167218	0
4167264	0
4167308	0
4167356	0
4167380	0
4167386	0
4167413	0
4167465	0
4167474	0
4167491	0
4167558	0
4167634	0
4167645	0
4167723	0
4167755	0
4167839	0
4167891	0
4167966	0
4168066	0
4168101	0
4168134	0
4168242	0
4168265	0
4168274	0
4168288	0
4168340	26
4168342	8
4168441	0
4168470	33
4168473	0
4168510	26
4168515	0
4168535	0
4168543	0
4168573	0
4168703	68
4168713	20
4168774	62
4168780	55
4168787	17
4168892	1
4169013	0
4169065	45
4169110	124
4169306	65
4169393	0
4169476	4
4169495	22
4169562	0
4169607	87
4169718	1
4169806	44
4169877	37
4169885	55
4169889	46
4169900	0
4169927	0
4169966	21
4170018	15
4170045	35
4170064	0
4170076	7
4170091	0
4170115	3
4170177	1
4170193	0
4170210	13
4170291	57
4170310	93
4170345	4
4170430	0
4170573	106
4170591	0
4170679	45
4170830	40
4170860	18
4170905	87
4171088	24
4171228	87
4171242	37
4171263	65
4171270	84
4171273	94
4171319	127
4171330	18
4171390	7
4171514	64
4171528	102
4171593	0
4171636	0
4171700	57
4171770	6
4171839	4
4171865	0
4171959	9
4172026	0
4172164	6
4172236	0
4172248	5
4172262	23
4172269	0
4172462	82
4172592	18
4172602	16
4172680	0
4172804	0
4172863	7
4172875	10
4172904	2
4172916	26
4172920	97
4172933	0
4172947	20
4172971	13
4173015	21
4173099	2
4173125	78
4173153	0
4173278	90
4173322	0
4173330	88
4173334	24
4173363	3
4173365	11
4173392	17
4173426	16
4173503	21
4173512	16
4173563	4
4173613	63
4173619	13
4173629	39
4173678	12
4173685	2
4173694	30
4173757	52
4173834	47
4174013	31
4174045	64
4174066	40
4174111	46
4174230	45
4174318	11
4174331	109
4174389	0
4174437	6
4174484	9
4174498	3
4174581	0
4174586	27
4174620	11
4174638	6
4174649	7
4174666	42
4174723	30
4174939	8
4174949	20
4174972	124
4175012	79
4175088	14
4175110	24
4175143	59
4175248	0
4175303	47
4175490	0
4175667	9
4175981	69
4175987	78
4176017	96
4176029	13
4176125	1
4176179	16
4176237	39
4176262	84
4176317	106
4176710	37
4176746	29
4176888	0
4176972	6
4177113	50
4177444	15
4177467	51
4177634	51
4177667	61
4177719	17
4177788	86
4177868	18
4177883	7
4177971	2
4178046	2
4178162	34
4178265	2
4178270	20
4178290	0
4178321	0
4178391	26
4178420	16
4178475	6
4178528	24
4178547	85
4178555	43
4178595	12
4178613	17
4178814	19
4179066	42
4179133	44
4179274	14
4179441	210
4179501	131
4179510	74
4179613	93
4179623	2
4179732	66
4179813	102
4179828	36
4179862	0
4179868	0
4179944	0
4179956	1
4180038	4
4180063	6
4180106	60
4180209	12
4180551	42
4180744	0
4180764	1
4180794	12
4180859	20
4180890	0
4180937	33
4180949	0
4181087	1
4181137	0
4181154	0
4181168	66
4181220	17
4181353	109
4181367	0
4181387	0
4181442	45
4181479	31
4181569	23
4181648	61
4181681	51
4181777	17
4181780	55
4181828	116
4181844	5
4181898	1
4181943	23
4182011	93
4182076	0
4182104	77
4182314	28
4182363	39
4182468	15
4182503	64
4182523	51
4182572	0
4182618	7
4182626	74
4182696	3
4182699	35
4182784	58
4182866	0
4182950	154
4183005	114
4183010	56
4183099	12
4183192	0
4183202	117
4183330	0
4183350	19
4183374	32
4183378	121
4183458	9
4183607	20
4183646	5
4183701	51
4183754	34
4183767	0
4183943	22
4183970	141
4184030	2
4184051	69
4184168	8
4184301	0
4184339	112
4184557	122
4184659	5
4184694	51
4184705	61
4184876	72
4184880	39
4184903	23
4184906	32
4184917	15
4184983	12
4185009	0
4185190	163
4185244	65
4185251	10
4185254	1
4185436	4
4185543	4
4185668	92
4185672	67
4185747	31
4185821	35
4185845	29
4186077	85
4186086	2
4186179	1
4186221	17
4186237	174
4186394	3
4186446	31
4186512	35
4186529	92
4186594	7
4186744	33
4186756	8
4186841	14
4186845	3
4186891	0
4186929	103
4187124	48
4187135	36
4187177	95
4187214	0
4187283	47
4187305	92
4187337	9
4187346	8
4187364	102
4187460	36
4187630	47
4187670	7
4187674	244
4187696	24
4187721	17
4187784	16
4187803	32
4187852	7
4187863	50
4188111	98
4188146	55
4188169	0
4188231	7
4188271	0
4188311	37
4188342	0
4188552	37
4188657	90
4188817	0
4188835	0
4188879	125
4188889	35
4189236	0
4189318	46
4189416	0
4189436	7
4189464	0
4189501	13
4189528	0
4189745	12
4189775	23
4189789	0
4189824	0
4189840	12
4189974	6
4190019	68
4190051	0
4190072	67
4190168	3
4190226	151
4190230	110
4190268	62
4190299	46
4190350	0
4190397	18
4190410	9
4190455	0
4190459	0
4190463	0
4190468	0
4190472	0
4190477	0
4190493	174
4190531	10
4190574	35
4190695	61
4190761	26
4190782	120
4190865	0
4190867	1
4190881	0
4190883	0
4190889	0
4190910	0
4190940	54
4190950	0
4190963	45
4191014	14
4191065	7
4191121	4
4191183	46
4191213	29
4191256	104
4191362	14
4191365	113
4191373	101
4191376	62
4191442	111
4191555	33
4191922	73
4191966	40
4192049	25
4192119	0
4192199	30
4192208	60
4192236	24
4192331	154
4192422	41
4192752	1
4192758	24
4192856	47
4192886	0
4192946	12
4192957	37
4193009	15
4193026	30
4193043	3
4193245	105
4193287	0
4193334	46
4193338	53
4193341	41
4193428	36
4193534	0
4193617	56
4193787	0
4193896	0
4193916	42
4193992	18
4194004	67
4194025	42
4194063	1
4194070	9
4194151	58
4194168	0
4194175	91
4194194	153
4194425	25
4194479	32
4194507	3
4194516	0
4194628	47
4194724	19
4194742	64
4194776	48
4195048	31
4195072	24
4195147	39
4195180	4
4195297	130
4195312	25
4195321	19
4195358	40
4195417	17
4195495	53
4195562	0
4195570	0
4195572	0
4195580	0
4195590	0
4195604	7
4195613	5
4195742	14
4195763	0
4195782	3
4195866	64
4195876	71
4195885	22
4195924	24
4195978	33
4195994	14
4196033	64
4196209	35
4196219	10
4196282	105
4196290	53
4196318	26
4196325	4
4196350	31
4196428	28
4196447	8
4196532	0
4196571	0
4196610	99
4196696	25
4196731	11
4196754	0
4196760	0
4196763	0
4196766	0
4196769	0
4196774	0
4196776	0
4196794	0
4196806	83
4196823	16
4196856	10
4196889	7
4196906	103
4196910	86
4197069	14
4197107	15
4197192	0
4197236	0
4197275	72
4197353	51
4197401	27
4197418	13
4197489	0
4197583	31
4197634	55
4197688	25
4197724	20
4197778	32
4197807	24
4197874	8
4197911	35
4197945	40
4197990	28
4198044	8
4198052	0
4198091	77
4198124	266
4198143	69
4198176	17
4198195	29
4198282	59
4198353	45
4198356	29
4198384	150
4198443	8
4198480	2
4198587	29
4198611	10
4198675	12
4198801	141
4198837	15
4198842	36
4198884	22
4198893	80
4198904	0
4198946	1
4199027	70
4199193	132
4199271	2
4199289	8
4199343	0
4199374	0
4199407	5
4199497	0
4199628	0
4199908	0
4199984	0
4200143	0
4200235	0
4200258	0
4200428	0
4200433	22
4200512	17
4200516	221
4200638	0
4200693	0
4200714	0
4200730	0
4200790	0
4200887	0
4201149	0
4201221	0
4201243	0
4201329	0
4201370	0
4201408	0
4201468	0
4201492	1
4201583	5
4201585	16
4201626	13
4201630	21
4201741	31
4201830	11
4201888	0
4201910	3
4201919	1
4201949	0
4201977	0
4202073	20
4202078	35
4202156	0
4202268	58
4202295	62
4202342	25
4202363	32
4202375	32
4202466	34
4202491	0
4202540	19
4202552	69
4202638	0
4202694	59
4202746	10
4202756	0
4202763	10
4202926	2
4202966	30
4203004	54
4203039	0
4203064	0
4203078	0
4203122	0
4203209	40
4203283	16
4203289	0
4203307	66
4203309	67
4203470	33
4203482	21
4203540	33
4203629	3
4203834	16
4203868	0
4203921	0
4203943	4
4204062	19
4204074	35
4204201	0
4204249	0
4204357	56
4204406	0
4204517	0
4204542	0
4204564	0
4204605	0
4204808	0
4204816	1
4204858	0
4204980	3
4205104	0
4205184	11
4205238	20
4205257	18
4205259	4
4205302	0
4205304	38
4205373	0
4205531	2
4205563	53
4205603	44
4205647	0
4205709	3
4205736	0
4205783	0
4205831	0
4205897	0
4205907	28
4206016	7
4206041	4
4206158	0
4206194	0
4206209	37
4206226	0
4206251	0
4206319	146
4206341	0
4206343	56
4206458	0
4206514	2
4206608	0
4206660	105
4206676	15
4206875	15
4206956	14
4207043	10
4207106	7
4207130	12
4207164	0
4207175	5
4207278	0
4207369	20
4207400	0
4207622	6
4207649	3
4207790	3
4207839	0
4207859	52
4207868	18
4207884	0
4207901	40
4207904	14
4207976	7
4208015	75
4208021	132
4208141	93
4208205	36
4208252	24
4208447	116
4208453	27
4208486	2
4208615	45
4208660	0
4208745	27
4208754	0
4208774	26
4208795	0
4208879	4
4208992	0
4209055	0
4209066	11
4209069	0
4209084	20
4209107	0
4209141	19
4209158	15
4209167	20
4209202	17
4209250	0
4209308	14
4209392	6
4209533	0
4209558	19
4209581	1
4209612	11
4209632	0
4209702	6
4209707	45
4209761	1
4209822	0
4209824	0
4209837	0
4209906	0
4209930	0
4209981	0
4210300	0
4210363	0
4210385	0
4210576	0
4210603	0
4210823	0
4210937	0
4211039	0
4211087	0
4211105	0
4211259	0
4211280	10
4211343	0
4211352	67
4211365	13
4211388	13
4211549	22
4211594	2
4211629	105
4211646	40
4211675	80
4211677	115
4211711	58
4211874	6
4211963	73
4212008	8
4212044	34
4212055	1
4212111	0
4212140	106
4212146	2
4212279	25
4212293	0
4212304	0
4212316	0
4212369	0
4212386	1
4212393	0
4212399	0
4212435	0
4212446	3
4212462	0
4212516	5
4212522	12
4212672	1
4212690	12
4212720	0
4212732	0
4212792	0
4212834	108
4212852	32
4212854	12
4212899	4
4212919	5
4213006	9
4213027	23
4213117	0
4213158	0
4213198	0
4213253	0
4213343	7
4213366	18
4213509	0
4213547	0
4213567	0
4213639	3
4213733	6
4213801	46
4213827	0
4213838	9
4213888	0
4213949	30
4213960	8
4214085	12
4214122	30
4214160	29
4214206	23
4214227	41
4214268	52
4214282	24
4214341	6
4214376	0
4214397	6
4214432	10
4214453	53
4214480	15
4214538	0
4214546	8
4214574	7
4214584	3
4214650	93
4214653	8
4214693	1
4214733	23
4214781	17
4214853	9
4215242	21
4215250	1
4215302	0
4215379	17
4215517	72
4215888	0
4215892	80
4215895	30
4215917	0
4215923	21
4215939	28
4215947	174
4215956	40
4216060	17
4216083	49
4216136	0
4216257	10
4216264	4
4216282	26
4216407	6
4216455	14
4216526	0
4216544	0
4216612	0
4216703	0
4216921	160
4217011	3
4217033	15
4217036	41
4217082	0
4217095	0
4217107	0
4217136	0
4217197	0
4217251	0
4217280	0
4217285	77
4217300	18
4217354	9
4217452	0
4217471	0
4217648	25
4217677	0
4217720	0
4217870	33
4217879	26
4217910	39
4217950	7
4217966	1
4217993	7
4218018	0
4218038	46
4218049	18
4218061	0
4218118	0
4218281	59
4218384	8
4218420	21
4218514	53
4218551	14
4218558	18
4218609	6
4218689	60
4218845	0
4218861	44
4219003	132
4219015	40
4219039	24
4219219	39
4219232	114
4219313	112
4219432	36
4219475	51
4219517	52
4219538	38
4219566	9
4219612	105
4219690	105
4219750	115
4219803	63
4219849	27
4219903	20
4219992	34
4220003	13
4220148	34
4220182	63
4220235	8
4220247	155
4220361	47
4220386	18
4220395	63
4220397	19
4220413	120
4220421	76
4220463	10
4220667	1
4220669	36
4220747	0
4220791	8
4220910	243
4221017	9
4221032	1
4221054	0
4221077	7
4221088	30
4221138	0
4221189	118
4221209	11
4221220	42
4221254	0
4221256	0
4221266	0
4221277	0
4221493	9
4221503	34
4221538	12
4221621	21
4221722	0
4221744	8
4221773	5
4221838	44
4221878	8
4221986	2
4222001	16
4222084	47
4222108	0
4222287	2
4222398	0
4222539	53
4222570	132
4222574	117
4222600	46
4222697	13
4222754	6
4222793	0
4222824	0
4222851	0
4222857	0
4222868	0
4222918	10
4223005	4
4223022	8
4223041	11
4223059	34
4223099	0
4223151	0
4223160	11
4223442	75
4223489	19
4223529	1
4223543	3
4223575	49
4223654	6
4223854	0
4223856	74
4223883	0
4223932	0
4224093	0
4224157	0
4224178	0
4224207	0
4224256	0
4224334	0
4224461	0
4224475	0
4224674	0
4224688	0
4224757	0
4224888	0
4224899	0
4224932	0
4225066	0
4225085	34
4225101	0
4225153	17
4225156	17
4225180	0
4225185	5
4225206	0
4225283	24
4225313	0
4225380	4
4225398	6
4225444	6
4225462	3
4225514	6
4225524	27
4225581	47
4225661	65
4225664	3
4225707	24
4225733	0
4225919	19
4225933	0
4225942	5
4225961	6
4226037	5
4226068	7
4226077	0
4226085	6
4226264	44
4226339	35
4226467	8
4226504	3
4226592	43
4226670	5
4226705	63
4226741	58
4226786	0
4226858	50
4226874	11
4226894	38
4226900	5
4226924	2
4226948	7
4226979	3
4227004	0
4227011	14
4227013	14
4227063	22
4227072	0
4227101	37
4227125	0
4227161	20
4227172	2
4227196	0
4227252	0
4227399	0
4227406	0
4227478	0
4227588	0
4227695	0
4227701	0
4227730	0
4227763	0
4227808	0
4227945	0
4227965	0
4228055	0
4228154	0
4228178	0
4228374	0
4228389	0
4228426	0
4228440	0
4228448	0
4228485	0
4228553	0
4228616	0
4228641	0
4228705	0
4228827	0
4228832	0
4228864	0
4228901	0
4228946	0
4229048	0
4229132	0
4229161	0
4229224	0
4229257	0
4229272	0
4229276	0
4229303	0
4229361	0
4229459	53
4229571	0
4229646	0
4229688	0
4229811	0
4229862	0
4229888	0
4229991	0
4230132	0
4230249	0
4230267	0
4230276	111
4230283	6
4230295	47
4230297	8
4230374	5
4230393	33
4230441	131
4230550	85
4230591	7
4230603	0
4230651	62
4230734	83
4230761	11
4230777	60
4230779	143
4230783	121
4230800	0
4230872	6
4230908	76
4230914	26
4230926	54
4231063	3
4231079	43
4231085	72
4231109	6
4231119	24
4231122	106
4231174	15
4231199	127
4231340	51
4231342	55
4231370	13
4231376	31
4231393	9
4231412	25
4231415	36
4231443	7
4231469	82
4231485	63
4231508	18
4231559	68
4231705	6
4231901	109
4232075	31
4232078	38
4232131	10
4232204	25
4232286	0
4232304	90
4232353	0
4232399	11
4232434	0
4232553	0
4232595	12
4232606	0
4232642	29
4232657	58
4232661	66
4232712	230
4232813	143
4232817	129
4232907	21
4232973	1
4233063	0
4233099	0
4233123	20
4233147	2
4233168	32
4233214	7
4233321	0
4233344	19
4233384	184
4233452	14
4233543	4
4233684	74
4233728	12
4233786	73
4233810	110
4233924	11
4233954	47
4234146	130
4234342	1
4234365	4
4234449	10
4234682	36
4234693	52
4234705	0
4234774	33
4234791	76
4234811	38
4234819	54
4234846	28
4234888	63
4234891	70
4234895	53
4234903	3
4234986	4
4235115	125
4235274	152
4235340	44
4235384	139
4235404	156
4235441	136
4235476	17
4235550	0
4235586	0
4235603	0
4235615	0
4235631	0
4235684	0
4235756	0
4235816	0
4235871	0
4235943	0
4235974	48
4235980	0
4236109	0
4236134	0
4236193	0
4236346	0
4236385	0
4236548	0
4236626	0
4236632	0
4236690	0
4236771	0
4236775	0
4236815	0
4236817	0
4236845	0
4236863	0
4236896	0
4236935	0
4236959	0
4237015	0
4237034	0
4237176	0
4237199	0
4237219	0
4237247	0
4237302	0
4237340	7
4237359	0
4237427	0
4237558	0
4237618	0
4237700	0
4237820	0
4237853	0
4237883	0
4237924	0
4237976	0
4238014	0
4238048	0
4238109	2
4238160	10
4238219	0
4238417	0
4238427	0
4238470	0
4238512	0
4238557	0
4238578	0
4238728	0
4238773	0
4238791	0
4238831	0
4238923	0
4238941	0
4239017	0
4239088	0
4239142	0
4239146	0
4239292	0
4239538	0
4239556	0
4239598	0
4239601	0
4239676	0
4239691	0
4239694	0
4239700	0
4239730	0
4239876	0
4239883	0
4239910	0
4239937	0
4239950	0
4240046	0
4240067	0
4240081	0
4240088	4
4240116	0
4240131	0
4240156	0
4240269	0
4240382	0
4240445	0
4240611	0
4240697	0
4240704	0
4240753	0
4240871	0
4240926	0
4240965	0
4240967	0
4240977	0
4240980	0
4241019	0
4241022	0
4241063	0
4241077	0
4241113	0
4241407	0
4241449	0
4241557	0
4241595	0
4241677	0
4241695	0
4241699	0
4241717	0
4241964	0
4242023	0
4242064	0
4242128	0
4242139	0
4242202	0
4242231	0
4242257	0
4242262	0
4242561	0
4242581	0
4242645	0
4243041	0
4243182	0
4243202	0
4243219	0
4243236	0
4243239	0
4243270	0
4243323	12
4243384	0
4243397	8
4243425	5
4243454	0
4243598	0
4243707	0
4243713	0
4243818	0
4243830	0
4243842	0
4243866	0
4243872	0
4243874	0
4243995	0
4244057	0
4244128	0
4244236	0
4244275	0
4244279	0
4244287	0
4244290	0
4244296	0
4244329	0
4244331	0
4244639	0
4244661	0
4244869	0
4244896	0
4244914	0
4244917	0
4244925	0
4245075	0
4245200	0
4245204	6
4245226	0
4245286	0
4245298	0
4245313	0
4245400	0
4245418	0
4245471	0
4245547	0
4245556	0
4245708	0
4245918	0
4245937	0
4245979	0
4245986	0
4246048	0
4246072	0
4246142	0
4246240	0
4246423	0
4246469	0
4246543	0
4246561	0
4246588	0
4246928	0
4247147	0
4247542	0
4247595	0
4247634	0
4247646	0
4247688	0
4247691	0
4247767	0
4247841	0
4247937	0
4247964	0
4247999	0
4248246	0
4248248	0
4248264	0
4248267	0
4248270	0
4248334	0
4248496	0
4248532	0
4248586	0
4248633	0
4248645	0
4248735	0
4248811	0
4248879	0
4248888	0
4248949	0
4248965	0
4249069	0
4249128	0
4249178	0
4249194	0
4249216	0
4249233	0
4249278	0
4249289	0
4249365	0
4249395	0
4249423	0
4249453	0
4249455	0
4249594	0
4249620	0
4249743	0
4249751	0
4249787	0
4249845	0
4249986	14
4250008	0
4250029	50
4250046	33
4250055	58
4250067	58
4250147	0
4250274	39
4250288	29
4250326	25
4250406	31
4250440	13
4250443	23
4250503	15
4250632	25
4250659	11
4250688	0
4250708	8
4250725	0
4250809	27
4250818	39
4250868	38
4250889	9
4250907	1
4250961	22
4250968	9
4250995	29
4251079	1
4251095	11
4251133	21
4251189	0
4251195	0
4251221	2
4251227	10
4251233	12
4251235	0
4251237	0
4251244	1
4251251	0
4251272	39
4251279	86
4251329	0
4251344	14
4251371	35
4251407	56
4251410	19
4251414	28
4251533	77
4251564	42
4251683	43
4251703	0
4251709	13
4251764	72
4251795	1
4252029	46
4252066	10
4252292	22
4252453	47
4252477	72
4252541	44
4252841	10
4252925	6
4252937	11
4252966	0
4253042	56
4253100	15
4253121	30
4253187	47
4253345	16
4253498	291
4253662	0
4253678	40
4253696	9
4253815	120
4254013	32
4254071	0
4254155	0
4254164	3
4254217	8
4254270	0
4254339	17
4254381	108
4254432	6
4254503	76
4254517	0
4254536	109
4254551	0
4254559	14
4254724	0
4254892	0
4254904	0
4254958	0
4255067	0
4255177	0
4255267	0
4255405	0
4255411	0
4255453	0
4255546	0
4255594	0
4255684	0
4255903	0
4255958	0
4255978	0
4256099	0
4256135	0
4256268	0
4256304	0
4256337	0
4256352	0
4256373	0
4256415	0
4256529	0
4256580	0
4256706	0
4256745	0
4256784	0
4256832	0
4256874	0
4256988	0
4257414	0
4257438	0
4257492	0
4257582	0
4257672	0
4257831	0
4258035	0
4258086	0
4258164	0
4258189	0
4258202	0
4258221	0
4258227	0
4258422	0
4258452	0
4258491	0
4258716	0
4258776	0
4258803	0
4258899	0
4259025	0
4259064	0
4259133	0
4259464	0
4259766	0
4259775	0
4259835	0
4259995	0
4260069	0
4260105	0
4260279	0
4260401	0
4260504	0
4260510	0
4260558	0
4260600	0
4260624	0
4260789	0
4261025	0
4261130	0
4261228	0
4261271	0
4261313	0
4261392	0
4261543	0
4261680	0
4261737	0
4261784	0
4261788	0
4261806	0
4261815	0
4261825	0
4261932	0
4261939	0
4262189	0
4262196	0
4262229	0
4262473	0
4262492	0
4262645	0
4262667	0
4262676	0
4262864	0
4262925	0
4262952	0
4263108	0
4263213	0
4263294	0
4263314	0
4263382	0
4263393	0
4263399	0
4263433	0
4263460	7
4263507	3
4263531	10
4263538	0
4263565	0
4263639	0
4263643	0
4263688	0
4263811	0
4263880	0
4263895	0
4263941	0
4263944	0
4263947	0
4263982	0
4263988	0
4264038	0
4264066	0
4264119	0
4264132	0
4264167	0
4264179	0
4264226	0
4264391	0
4264469	0
4264496	0
4264522	33
4264554	4
4264566	5
4264602	0
4264637	14
4264642	0
4264653	3
4264709	0
4264742	1
4264761	11
4264773	10
4264862	5
4264871	80
4264887	10
4265123	8
4265195	0
4265250	0
4265327	120
4265336	88
4265397	0
4265415	25
4265453	26
4265476	23
4265534	24
4265566	1
4265659	66
4265702	4
4265714	37
4265718	10
4265743	34
4265756	4
4265767	31
4265798	28
4265821	37
4265888	0
4265911	0
4265927	0
4265977	0
4266079	0
4266187	0
4266274	0
4266295	0
4266424	0
4266460	0
4266472	0
4266526	0
4266598	0
4266679	0
4266756	0
4266797	0
4266895	0
4266934	0
4266988	0
4267075	5
4267107	32
4267192	0
4267216	0
4267231	0
4267289	0
4267357	0
4267367	0
4267375	0
4267439	0
4267482	0
4267533	0
4267645	0
4267662	0
4267697	0
4267720	0
4267729	0
4267774	0
4267804	0
4267902	0
4267934	0
4267952	0
4268015	0
4268041	0
4268122	0
4268224	0
4268248	0
4268300	0
4268320	0
4268323	0
4268344	0
4268463	0
4268575	0
4268639	0
4268641	0
4268643	0
4268698	0
4268773	0
4268812	0
4268821	0
4268892	0
4268901	0
4269022	0
4269104	0
4269136	0
4269163	0
4269183	0
4269227	0
4269284	0
4269314	0
4269362	0
4269374	0
4269434	0
4269542	0
4269599	0
4269620	0
4269631	0
4269688	0
4269704	0
4269803	0
4269869	0
4269875	0
4270115	9
4270132	11
4270171	0
4270396	0
4270632	0
4270731	0
4270890	0
4270989	0
4271103	0
4271226	0
4271254	0
4271307	0
4271334	0
4271378	0
4271427	0
4271440	0
4271461	0
4271487	0
4271508	0
4271540	0
4271552	0
4271699	0
4271736	0
4271751	0
4271800	0
4272006	0
4272183	0
4272191	0
4272258	0
4272262	0
4272282	0
4272320	0
4272378	0
4272515	0
4272543	0
4272549	0
4272557	0
4272563	0
4272589	0
4272629	0
4272671	0
4272674	0
4272707	0
4272740	0
4272785	0
4272806	0
4272844	0
4272896	0
4272905	0
4272926	0
4273043	0
4273067	0
4273071	0
4273082	0
4273100	0
4273172	0
4273193	0
4273307	0
4273327	0
4273355	0
4273394	0
4273424	0
4273440	0
4273443	0
4273469	0
4273511	0
4273653	127
4273658	0
4273793	0
4273795	0
4273804	0
4273825	0
4273894	1
4273995	0
4274007	0
4274101	0
4274134	0
4274182	0
4274201	0
4274258	0
4274453	0
4274493	0
4274527	0
4274618	0
4274629	0
4274641	25
4274769	15
4274837	19
4274845	28
4274855	71
4274874	34
4274901	1
4274904	6
4274910	5
4274922	1
4275007	10
4275106	0
4275167	13
4275219	37
4275231	14
4275305	35
4275379	74
4275435	3
4275624	1
4275678	32
4275703	6
4275717	77
4275723	48
4275759	39
4275780	98
4275800	0
4276004	0
4276011	36
4276036	96
4276104	0
4276194	2
4276281	71
4276295	2
4276308	92
4276353	162
4276377	57
4276611	14
4276620	53
4276674	50
4276691	60
4276920	20
4276967	3
4276978	15
4277007	22
4277027	0
4277109	61
4277154	41
4277217	17
4277337	63
4277340	64
4277354	94
4277357	16
4277383	152
4277458	54
4277487	35
4277513	1
4277588	55
4277670	39
4277780	0
4277838	26
4277925	45
4277929	32
4277948	13
4277971	27
4278005	24
4278146	6
4278169	8
4278219	35
4278261	0
4278291	43
4278323	0
4278402	81
4278573	66
4278616	7
4278667	0
4278799	8
4278829	0
4278840	19
4278847	0
4278871	1
4278913	1
4278999	0
4279082	0
4279170	23
4279286	3
4279454	0
4279574	10
4279585	8
4279592	0
4279761	0
4279836	4
4279852	8
4279898	0
4279955	18
4279969	27
4280054	51
4280195	33
4280212	3
4280237	0
4280326	0
4280347	0
4280448	0
4280475	13
4280600	13
4280623	0
4280671	16
4280678	0
4280827	176
4280843	0
4280890	15
4280940	11
4280950	0
4281023	6
4281127	25
4281275	6
4281305	16
4281403	0
4281451	6
4281503	1
4281580	0
4281613	2
4281657	2
4281662	0
4281696	5
4281736	3
4281738	0
4281762	13
4281989	9
4282004	10
4282038	2
4282057	14
4282464	4
4282503	6
4282536	12
4282539	23
4282578	15
4282605	18
4282622	0
4282714	0
4282783	10
4282789	4
4282802	4
4282806	22
4282832	0
4282883	0
4282913	0
4283042	0
4283142	17
4283152	0
4283170	0
4283182	12
4283257	0
4283315	0
4283349	0
4283364	6
4283463	0
4283520	1
4283539	1
4283551	3
4283692	0
4283753	0
4283785	0
4283864	0
4283899	1
4283908	0
4283914	4
4283953	0
4284053	0
4284093	0
4284158	0
4284186	2
4284202	49
4284237	8
4284291	0
4284316	20
4284332	26
4284378	1
4284415	16
4284568	33
4284611	8
4284644	0
4284646	11
4284670	0
4284711	0
4284714	2
4284739	0
4284776	0
4284787	0
4284794	0
4284812	0
4284821	0
4284915	4
4284930	4
4284947	0
4284986	0
4285034	0
4285070	34
4285076	59
4285089	0
4285160	0
4285232	0
4285247	0
4285260	327
4285372	43
4285396	11
4285450	114
4285457	114
4285514	0
4285522	18
4285550	0
4285655	0
4285676	24
4285723	42
4285759	40
4285791	18
4285823	28
4285839	8
4285852	0
4285879	48
4285899	1
4285952	52
4285991	38
4285997	109
4286048	5
4286053	16
4286089	0
4286137	15
4286200	0
4286277	0
4286362	3
4286393	3
4286422	18
4286444	39
4286482	2
4286494	0
4286513	15
4286559	8
4286581	4
4286607	80
4286645	0
4286675	37
4286724	0
4286741	1
4286789	0
4286845	5
4286862	1
4286882	3
4286936	17
4286946	7
4286958	3
4286990	0
4286999	0
4287056	65
4287069	196
4287071	78
4287099	0
4287110	418
4287113	147
4287120	0
4287136	8
4287157	16
4287199	0
4287202	58
4287216	0
4287235	42
4287362	0
4287404	0
4287465	11
4287489	4
4287520	34
4287550	18
4287564	1
4287577	0
4287600	0
4287617	19
4287652	28
4287655	168
4287702	7
4287711	61
4287751	176
4287773	31
4287854	144
4287868	50
4287927	0
4287960	11
4288091	0
4288111	1
4288117	4
4288131	15
4288158	163
4288386	16
4288409	0
4288439	70
4288459	1
4288530	46
4288650	3
4288656	0
4288671	4
4288693	7
4288719	0
4288735	0
4288745	30
4288854	0
4288860	0
4288869	0
4288874	0
4288897	0
4288899	5
4288945	0
4288962	0
4288971	0
4288988	0
4288993	0
4288998	0
4289015	0
4289053	1
4289111	0
4289178	3
4289263	0
4289270	0
4289275	0
4289329	0
4289344	0
4289357	0
4289402	0
4289424	6
4289426	23
4289473	7
4289677	1
4289746	7
4289844	9
4289890	19
4290005	6
4290040	0
4290051	0
4290064	13
4290228	0
4290286	15
4290341	21
4290360	0
4290389	6
4290437	10
4290443	1
4290474	13
4290616	4
4290649	0
4290699	4
4290727	5
4290732	0
4290756	0
4290811	1
4290815	0
4290824	0
4290831	0
4290841	2
4290848	0
4290882	0
4290888	0
4290900	0
4290906	0
4290928	0
4290973	0
4291007	0
4291122	1
4291178	31
4291317	0
4291349	9
4291593	1
4291603	0
4291638	1
4291654	9
4291803	13
4291818	0
4291828	5
4291832	2
4291853	0
4291864	0
4291870	0
4291915	0
4291952	5
4291987	40
4291999	20
4292013	47
4292020	0
4292044	3
4292054	0
4292095	0
4292099	0
4292106	12
4292127	4
4292131	33
4292290	1
4292326	0
4292389	0
4292410	0
4292422	0
4292433	0
4292437	0
4292459	0
4292555	30
4292588	24
4292635	0
4292700	55
4292730	52
4292747	0
4292771	1
4292784	14
4292816	44
4292856	27
4292992	0
4293034	1
4293060	143
4293064	201
4293096	88
4293212	69
4293216	29
4293290	31
4293335	46
4293344	6
4293353	4
4293356	67
4293363	5
4293382	20
4293386	113
4293404	43
4293455	122
4293469	0
4293547	22
4293572	46
4293580	0
4293794	37
4293801	0
4293803	78
4293823	5
4293839	72
4293869	45
4293933	0
4293963	0
4294028	30
4294176	41
4294216	31
4294228	1
4294275	0
4294435	15
4294463	177
4294509	87
4294610	8
4294658	25
4294720	35
4294727	17
4294778	396
4294893	0
4294940	53
4294953	0
4294969	51
4294989	0
4295029	7
4295031	93
4295074	79
4295094	91
4295120	51
4295235	5
4295354	1
4295374	140
4295461	106
4295472	0
4295484	15
4295579	39
4295722	76
4295798	249
4295844	1
4295864	43
4295901	28
4295937	11
4295949	12
4295965	62
4296039	25
4296052	0
4296060	0
4296163	93
4296213	0
4296273	0
4296317	64
4296323	41
4296333	12
4296347	37
4296382	113
4296390	60
4296394	50
4296405	0
4296464	105
4296542	105
4296575	129
4296646	94
4296662	12
4296688	93
4296850	22
4296905	1
4296937	22
4296972	30
4297051	0
4297097	83
4297248	8
4297276	183
4297346	0
4297415	4
4297466	37
4297469	16
4297513	74
4297603	233
4297696	25
4297723	178
4297804	4
4297895	187
4298032	98
4298119	198
4298162	120
4298253	237
4298273	74
4298314	37
4298483	18
4298610	46
4298653	86
4298659	111
4298735	63
4298756	85
4298852	11
4298889	23
4298932	14
4299204	54
4299214	8
4299242	40
4299284	6
4299290	19
4299332	59
4299393	0
4299513	0
4299572	47
4299631	150
4299696	36
4299744	9
4299796	28
4299800	0
4299805	9
4299809	45
4299825	168
4299848	6
4299854	3
4299867	21
4299885	8
4299956	8
4299976	5
4300062	26
4300071	0
4300093	25
4300122	0
4300135	0
4300189	0
4300212	21
4300214	5
4300237	0
4300250	0
4300309	2
4300354	0
4300379	0
4300394	0
4300429	28
4300447	0
4300454	0
4300457	42
4300488	0
4300497	0
4300499	16
4300531	0
4300538	0
4300542	0
4300550	0
4300552	0
4300584	0
4300606	0
4300628	0
4300639	0
4300647	5
4300688	10
4300693	17
4300831	5
4300934	0
4300974	0
4300998	101
4301040	7
4301115	16
4301165	11
4301203	12
4301229	3
4301302	0
4301314	0
4301371	0
4301391	2
4301464	5
4301578	9
4301685	2
4301717	19
4301742	0
4301843	0
4301861	13
4301904	25
4301919	29
4302147	6
4302192	62
4302197	182
4302388	0
4302466	27
4302607	0
4302636	0
4302669	39
4302754	42
4302790	0
4302796	0
4302814	0
4302829	0
4302846	50
4303037	1
4303074	25
4303157	4
4303242	0
4303372	1
4303382	15
4303493	5
4303557	6
4303577	29
4303611	27
4303641	12
4303643	23
4303697	20
4303708	0
4303728	0
4303790	4
4303836	0
4303847	11
4303884	8
4303934	2
4303943	2
4303998	9
4304115	31
4304165	5
4304216	14
4304243	25
4304311	60
4304391	62
4304425	73
4304475	5
4304585	71
4304735	13
4304868	41
4304929	0
4304974	19
4305035	0
4305077	0
4305084	12
4305162	15
4305166	15
4305176	3
4305186	29
4305235	0
4305434	0
4305443	4
4305500	30
4305574	23
4305590	0
4305632	4
4305673	4
4305715	26
4305722	0
4305767	6
4305874	0
4305969	25
4306058	58
4306061	78
4306072	21
4306097	71
4306124	14
4306175	8
4306226	87
4306277	0
4306307	5
4306355	15
4306415	0
4306476	30
4306535	150
4306552	102
4306555	16
4306622	0
4306636	56
4306763	0
4306856	0
4306972	46
4307002	88
4307006	75
4307031	0
4307041	0
4307044	17
4307144	5
4307194	34
4307202	22
4307220	0
4307277	4
4307297	3
4307418	6
4307611	43
4307741	32
4307779	0
4307834	16
4307892	0
4308005	0
4308068	0
4308158	0
4308242	0
4308347	0
4308392	0
4308406	0
4308428	0
4308445	0
4308452	0
4308475	0
4308490	0
4308528	0
4308553	0
4308589	0
4308614	0
4308707	0
4308740	0
4308763	0
4308949	0
4309009	0
4309051	0
4309104	1
4309358	1
4309447	0
4309636	0
4309717	19
4309908	0
4309988	10
4310092	14
4310115	5
4310137	12
4310172	0
4310193	0
4310244	24
4310279	0
4310379	13
4310424	7
4310572	27
4310586	28
4310682	24
4310726	3
4310742	0
4310762	0
4310795	20
4310977	111
4311114	59
4311125	32
4311313	0
4311464	26
4311497	2
4311572	27
4311628	52
4311634	50
4311704	11
4311714	0
4311819	0
4311845	154
4311951	0
4311972	0
4312024	0
4312117	0
4312133	0
4312200	0
4312435	0
4312622	0
4312631	0
4312678	0
4312770	0
4312831	0
4312838	13
4312859	16
4312905	1
4312909	2
4312914	1
4312920	33
4312924	4
4312972	44
4313058	62
4313072	194
4313153	132
4313266	13
4313286	117
4313336	34
4313338	117
4313367	2
4313401	0
4313472	52
4313508	10
4313529	3
4313567	0
4313629	66
4313655	38
4313717	30
4313776	234
4313785	69
4313824	1
4313844	269
4313848	24
4313936	30
4313958	123
4314028	13
4314072	39
4314106	51
4314156	3
4314174	0
4314193	0
4314207	8
4314222	0
4314233	0
4314237	0
4314265	0
4314268	8
4314281	0
4314285	0
4314304	0
4314308	0
4314324	0
4314334	25
4314343	1
4314355	0
4314365	0
4314376	0
4314396	0
4314415	2
4314440	14
4314458	0
4314500	0
4314588	19
4314822	3
4314899	106
4314981	18
4315028	6
4315049	32
4315094	7
4315102	0
4315166	0
4315293	28
4315306	101
4315343	21
4315484	26
4315498	115
4315646	29
4315659	235
4315747	108
4315915	0
4315995	0
4316056	0
4316089	0
4316124	0
4316139	0
4316180	18
4316231	0
4316341	0
4316472	0
4316487	0
4316497	0
4316507	15
4316517	0
4316565	0
4316645	51
4316669	1
4316785	12
4316810	28
4316902	89
4316906	2
4316912	34
4316933	2
4316945	10
4316966	44
4317007	3
4317049	1
4317075	5
4317104	51
4317179	3
4317207	0
4317238	29
4317241	8
4317270	0
4317328	8
4317342	30
4317385	8
4317428	0
4317532	0
4317598	0
4317616	0
4317680	0
4317700	0
4317714	0
4317747	1
4317778	0
4317800	0
4317812	0
4317817	0
4317830	0
4317864	0
4317871	10
4317893	0
4317920	22
4318069	3
4318123	12
4318261	0
4318323	0
4318411	3
4318426	5
4318460	6
4318488	22
4318510	15
4318525	39
4318534	15
4318564	9
4318670	1
4318715	45
4318819	16
4318880	42
4318947	1
4319124	4
4319132	0
4319362	8
4319442	0
4319482	1
4319564	4
4319619	27
4319672	0
4319741	33
4319945	35
4320034	6
4320108	12
4320157	0
4320271	11
4320328	19
4320332	161
4320344	26
4320471	28
4320542	0
4320596	120
4320687	138
4320696	22
4320718	21
4320723	209
4320804	26
4320891	0
4320918	0
4320987	0
4320991	0
4321078	0
4321136	0
4321232	0
4321297	0
4321308	0
4321333	0
4321380	0
4321389	0
4321461	0
4321495	0
4321533	9
4321563	0
4321574	5
4321576	7
4321629	8
4321650	0
4321659	2
4321666	12
4321676	5
4321688	15
4321721	1
4321739	51
4321992	1
4322107	2
4322112	11
4322174	124
4322203	22
4322247	16
4322290	28
4322332	96
4322341	8
4322355	0
4322368	4
4322392	3
4322426	93
4322523	12
4322585	8
4322597	0
4322655	1
4322715	0
4322913	6
4323127	25
4323135	0
4323255	0
4323464	6
4323475	9
4323613	0
4323629	0
4323633	13
4323639	0
4323725	0
4323748	9
4323806	0
4323810	0
4323819	1
4323835	3
4323896	2
4323914	1
4323917	1
4324073	77
4324083	0
4324136	4
4324162	2
4324174	0
4324413	1
4324488	0
4324503	3
4324505	0
4324677	53
4324847	2
4325025	31
4325087	0
4325143	0
4325160	0
4325216	54
4325311	32
4325406	74
4325490	2
4325610	10
4325670	58
4325742	87
4325932	0
4326106	0
4326113	7
4326147	3
4326154	1
4326165	0
4326176	6
4326182	18
4326265	41
4326269	18
4326294	5
4326338	24
4326428	2
4326494	10
4326506	14
4326545	9
4326585	0
4326633	0
4326794	12
4326824	26
4326835	0
4326902	20
4326937	5
4326947	49
4327019	27
4327125	38
4327133	2
4327211	13
4327223	11
4327229	4
4327232	25
4327359	0
4327376	51
4327400	0
4327465	24
4327472	90
4327502	0
4327556	93
4327661	10
4327669	4
4327701	11
4327711	70
4327714	45
4327761	12
4327857	0
4327890	0
4327909	11
4327915	6
4327985	12
4328084	0
4328148	39
4328167	3
4328328	7
4328359	4
4328374	7
4328481	1
4328501	20
4328503	218
4328550	0
4328579	14
4328675	0
4328749	70
4329206	59
4329217	0
4329346	0
4329417	7
4329486	5
4329506	22
4329548	52
4329551	7
4329574	9
4329586	0
4329672	24
4329742	76
4329767	0
4329806	16
4329817	20
4329856	3
4329860	22
4329871	0
4329911	0
4329923	5
4329955	0
4330045	14
4330056	0
4330106	0
4330114	0
4330141	0
4330186	0
4330210	0
4330217	0
4330242	0
4330277	0
4330285	0
4330360	0
4330657	0
4330664	0
4330676	0
4330770	0
4330981	0
4331019	0
4331129	0
4331496	0
4331588	0
4331654	0
4331760	0
4331842	0
4331861	0
4331958	0
4331964	0
4331983	0
4331998	0
4332042	0
4332071	0
4332116	0
4332132	0
4332198	0
4332248	0
4332264	0
4332282	0
4332295	0
4332352	0
4332387	0
4332443	0
4332527	0
4332555	0
4332616	0
4332711	0
4332863	0
4332910	0
4332974	0
4333139	0
4333169	0
4333196	0
4333233	0
4333308	0
4333395	0
4333427	0
4333435	1
4333578	0
4333663	0
4333728	0
4333746	0
4333806	0
4333830	0
4333884	0
4333954	0
4333968	0
4334025	0
4334077	0
4334094	0
4334113	0
4334131	0
4334175	0
4334327	0
4334414	0
4334463	0
4334557	0
4334718	0
4334724	0
4334816	0
4334838	0
4334842	0
4334844	0
4334927	0
4334952	0
4335149	0
4335243	0
4335249	0
4335397	0
4335487	0
4335593	0
4335630	0
4335669	0
4335702	0
4335780	0
4335938	0
4335967	0
4335991	0
4336002	0
4336168	0
4336231	0
4336233	0
4336249	0
4336258	0
4336266	0
4336329	6
4336359	32
4336448	0
4336456	5
4336492	11
4336495	6
4336518	80
4336546	0
4336587	0
4336627	0
4336631	0
4336705	22
4336742	1
4336776	13
4336787	12
4336800	22
4336828	12
4336835	0
4336845	6
4336874	57
4336953	105
4336957	85
4337020	6
4337088	1
4337210	0
4337333	53
4337451	28
4337568	0
4337605	93
4337662	37
4337678	2
4337753	10
4337845	2
4338012	66
4338079	30
4338388	2
4338459	6
4338619	59
4338630	7
4338642	31
4338671	0
4338691	0
4338699	0
4338705	0
4338737	0
4338776	22
4338795	0
4338805	37
4338815	0
4338827	42
4338847	0
4338920	2
4338940	0
4338948	0
4338956	0
4338975	39
4338988	0
4338999	0
4339005	9
4339022	0
4339063	14
4339066	10
4339076	0
4339097	5
4339258	0
4339304	98
4339349	57
4339357	0
4339444	0
4339631	0
4339813	0
4339832	0
4339949	0
4339981	0
4340002	0
4340050	0
4340052	0
4340229	51
4340242	0
4340374	0
4340404	0
4340432	0
4340444	0
4340458	0
4340482	0
4340488	0
4340502	0
4340636	0
4340640	0
4340697	0
4340729	0
4340740	0
4340786	0
4340797	0
4340857	1
4340900	0
4340904	4
4340911	2
4341093	2
4341276	0
4341294	0
4341688	3
4341704	1
4341711	9
4341719	0
4341725	13
4341817	0
4341835	0
4341850	0
4341868	4
4341928	24
4341976	11
4342001	13
4342023	0
4342033	39
4342118	24
4342154	14
4342197	20
4342556	3
4342591	61
4342596	0
4342621	3
4342638	0
4342740	11
4342780	20
4342838	43
4342865	17
4342925	11
4343044	21
4343052	84
4343270	11
4343310	11
4343457	8
4343469	115
4343481	34
4343561	14
4343587	12
4343668	0
4343726	22
4343755	5
4343763	22
4343770	1
4343789	0
4343836	48
4343858	11
4343917	8
4344121	32
4344185	29
4344238	0
4344387	1
4344406	1
4344450	72
4344501	0
4344537	4
4344551	11
4344610	3
4344639	0
4344688	35
4344805	0
4344818	5
4344886	22
4345048	0
4345097	0
4345113	0
4345161	31
4345173	1
4345215	25
4345248	0
4345333	113
4345402	123
4345468	143
4345501	137
4345618	36
4345661	150
4345700	2
4345786	50
4345815	263
4345832	59
4345871	3
4345929	12
4345955	0
4345988	44
4346000	32
4346047	116
4346050	298
4346183	72
4346185	74
4346198	0
4346321	0
4346377	41
4346425	21
4346440	201
4346443	436
4346467	1
4346478	12
4346616	18
4346687	0
4346787	136
4346859	76
4346915	0
4346970	120
4346979	33
4346992	56
4347042	93
4347123	123
4347143	0
4347172	135
4347248	180
4347268	14
4347317	14
4347329	54
4347391	39
4347487	87
4347609	136
4347613	343
4347662	0
4347711	2
4347758	2
4347821	0
4347943	77
4347966	58
4347991	57
4348015	127
4348035	49
4348389	9
4348398	0
4348420	0
4348553	0
4348611	27
4348657	0
4348680	83
4348755	137
4348770	88
4348835	15
4349023	100
4349079	62
4349197	103
4349215	6
4349246	21
4349281	23
4349340	8
4349353	127
4349373	129
4349404	0
4349517	80
4349565	18
4349730	51
4349792	100
4349894	0
4349984	117
4350033	71
4350118	217
4350228	17
4350307	1
4350382	150
4350493	1
4350512	20
4350555	169
4350729	98
4350777	0
4350783	12
4350799	75
4350823	0
4350866	44
4350868	0
4350885	0
4350892	118
4350898	133
4350915	2
4351177	121
4351219	88
4351280	69
4351284	120
4351475	136
4351537	315
4351608	4
4351629	0
4351666	53
4351677	420
4351711	165
4351731	31
4351866	0
4352099	90
4352366	72
4352429	151
4352442	177
4352477	0
4352498	67
4352639	8
4352675	36
4352697	3
4352759	0
4352762	1
4352815	0
4352920	0
4352936	0
4352971	0
4353071	28
4353092	0
4353097	0
4353156	18
4353158	66
4353199	19
4353228	96
4353246	36
4353311	35
4353471	88
4353710	101
4353880	43
4353914	133
4354024	96
4354127	20
4354164	49
4354235	48
4354387	56
4354435	64
4354541	20
4354580	0
4354639	21
4354662	55
4354705	88
4354774	103
4354930	41
4355001	119
4355115	40
4355119	209
4355153	13
4355213	14
4355293	36
4355322	256
4355324	117
4355380	30
4355399	6
4355529	6
4355690	144
4355740	27
4355766	43
4355794	180
4355808	282
4355897	0
4355981	0
4356015	0
4356021	53
4356130	0
4356188	6
4356294	26
4356364	158
4356423	9
4356507	0
4356516	228
4356540	40
4356550	10
4356613	64
4356690	130
4356707	77
4356779	27
4356829	0
4356854	173
4356856	62
4356988	43
4357104	31
4357146	122
4357214	17
4357622	0
4357710	13
4357813	102
4357822	36
4357912	131
4357952	0
4358066	43
4358210	1
4358275	84
4358332	42
4358339	52
4358364	35
4358368	175
4358380	176
4358440	17
4358597	2
4358720	10
4358777	4
4358813	0
4359047	17
4359116	0
4359285	1
4359395	44
4359554	48
4359578	12
4359596	0
4359626	1
4359635	0
4359644	0
4359668	0
4359683	0
4359700	11
4359777	8
4359825	104
4359854	58
4359856	58
4359874	44
4359931	71
4359950	15
4359953	155
4359964	50
4360063	1
4360072	29
4360171	0
4360183	15
4360187	14
4360196	9
4360206	84
4360216	13
4360228	2
4360244	54
4360294	5
4360350	8
4360357	3
4360377	19
4360415	0
4360450	30
4360452	32
4360652	41
4360734	158
4360755	0
4360793	102
4360921	42
4361133	0
4361166	0
4361284	41
4361312	61
4361345	134
4361354	5
4361396	35
4361416	107
4361426	79
4361445	7
4361471	164
4361518	57
4361559	25
4361748	11
4361755	18
4361861	38
4361927	32
4361953	76
4361976	0
4362102	84
4362119	31
4362125	145
4362127	88
4362134	0
4362143	8
4362164	95
4362210	13
4362231	6
4362289	0
4362325	6
4362345	126
4362374	65
4362534	179
4362569	45
4362653	91
4362779	451
4362804	42
4362816	123
4362882	242
4362925	1
4362966	17
4363095	218
4363123	12
4363137	0
4363153	11
4363283	98
4363404	117
4363440	20
4363500	22
4363583	46
4363617	6
4363647	210
4363677	41
4363736	239
4363925	329
4363957	0
4364094	0
4364107	78
4364123	205
4364206	11
4364270	0
4364321	332
4364482	6
4364598	0
4364729	130
4364808	26
4364925	24
4364988	3
4365022	1
4365028	7
4365089	1
4365098	3
4365131	5
4365139	10
4365146	0
4365157	44
4365204	0
4365255	0
4365350	3
4365359	0
4365374	0
4365385	47
4365389	20
4365417	24
4365458	19
4365463	0
4365499	8
4365580	0
4365700	13
4365778	30
4365847	37
4365881	7
4365936	0
4365948	8
4365990	0
4366050	0
4366160	0
4366279	50
4366297	30
4366325	3
4366564	16
4366600	28
4366620	0
4366635	0
4366657	50
4366802	2
4366820	2
4366853	0
4366983	2
4367086	7
4367094	0
4367125	0
4367258	5
4367371	1
4367442	1
4367576	0
4367649	13
4367685	5
4367771	0
4367827	14
4367835	40
4367911	0
4367917	38
4367948	0
4367976	0
4368110	0
4368120	0
4368184	23
4368194	0
4368211	52
4368223	0
4368345	0
4368368	0
4368464	0
4368510	0
4368546	7
4368591	16
4368710	0
4368769	4
4368775	25
4368871	39
4368906	0
4368975	7
4369029	37
4369063	13
4369092	0
4369124	2
4369200	17
4369217	25
4369230	52
4369308	75
4369389	11
4369493	1
4369814	5
4369901	0
4369967	5
4369989	44
4370076	10
4370120	36
4370144	2
4370231	4
4370248	0
4370269	1
4370333	8
4370362	0
4370380	8
4370407	25
4370439	0
4370455	0
4370555	12
4370559	52
4370615	33
4370722	0
4370737	2
4370760	131
4370770	10
4370778	0
4370880	28
4370950	7
4371007	16
4371048	3
4371094	5
4371429	36
4371466	0
4371535	0
4371545	27
4371580	12
4371583	148
4371664	66
4371671	84
4371675	10
4371760	0
4371781	0
4371793	0
4371806	0
4371846	0
4371889	0
4371941	5
4371945	0
4371959	0
4372028	5
4372045	0
4372067	1
4372120	19
4372138	54
4372242	10
4372274	30
4372362	3
4372411	8
4372436	8
4372447	30
4372487	0
4372615	130
4372628	25
4372640	0
4372650	0
4372660	0
4372691	0
4372714	0
4372754	0
4372772	0
4372775	0
4372791	0
4372851	0
4372856	0
4372895	0
4372919	0
4372949	0
4372957	21
4372993	0
4372999	89
4373054	0
4373086	79
4373259	56
4373268	61
4373302	80
4373328	3
4373337	141
4373340	75
4373370	0
4373464	0
4373565	3
4373571	0
4373630	30
4373727	16
4373763	0
4373772	86
4373775	0
4373829	165
4373872	58
4373904	6
4373965	60
4374102	16
4374155	0
4374169	2
4374171	23
4374240	0
4374342	1
4374384	37
4374405	0
4374448	52
4374452	57
4374483	0
4374495	0
4374529	7
4374564	7
4374573	0
4374591	5
4374613	122
4374656	56
4374662	8
4374762	0
4374900	9
4374961	3
4375232	0
4375385	56
4375407	19
4375430	16
4375462	42
4375585	2
4375653	65
4375864	166
4375868	74
4375916	98
4375940	44
4375991	73
4376064	61
4376219	25
4376241	18
4376320	0
4376360	2
4376384	18
4376409	8
4376422	29
4376440	2
4376464	14
4376573	0
4376579	1
4376581	92
4376670	51
4376743	36
4376917	7
4376923	74
4376935	20
4376978	10
4377081	30
4377317	0
4377556	0
4377616	0
4377628	0
4377833	0
4377839	0
4377913	0
4377999	0
4378017	57
4378087	5
4378114	0
4378130	4
4378198	42
4378200	2
4378252	37
4378255	0
4378333	11
4378345	1
4378426	70
4378504	0
4378626	9
4378717	0
4378786	20
4378809	4
4378828	1
4378853	0
4378905	0
4379017	6
4379231	11
4379326	8
4379332	0
4379543	29
4379726	74
4379991	4
4380011	0
4380072	12
4380159	2
4380316	16
4380457	30
4380549	14
4380631	38
4380689	19
4380975	9
4381033	38
4381135	0
4381138	22
4381216	8
4381288	37
4381443	8
4381537	67
4381756	32
4381843	7
4381867	30
4382068	33
4382124	0
4382199	36
4382214	30
4382280	27
4382360	54
4382376	3
4382455	0
4382510	5
4382544	51
4382573	6
4382590	221
4382829	31
4382867	15
4382880	9
4382960	0
4383059	0
4383114	75
4383137	16
4383179	9
4383186	64
4383280	34
4383286	22
4383352	27
4383445	19
4383531	7
4383669	27
4383790	0
4383831	27
4383932	82
4383979	93
4384003	79
4384025	30
4384031	51
4384091	96
4384186	3
4384268	5
4384294	13
4384363	3
4384370	39
4384385	41
4384397	23
4384475	102
4384558	4
4384599	0
4384654	0
4384718	117
4384957	17
4384987	0
4385164	0
4385175	6
4385218	6
4385231	27
4385334	1
4385337	12
4385449	0
4385586	24
4385593	43
4385672	93
4385709	40
4385745	32
4385861	0
4385984	32
4386146	0
4386187	0
4386209	0
4386228	0
4386235	0
4386248	0
4386277	0
4386305	4
4386405	29
4386458	1
4386487	159
4386498	83
4386568	18
4386584	1
4386595	0
4386626	92
4386697	6
4386722	84
4386744	234
4386792	72
4386796	87
4386811	6
4386820	0
4386910	136
4386923	5
4386961	15
4387030	79
4387080	0
4387120	22
4387162	132
4387232	122
4387277	0
4387314	6
4387346	66
4387379	0
4387437	0
4387478	1
4387483	11
4387487	0
4387495	0
4387498	0
4387543	0
4387550	0
4387552	0
4387572	0
4387580	0
4387589	0
4387608	0
4387623	0
4387629	0
4387633	0
4387667	0
4387697	0
4387703	0
4387742	0
4387744	0
4387825	0
4387831	0
4387837	0
4387876	0
4387907	0
4387910	0
4387915	0
4387937	0
4387942	0
4387973	0
4388022	0
4388064	0
4388093	0
4388096	0
4388135	3
4388189	38
4388227	53
4388229	25
4388238	4
4388249	0
4388316	4
4388336	0
4388338	22
4388345	0
4388358	0
4388365	0
4388383	45
4388388	0
4388422	0
4388434	0
4388439	0
4388459	0
4388464	2
4388467	0
4388481	6
4388494	0
4388496	0
4388567	0
4388596	18
4388615	0
4388628	23
4388654	0
4388743	4
4388749	4
4388917	0
4389044	0
4389365	28
4389383	150
4389395	3
4389406	2
4389543	24
4389560	61
4389581	77
4389954	72
4389962	32
4390014	0
4390072	0
4390157	65
4390195	4
4390197	45
4390347	17
4390443	41
4390573	2
4390625	26
4390654	47
4390793	0
4390952	49
4390972	11
4391029	114
4391048	49
4391182	21
4391219	109
4391275	11
4391328	35
4391362	13
4391423	0
4391430	14
4391442	22
4391506	11
4391572	195
4391607	13
4391769	11
4391776	63
4391809	14
4391883	0
4391902	0
4392040	0
4392120	0
4392142	0
4392181	0
4392205	0
4392244	0
4392445	0
4392521	0
4392545	0
4392756	0
4392897	0
4392925	0
4392971	0
4393004	0
4393132	0
4393179	0
4393218	0
4393263	89
4393354	16
4393396	44
4393399	11
4393478	23
4393549	116
4393585	83
4393606	2
4393613	33
4393616	21
4393694	3
4393847	0
4393924	3
4394037	7
4394085	210
4394101	0
4394134	0
4394143	0
4394184	0
4394203	0
4394269	0
4394457	0
4394596	0
4394670	0
4394702	0
4394742	0
4394767	0
4394831	0
4394867	0
4395207	0
4395239	0
4395276	0
4395348	0
4395415	0
4395592	0
4395639	0
4395646	0
4395678	0
4395745	0
4395749	0
4395753	0
4395862	0
4395975	0
4396034	0
4396101	0
4396160	0
4396173	0
4396209	0
4396219	0
4396316	0
4396360	0
4396392	0
4396446	0
4396457	0
4396467	0
4396473	0
4396583	0
4396611	0
4396632	0
4396711	0
4396743	0
4396773	1
4396844	0
4396928	0
4397024	0
4397187	0
4397215	0
4397225	0
4397242	0
4397258	0
4397345	0
4397353	0
4397566	0
4397601	0
4397644	0
4397650	0
4397660	0
4397748	0
4397777	0
4397850	0
4397866	0
4397896	0
4397941	0
4397948	0
4397963	0
4397974	0
4398060	0
4398063	0
4398091	0
4398105	0
4398142	0
4398145	0
4398149	0
4398272	0
4398275	0
4398281	0
4398508	54
4398590	17
4398891	0
4398901	0
4398929	48
4399047	0
4399127	4
4399157	0
4399318	0
4399381	6
4399553	5
4399580	13
4399687	17
4399784	16
4399996	136
4399998	0
4400019	21
4400160	0
4400259	82
4400314	15
4400362	16
4400381	42
4400462	20
4400502	65
4400603	0
4400697	56
4400708	13
4400822	40
4400904	0
4400921	9
4400973	90
4400998	0
4401013	0
4401078	1
4401224	11
4401311	20
4401568	43
4401609	30
4401634	0
4401675	0
4401695	36
4401707	4
4401771	0
4401786	0
4401853	8
4401960	0
4401982	0
4401997	0
4402084	0
4402170	0
4402190	0
4402285	0
4402416	0
4402520	0
4402586	0
4402625	0
4402705	0
4402725	0
4402783	0
4402797	0
4402827	0
4402881	3
4402895	3
4402943	0
4402972	0
4403035	0
4403150	0
4403207	0
4403256	3
4403269	0
4403310	0
4403347	0
4403367	1
4403459	0
4403502	0
4403605	0
4403629	0
4403653	0
4403677	0
4403694	0
4403728	0
4403785	0
4403797	0
4403817	0
4403848	0
4403855	0
4403985	0
4404069	0
4404075	0
4404108	0
4404252	0
4404311	0
4404384	0
4404391	0
4404484	0
4404491	0
4404570	0
4404586	20
4404610	2
4404642	0
4404735	0
4404748	0
4404864	0
4404978	0
4405019	0
4405052	0
4405093	0
4405102	0
4405320	0
4405331	0
4405344	0
4405384	10
4405421	38
4405426	27
4405442	0
4405453	1
4405596	0
4405630	2
4405634	8
4405659	1
4405690	0
4405699	0
4405734	0
4405786	0
4405830	0
4405851	0
4406047	0
4406162	0
4406179	0
4406194	0
4406205	0
4406235	0
4406320	0
4406327	0
4406457	0
4406489	0
4406533	0
4406728	0
4406758	0
4406779	0
4406845	0
4406865	0
4406896	0
4406903	0
4406969	0
4406995	0
4406998	0
4407091	0
4407237	0
4407266	0
4407277	0
4407311	0
4407395	0
4407416	0
4407638	1
4407660	6
4407795	6
4407866	6
4407920	0
4408097	5
4408106	0
4408115	2
4408136	3
4408171	0
4408177	0
4408232	3
4408247	1
4408252	0
4408314	3
4408379	33
4408475	3
4408511	11
4408729	0
4408918	3
4408931	3
4409186	2
4409342	0
4409431	0
4409456	0
4409473	0
4409514	0
4409529	0
4409533	0
4409600	0
4409620	0
4409722	0
4409757	0
4409783	0
4409791	0
4409852	0
4409858	0
4409878	0
4409998	0
4410079	0
4410150	0
4410172	0
4410202	0
4410205	0
4410322	5
4410334	0
4410416	0
4410440	0
4410447	0
4410453	6
4410481	0
4410503	2
4410513	0
4410543	0
4410549	0
4410579	0
4410599	5
4410800	0
4410844	0
4410869	0
4410945	0
4411027	0
4411037	0
4411120	0
4411225	0
4411274	0
4411278	0
4411340	0
4411358	0
4411421	0
4411434	0
4411449	0
4411453	0
4411513	0
4411573	0
4411588	0
4411597	1
4411616	4
4411655	1
4411684	0
4411702	0
```
