## Supplementary material for "Statistical Analysis of Variability in TnSeq Data Across Conditions Using Zero-Inflated Negative Binomial Regression": Test Data and Example Files: A6.wig

```
location	count
60	0
72	0
102	0
188	0
246	0
333	0
360	0
426	0
448	0
471	0
483	0
494	0
504	0
514	0
525	0
534	0
601	0
653	0
670	0
706	0
741	0
784	0
794	0
843	0
989	0
1092	0
1104	0
1267	0
1278	0
1345	0
1423	0
1522	0
1552	0
1635	1
1779	0
1782	0
1788	0
1847	0
1858	2
1921	0
2001	0
2012	0
2063	0
2104	0
2141	0
2232	0
2290	0
2315	0
2318	0
2333	0
2344	0
2363	0
2387	0
2404	0
2427	0
2479	0
2507	0
2537	0
2591	0
2648	0
2738	0
2774	0
2845	0
2920	0
3027	0
3056	0
3066	0
3070	0
3119	0
3131	0
3145	0
3222	0
3228	0
3277	0
3283	2
3329	1
3372	0
3379	0
3384	0
3396	0
3412	0
3425	0
3441	0
3467	1
3471	0
3513	1
3591	0
3682	2
3708	1
3728	1
3739	1
3770	0
3782	0
3796	0
3833	0
3925	1
3960	0
3967	0
3986	0
4011	2
4028	0
4094	0
4118	0
4121	0
4130	0
4158	0
4207	1
4217	0
4353	0
4664	0
4721	0
4789	0
4912	0
4961	0
4970	0
4989	0
4995	16
5066	13
5120	7
5128	1
5170	8
5230	0
5273	0
5287	0
5336	0
5364	0
5420	0
5439	0
5517	0
5547	0
5579	0
5586	0
5623	0
5631	0
5669	0
5687	0
5792	0
5977	0
5996	0
6055	0
6128	0
6230	0
6249	0
6286	0
6403	0
6490	0
6502	0
6526	0
6605	0
6612	0
6672	0
6729	0
6793	0
6809	0
6856	0
6944	0
6983	0
7067	0
7077	0
7093	0
7225	0
7265	1
7299	1
7383	0
7392	0
7470	0
7551	0
7578	0
7620	0
7686	0
7763	0
7767	0
7798	0
7865	0
7970	0
8031	0
8077	0
8099	0
8127	0
8219	0
8236	0
8288	0
8295	0
8338	0
8391	0
8394	0
8436	0
8486	0
8546	0
8786	0
8858	0
8874	0
8901	0
9030	0
9045	0
9100	0
9150	0
9165	0
9419	0
9465	0
9492	0
9503	0
9519	0
9526	0
9542	0
9564	0
9624	0
9776	12
9816	4
9850	0
9877	9
9894	2
9903	8
10023	2
10104	0
10277	3
10299	1
10414	0
10426	9
10583	1
10600	0
10608	1
10769	5
10826	42
10857	0
10876	0
10884	0
10892	0
10894	0
10907	0
10923	0
10953	0
11096	6
11119	0
11131	0
11176	0
11198	3
11207	9
11289	8
11301	0
11422	26
11444	0
11530	20
11556	26
11618	2
11659	0
11675	32
11679	44
11733	33
11739	27
11743	38
11749	0
11787	5
11848	1
12042	3
12054	11
12145	0
12250	14
12352	38
12466	16
12491	7
12512	0
12530	3
12621	6
12663	5
12750	7
12798	3
13025	82
13046	12
13079	1
13155	1
13168	3
13275	0
13309	4
13322	11
13325	58
13369	5
13459	0
13469	0
13486	0
13560	31
13567	8
13595	0
13608	0
13669	0
13686	0
13699	0
13772	0
13852	0
13903	0
14021	6
14059	7
14080	20
14088	7
14096	31
14177	0
14367	0
14421	0
14454	0
14621	2
14661	4
14665	11
14667	0
14677	1
14749	2
14758	3
14782	0
14813	0
14821	1
14872	2
14902	2
14938	0
14968	0
15023	0
15084	0
15114	0
15221	0
15245	0
15269	0
15304	0
15327	0
15366	0
15464	0
15515	0
15576	0
15591	1
15657	0
15773	0
15812	0
15927	0
16161	0
16184	0
16273	0
16433	0
16520	0
16535	0
16558	0
16683	0
16794	0
16851	0
16872	0
16926	0
17015	0
17176	0
17190	0
17205	0
17247	0
17313	0
17333	0
17439	0
17476	2
17483	0
17586	0
17862	0
17981	0
18010	0
18123	0
18140	0
18161	0
18215	0
18454	0
18488	0
18527	0
18666	0
18693	0
18725	0
18907	0
19038	0
19043	0
19081	0
19100	0
19107	0
19134	0
19138	0
19151	0
19179	0
19194	0
19226	0
19239	0
19259	0
19310	0
19453	0
19461	0
19582	0
19667	0
19693	1
19760	1
19771	0
19829	0
19838	0
19914	0
19935	0
19951	0
19963	0
19973	0
19984	0
20002	0
20037	0
20044	0
20092	0
20178	0
20211	0
20234	2
20266	2
20278	0
20345	0
20349	0
20376	0
20456	0
20497	0
20547	0
20650	0
20671	0
20680	2
20712	0
20756	0
20787	0
20859	0
20883	1
21041	0
21204	0
21210	1
21266	1
21359	0
21414	0
21477	0
21481	1
21548	0
21608	0
21777	0
22070	1
22092	0
22118	1
22144	0
22187	0
22195	0
22199	1
22202	2
22279	0
22314	0
22338	0
22454	0
22460	0
22578	0
22590	0
22625	0
22817	0
22836	0
22887	0
22932	0
23083	0
23099	0
23125	0
23153	0
23205	0
23330	0
23361	0
23381	0
23394	1
23413	0
23442	1
23512	0
23550	0
23582	0
23640	0
23663	0
23681	0
23723	0
23807	3
23856	0
23933	0
23947	0
24102	0
24136	0
24159	0
24174	0
24183	0
24207	0
24231	0
24237	0
24261	0
24282	0
24309	0
24318	0
24336	0
24351	0
24372	0
24384	0
24402	0
24447	0
24483	0
24492	0
24501	0
24534	0
24552	0
24564	0
24579	0
24621	0
24633	0
24657	0
24678	0
24696	0
24714	0
24732	0
24750	0
24768	0
24801	0
24819	0
24840	0
24909	0
24921	0
24924	0
24960	0
24986	0
25069	2
25099	0
25143	3
25168	2
25170	0
25252	0
25260	4
25438	18
25505	1
25528	0
25613	1
25616	58
25624	12
25730	43
25796	1
25832	0
25844	4
25906	0
25914	46
25960	11
25967	1
26040	16
26067	0
26141	50
26175	5
26183	13
26193	14
26197	24
26261	1
26280	1
26290	0
26300	6
26377	19
26417	0
26622	5
26742	1
26780	3
26831	2
26838	2
26860	15
26873	2
26932	21
27213	15
27245	20
27252	5
27299	19
27354	6
27367	0
27399	0
27410	60
27470	0
27482	0
27484	0
27518	0
27526	0
27528	0
27530	0
27534	0
27558	0
27566	0
27569	0
27578	2
27683	0
27703	0
27784	0
27906	0
27925	0
27994	0
28003	0
28005	0
28145	0
28208	0
28232	0
28263	0
28368	11
28455	9
28512	1
28661	1
28670	0
28679	0
28687	0
28705	22
28803	0
28914	5
28974	3
29010	17
29205	9
29270	11
29354	13
29403	3
29457	4
29516	1
29567	14
29587	1
29605	1
29620	1
29659	2
29667	64
29671	13
29776	24
29892	0
29920	10
29923	11
30009	0
30119	0
30195	0
30271	27
30449	3
30479	7
30679	5
30911	0
30968	10
31004	0
31066	14
31075	29
31149	43
31153	35
31223	4
31261	0
31323	0
31381	4
31410	0
31589	19
31597	14
31684	0
31701	2
31810	0
31825	34
31967	0
31978	0
32045	7
32051	0
32134	12
32163	6
32197	0
32253	8
32403	1
32434	30
32493	5
32518	0
32673	2
32755	0
32777	38
32886	6
32910	5
32995	0
33023	1
33045	3
33058	44
33113	11
33152	0
33217	47
33355	0
33359	7
33449	0
33490	0
33533	0
33560	0
33650	0
33797	11
33805	0
33857	1
33861	18
33863	8
33901	0
33907	0
33927	1
33933	1
33942	0
34010	0
34028	0
34158	0
34163	0
34182	0
34207	0
34241	0
34313	0
34364	2
34367	8
34401	1
34418	17
34420	1
34504	15
34590	4
34679	86
34688	3
34743	5
34849	0
34874	14
34893	0
34937	1
34999	1
35021	0
35075	0
35079	5
35117	0
35119	0
35135	0
35160	0
35182	0
35203	0
35206	0
35213	0
35250	0
35261	0
35293	2
35304	0
35326	0
35343	0
35353	0
35388	0
35409	0
35422	0
35453	0
35480	0
35489	0
35570	18
35630	0
35703	15
35750	0
35781	8
35873	4
35910	13
36029	12
36191	9
36326	21
36356	12
36368	8
36428	1
36455	87
36515	23
36519	12
36606	0
36677	13
36734	3
36802	4
37093	19
37125	2
37184	2
37214	11
37224	2
37353	9
37361	19
37404	0
37512	0
37626	10
37666	8
37674	0
37752	2
37775	17
37784	33
37829	1
37944	11
37977	3
38003	19
38047	3
38065	11
38096	8
38133	18
38249	6
38363	3
38444	71
38517	25
38588	2
38846	26
38902	0
39125	0
39290	14
39312	8
39343	46
39845	21
39873	6
39878	1
39937	0
39941	7
39967	19
40011	6
40025	127
40141	33
40156	7
40200	1
40238	19
40326	1
40392	2
40474	47
40496	11
40543	5
40585	0
40849	6
40876	0
40930	3
40961	4
41179	13
41242	4
41248	11
41374	27
41427	12
41496	6
41593	1
41632	5
41718	5
41727	0
41910	11
41915	19
41986	2
42060	1
42083	0
42208	38
42276	24
42362	14
42434	1
42473	0
42493	0
42644	9
42713	5
42806	2
42852	6
42854	15
42881	8
43245	3
43421	12
43515	0
43547	36
43549	39
43634	0
43640	0
43642	0
43660	0
43698	0
43796	0
43838	0
43856	0
43865	0
43885	0
43902	0
43937	0
43944	0
43966	0
44069	0
44094	0
44100	0
44102	0
44145	0
44249	0
44261	0
44298	0
44302	0
44408	0
44600	0
44684	0
44720	0
44798	0
44849	0
44864	0
44869	0
44937	0
44952	0
44968	0
44984	0
44986	0
45017	0
45140	0
45167	0
45239	0
45315	0
45353	0
45401	0
45413	0
45464	0
45524	0
45563	0
45590	0
45623	0
45647	0
45649	0
45659	0
45665	0
45686	0
45731	0
45784	0
45804	0
45830	0
45841	0
45854	0
45920	0
46009	0
46014	0
46072	0
46087	0
46100	0
46164	0
46192	0
46271	0
46295	0
46320	0
46432	0
46469	3
46503	0
46515	0
46525	0
46532	0
46568	0
46576	0
46779	1
46959	3
47084	0
47097	3
47119	5
47220	0
47224	0
47301	0
47316	0
47363	0
47367	2
47391	3
47459	6
47577	7
47610	10
47682	0
47706	0
47907	11
48038	0
48079	0
48087	15
48104	14
48108	19
48203	0
48282	7
48388	0
48446	19
48450	11
48466	5
48481	3
48489	2
48514	46
48648	0
48654	13
48663	8
48691	0
48730	1
48765	1
48782	3
48870	0
48895	6
48954	9
48983	6
48991	0
49038	0
49290	30
49388	7
49553	0
49616	9
49656	21
49750	9
49934	28
49951	0
49973	1
50022	0
50097	0
50214	0
50265	0
50552	0
50641	0
50655	0
50691	0
50778	0
50781	0
50803	0
50955	0
50987	0
51012	0
51015	0
51018	0
51104	0
51125	0
51138	0
51146	1
51186	1
51297	0
51453	41
51519	10
51609	1
51611	28
51621	1
51675	0
51745	0
51765	0
51793	1
51804	0
51806	6
51838	0
51880	7
51892	0
51899	0
51907	84
51967	15
52123	6
52127	32
52129	28
52180	44
52189	9
52204	0
52366	8
52524	13
52541	38
52659	8
52706	28
52709	11
52746	0
52774	0
52797	21
52829	8
52837	0
52844	0
52873	9
52918	0
53033	0
53114	2
53152	5
53187	0
53242	2
53488	4
53634	0
53648	0
53702	0
53740	0
53809	0
53888	2
53977	0
53987	3
54091	0
54113	0
54128	0
54146	0
54173	2
54300	0
54560	1
54635	3
54638	2
54703	0
54752	0
54759	3
54869	1
54872	0
55025	0
55058	0
55081	0
55085	6
55104	0
55191	0
55232	0
55251	0
55288	1
55337	0
55354	0
55398	0
55421	3
55523	0
55557	2
55609	1
55639	3
55764	0
55793	16
55832	0
55992	0
56005	3
56008	0
56020	0
56028	0
56041	7
56054	1
56077	2
56128	9
56152	3
56154	2
56161	0
56182	26
56188	1
56204	0
56215	3
56225	0
56351	0
56399	2
56518	0
56536	2
56713	3
56819	3
56839	4
57040	11
57043	35
57047	53
57049	3
57154	3
57180	0
57275	0
57389	0
57507	1
57612	8
57699	2
57731	11
57875	7
57928	0
57953	14
57982	1
58046	16
58102	3
58188	0
58198	0
58244	0
58281	0
58336	0
58366	0
58457	0
58477	2
58519	0
58523	3
58700	0
58756	0
58819	0
58831	0
58916	0
59110	0
59172	0
59212	0
59239	0
59355	1
59371	0
59402	5
59478	0
59486	1
59581	0
59590	1
59638	0
59744	0
59836	1
59862	13
59983	8
60024	2
60068	0
60123	3
60132	0
60149	0
60159	0
60208	0
60233	2
60253	17
60270	4
60287	0
60331	6
60342	0
60354	0
60412	0
60450	0
60535	0
60547	0
60564	0
60588	0
60609	0
60696	0
60744	0
60747	0
60790	0
60816	0
60822	0
60882	0
61001	0
61307	0
61401	0
61431	0
61547	0
61553	0
61625	0
61814	0
61885	0
61986	0
62045	0
62067	0
62113	0
62158	0
62164	0
62194	0
62206	0
62307	0
62310	0
62324	0
62569	0
62730	0
62791	0
62825	0
62971	0
63191	12
63209	11
63238	1
63374	58
63376	17
63428	2
63464	11
63491	29
63498	11
63518	0
63573	11
63623	11
63753	1
63755	1
63785	1
63797	6
63799	6
63822	0
63860	10
63881	15
63884	23
63887	2
63905	7
63915	0
64020	0
64041	0
64070	0
64176	0
64178	0
64303	0
64344	0
64417	0
64437	0
64515	0
64549	0
64569	0
64578	0
64600	0
64685	0
64688	0
64705	0
64713	0
64797	0
64820	0
64911	0
64952	15
64983	2
65106	20
65122	0
65166	3
65223	14
65312	3
65320	0
65431	16
65497	4
65546	22
65548	7
65663	6
65689	10
65712	8
65755	0
65837	4
65930	1
65984	11
66032	12
66058	2
66062	14
66095	1
66230	0
66272	11
66361	0
66383	2
66407	0
66446	0
66508	11
66575	24
66649	0
66656	11
66689	0
66761	0
66784	1
67006	0
67068	8
67124	3
67133	0
67135	0
67153	0
67244	10
67287	1
67296	15
67313	4
67361	10
67895	5
67913	5
67952	11
68147	22
68182	10
68219	1
68234	2
68243	10
68253	15
68273	1
68307	2
68318	18
68357	8
68374	81
68377	33
68384	2
68404	0
68441	0
68574	0
68591	0
68605	2
68723	0
68730	0
68734	5
68789	5
68858	0
68869	0
68891	3
69041	2
69082	0
69118	0
69167	0
69187	11
69278	9
69298	1
69313	0
69336	21
69364	9
69372	0
69419	0
69441	0
69586	9
69588	22
69622	0
69649	1
69654	37
69658	1
69672	0
69741	7
69789	9
69803	0
69820	0
69847	25
69925	1
69996	0
70018	0
70025	2
70027	44
70096	0
70099	0
70132	0
70174	0
70195	22
70201	3
70203	0
70387	0
70432	0
70450	5
70456	0
70531	17
70539	1
70567	6
70580	0
70696	0
70725	0
70741	16
70818	0
70840	2
70906	2
70930	2
70960	0
70985	0
71095	0
71140	7
71155	8
71263	0
71297	2
71396	0
71516	0
71554	1
71568	0
71585	5
71591	0
71634	2
71676	36
71678	20
71831	4
71919	14
72028	2
72046	0
72073	23
72086	0
72106	0
72118	0
72252	0
72330	0
72353	0
72356	0
72385	0
72503	0
72515	0
72609	0
72633	0
72651	0
72767	0
72823	0
72854	0
72920	0
72986	0
73028	0
73244	0
73346	0
73412	0
73491	0
73546	0
73601	0
73679	0
73796	0
73958	0
73984	0
74042	0
74092	0
74126	0
74174	0
74189	0
74221	0
74278	0
74310	0
74317	0
74339	0
74371	0
74444	0
74480	0
74559	0
74569	1
74575	1
74693	0
74719	0
74746	0
74758	0
74905	0
75044	0
75046	0
75100	0
75125	0
75139	0
75153	0
75186	25
75200	0
75239	0
75241	0
75250	0
75272	2
75283	5
75497	15
75610	47
75612	1
75805	0
75823	0
75859	6
75878	2
75980	4
76066	1
76094	6
76102	0
76195	4
76295	11
76712	0
76724	1
76886	7
77002	0
77052	0
77105	9
77189	0
77286	0
77382	12
77419	0
77527	1
77638	1
77647	0
77835	0
77922	0
77952	1
78290	1
78361	4
78439	9
78460	0
78475	4
78564	1
78625	1
78659	0
78700	5
78703	3
78718	0
78730	27
78781	35
78918	0
79149	10
79253	9
79322	44
79362	4
79395	12
79424	4
79471	0
79482	0
79721	6
79784	45
79822	12
79891	3
79914	31
80112	1
80140	0
80146	0
80225	5
80349	17
80382	0
80423	7
80518	14
80548	0
80609	3
80784	15
80829	5
81162	0
81176	2
81193	7
81213	81
81217	39
81242	10
81371	18
81393	5
81442	0
81459	6
81549	0
81563	14
81573	0
81607	0
81668	4
81709	13
81712	33
81724	10
81732	2
81893	22
81916	3
81924	13
82001	9
82035	4
82358	4
82414	12
82501	0
82514	7
82582	5
82584	10
82663	14
82683	0
82762	5
82804	0
82823	2
82909	2
82993	2
83111	4
83138	2
83236	0
83323	7
83354	1
83400	12
83406	0
83563	13
83582	1
83735	30
83843	3
83937	2
83943	1
83963	7
83978	4
83989	22
84062	1
84078	45
84170	1
84230	1
84310	0
84350	21
84431	27
84490	14
84505	4
84517	0
84540	21
84556	0
84614	14
84739	1
84808	1
84830	21
84869	22
84915	2
84927	3
84949	25
84953	14
85007	12
85110	4
85132	0
85163	7
85175	14
85220	15
85273	6
85297	4
85572	15
85634	15
85717	1
85870	0
85912	0
85973	2
85983	0
86100	3
86132	5
86269	12
86277	10
86356	12
86375	9
86426	27
86433	0
86445	14
86483	0
86489	0
86506	0
86511	0
86524	0
86610	0
86618	1
86678	3
86695	0
86706	1
86832	0
86921	1
87121	0
87128	12
87273	0
87285	2
87306	2
87340	0
87430	2
87583	2
87602	6
87612	4
87628	7
87771	15
87872	12
87952	10
88012	4
88073	6
88229	38
88277	4
88296	0
88424	9
88436	1
88451	0
88601	5
88628	9
88662	0
88678	23
88729	1
88775	63
88951	6
88960	0
89268	20
89367	1
89380	37
89468	2
89475	0
89513	0
89520	0
89546	6
89590	20
89744	17
89794	9
89814	0
89882	14
89914	15
89979	0
89991	0
90012	0
90098	7
90237	6
90287	37
90318	7
90494	3
90584	0
90604	63
90616	2
90808	3
90932	16
90936	10
91069	15
91162	7
91213	0
91278	0
91288	1
91350	4
91934	0
92032	6
92131	14
92133	4
92152	2
92191	10
92193	30
92266	0
92275	5
92291	1
92331	2
92335	13
92390	3
92404	0
92635	0
92813	11
92854	7
92970	3
93196	0
93291	1
93431	0
93600	0
93770	5
94212	3
94241	5
94253	2
94266	1
94342	0
94425	2
94469	0
94482	4
94535	0
94561	3
94608	0
94773	2
94869	2
95039	2
95407	4
95442	0
95460	1
95546	0
95564	0
95591	0
95608	0
95633	0
95681	0
95724	0
95794	0
95837	0
96140	0
96185	0
96264	0
96316	0
96389	1
96455	2
96510	1
96563	0
96639	5
96644	0
96652	0
96685	0
96715	0
96869	0
96887	0
96909	0
96917	0
96933	0
96971	0
96977	5
97068	2
97099	0
97270	0
97282	0
97327	0
97332	0
97396	0
97467	0
97506	0
97578	3
97589	0
97620	0
97665	3
97685	1
97704	3
97715	0
97785	1
97820	0
97885	7
97890	8
98089	3
98149	4
98257	14
98294	6
98310	34
98327	8
98346	16
98376	2
98393	10
98434	0
98465	21
98549	4
98610	21
98689	1
98706	8
98748	0
98815	9
98833	0
98960	20
99020	5
99134	16
99148	0
99185	7
99319	6
99340	0
99441	0
99543	4
99606	0
99635	0
99729	6
99788	1
99845	7
99937	37
100017	4
100065	0
100173	16
100176	11
100203	3
100253	3
100307	0
100456	1
100502	9
100514	18
100626	3
100802	3
100884	0
100980	15
101079	26
101092	1
101120	7
101163	8
101191	12
101195	5
101243	2
101316	10
101328	0
101406	17
101640	6
101683	0
101694	1
101712	4
101847	0
101861	6
102090	0
102132	0
102228	1
102382	0
102453	11
102528	12
102609	6
102680	3
102806	0
102813	0
102886	0
103038	0
103049	0
103103	0
103211	1
103402	1
103531	6
103627	9
103806	5
103954	7
104031	3
104047	22
104089	13
104110	6
104154	7
104421	5
104461	1
104469	6
104488	16
104559	5
104584	2
104608	6
104803	9
104949	0
105086	0
105093	0
105109	0
105143	0
105174	0
105185	11
105195	1
105205	0
105246	0
105256	8
105285	9
105316	9
105326	26
105328	37
105413	42
105423	10
105504	4
105525	3
105583	1
105600	2
105729	25
105771	5
105805	5
105860	1
105868	0
105874	2
105905	0
105930	0
105936	0
105979	0
106014	2
106029	0
106035	10
106038	6
106047	2
106102	0
106151	0
106320	40
106352	9
106364	0
106480	1
106488	2
106532	0
106598	0
106664	50
106685	2
106739	10
106802	2
106804	2
106826	0
106833	0
106855	1
106903	0
106923	6
106926	1
106938	9
107021	0
107028	11
107030	1
107036	3
107103	18
107223	0
107242	10
107275	2
107285	4
107325	15
107433	2
107449	3
107453	37
107463	2
107550	3
107589	2
107693	0
107714	3
107732	1
107762	0
107792	5
107794	0
107855	30
107924	8
107944	9
108056	3
108126	0
108146	0
108176	2
108194	0
108269	0
108282	0
108341	0
108353	11
108390	0
108562	0
108583	0
108593	0
108689	0
108715	0
108804	0
108847	6
108851	16
108896	0
108949	9
108973	1
109021	0
109029	0
109067	0
109076	0
109101	0
109194	0
109212	6
109223	0
109241	0
109282	1
109289	6
109314	0
109407	2
109518	8
109819	16
109821	0
109913	7
110014	0
110037	2
110057	5
110071	0
110073	21
110091	0
110146	6
110196	1
110218	0
110312	22
110337	20
110421	0
110470	7
110571	0
110597	0
110708	3
110913	11
110926	0
110955	0
110967	1
111010	0
111080	0
111145	17
111208	0
111402	2
111525	4
111575	0
111723	4
111746	0
111819	0
111935	0
112084	0
112109	0
112170	1
112270	0
112321	0
112335	0
112499	0
112510	19
112700	0
112774	0
112903	2
112919	51
112923	13
112967	0
112989	0
113030	4
113092	0
113110	5
113130	1
113163	6
113171	0
113224	0
113392	1
113459	5
113514	6
113568	10
113577	4
113649	0
113672	0
113709	0
113824	9
113921	0
114030	0
114046	13
114226	0
114248	0
114282	13
114323	8
114434	0
114509	4
114555	14
114586	0
114702	17
114847	0
114855	4
114900	9
114909	10
114923	2
115032	19
115075	8
115294	21
115302	0
115336	0
115415	3
115432	0
115458	30
115488	1
115560	19
115647	10
115699	0
115714	8
115750	2
115758	2
115813	7
115833	0
115855	4
115923	0
115931	9
115941	0
116072	0
116095	9
116149	1
116317	0
116361	5
116471	0
116646	0
116705	0
116730	36
116800	2
116844	0
116952	5
117011	0
117036	6
117165	1
117194	0
117210	21
117237	0
117244	0
117377	0
117501	9
117514	4
117534	0
117548	0
117619	31
117637	0
117645	0
117699	1
117728	0
117784	0
117858	0
117879	0
118003	0
118069	0
118106	0
118136	0
118147	0
118236	0
118310	0
118338	0
118444	0
118479	0
118497	0
118561	0
118684	0
118700	0
118758	0
118783	0
118814	0
118854	0
118889	0
118945	0
118966	0
118974	0
119089	0
119208	0
119210	0
119217	0
119237	0
119250	0
119298	0
119307	0
119352	0
119432	0
119444	0
119451	0
119527	0
119567	0
119631	0
119655	0
119727	1
119745	5
119913	0
119933	0
120042	9
120118	4
120253	12
120307	5
120407	2
120571	0
120623	4
120788	1
120879	0
120889	5
120899	19
120937	22
120986	1
121168	0
121178	0
121248	5
121288	3
121388	22
121394	31
121439	14
121497	5
121545	11
121763	72
121767	23
121853	26
121913	1
121947	12
122042	12
122101	17
122190	2
122208	15
122217	8
122228	0
122240	1
122301	7
122385	1
122441	2
122491	5
122539	36
122563	3
122593	13
122606	5
122640	3
122652	3
122693	6
122761	9
122831	13
122833	4
122989	5
123009	2
123046	8
123119	1
123218	0
123240	4
123343	26
123467	0
123490	0
123517	0
123519	6
123609	28
123668	0
123769	3
123826	0
123870	0
123893	16
123903	25
123907	18
123909	0
124142	1
124146	27
124149	0
124165	2
124216	0
124295	4
124324	3
124340	0
124359	0
124376	9
124387	0
124600	4
124719	0
124783	10
125012	6
125018	5
125289	23
125334	11
125368	1
125374	2
125466	9
125576	0
125589	0
125602	8
125617	5
125641	0
125656	13
125663	13
125820	3
125840	0
125937	0
126056	0
126095	15
126160	0
126428	0
126690	0
126809	3
126826	3
126960	5
127056	0
127093	0
127116	0
127154	1
127157	0
127178	0
127229	0
127332	0
127341	2
127389	21
127500	9
127728	4
127836	0
127850	0
128015	0
128022	0
128070	1
128106	0
128145	0
128151	3
128162	1
128302	6
128376	0
128386	3
128613	0
128694	5
128774	6
128817	4
128901	2
128980	5
129113	0
129181	7
129228	2
129266	0
129318	4
129393	4
129428	0
129493	46
129705	6
129786	0
129809	0
129824	0
129857	3
129885	23
129966	1
130016	14
130071	43
130104	46
130127	0
130260	0
130350	2
130488	9
130555	8
130561	0
130570	0
130584	34
130599	0
130613	12
130696	30
130705	1
130784	0
130926	4
131034	60
131137	24
131146	9
131155	25
131326	2
131339	5
131439	0
131495	0
131540	5
131551	1
131563	4
131638	0
131738	7
131774	0
131865	0
131892	0
131927	18
132045	0
132075	0
132135	0
132274	0
132282	0
132351	0
132372	0
132390	0
132399	0
132527	1
132561	0
132636	3
132666	0
132741	0
132750	2
132836	2
132868	34
132949	16
132973	47
133000	5
133017	26
133092	1
133134	23
133138	32
133246	3
133276	0
133315	47
133372	25
133408	12
133425	24
133428	8
133601	0
133627	51
133633	14
133783	0
133831	8
133866	0
133913	4
134015	4
134054	17
134072	0
134087	16
134115	0
134211	2
134303	9
134330	0
134357	8
134391	1
134398	16
134429	1
134464	3
134467	44
134504	9
134625	2
134653	23
134667	0
134915	0
134984	10
134989	5
134998	2
135042	1
135075	8
135132	0
135245	0
135365	0
135400	9
135461	0
135475	1
135481	9
135602	41
135633	12
135658	3
135674	1
135736	4
135772	0
135818	2
135822	3
135831	0
135892	0
135968	0
136003	0
136036	0
136087	0
136098	1
136157	10
136161	2
136210	2
136275	0
136368	5
136373	4
136377	3
136433	0
136455	0
136465	0
136489	4
136512	1
136591	1
136619	0
136644	0
136676	0
136710	0
136721	0
136746	0
136752	0
136764	8
136790	0
136853	4
136904	1
136919	0
136967	0
136989	6
137013	0
137041	0
137054	1
137066	1
137121	3
137149	0
137205	0
137213	0
137279	4
137291	0
137305	0
137351	1
137440	0
137481	0
137516	1
137585	2
137605	0
137611	0
137675	33
137679	3
137694	0
137702	0
137853	0
137905	0
137921	0
137983	0
138020	11
138024	11
138081	0
138098	23
138168	19
138213	3
138265	3
138414	2
138509	0
138580	0
138609	8
138614	11
138628	28
138634	17
138763	2
138795	12
138925	7
138997	2
139073	0
139117	5
139265	8
139354	1
139449	0
139509	1
139536	4
139559	0
139661	6
139876	1
139995	0
140104	6
140115	2
140167	0
140185	0
140211	4
140235	9
140266	0
140311	4
140342	5
140365	2
140404	6
140420	4
140434	1
140452	5
140486	30
140534	7
140565	31
140618	19
140719	5
140750	11
140885	1
140946	4
140997	0
141001	6
141064	24
141108	0
141158	0
141219	5
141273	12
141368	2
141394	23
141409	3
141463	0
141481	0
141594	1
141681	0
141693	2
141716	5
141766	0
141791	0
141809	0
141934	0
142025	18
142069	12
142164	1
142291	1
142298	0
142398	1
142424	0
142469	0
142571	0
142627	1
142688	1
142719	0
142739	0
142882	0
142950	0
143005	25
143008	0
143169	0
143189	3
143278	9
143364	0
143372	7
143374	6
143456	0
143507	0
143715	6
143717	2
143780	5
143923	8
143935	0
143944	3
143954	0
143965	1
144653	0
144698	3
144830	0
144832	3
144957	0
145026	0
145048	0
145191	0
145199	0
145218	0
145252	0
145401	0
145424	0
145622	0
145626	4
145643	0
145677	1
145740	0
145871	0
146020	0
146034	0
146053	0
146092	0
146187	1
146285	0
146298	0
146314	6
146347	0
146530	0
146683	0
146686	1
146790	3
146878	1
146930	1
147063	28
147189	0
147195	6
147243	2
147251	0
147300	0
147477	0
147516	0
147823	10
147826	0
147878	0
147881	0
147939	0
147948	0
147976	0
147985	1
148006	0
148093	5
148189	16
148193	6
148226	0
148242	0
148351	27
148451	0
148466	0
148486	0
148567	4
148612	0
148619	0
148623	0
148701	3
148747	7
148750	1
148764	0
148779	2
148871	0
148884	0
148941	0
148960	0
149102	0
149149	0
149153	0
149185	0
149220	11
149304	0
149341	0
149391	0
149449	4
149465	15
149547	2
149590	0
149714	5
149789	7
149936	0
150284	1
150391	0
150430	0
150555	2
150631	1
150730	0
150870	6
150872	9
150992	1
151061	36
151071	0
151097	6
151118	6
151122	3
151140	0
151359	16
151485	9
151506	5
151792	3
151808	4
151829	7
151934	6
151943	14
152111	0
152174	4
152226	0
152453	0
152469	0
152550	0
152595	0
152622	0
152640	0
152711	0
152799	0
152808	0
152811	0
152838	0
152913	0
152952	0
153045	0
153154	0
153192	0
153352	0
153382	0
153411	0
153417	2
153426	0
153558	0
153561	0
153684	0
153711	0
153717	0
153867	0
153972	0
154029	1
154059	0
154123	1
154176	0
154229	0
154296	0
154339	0
154369	0
154384	0
154389	0
154413	0
154455	0
154512	0
154546	0
154588	0
154642	0
154691	0
154714	0
154738	0
154757	0
154769	0
154800	0
154845	0
154869	0
154944	0
154983	0
155121	0
155219	0
155337	0
155346	0
155439	0
155493	0
155514	0
155526	0
155591	1
155598	3
155619	9
155680	6
155729	10
155764	3
155772	2
155861	17
155960	1
155982	31
156086	1
156103	33
156184	5
156212	0
156237	28
156240	15
156281	4
156304	6
156306	46
156310	21
156398	0
156430	0
156442	0
156635	0
156670	1
156704	0
156736	8
156795	7
156830	0
156838	1
156946	11
157033	0
157051	5
157054	9
157140	0
157163	1
157183	11
157189	10
157219	7
157231	1
157282	14
157285	6
157324	35
157357	0
157432	1
157454	0
157490	3
157504	1
157523	0
157532	0
157598	9
157602	12
157605	0
157721	0
157815	8
157821	7
158076	8
158109	2
158143	3
158289	1
158419	0
158432	0
158635	0
158654	0
158673	0
158708	1
158759	5
158838	17
158929	0
158938	1
159043	5
159047	2
159080	1
159220	0
159255	0
159259	6
159511	11
159589	11
159663	5
159679	6
159690	2
159729	5
159835	0
160003	3
160110	0
160185	5
160212	0
160262	19
160299	19
160425	2
160431	38
160433	25
160544	26
160566	3
160637	9
160712	18
160791	6
160855	1
160939	11
160964	26
161242	14
161347	2
161380	32
161383	21
161444	1
161470	0
161605	27
161699	34
161720	2
161739	4
161754	30
161875	5
162009	8
162011	7
162209	24
162225	4
162278	32
162288	3
162354	8
162405	14
162453	15
162537	23
162643	7
162762	0
162789	1
162794	0
162843	1
162874	0
162941	2
162952	11
163044	0
163090	8
163150	0
163194	0
163260	18
163264	20
163283	0
163293	0
163298	2
163315	0
163325	1
163348	9
163401	15
163499	0
163522	9
163532	10
163566	7
163692	1
163730	47
163819	63
163872	40
163932	0
163952	8
163963	28
164000	2
164070	20
164096	3
164295	2
164351	1
164384	0
164395	5
164401	0
164412	61
164465	2
164476	37
164770	0
164804	20
164816	0
164828	15
164966	7
164984	2
165003	2
165065	0
165123	0
165128	13
165158	6
165280	11
165300	1
165432	35
165450	1
165493	6
165593	8
165672	44
165711	45
165822	13
165922	22
165970	15
166047	37
166050	64
166182	28
166238	0
166257	34
166299	15
166350	22
166518	34
166623	1
166673	4
166860	9
166927	6
166984	4
167046	2
167061	4
167063	26
167083	0
167090	0
167118	32
167145	16
167148	23
167159	1
167199	8
167211	0
167221	0
167250	3
167286	0
167296	0
167303	1
167305	29
167333	27
167396	2
167443	0
167547	0
167567	3
167837	7
168109	0
168156	5
168382	5
168447	3
168613	1
168633	11
168703	2
168775	38
168815	0
168987	1
169041	0
169155	6
169171	8
169206	25
169271	8
169303	43
169309	37
169314	13
169353	11
169378	8
169393	2
169438	16
169480	0
169498	0
169568	0
169578	0
169933	6
169945	1
169969	18
169984	1
170031	0
170053	1
170073	0
170138	10
170199	0
170241	19
170357	0
170430	31
170448	36
170452	30
170478	37
170557	26
170597	10
170663	20
170687	24
170816	3
170961	2
171029	29
171031	1
171050	25
171133	11
171153	0
171175	0
171177	0
171182	6
171186	1
171191	3
171195	0
171199	16
171241	3
171269	2
171398	0
171486	4
171519	15
171591	0
171624	6
171654	28
171751	9
171790	0
171805	9
171810	29
171838	0
171955	7
171981	17
172235	7
172326	0
172396	4
172443	2
172455	3
172484	3
172488	31
172525	4
172560	2
172593	38
172623	31
172654	0
172779	61
172783	6
172934	0
172968	4
173139	12
173162	109
173164	41
173166	2
173174	28
173176	47
173193	8
173216	26
173228	1
173382	15
173424	0
173465	1
173545	30
173584	2
173623	8
173671	5
173680	10
173693	10
173713	7
173722	7
173830	41
173836	13
173956	40
174041	38
174112	30
174244	8
174467	0
174475	10
174486	5
174546	0
174619	1
174657	16
174702	6
174706	12
174715	0
174796	3
174798	8
174863	6
174894	3
174902	26
175038	6
175190	32
175203	4
175212	3
175222	8
175257	0
175320	14
175358	41
175383	11
175456	5
175500	3
175539	20
175618	0
175689	5
175695	8
175714	2
175746	15
175765	0
175790	0
175798	7
175848	3
175861	20
175974	0
175987	3
175993	3
176064	18
176076	11
176200	5
176232	11
176307	18
176395	11
176425	3
176462	1
176493	7
176539	0
176586	0
176664	0
176689	1
176778	0
176812	0
176838	0
177008	0
177044	13
177072	1
177100	2
177177	15
177190	0
177337	33
177341	5
177355	17
177509	49
177512	19
177570	27
177713	8
177726	7
177745	16
177773	1
177850	0
177866	12
178017	3
178043	17
178064	1
178081	22
178181	48
178184	68
178231	9
178256	46
178276	2
178285	3
178296	0
178319	0
178346	1
178358	56
178373	0
178397	15
178405	8
178435	2
178447	28
178574	3
178639	8
178694	0
178696	85
178778	13
178792	0
178827	2
178849	2
178872	11
179021	10
179109	2
179148	0
179164	13
179182	21
179186	17
179223	0
179243	9
179254	10
179333	4
179340	3
179374	7
179451	0
179464	21
179470	29
179489	2
179549	16
179609	39
179858	21
179870	1
179876	14
179891	0
180008	53
180011	7
180027	29
180029	3
180046	1
180051	18
180054	0
180089	47
180100	24
180152	0
180179	10
180191	22
180206	6
180233	22
180285	2
180394	8
180451	17
180533	29
180562	3
180582	34
180589	11
180606	24
180619	3
180767	10
180804	16
180843	0
180855	4
180949	3
180995	3
181020	6
181041	2
181119	0
181200	0
181217	0
181235	12
181271	0
181418	0
181494	0
181555	0
181595	0
181610	1
181630	0
181678	0
182100	1
182339	0
182434	0
182462	4
182523	2
182716	3
182733	10
182979	2
183017	9
183108	3
183117	0
183174	2
183219	37
183223	32
183232	1
183243	51
183343	0
183350	5
183403	3
183433	1
183442	9
183506	8
183533	15
183546	2
183557	1
183565	0
183584	0
183597	2
183612	9
183791	6
183912	0
183922	1
184049	5
184051	0
184194	0
184214	2
184304	0
184604	2
184626	0
184718	20
184724	9
185062	5
185080	13
185107	0
185379	0
185484	5
185859	1
185992	1
186022	0
186103	0
186141	4
186175	1
186298	1
186397	0
186414	8
186475	3
186506	0
186521	0
186547	4
186563	0
186599	1
186661	12
186704	5
186728	9
186771	0
186778	7
186811	1
186850	10
186867	0
186927	41
186933	17
186936	14
186969	15
187041	29
187047	4
187101	3
187119	49
187182	14
187192	20
187233	22
187266	11
187290	12
187458	0
187549	34
187555	53
187559	62
187566	0
187581	1
187596	77
187599	15
187692	26
187702	15
187708	6
187714	7
187728	39
187737	6
187761	15
187773	5
187831	91
187834	33
187852	2
187909	13
187961	13
187972	0
187990	11
187999	12
188011	59
188017	69
188026	13
188063	4
188080	6
188092	5
188120	1
188126	22
188129	11
188181	12
188189	16
188199	13
188214	0
188233	8
188265	2
188339	2
188365	3
188407	25
188441	4
188481	0
188546	22
188578	5
188640	32
188665	1
188763	1
188830	41
188866	9
188873	10
188916	0
188992	9
189020	0
189040	1
189059	18
189125	4
189155	4
189158	14
189210	0
189218	10
189236	0
189245	0
189308	0
189362	90
189365	24
189381	0
189383	12
189414	0
189443	4
189458	30
189464	5
189533	5
189545	9
189560	0
189567	18
189614	36
189663	2
189684	5
189728	78
189758	0
189810	2
189873	0
189965	11
189979	0
189987	6
190002	36
190015	0
190125	18
190144	0
190178	12
190253	6
190265	6
190326	5
190494	0
190503	2
190506	14
190510	2
190514	14
190523	8
190540	13
190580	8
190592	15
190594	0
190609	3
190698	0
190785	11
190859	0
190892	0
191000	0
191058	0
191089	0
191111	5
191157	0
191204	1
191365	0
191416	0
191574	14
191769	4
191807	1
191850	0
191925	1
191930	2
191983	0
192056	0
192166	3
192275	1
192370	5
192417	0
192449	0
192451	3
192479	1
192543	7
192579	0
192679	9
192710	0
192918	0
193048	4
193074	13
193108	39
193229	29
193232	7
193254	3
193337	3
193368	22
193415	2
193432	13
193487	12
193501	6
193560	4
193568	9
193657	39
193737	0
193747	0
193795	0
193858	0
193860	0
193873	0
193876	0
194107	29
194204	1
194306	30
194308	41
194321	14
194423	13
194799	0
194904	0
194931	3
194938	6
194988	30
195028	0
195034	15
195051	7
195160	21
195242	0
195301	2
195480	0
195490	13
195558	54
195639	30
195656	4
195698	8
195756	31
195857	1
195892	1
195973	12
196043	0
196143	0
196170	2
196241	1
196257	15
196292	20
196314	6
196426	0
196456	80
196488	11
196575	0
196653	0
196667	0
196681	0
196698	64
196721	8
196741	0
196754	1
196829	5
196886	13
197034	0
197055	1
197089	8
197390	6
197417	17
197516	0
197718	12
197811	19
197814	25
197858	0
198071	9
198198	7
198215	34
198255	1
198276	13
198285	13
198375	29
198378	14
198384	0
198492	31
198525	0
198574	8
198596	17
198617	7
198629	6
198631	7
198727	35
198729	0
198752	12
198823	24
198885	1
198889	44
198932	0
198956	12
199083	1
199192	3
199348	10
199402	27
199404	3
199438	3
199458	23
199479	0
199486	9
199514	7
199523	41
199527	39
199553	0
199589	0
199601	18
199631	2
199643	1
199675	3
199677	28
199681	7
199777	18
199813	2
199840	16
199852	5
199871	2
199878	21
200000	8
200007	28
200009	7
200071	2
200095	12
200138	1
200160	8
200187	0
200204	0
200211	12
200419	7
200561	1
200700	24
200711	1
200808	5
200829	10
200900	2
200915	2
201019	2
201036	2
201053	6
201056	3
201102	8
201213	0
201241	14
201326	1
201335	31
201434	13
201469	17
201516	63
201519	2
201579	17
201592	45
201685	10
201836	5
201916	4
201919	10
201959	15
202082	2
202135	0
202236	0
202447	1
202465	0
202491	4
202594	0
202627	20
202651	42
202674	19
202744	5
202756	57
202837	30
202863	0
202895	28
202935	4
202938	16
203028	1
203111	11
203126	6
203141	15
203316	7
203412	9
203422	23
203514	0
203527	23
203557	21
203593	3
203640	3
203653	4
203686	1
203724	2
203856	0
203908	3
203917	4
203942	13
203963	10
203990	10
204216	20
204225	22
204367	0
204504	4
204689	0
204726	23
204772	18
204800	2
204835	1
204864	4
204948	3
205026	12
205059	43
205085	0
205170	1
205210	8
205281	1
205296	2
205307	1
205310	43
205336	0
205346	22
205385	1
205406	5
205414	3
205432	20
205490	11
205550	43
205582	0
205586	38
205978	0
205986	0
206047	30
206060	1
206124	7
206177	10
206236	0
206267	38
206374	43
206384	12
206398	3
206593	9
206620	2
206633	10
206663	22
206665	8
206708	14
206793	13
206805	0
207034	2
207105	0
207156	8
207214	18
207238	15
207273	4
207379	0
207418	22
207420	18
207595	4
207628	0
207671	0
207695	12
207722	16
207928	13
208008	22
208089	4
208149	0
208205	0
208212	3
208220	0
208292	8
208311	5
208313	19
208429	1
208528	8
208603	1
208676	11
208724	2
208744	5
208791	26
208803	35
208825	20
208911	1
208918	2
208930	0
209171	0
209245	17
209326	26
209371	14
209398	0
209448	0
209457	0
209518	7
209572	55
209581	0
209602	13
209668	5
209702	13
209811	6
209871	4
209912	19
209933	20
209957	3
210009	2
210022	0
210101	6
210131	14
210215	1
210275	9
210378	11
210393	1
210404	2
210490	0
210496	3
210563	0
210594	10
210617	4
210626	12
210646	0
210740	18
210827	0
210857	0
210891	1
210936	0
211008	1
211110	0
211130	0
211184	0
211310	0
211322	0
211329	0
211337	0
211389	0
211447	0
211485	0
211508	0
211512	0
211558	0
211571	0
211587	0
211590	0
211633	0
211635	0
211718	0
211729	0
211795	0
211889	0
211913	0
211929	0
212102	0
212118	0
212276	795
212320	19
212426	3
212472	1
212517	7
212548	1
212566	12
212596	0
212612	8
212641	0
212644	6
212676	4
212744	0
212757	0
212912	11
212989	17
213122	8
213159	62
213208	0
213222	0
213273	1
213283	4
213285	22
213345	13
213364	0
213366	1
213472	4
213493	0
213551	5
213818	1
213846	35
213918	14
213945	0
214036	38
214073	0
214084	0
214091	13
214143	14
214221	1
214266	3
214315	16
214335	2
214380	1
214440	19
214464	37
214522	3
214589	7
214626	29
214741	2
214836	2
214848	11
214923	12
214954	14
215198	9
215273	1
215279	0
215316	1
215318	8
215360	2
215512	0
215555	0
215558	0
215572	0
215615	2
215758	11
215835	0
215893	16
215915	0
215924	0
215992	1
216018	14
216026	0
216074	0
216199	0
216229	2
216375	23
216453	0
216473	0
216499	0
216512	0
216620	0
216639	2
216867	0
216888	4
216942	0
217083	3
217099	6
217126	1
217295	2
217314	0
217341	0
217374	0
217387	0
217424	1
217431	11
217661	0
217740	0
217902	5
217926	0
217986	13
217988	13
218001	5
218054	0
218097	10
218099	1
218182	1
218217	2
218259	10
218287	0
218365	0
218383	34
218389	10
218428	0
218524	15
218538	7
218594	0
218608	3
218612	17
218616	0
218618	0
218620	1
218625	0
218627	1
218633	0
218640	0
218697	0
218782	0
218818	0
218979	0
219144	0
219146	11
219203	0
219295	13
219363	0
219415	0
219466	0
219489	1
219610	6
219675	4
219697	9
219706	0
219755	1
219797	6
219857	0
219874	3
219903	0
219913	6
219985	0
219995	0
220040	0
220051	0
220059	0
220064	0
220273	0
220284	0
220361	0
220369	0
220389	0
220459	0
220567	0
220632	0
220654	0
220683	0
220798	0
220870	0
221061	0
221069	0
221202	0
221235	0
221246	0
221468	0
221730	5
221775	5
221784	0
221797	7
221804	11
221813	39
221847	5
221866	5
221887	0
221908	12
221977	15
222210	10
222215	0
222226	21
222316	4
222379	16
222383	62
222426	0
222456	9
222479	5
222737	7
222769	3
222937	5
222981	0
223001	27
223007	37
223041	8
223076	8
223156	4
223312	2
223349	34
223406	5
223480	0
223526	2
223561	5
223604	28
223642	10
223660	8
223905	2
224111	21
224133	25
224175	3
224348	14
224351	30
224396	16
224426	25
224570	5
224624	30
224660	19
224692	0
224712	12
224723	15
224753	15
224816	19
224857	5
224861	39
225013	20
225028	3
225052	22
225110	48
225112	4
225182	12
225272	8
225382	6
225388	0
225465	20
225479	7
225493	6
225501	17
225661	15
225840	14
225853	0
225906	6
225920	8
225948	0
226037	15
226123	0
226175	4
226183	2
226267	0
226349	4
226366	21
226385	18
226445	0
226459	10
226503	0
226583	0
226633	3
226651	0
226663	0
226666	1
226712	0
226729	3
226778	0
226826	0
226868	17
226909	1
226994	0
227009	12
227086	33
227098	49
227102	68
227110	2
227113	22
227138	2
227309	38
227312	19
227372	0
227560	25
227685	13
227801	0
227870	1
227902	6
227933	59
228025	6
228113	0
228163	29
228253	2
228329	5
228471	38
228559	0
228722	3
228828	18
228906	57
228946	2
229252	2
229283	0
229303	14
229345	0
229363	2
229374	11
229384	2
229418	6
229426	32
229429	5
229534	24
229543	19
229558	9
229568	0
229597	4
229720	18
229726	0
229852	21
229918	0
229954	63
229990	32
230080	12
230288	0
230386	3
230409	22
230448	15
230458	11
230582	0
230598	0
230601	0
230603	0
230626	0
230707	20
230781	8
231069	44
231194	15
231284	0
231381	6
231425	30
231462	39
231553	81
231587	23
231599	0
231606	2
231610	0
231612	0
231620	0
231624	0
231765	2
231771	29
231788	9
231799	19
231816	5
231894	12
232069	9
232358	0
232391	2
232448	0
232513	12
232538	1
232541	12
232580	0
232616	0
232676	1
232866	0
232939	3
233018	0
233147	2
233272	1
233275	3
233355	19
233477	2
233640	0
233699	7
233701	0
233759	16
233768	0
233852	0
233938	1
233951	6
233974	5
234107	0
234226	0
234323	0
234376	3
234401	0
234473	0
234512	4
234517	2
234589	2
234699	4
234749	0
234784	0
234834	3
234895	5
234904	10
234991	0
235057	0
235101	0
235144	1
235147	0
235212	0
235237	0
235253	0
235258	0
235291	0
235312	0
235347	0
235405	0
235473	0
235477	1
235562	0
235576	0
235673	0
235708	0
235831	2
235945	9
235981	0
235989	1
236017	2
236020	5
236034	1
236068	5
236093	0
236101	10
236257	4
236289	0
236360	3
236394	1
236423	0
236483	0
236673	18
236678	0
236692	3
236704	2
236771	12
236775	4
236922	0
236977	3
236987	0
237008	0
237034	10
237037	23
237390	0
237400	0
237482	4
237659	17
237697	0
237712	9
237778	1
237893	11
237910	8
237995	3
238114	1
238122	5
238174	4
238217	0
238243	6
238299	4
238570	32
238573	2
238622	4
238648	0
238681	23
238780	0
238908	5
238933	0
238961	5
239000	0
239229	1
239301	1
239392	2
239447	1
239464	6
239590	2
239796	1
239856	0
239969	34
240264	0
240303	4
240403	19
240434	4
240523	0
240547	5
240731	1
240761	0
240817	2
240870	5
240943	5
241014	13
241026	6
241054	2
241058	19
241080	0
241114	0
241182	1
241210	11
241224	4
241318	0
241347	1
241501	6
241557	12
241691	18
241749	6
241922	5
241977	4
242214	2
242261	0
242273	1
242318	7
242346	0
242391	6
242414	1
242519	3
242539	0
242624	8
242807	3
242815	1
242868	6
243006	0
243056	3
243058	9
243086	0
243108	0
243125	0
243220	12
243226	2
243246	2
243255	5
243263	0
243317	9
243321	19
243352	10
243372	2
243866	0
243878	5
243895	17
243921	8
243945	6
244008	1
244026	2
244045	6
244111	19
244218	0
244243	0
244273	6
244485	19
244558	2
244622	1
244696	4
245165	0
245226	0
245296	0
245397	0
245408	0
245504	0
245809	0
245819	0
245826	0
245845	0
245979	0
246042	0
246085	0
246151	0
246231	0
246343	0
246384	0
246497	0
246516	0
246564	0
246615	0
246695	0
246882	0
246939	0
246987	0
247137	0
247188	0
247250	0
247271	0
247284	0
247290	0
247320	0
247329	5
247352	7
247450	7
247474	0
247527	1
247537	0
247670	0
247723	5
247993	13
248038	14
248053	1
248120	2
248160	0
248206	0
248213	0
248311	0
248391	0
248405	0
248581	0
248702	0
248733	0
248862	1
248868	0
248919	0
248942	8
248966	0
249111	8
249150	0
249281	4
249297	7
249436	4
249534	0
249610	0
249618	3
249726	3
249791	0
249924	10
249942	4
250004	4
250048	0
250106	0
250134	2
250260	0
250302	15
250439	10
250488	23
250494	0
250528	0
250582	33
250846	5
250939	11
251154	0
251190	32
251400	8
251628	6
251630	0
251666	0
251675	0
251690	0
251704	0
251730	0
251734	1
251741	0
251745	0
251762	0
251766	1
251811	0
251936	0
251989	0
252040	0
252127	0
252157	0
252174	0
252232	0
252388	0
252427	1
252439	0
252472	0
252483	0
252568	0
252571	0
252706	0
252771	0
252904	0
252949	0
253116	0
253195	0
253210	0
253463	0
253595	1
253600	1
253617	33
253650	49
253670	0
253800	6
253877	3
253891	1
254050	25
254333	4
254585	12
254704	8
254754	9
254767	0
254830	18
254845	4
254854	2
254872	0
254909	1
254911	21
254946	11
254978	16
254993	1
255070	5
255088	2
255114	4
255182	0
255219	35
255272	27
255294	18
255310	7
255325	10
255367	5
255381	0
255424	0
255563	2
255573	6
255636	17
255661	15
255697	18
255831	7
255934	27
255982	47
256018	18
256082	1
256148	12
256175	7
256177	4
256189	4
256208	1
256376	15
256379	8
256393	6
256421	0
256565	3
256634	0
256755	10
256757	21
256778	6
256886	0
256957	0
256964	0
256981	0
257066	19
257069	13
257151	1
257219	4
257234	0
257246	0
257298	0
257318	0
257336	10
257393	0
257547	16
257550	1
257559	11
257642	13
257666	0
257720	5
257722	3
257752	0
257802	1
257814	0
257820	0
257833	17
257846	2
257902	2
257925	8
257940	2
257991	1
258051	0
258234	10
258485	0
258531	25
258651	27
258681	2
258705	3
258747	3
258751	17
258873	8
258891	4
258918	0
258925	0
258952	0
259047	0
259055	3
259098	1
259192	0
259240	5
259248	0
259363	0
259533	0
259554	2
259608	0
259617	0
259657	0
259668	0
259703	0
259710	0
259760	1
259780	0
259794	3
259852	0
259908	0
259924	0
259934	0
259937	0
259973	0
260043	3
260049	2
260089	2
260157	4
260209	15
260247	0
260254	0
260302	0
260387	7
260455	1
260479	2
260503	1
260583	23
260587	0
260647	2
260649	0
260690	0
260702	18
260840	10
260866	0
260894	1
260963	0
261087	2
261123	6
261131	23
261133	20
261140	0
261230	5
261309	4
261431	10
261437	36
261458	2
261470	1
261511	10
261555	0
261577	0
261654	4
261888	10
262048	6
262169	0
262287	0
262344	7
262432	0
262452	9
262461	12
262492	0
262537	11
262543	0
262551	18
262632	16
262722	6
262800	5
262851	1
262867	2
262887	0
262889	0
262921	0
262934	0
262961	2
263026	8
263039	2
263098	7
263190	6
263214	1
263245	18
263261	15
263340	0
263383	0
263394	0
263574	7
263631	9
263640	1
263701	0
263857	1
263886	1
263926	0
264021	0
264038	13
264049	5
264055	2
264095	0
264103	2
264222	1
264241	0
264313	15
264427	15
264562	8
264582	27
264658	9
264674	2
264690	1
264729	2
264882	1
264890	21
264898	0
264943	11
264972	0
265117	13
265184	11
265197	5
265261	22
265287	0
265299	1
265315	10
265332	23
265343	0
265379	2
265412	0
265495	3
265506	2
265553	4
265785	0
265831	1
265975	2
265982	0
266015	7
266151	2
266184	6
266293	0
266302	0
266314	0
266401	9
266434	0
266449	1
266527	3
266572	18
266646	1
266660	1
266740	0
266829	0
266837	0
266841	1
266863	0
266948	0
267006	11
267080	2
267101	0
267141	0
267355	4
267409	17
267658	3
267681	5
267689	15
267742	0
267764	39
267825	0
267861	0
267864	3
267881	0
267951	0
267962	0
267968	0
268038	0
268074	0
268104	0
268155	0
268262	0
268380	0
268416	0
268447	0
268468	0
268527	0
268554	0
268639	6
268649	7
268654	0
268738	0
268804	0
268867	0
268876	0
268880	0
268959	0
268996	0
269015	0
269021	0
269083	0
269111	0
269128	0
269333	0
269345	0
269360	0
269436	0
269514	0
269575	0
269627	0
269724	0
269835	10
269876	29
269895	0
270009	0
270044	0
270272	0
270384	0
270437	0
270500	0
270528	0
270536	0
270608	0
270668	0
270713	0
270737	0
270740	0
270781	0
270785	0
270871	0
271046	0
271139	0
271173	0
271221	0
271280	0
271433	0
271452	0
271487	0
271491	0
271505	0
271542	0
271575	0
271758	0
271816	0
271873	0
271971	0
272016	0
272091	0
272094	0
272132	0
272184	0
272196	0
272232	0
272256	0
272264	0
272292	0
272331	0
272337	0
272370	0
272672	0
272728	0
272761	0
272763	0
272792	0
272812	0
272972	22
273041	1
273054	12
273240	0
273376	0
273412	0
273508	0
273574	0
273593	0
273775	0
273831	0
273847	0
273941	0
274039	0
274107	0
274174	0
274238	35
274307	22
274385	51
274390	23
274461	2
274474	1
274586	8
274606	8
274706	11
274853	0
274866	3
274914	0
274916	0
274918	0
274924	0
274935	0
274937	9
274939	19
274990	3
275107	49
275161	12
275181	29
275287	10
275317	0
275351	0
275638	7
275647	9
275665	20
275671	37
275737	21
275802	2
275857	0
275948	50
275952	17
275975	26
276012	5
276057	20
276091	3
276193	7
276242	3
276259	14
276289	8
276325	23
276337	46
276343	3
276365	6
276487	12
276507	20
276547	43
276550	18
276625	20
276661	9
276697	42
276709	10
276724	0
276805	16
276850	18
276886	11
276940	18
276950	5
276988	4
277021	13
277030	3
277202	2
277225	19
277326	21
277380	27
277464	0
277510	7
277541	2
277583	0
277702	11
277747	13
277762	36
277863	1
278011	2
278052	14
278076	6
278084	18
278118	44
278202	16
278304	3
278317	15
278430	40
278750	7
278861	100
278954	1
278975	0
278990	1
279068	15
279107	39
279110	16
279329	10
279377	3
279458	5
279527	9
279606	2
279644	1
279672	1
279711	0
279733	1
279903	6
279948	3
280103	0
280146	6
280258	0
280312	0
280321	0
280414	2
280476	5
280617	0
280626	8
280698	0
280701	1
280863	0
280892	1
280951	14
281035	2
281077	5
281096	11
281154	0
281196	0
281215	1
281284	3
281290	2
281308	3
281385	6
281406	0
281413	0
281464	0
281521	0
281546	0
281574	0
281617	0
281695	0
281724	1
281883	7
281891	1
282005	0
282064	3
282067	2
282253	3
282286	14
282415	9
282466	3
282544	9
282548	4
282589	0
282621	2
282650	17
282758	0
282850	0
282875	0
283039	0
283063	0
283082	0
283231	0
283314	0
283423	0
283614	0
283741	0
283750	0
283970	0
284107	0
284318	0
284388	0
284414	0
284768	0
284786	0
284846	0
285038	0
285074	0
285092	0
285175	0
285198	0
285256	0
285266	0
285291	0
285548	0
285634	0
285649	0
285787	0
285939	0
286165	0
286214	0
286531	0
286652	0
286658	0
286807	0
286899	1
286903	0
286909	0
286914	0
287111	1
287122	2
287159	36
287211	0
287307	0
287441	18
287599	1
287695	1
287785	0
287798	3
287810	0
287951	0
288080	2
288130	11
288199	0
288214	0
288350	0
288379	3
288384	7
288390	10
288394	0
288403	0
288439	0
288450	0
288508	0
288515	0
288575	0
288581	0
288584	0
288717	3
288722	0
288724	3
288758	0
288868	0
288940	0
289052	0
289075	0
289080	3
289092	1
289103	0
289140	15
289227	3
289339	6
289359	5
289365	5
289375	8
289473	10
289483	10
289503	3
289635	1
289655	1
289766	0
289813	0
289815	25
289829	0
289846	0
289859	4
289903	4
289954	0
289985	1
289995	0
290104	0
290154	1
290362	0
290388	1
290467	5
290491	0
290515	0
290601	0
290655	17
290741	0
290806	1
290951	5
291467	0
291516	0
291545	1
291703	6
291711	0
291817	3
291827	0
291920	0
292045	0
292071	7
292077	24
292083	0
292093	0
292098	17
292108	1
292121	21
292124	36
292185	20
292220	2
292264	5
292397	1
292435	0
292522	5
292620	0
292766	4
292803	7
292816	0
292856	3
292864	0
292887	7
293053	2
293086	4
293125	4
293132	0
293151	0
293182	1
293248	8
293508	49
293592	0
293608	0
293761	8
293792	24
293922	0
294057	3
294093	1
294297	1
294327	3
294342	0
294399	1
294428	0
294522	4
294528	6
294552	1
294669	1
294687	0
294776	3
294851	3
294945	4
295042	3
295178	0
295218	5
295251	1
295259	2
295594	0
295623	0
295674	6
295684	5
295699	1
295709	0
295723	18
295725	3
295736	38
295761	37
295775	1
295779	15
295796	0
295838	6
295856	22
295867	4
295890	37
295924	3
295953	1
295972	12
295986	1
296124	0
296309	0
296411	0
296444	0
296491	5
296499	4
296501	5
296533	3
296562	11
296572	5
296596	0
296625	12
296665	0
296686	2
296853	17
296859	0
296873	0
296893	1
296895	3
296933	0
296945	0
296972	0
296982	1
297075	15
297155	10
297231	3
297267	2
297281	11
297326	1
297344	26
297362	11
297390	16
297404	9
297472	26
297489	0
297508	1
297517	6
297533	14
297590	0
297726	16
297746	3
297815	1
297836	2
297932	4
297939	0
298027	7
298104	0
298117	0
298146	0
298159	7
298253	6
298261	1
298395	1
298480	0
298494	0
298540	0
298559	0
298746	3
298844	1
298855	2
298864	17
298906	6
298909	0
299049	2
299081	1
299130	1
299206	2
299229	17
299239	0
299280	1
299303	0
299326	2
299339	2
299350	0
299423	0
299463	26
299467	0
299502	0
299552	0
299616	0
299638	1
299678	0
299710	5
299770	0
299789	0
299882	7
299917	1
299944	2
300130	2
300235	0
300319	5
300427	7
300493	19
300548	3
300681	5
300702	0
300741	2
300771	2
300778	0
300803	0
300842	3
300886	3
300944	0
300976	1
301051	6
301144	0
301175	1
301177	11
301186	0
301234	6
301281	0
301291	0
301294	6
301306	0
301309	6
301312	4
301344	0
301347	12
301444	3
301459	1
301465	1
301480	3
301513	9
301657	4
301679	9
301694	3
301739	0
301793	3
301834	0
301855	3
302054	0
302066	1
302077	40
302080	57
302084	3
302109	10
302164	6
302174	20
302222	10
302261	21
302327	4
302552	0
302590	11
302656	8
302681	0
302710	3
302712	6
302738	0
302811	58
302840	0
302854	43
302871	0
303025	20
303049	33
303051	3
303090	0
303097	2
303125	16
303128	10
303199	4
303229	8
303280	1
303306	2
303363	0
303488	11
303540	0
303747	0
303751	0
303776	0
303790	0
303811	7
303988	57
304060	0
304154	0
304325	2
304494	2
304547	2
304597	0
304684	9
304795	0
304849	0
304897	0
304907	0
304925	2
305017	3
305060	14
305098	1
305119	5
305122	26
305266	42
305390	2
305406	1
305478	0
305498	10
305535	5
305548	2
305599	1
305753	24
305799	0
305807	4
305861	33
305906	17
306039	8
306173	0
306264	4
306341	2
306360	23
306681	5
306719	0
306816	3
306911	3
306935	5
307091	0
307130	10
307188	8
307261	4
307410	5
307473	2
307651	15
307750	0
307816	0
307834	3
307961	0
308075	3
308085	12
308091	1
308268	0
308282	6
308407	2
308549	2
308602	3
308617	0
308665	8
308674	10
308754	25
308775	1
308807	16
308816	3
308824	0
308909	49
308911	36
308922	10
308932	15
308934	1
309078	42
309120	8
309249	1
309295	0
309324	19
309331	0
309345	3
309383	9
309426	1
309494	16
309597	5
309630	2
309659	4
309673	4
309763	13
309848	19
309946	0
310071	0
310236	45
310276	4
310283	1
310295	0
310308	0
310322	8
310400	0
310540	0
310613	20
310630	2
310705	0
310740	0
310837	0
310903	7
311098	7
311136	0
311212	0
311312	6
311461	0
311517	0
311551	0
311604	1
311655	0
311664	0
311703	0
311739	0
311856	0
311925	0
311957	0
311987	0
312009	5
312081	4
312102	2
312124	0
312162	2
312227	0
312233	0
312259	2
312548	5
312625	0
312659	0
312670	1
312695	0
312730	0
312760	14
312766	7
312819	0
312835	0
312868	0
312919	20
313084	9
313141	0
313209	0
313245	2
313268	0
313291	6
313293	1
313314	0
313450	26
313488	0
313519	2
313540	8
313582	6
313584	9
313600	6
313776	0
313795	0
313918	0
313993	0
314168	1
314178	12
314205	0
314236	0
314270	0
314310	0
314410	1
314435	1
314478	8
314523	1
314616	0
314643	0
314840	2
314865	3
314879	31
314931	5
314945	4
314997	0
315038	0
315073	0
315116	5
315131	2
315143	0
315178	17
315259	0
315291	23
315335	0
315369	5
315423	2
315632	0
315907	30
315909	14
316012	2
316135	11
316149	3
316234	0
316260	37
316299	7
316381	1
316415	8
316447	2
316501	0
316566	5
316741	18
317091	34
317095	18
317141	9
317186	1
317313	1
317377	15
317381	5
317514	0
317526	0
317548	2
317562	2
317709	10
317828	27
317856	0
317931	0
317960	5
317970	46
317973	24
318145	14
318210	38
318357	0
318363	3
318435	11
318571	2
318734	14
318807	12
318825	4
318827	52
319267	3
319305	2
319443	51
319516	0
319530	40
319827	0
319905	15
320030	12
320109	0
320157	0
320271	6
320283	19
320326	53
320499	7
320523	20
320542	2
320626	0
320652	5
320658	46
320802	30
320856	11
320996	3
321033	0
321220	28
321226	9
321237	12
321259	0
321273	2
321290	2
321325	27
321361	22
321465	0
321605	21
321655	34
321853	3
322035	15
322123	34
322153	1
322435	6
322585	9
322614	0
322636	19
322675	13
322681	14
322689	17
322720	19
322724	13
322878	12
322888	0
322977	32
322997	51
323000	26
323007	15
323025	29
323053	4
323088	64
323100	18
323121	24
323238	6
323267	5
323280	7
323290	3
323307	14
323310	32
323312	28
323319	1
323357	10
323429	0
323504	2
323798	0
323896	5
323978	6
324029	16
324248	25
324398	11
324401	26
324425	16
324534	13
324555	4
324572	7
324630	36
324660	46
324714	16
324734	0
324874	7
324951	2
325056	13
325068	6
325283	2
325389	41
325507	9
325591	1
325656	35
325665	46
325763	7
325848	21
325908	2
325932	50
326057	0
326136	18
326140	37
326160	13
326197	20
326236	33
326247	12
326263	9
326267	24
326281	1
326336	12
326359	0
326366	9
326447	7
326624	1
326786	6
326808	0
326839	9
326870	4
326936	10
327015	0
327251	1
327357	4
327379	7
327390	7
327428	0
327476	5
327479	8
327609	22
327628	2
327755	23
327964	18
328000	1
328099	10
328106	1
328223	0
328249	0
328334	0
328363	3
328393	0
328433	13
328446	9
328449	6
328511	0
328530	1
328533	3
328543	0
328593	0
328648	7
328702	1
328903	4
328970	0
329080	0
329090	0
329104	0
329239	1
329265	0
329285	0
329329	3
329515	11
329527	10
329551	0
329602	5
329725	1
329730	7
329742	0
329745	3
329806	1
329823	0
329889	0
329933	0
329948	0
329961	0
330030	3
330036	0
330060	0
330080	0
330171	8
330174	20
330180	18
330362	2
330518	0
330738	0
330761	0
330860	13
330864	17
330875	1
330897	6
330934	0
331001	1
331029	0
331080	9
331386	0
331483	0
331489	14
331533	8
331636	5
331658	9
331686	0
331696	0
331704	2
331718	2
331722	13
331861	0
331893	5
331943	0
332017	26
332021	16
332083	3
332102	2
332129	15
332151	35
332177	36
332179	9
332198	0
332246	1
332327	1
332378	25
332384	0
332452	0
332666	15
332697	3
332709	5
332725	10
332758	0
332807	4
332819	7
332987	0
333011	24
333141	5
333213	13
333223	77
333231	6
333291	0
333347	1
333378	0
333385	8
333429	3
333438	2
333503	13
333651	0
333736	0
333746	1
333850	0
333905	1
333998	3
334370	4
334469	0
334498	0
334537	1
334576	0
334823	1
334885	0
334894	0
334969	0
334987	0
335207	0
335227	0
335678	0
335681	0
335906	0
335983	2
336051	3
336126	23
336280	0
336325	7
336382	18
336437	19
336451	35
336561	8
336706	0
336763	0
336896	1
336947	0
337189	7
337222	2
337438	4
337700	7
337703	8
337715	2
337762	7
337771	1
338192	3
338209	0
338669	1
338746	0
338814	1
338889	29
339020	4
339043	0
339088	0
339147	0
339154	3
339181	4
339193	4
339206	6
339315	0
339321	0
339357	19
339363	6
339478	7
339503	14
339559	76
339580	48
339593	2
339655	7
339784	2
339826	48
339961	5
339977	26
340054	8
340056	34
340107	5
340168	12
340181	15
340192	0
340307	1
340338	0
340349	7
340525	3
340531	9
340614	0
340646	42
340696	7
340710	4
340716	32
340977	0
340985	14
341003	4
341015	15
341115	21
341247	4
341259	18
341331	4
341550	20
341578	4
341658	19
341666	2
341733	25
341795	1
341811	11
341836	0
341944	0
341963	1
341968	15
341979	0
341987	8
342003	4
342031	47
342082	0
342087	2
342097	6
342140	13
342215	0
342227	0
342286	0
342294	0
342480	0
342499	0
342514	0
342559	0
342627	0
342685	0
342735	0
342832	0
342952	0
342999	0
343333	0
343480	0
343591	0
343672	0
343800	0
343821	0
343974	0
343982	0
343991	0
344115	0
344293	0
344327	0
344367	0
344462	0
344830	0
344928	0
344956	0
344973	0
344976	0
345016	0
345048	0
345129	0
345145	0
345161	0
345186	0
345322	0
345332	0
345339	0
345407	0
345420	0
345425	0
345613	0
345630	0
345750	0
345767	0
345887	0
345944	0
345948	0
345953	0
345957	0
346128	0
346138	0
346141	0
346203	0
346317	0
346425	0
346543	0
346601	0
346688	0
346732	0
346766	0
346971	0
347159	0
347233	0
347363	0
347389	0
347462	0
347480	0
347520	0
347579	0
347645	0
347715	0
347732	0
347747	0
347767	0
347854	0
347924	0
348088	0
348106	0
348175	0
348199	0
348206	0
348218	0
348243	0
348252	0
348354	0
348373	0
348431	0
348448	0
348472	0
348492	0
348521	0
348541	0
348785	0
348857	0
348915	0
349059	0
349097	0
349226	0
349254	0
349283	0
349347	0
349540	0
349550	0
349728	0
349736	0
349879	0
349908	0
349912	0
349972	0
349988	0
350014	0
350055	0
350086	0
350098	0
350136	0
350157	0
350232	0
350263	0
350361	0
350403	0
350465	0
350527	0
350556	0
350568	0
350618	0
350676	0
350703	0
350803	0
350812	0
350816	0
350852	0
350914	0
351018	0
351067	0
351083	0
351101	0
351183	0
351215	0
351457	0
351474	0
351502	0
351524	0
351545	0
351767	0
351771	0
351804	0
351806	0
351863	0
351869	0
351898	0
351908	0
351985	0
351998	0
352052	0
352136	0
352146	12
352257	0
352259	0
352327	0
352343	0
352410	0
352450	0
352484	0
352526	0
352559	0
352713	0
352721	0
352776	0
352837	0
353034	1
353192	0
353295	0
353435	0
353450	0
353457	0
353505	0
353524	0
353583	0
353631	0
353714	0
353735	0
354154	0
354244	0
354251	0
354274	0
354292	0
354323	0
354388	0
354463	0
354674	0
354697	0
354914	0
354974	0
355114	0
355164	0
355338	0
355448	0
355472	0
355524	0
355536	0
355572	0
355852	0
355947	0
355958	0
355982	0
356022	0
356045	0
356164	0
356198	0
356210	0
356305	0
356416	0
356501	0
356513	0
356545	0
356606	0
356630	0
356818	12
356824	1
356908	24
356988	0
357050	16
357054	17
357067	1
357085	3
357126	0
357138	1
357152	6
357259	1
357273	19
357275	10
357290	0
357316	0
357340	36
357383	0
357391	0
357404	0
357451	2
357466	0
357478	2
357481	7
357517	10
357554	2
357799	1
357843	4
357942	0
358086	16
358124	0
358168	26
358189	1
358225	5
358306	14
358583	0
358609	0
358619	0
358631	11
358669	3
358672	0
358726	28
358730	6
358770	0
358864	0
358884	5
358954	0
358982	0
359107	8
359117	0
359124	0
359222	2
359532	2
359622	22
359630	5
359726	16
359759	28
359837	5
359849	1
359980	1
359988	1
360013	6
360020	2
360090	0
360100	2
360125	2
360137	10
360143	9
360188	7
360203	46
360205	43
360286	2
360310	13
360350	5
360402	0
360419	18
360490	0
360498	0
360517	0
360549	10
360557	17
360591	0
360602	9
360641	0
360656	8
360709	1
360726	11
360758	2
360767	3
360812	0
360831	0
360848	1
360865	0
360877	0
360899	10
360947	0
361055	2
361073	9
361085	4
361203	8
361210	18
361212	20
361227	38
361231	24
361251	8
361282	2
361477	14
361517	9
361592	29
362326	0
362517	1
362578	0
362590	0
362742	4
362746	1
362752	5
362782	1
362820	0
362935	0
363016	0
363130	25
363134	16
363169	28
363230	1
363236	1
363239	22
363251	2
363396	21
363404	16
363412	0
363435	2
363450	18
363527	9
363738	0
363776	3
363797	6
363804	0
363814	0
363836	29
363866	38
363916	13
363932	0
364026	33
364144	15
364174	32
364201	3
364251	26
364255	21
364381	5
364421	3
364467	15
364509	0
364514	0
364524	0
364534	0
364567	12
364698	0
364741	0
364754	4
364758	10
364834	0
364941	46
365130	15
365178	39
365304	11
365565	1
365589	16
365693	26
365695	34
365762	10
365798	31
365865	7
365894	0
365918	12
366035	28
366077	17
366140	92
366151	2
366158	0
366188	7
366296	1
366304	0
366342	2
366400	9
366451	0
366481	9
366491	3
366541	17
366559	9
366734	29
366881	0
366887	6
366907	31
366967	15
367027	35
367052	0
367088	4
367157	3
367160	34
367345	9
367407	21
367436	0
367512	38
367580	0
367746	4
367809	15
367834	0
367840	0
367891	7
367921	5
367981	17
367999	11
368011	14
368066	7
368289	6
368387	0
368396	0
368417	0
368435	7
368447	14
368452	32
368482	1
368570	20
368722	89
368726	8
369083	0
369098	0
369131	2
369177	12
369191	9
369224	2
369235	4
369241	1
369259	2
369289	16
369329	4
369349	5
369383	1
369419	10
369443	1
369572	7
369659	0
369680	0
369710	1
369745	20
369753	1
369805	12
369863	1
369911	2
369973	20
370001	9
370036	1
370124	18
370190	0
370208	2
370262	11
370298	2
370301	0
370314	1
370365	1
370367	38
370371	5
370395	0
370416	0
370447	0
370477	0
370537	20
370616	0
370622	2
370838	0
370868	0
370933	0
370993	3
371025	15
371063	0
371113	9
371213	6
371281	44
371438	0
371498	0
371516	6
371535	1
371549	0
371562	1
371609	0
371640	0
371657	0
371687	0
371723	0
371735	3
371751	1
371765	2
371800	0
371811	5
371830	13
371890	8
371908	0
371921	2
371969	7
372027	3
372035	0
372299	0
372346	9
372406	7
372494	8
372554	5
372557	3
372566	0
372596	9
372608	1
372626	0
372664	8
372668	2
372764	24
372821	6
372881	11
372887	7
372929	0
372941	3
372981	0
372987	0
373013	0
373034	0
373075	0
373077	10
373107	2
373121	0
373253	4
373282	7
373301	3
373313	19
373317	0
373371	7
373373	5
373392	0
373510	0
373578	0
373644	0
373659	0
373674	0
373707	1
373739	1
373777	2
373794	1
373799	0
373887	0
373929	5
373967	22
373995	32
373999	7
374315	13
374318	9
374404	21
374419	4
374431	0
374460	2
374483	0
374513	12
374573	22
374591	0
374603	11
374607	2
374633	33
374663	53
374919	8
375029	21
375178	0
375251	19
375293	18
375436	0
375497	6
375505	1
375610	3
375665	30
375673	0
375718	0
375746	6
375757	4
375769	2
375772	19
375780	4
375805	0
375818	1
375844	16
375859	4
375890	0
375919	44
375944	11
376078	1
376140	4
376256	23
376389	1
376499	17
376544	3
376583	6
376610	0
376674	1
376825	6
376889	7
376926	5
376958	10
376970	12
377002	23
377064	10
377100	5
377107	12
377170	11
377217	15
377261	0
377297	11
377375	10
377381	0
377405	2
377477	10
377534	0
377546	0
377580	0
377695	3
377701	7
377723	2
377741	0
377827	1
377886	0
377944	4
377965	2
378105	10
378146	0
378158	1
378198	0
378222	0
378276	1
378278	0
378320	2
378332	1
378408	14
378585	2
378695	1
378724	3
378736	0
378778	1
378790	4
378850	3
378869	0
378946	2
378986	0
379003	1
379075	0
379081	1
379160	3
379171	8
379187	1
379224	13
379279	21
379281	5
379349	3
379416	2
379544	6
379703	0
379720	0
379770	0
379808	0
380037	0
380061	1
380076	4
380102	0
380229	6
380331	0
380432	0
380465	0
380490	7
380492	0
380509	1
380515	0
380535	0
380555	0
380559	9
380609	0
380627	0
380652	0
380684	0
380719	0
380902	0
380915	0
381069	13
381125	3
381141	0
381158	0
381207	0
381233	1
381411	1
381494	0
381795	2
381797	0
381907	13
381976	0
382031	0
382286	0
382459	9
382462	5
382468	5
382499	15
382709	9
382711	0
382751	24
382826	0
382874	3
382940	30
383372	36
383376	88
383378	8
383405	27
383411	21
383461	0
383548	10
383552	36
383593	3
383607	15
383896	2
383955	0
383974	7
384133	18
384265	14
384280	1
384301	8
384376	2
384445	0
384484	2
384512	3
384573	4
384653	17
384830	3
384846	9
384879	19
384894	0
384989	4
385073	0
385174	3
385218	8
385349	7
385359	24
385380	26
385420	23
385484	2
385616	20
385652	0
385743	0
385766	2
385788	11
385825	1
385892	0
385946	1
385976	2
385983	19
386074	11
386089	0
386230	1
386266	0
386293	13
386327	2
386466	6
386521	5
386559	16
386713	6
386800	15
386866	12
387091	0
387133	18
387181	13
387197	22
387358	0
387421	0
387490	0
387503	3
387598	39
387780	0
387814	4
387839	9
387846	16
387850	6
387854	11
387865	0
387875	0
387904	0
387908	4
387992	16
388093	9
388162	29
388170	2
388180	0
388204	8
388235	11
388357	48
388387	7
388440	29
388443	37
388482	2
388518	0
388539	56
388570	64
388723	7
388970	1
389065	0
389092	6
389128	12
389148	9
389152	13
389168	12
389183	9
389247	6
389287	2
389313	3
389349	0
389361	5
389398	21
389430	0
389467	16
389528	0
389536	0
389763	0
389777	0
389804	10
389821	1
389891	0
389928	1
389973	0
389998	2
390219	15
390328	12
390369	5
390379	13
390432	6
390473	5
390581	0
390611	1
390687	0
390694	3
390817	0
390825	0
390889	12
390913	10
390979	1
390987	0
390995	0
391003	9
391162	0
391300	0
391303	0
391307	0
391329	1
391331	0
391372	0
391395	0
391473	0
391583	0
391586	0
391781	4
391795	0
391813	0
391821	0
391851	1
391877	0
391892	0
392058	23
392120	29
392141	17
392169	21
392171	37
392249	18
392261	0
392437	0
392516	27
392530	0
392546	5
392625	0
392638	0
392649	6
392661	9
392697	0
392726	0
392965	5
392996	39
393097	1
393182	3
393313	13
393316	0
393347	0
393382	0
393405	0
393419	0
393433	0
393477	0
393512	2
393532	0
393690	5
393770	1
393874	0
393876	28
393897	3
393930	3
393975	33
393993	3
394001	0
394062	0
394079	0
394091	0
394099	5
394166	12
394180	0
394243	0
394254	0
394373	0
394420	5
394438	2
394489	1
394542	0
394550	6
394661	0
394815	2
394859	0
394867	9
394941	2
394997	0
395013	0
395246	2
395288	22
395292	19
395348	0
395566	26
395570	75
395635	4
395696	3
395712	0
395903	0
395945	12
395951	25
396011	5
396095	1
396098	0
396155	0
396158	0
396169	0
396171	0
396274	2
396295	0
396340	3
396422	5
396460	13
396489	1
396511	11
396585	30
396656	0
396735	1
396751	15
396871	3
397009	0
397037	0
397173	2
397180	10
397215	8
397293	11
397390	1
397402	1
397433	0
397456	22
397459	20
397478	11
397490	22
397584	8
397678	4
397718	3
397827	2
397935	4
397968	1
397992	47
398193	24
398225	1
398241	2
398274	0
398337	3
398375	15
398443	51
398646	12
398657	2
398700	0
398742	0
398760	0
398763	0
398886	0
398991	0
399057	0
399064	0
399081	0
399156	0
399174	0
399180	0
399214	0
399237	0
399264	0
399278	0
399486	0
399491	0
399495	0
399536	0
399549	8
399564	0
400077	0
400096	0
400109	0
400128	0
400146	0
400155	0
400158	0
400167	0
400357	0
400477	2
400506	7
400524	7
400543	3
400567	13
400683	15
400732	18
401164	11
401265	23
401275	8
401317	3
401325	1
401372	3
401412	81
401416	108
401503	15
401572	0
401731	22
401822	2
401874	22
401883	0
401899	0
402060	0
402074	0
402090	0
402268	0
402348	0
402363	0
402400	0
402444	0
402459	0
402534	0
402616	0
402651	0
402702	0
402784	0
402792	0
402837	0
402888	0
402900	0
402919	0
403047	0
403408	0
403420	0
403597	0
403642	0
403676	0
403688	0
403977	0
404001	0
404016	0
404106	0
404127	0
404316	0
404382	0
404412	0
404418	0
404448	0
404589	0
404599	0
404626	0
404692	0
404844	0
404962	0
405017	0
405118	0
405263	0
405272	0
405291	0
405336	0
405399	0
405442	0
405466	0
405567	0
405577	0
405579	0
405665	0
405750	0
405812	0
405861	8
405884	23
405936	2
405941	1
405971	9
406046	1
406110	1
406124	0
406130	41
406160	0
406201	0
406264	11
406637	7
406716	0
406743	4
406768	0
407006	2
407020	4
407109	1
407405	0
407422	6
407499	21
407544	0
407606	3
407629	5
407645	3
407792	0
407816	0
407831	5
407843	0
408065	17
408154	0
408326	0
408411	24
408476	11
408511	1
408527	0
408584	0
408595	0
408606	0
408632	0
408697	0
408738	0
409052	0
409131	50
409156	0
409171	2
409188	1
409208	0
409216	0
409242	3
409298	14
409373	0
409380	9
409469	0
409673	0
409781	3
409828	2
409832	10
409862	0
409940	0
409966	1
410054	0
410207	13
410230	0
410537	0
410547	0
410645	0
410687	3
410772	8
410788	0
410862	17
410879	9
410966	1
411001	74
411004	4
411130	2
411166	30
411171	22
411356	1
411362	14
411418	2
411549	6
411662	1
411763	0
411775	1
411808	0
411820	1
411976	7
412116	37
412280	7
412289	1
412308	16
412372	0
412410	20
412412	41
412557	2
412682	1
412808	0
412826	6
412878	0
413502	11
413596	3
413643	0
413802	12
413836	9
413845	2
413903	13
413931	2
413967	1
414169	9
414368	23
414490	62
414499	1
414644	2
414691	4
414759	0
414791	1
414800	16
414824	10
414885	21
414893	0
414914	9
414933	0
414946	4
414966	4
414975	13
414980	5
415001	12
415034	6
415104	16
415175	23
415184	19
415238	0
415317	16
415393	3
415426	10
415476	0
415593	62
415616	39
415668	127
415710	6
415906	0
415932	7
416019	56
416092	0
416139	23
416146	31
416148	45
416187	16
416292	0
416300	3
416324	3
416403	6
416425	0
416443	8
416586	5
416595	31
416614	0
416649	133
416685	2
416700	11
416790	14
416854	0
416896	1
416913	12
416954	20
417038	17
417148	6
417226	5
417238	33
417350	26
417432	0
417449	0
417462	0
417474	0
417505	0
417530	0
417579	0
417620	0
417653	0
417669	0
417760	0
417859	0
417907	0
418033	0
418125	0
418241	0
418257	0
418310	0
418353	0
418419	0
418551	0
418634	0
418651	0
418666	0
418785	1
418795	1
418808	0
418811	0
418829	0
418839	6
418843	1
418859	0
418882	6
418902	3
418930	0
418944	0
418986	9
418988	24
419045	28
419142	1
419173	2
419339	21
419375	7
419559	2
419646	23
419703	6
419715	1
419794	0
419813	0
419817	0
420070	0
420090	0
420150	0
420167	0
420179	0
420195	0
420297	0
420603	0
420640	0
420938	0
420956	0
421077	0
421364	0
421386	0
421441	0
421511	0
421578	0
421755	0
421922	0
421927	0
422001	0
422076	0
422196	0
422222	0
422332	0
422365	0
422414	22
422485	0
422539	0
422628	0
422662	0
422817	0
422963	0
423114	0
423233	0
423283	0
423399	0
423498	0
423509	0
423577	3
423630	6
423688	0
423700	2
423728	20
423732	12
423786	1
423872	3
424031	2
424082	0
424133	0
424145	11
424155	0
424209	13
424247	5
424263	1
424270	26
424324	10
424604	1
424633	15
424654	37
424676	12
424711	2
424728	14
424774	8
424797	19
424830	0
424844	1
424854	5
424884	10
424962	11
424974	43
424978	9
425004	16
425051	17
425064	8
425154	38
425231	7
425350	0
425538	36
425568	29
425587	0
425727	48
425781	4
425812	11
425826	24
426149	65
426187	15
426288	48
426372	8
426402	29
426406	8
426417	33
426432	6
426552	30
426655	9
426719	0
427140	36
427144	1
427170	8
427189	0
427214	0
427246	3
427483	0
427518	18
427595	11
427742	5
427787	8
427822	5
427835	7
427909	10
427942	0
427987	7
427997	2
428025	20
428124	31
428139	52
428154	27
428164	0
428214	37
428274	18
428289	39
428314	17
428503	0
428554	0
428655	24
428672	2
428685	23
428689	12
428710	2
428715	44
428815	2
428843	22
428899	7
428983	11
429076	9
429109	2
429115	0
429179	4
429181	29
429209	15
429229	4
429253	2
429271	0
429335	5
429352	18
429421	0
429507	27
429537	4
429597	19
429615	9
429627	33
429631	1
429687	13
429961	2
430062	8
430079	0
430092	25
430096	20
430122	27
430220	26
430376	6
430390	1
430428	47
430508	3
430576	3
430790	12
430800	29
430868	19
430890	0
430904	23
430975	8
430999	0
431019	30
431079	30
431094	18
431152	17
431203	0
431439	29
431443	2
431469	10
431473	7
431494	13
431499	43
431713	17
431735	3
431801	0
431956	5
432096	14
432161	19
432170	3
432194	0
432247	0
432301	0
432349	0
432351	2
432361	0
432400	0
432426	2
432441	0
432486	17
432511	0
432520	0
432535	0
432604	3
432658	6
432664	0
432801	15
432831	2
432861	11
432893	6
432916	0
433020	13
433193	0
433223	0
433255	3
433327	0
433450	0
433500	21
433518	1
433530	10
433555	16
433575	13
433579	11
433590	18
433622	4
433680	25
433717	0
433813	0
433828	2
433849	5
434050	7
434220	5
434262	0
434366	20
434466	1
434634	16
434682	30
434691	2
434773	9
434832	23
434849	15
434938	16
434957	18
434994	7
435127	3
435162	0
435185	1
435405	7
435432	22
435581	0
435659	0
435702	0
435731	0
435791	0
435821	0
435905	0
435965	0
436011	0
436061	0
436067	0
436150	0
436244	0
436341	0
436361	0
436374	0
436410	0
436412	0
436434	0
436445	0
436566	0
436632	0
436673	0
436719	0
436798	4
436808	0
436830	7
436835	2
436864	0
436866	1
436944	0
436981	0
437027	0
437074	0
437110	0
437177	0
437201	0
437351	0
437402	0
437423	0
437473	0
437506	7
437642	15
437759	3
437783	11
437864	110
437997	30
438018	33
438048	18
438057	15
438080	13
438212	40
438286	50
438367	15
438386	0
438423	1
438451	5
438511	0
438518	2
438526	14
438532	1
438723	0
438779	2
438801	0
438922	1
438993	0
439238	0
439423	2
439432	1
439459	0
439486	0
439601	0
439697	21
439737	21
439764	8
439800	15
439833	9
439925	0
440005	1
440065	31
440221	4
440311	15
440397	29
440403	39
440605	3
440706	9
440731	17
440761	15
440781	1
440830	4
440956	2
440996	56
441207	38
441267	11
441275	0
441354	0
441369	0
441417	0
441459	0
441498	0
441526	0
441657	0
441696	0
441759	0
441987	0
442044	0
442057	0
442225	0
442239	0
442275	0
442294	0
442335	1
442382	19
442441	0
442463	0
442578	0
442657	0
442726	0
442759	0
442775	0
442837	0
442846	0
442915	0
443020	0
443034	4
443069	2
443128	9
443166	38
443276	3
443298	0
443308	1
443384	5
443437	5
443573	36
443579	20
443620	12
443699	2
443711	0
443725	16
443857	1
443890	0
443896	0
443915	8
443918	23
444053	8
444198	5
444214	1
444224	12
444243	1
444359	2
444507	1
444523	33
444533	11
444662	13
444957	9
444985	4
445253	0
445264	0
445271	3
445273	3
445284	1
445316	3
445391	4
445567	0
445608	11
445623	1
445631	0
445647	9
445663	29
445701	2
445787	35
445799	5
446148	10
446284	0
446305	4
446332	0
446366	11
446382	3
446443	0
446599	5
446657	0
446712	0
446825	1
446879	0
446999	0
447007	3
447075	36
447168	0
447179	0
447198	0
447309	0
447396	0
447449	4
447464	0
447601	1
447707	3
447719	2
447736	5
447747	0
447784	6
447797	3
447809	3
447839	0
447864	0
447948	1
447959	2
447981	0
447992	3
448072	0
448211	0
448243	0
448544	0
448552	0
448560	0
448605	0
448768	0
448829	11
448854	2
448867	0
448977	0
449031	0
449406	2
449612	0
449646	3
449741	0
449853	2
449862	0
449868	9
449889	8
450026	1
450141	7
450449	0
450459	0
450481	0
450498	0
450513	0
450537	0
450560	0
450636	1
450669	0
450697	5
450699	3
450720	7
450738	1
450774	0
450799	3
450885	0
450984	1
450993	13
451080	2
451082	1
451148	0
451200	0
451380	0
451419	0
451493	12
451505	0
451623	0
451680	5
451763	1
451816	0
451865	2
451956	0
452059	3
452160	0
452260	0
452386	0
452468	0
452635	0
452679	0
452710	5
452739	0
453007	9
453046	10
453172	7
453189	12
453243	8
453247	15
453267	3
453299	0
453453	0
453505	35
453596	9
453625	1
453687	1
453718	0
453853	3
453905	1
454092	0
454137	1
454151	0
454168	9
454185	0
454219	5
454221	28
454260	3
454278	3
454409	14
454446	0
454474	0
454565	1
454900	9
454917	1
454946	0
455026	4
455309	32
455330	0
455385	5
455389	2
455451	1
455486	0
455494	1
455500	0
455531	1
455673	0
455727	0
455786	18
455922	3
455962	15
455964	7
455971	3
455987	36
456067	0
456140	9
456191	2
456270	4
456302	0
456343	2
456412	0
456437	7
456569	1
456579	0
456682	0
456736	0
456771	0
456777	0
456828	2
456895	20
456968	5
456999	31
457014	5
457033	5
457067	44
457160	0
457202	26
457209	0
457245	0
457355	4
457368	2
457394	26
457400	14
457477	0
457565	1
457646	13
457733	27
457843	5
457882	0
457904	0
457940	0
458003	0
458012	0
458025	0
458048	0
458066	0
458194	0
458223	0
458281	0
458284	0
458472	14
458624	0
458906	0
458919	0
459069	0
459106	0
459161	0
459183	0
459255	0
459324	0
459329	2
459507	0
459599	0
459792	0
459986	0
460031	0
460040	0
460088	0
460266	0
460493	0
460860	0
460862	0
460931	0
460991	0
461045	0
461077	0
461252	0
461513	0
461531	0
461690	0
461740	0
461857	0
461871	0
461950	0
461962	0
461991	0
462084	0
462122	17
462217	34
462248	1
462316	20
462391	23
462412	12
462436	50
462438	19
462454	7
462658	78
462661	6
462673	5
462715	6
462903	1
462994	27
463009	12
463078	12
463108	0
463160	0
463180	0
463306	0
463353	2
463365	0
463383	2
463566	9
463594	9
463686	25
463730	30
463902	17
463930	0
464050	0
464296	2
464337	0
464417	1
464468	0
464711	10
464718	51
464737	7
464825	11
464903	2
464910	6
464930	6
464993	20
464996	36
465041	20
465084	99
465162	0
465319	0
465414	0
465420	5
465446	26
465480	9
465511	9
465644	0
465776	1
465799	0
465845	10
465856	0
465863	0
466021	8
466153	31
466285	1
466322	5
466334	5
466436	5
466492	5
466607	6
466663	1
466674	8
466700	6
466781	1
466790	8
466974	1
466999	12
467001	44
467092	0
467100	1
467256	3
467282	0
467309	9
467321	5
467375	1
467396	12
467429	4
467432	2
467544	11
467586	7
467599	9
467678	1
467703	12
467715	3
467790	12
467871	0
467958	4
467987	3
468008	9
468142	109
468146	19
468187	4
468218	0
468250	5
468259	0
468291	11
468299	32
468379	1
468506	9
468531	1
468877	25
468942	13
469072	23
469238	57
469485	2
469572	1
469600	3
469611	12
469647	0
469741	27
469842	0
469863	0
469918	5
469920	24
470133	6
470148	10
470154	11
470205	72
470211	18
470220	0
470314	0
470482	0
470540	0
470599	0
470614	0
470655	26
470707	6
470724	3
470794	0
470822	0
470904	0
470910	8
470931	20
470975	0
471212	0
471231	9
471317	0
471327	6
471417	0
471429	2
471468	0
471546	3
471615	4
471653	0
471683	0
471882	2
472039	1
472269	4
472308	5
472476	4
472543	4
472579	0
472676	58
472683	33
472708	3
472857	35
472896	12
472971	0
472995	12
473106	31
473216	8
473228	21
473582	0
473824	0
473834	31
474228	5
474268	0
474365	2
474388	4
474478	17
474595	17
474701	24
474767	17
474797	0
474844	36
474856	34
474967	1
475052	11
475073	20
475143	1
475230	2
475262	5
475328	20
475345	24
475372	1
475440	30
475451	0
475458	0
475586	41
475743	1
475803	10
475900	33
476056	5
476142	0
476185	1
476192	0
476215	1
476222	0
476249	0
476268	0
476317	27
476348	0
476428	0
476468	2
476486	0
476492	0
476548	9
476550	1
476587	0
476643	0
476683	2
476713	10
476770	6
476809	0
476962	0
477137	1
477327	11
477331	25
477369	1
477393	16
477396	21
477415	3
477448	6
477490	1
477508	1
477549	0
477568	14
477574	4
477658	1
477718	0
477787	0
477872	0
477982	4
477997	0
478021	0
478053	0
478085	0
478090	0
478126	1
478135	0
478155	0
478270	8
478570	0
478639	3
478684	0
478695	0
478713	1
478933	3
478993	2
479439	0
479500	11
479598	0
479694	3
479764	16
479780	0
479908	0
479938	1
480036	8
480239	7
480317	0
480339	10
480359	1
480433	1
480500	57
480571	10
480706	8
480722	2
480786	21
480950	4
480977	15
481001	27
481018	1
481144	1
481202	30
481369	31
481446	2
481514	2
481570	28
481602	14
481614	30
481633	13
481695	0
481705	7
481818	1
481848	3
481899	2
481979	8
482012	23
482015	2
482027	4
482039	0
482071	0
482170	0
482268	2
482276	13
482281	0
482289	0
482303	2
482369	7
482372	5
482414	0
482438	12
482490	0
482600	0
482646	0
482672	4
482674	11
482714	16
482825	45
482932	7
482942	1
483076	0
483096	6
483109	0
483138	1
483169	0
483217	0
483268	7
483363	0
483389	8
483448	22
483490	5
483508	0
483618	22
483661	4
483711	0
483745	0
483756	0
483765	0
483790	0
483796	7
483818	33
483820	6
483954	0
483961	0
483988	0
483990	7
484052	0
484101	0
484103	0
484130	0
484134	11
484137	0
484142	0
484179	0
484202	3
484218	1
484254	0
484275	0
484282	20
484302	4
484368	26
484372	6
484389	7
484393	1
484404	0
484414	2
484438	1
484461	0
484478	0
484487	0
484489	0
484527	0
484537	0
484543	0
484564	0
484570	0
484574	0
484637	0
484653	0
484669	0
484696	0
484720	0
484726	0
484756	0
484813	0
484848	0
484857	0
484861	0
484866	0
484887	0
484897	0
484902	0
484931	0
484964	7
484988	4
485044	5
485070	34
485074	20
485103	0
485106	1
485111	4
485164	0
485185	1
485209	0
485221	0
485228	0
485260	6
485340	1
485343	0
485357	0
485371	0
485386	0
485400	0
485408	0
485419	0
485428	0
485443	0
485472	0
485514	0
485536	0
485545	0
485548	0
485580	0
485598	0
485613	0
485631	0
485646	0
485671	0
485696	0
485707	0
485721	0
485760	0
485785	2
485799	0
485828	1
485841	0
485849	1
485873	0
485913	0
485937	0
485943	0
485949	0
485964	0
485982	0
485996	6
486047	8
486096	2
486116	0
486149	0
486157	0
486212	0
486234	0
486237	0
486249	0
486296	3
486320	0
486336	0
486350	0
486363	0
486371	0
486397	0
486417	5
486435	0
486438	0
486447	0
486468	0
486471	0
486480	0
486490	0
486501	0
486563	3
486582	4
486597	0
486627	0
486654	0
486702	0
486722	14
486744	5
486791	0
486794	0
486831	0
486843	0
486846	0
486861	0
486928	0
486959	0
486966	0
486986	7
487053	1
487146	0
487164	2
487196	10
487432	14
487474	0
487665	0
487671	0
487681	2
487690	0
487750	0
487797	4
487846	0
488042	14
488332	8
488346	0
488382	3
488593	0
488623	39
488703	9
488801	62
488883	16
488906	31
488910	0
488918	3
488936	18
488984	84
488992	15
489008	8
489083	7
489144	3
489182	0
489213	0
489230	0
489237	0
489248	0
489257	0
489274	0
489282	0
489316	0
489324	0
489372	0
489389	0
489393	0
489402	0
489413	0
489445	0
489469	29
489534	16
489538	33
489546	4
489594	0
489620	0
489650	0
489682	1
489714	13
489735	0
489758	0
489762	0
489776	0
489826	0
489833	0
489842	1
489887	7
489891	0
489899	0
489940	0
490001	16
490030	1
490067	6
490146	38
490285	3
490353	4
490373	30
490392	37
490491	10
490539	0
490580	13
490660	24
490713	23
490761	10
490768	22
490774	4
490802	7
490807	1
490853	0
490977	4
491026	1
491074	0
491137	0
491198	0
491245	2
491248	1
491272	0
491302	0
491335	5
491367	4
491392	1
491417	0
491488	0
491675	0
491683	3
491711	0
491810	3
491839	0
491914	0
491939	3
491952	0
491984	10
492008	11
492062	0
492113	2
492277	0
492288	4
492318	0
492358	0
492362	20
492366	9
492411	0
492438	16
492493	1
492544	4
492583	0
492693	2
492722	16
492762	0
492834	0
492862	3
492871	5
492890	0
493080	0
493127	0
493141	1
493196	0
493242	0
493314	0
493359	0
493367	0
493417	2
493484	0
493592	0
493687	0
493703	14
493761	1
493782	6
493809	13
493859	6
494188	1
494249	0
494289	2
494324	1
494334	0
494361	1
494435	0
494559	11
494662	1
494668	0
494706	22
494736	4
494748	0
494786	4
494851	4
494855	12
495016	2
495066	3
495114	0
495137	0
495431	0
495543	0
495572	0
495625	0
495663	0
495696	0
495800	0
495878	0
496017	0
496085	0
496221	0
496230	0
496259	0
496272	0
496332	0
496398	0
496404	0
496427	0
496497	0
496521	0
496551	0
496617	0
496632	0
496821	0
496866	0
496895	0
496914	0
496929	0
497059	0
497327	0
497381	0
497477	0
497508	0
497516	0
497530	0
497655	0
497768	0
497888	0
498310	0
498360	0
498494	0
498512	0
498541	0
498655	0
498694	0
498815	0
498827	0
498842	2
498887	0
498917	0
499038	0
499060	0
499120	0
499183	0
499260	0
499266	0
499280	0
499294	0
499329	0
499375	0
499463	0
499629	5
499648	0
499664	0
499666	0
499677	0
499703	21
499709	48
499737	4
499797	2
499809	0
500067	58
500173	10
500306	13
500345	9
500367	5
500496	0
500542	0
500612	0
500679	0
500766	0
500791	0
500801	0
500857	0
500987	0
501032	1
501040	1
501055	0
501105	1
501164	0
501350	0
501548	0
501755	0
501804	0
501856	0
501901	0
501932	0
501953	0
501966	0
501991	0
502109	0
502262	0
502291	0
502331	0
502345	0
502389	0
502428	0
502457	0
502482	0
502505	0
502574	0
502712	0
502757	0
502762	0
502796	0
502803	0
502857	0
502875	0
502932	0
503059	0
503125	0
503164	0
503201	15
503214	19
503216	26
503245	7
503276	0
503290	10
503299	0
503305	10
503363	0
503381	0
503403	8
503415	0
503486	0
503573	1
503585	3
503606	0
503680	0
503742	0
503760	1
503767	0
503889	1
503976	0
504013	26
504131	0
504134	1
504187	9
504421	0
504474	0
504519	1
504558	6
504567	2
504592	0
504635	0
504657	0
504714	0
504737	1
504837	36
504866	2
504887	3
504909	3
504924	32
505042	1
505083	3
505107	0
505177	0
505195	0
505392	6
505407	4
505458	17
505478	2
505506	13
505590	23
505667	1
505725	19
505748	16
505763	12
506103	8
506151	42
506280	5
506338	0
506416	3
506420	6
506521	1
506565	31
506574	0
506583	3
506684	9
506690	10
506745	2
506802	12
506811	9
506823	5
506875	2
507054	15
507069	7
507092	0
507101	4
507141	18
507162	23
507359	0
507397	0
507469	0
507595	0
507607	3
507677	0
507695	0
507705	1
507813	0
507835	0
507947	0
507969	0
507987	0
508103	0
508111	0
508115	0
508235	0
508405	0
508430	0
508435	0
508469	0
508489	0
508581	0
508594	0
508604	2
508709	0
508958	0
509024	0
509040	0
509090	0
509129	0
509196	0
509351	0
509364	0
509390	0
509489	0
509522	0
509564	0
509618	0
509902	0
510012	0
510059	0
510077	0
510135	0
510167	0
510240	8
510251	1
510267	1
510325	2
510336	3
510381	8
510433	17
510445	37
510460	0
510519	26
510522	10
510583	29
510604	1
510640	4
510670	0
510718	3
510789	4
510800	6
511241	0
511257	19
511293	0
511400	6
511689	12
511734	0
511784	0
511841	1
511871	0
511902	5
512189	2
512505	8
512585	0
512607	35
512824	16
513028	5
513140	11
513227	27
513303	2
513358	0
513502	1
513617	0
513703	2
513776	0
513840	2
514053	4
514239	0
514668	0
514683	2
514779	17
514806	0
514812	6
514970	0
514996	2
515207	2
515276	0
515324	15
515377	16
515553	3
515663	10
515850	0
515861	8
515865	4
515873	15
515882	0
516004	0
516012	5
516021	0
516076	16
516089	13
516186	4
516195	0
516201	5
516230	0
516233	8
516395	0
516412	0
516444	1
516450	2
516486	0
516672	4
516899	7
516906	5
516935	1
517010	1
517153	0
517184	30
517237	11
517250	17
517369	0
517424	11
517467	10
517477	0
517488	0
517498	1
517708	1
517763	0
517774	0
517807	18
517903	0
517927	0
517994	0
518054	0
518124	0
518203	0
518278	0
518358	0
518388	0
518407	0
518412	14
518427	1
518470	1
518625	0
518655	0
518674	0
518678	0
518694	0
518735	0
518904	0
518907	0
518968	0
519084	7
519110	0
519285	0
519319	0
519407	0
519413	0
519439	1
519442	0
519482	0
519494	0
519591	2
519602	0
519722	3
519734	0
519824	2
519853	2
519885	19
519920	3
519946	2
519965	25
520035	21
520052	4
520093	1
520227	3
520323	5
520455	0
520511	3
520527	43
520539	22
520569	15
520629	0
520681	9
520739	91
520804	39
520807	20
520867	13
520960	4
520992	5
521013	16
521015	63
521075	17
521156	0
521209	0
521262	0
521349	26
521353	21
521371	8
521423	13
521455	0
521511	7
521613	2
521668	56
521705	0
521769	17
521771	34
521832	0
521848	2
521926	5
521980	28
521988	1
522011	0
522027	9
522069	1
522168	22
522177	1
522232	20
522234	73
522318	1
522351	17
522382	40
522493	0
522535	22
522537	14
522665	13
522695	22
522722	21
522751	6
522890	32
523026	8
523058	12
523372	7
523514	7
523540	0
523568	0
523820	23
523823	13
523948	29
524032	0
524117	14
524171	13
524250	19
524500	2
524585	8
524697	0
524708	0
524738	0
524769	1
524798	0
524809	0
524857	0
524935	0
524999	0
525035	0
525049	1
525052	0
525068	0
525119	0
525349	0
525361	0
525472	0
525476	0
525508	0
525660	0
525747	0
525774	0
525879	0
525952	0
526096	45
526132	7
526147	14
526267	11
526299	2
526353	0
526375	0
526478	18
526561	0
526597	0
526651	0
526765	14
526782	8
526931	1
527203	28
527300	4
527331	1
527372	0
527518	9
527521	36
527615	0
527630	1
527734	7
527750	2
527770	0
527788	21
527877	2
527898	12
527910	0
527936	0
527999	2
528006	3
528025	0
528036	0
528174	51
528214	5
528290	9
528328	54
528405	0
528416	0
528422	0
528451	0
528544	0
528548	0
528629	0
528687	0
528803	0
528837	0
529180	0
529199	0
529211	0
529259	0
529336	0
529477	0
529554	0
529682	0
530054	0
530300	41
530305	0
530329	5
530395	18
530471	4
530478	2
530538	9
530663	1
530675	3
530710	23
530739	6
530755	7
530794	0
530821	7
530855	21
530876	9
530923	0
530942	17
530984	0
531169	0
531216	10
531366	5
531413	0
531470	1
531479	0
531500	22
531748	0
531790	2
531842	30
531879	0
531930	10
531990	27
531994	23
532049	31
532083	1
532137	0
532228	18
532256	0
532270	40
532306	4
532321	46
532325	17
532335	4
532386	3
532398	3
532507	13
532572	15
532574	59
532643	31
532669	3
532700	21
532729	12
532732	45
532746	24
532762	18
532806	0
532827	0
532891	0
532904	0
532912	0
532952	7
532980	9
532990	0
533008	13
533014	0
533123	0
533287	4
533403	5
533525	5
533546	1
533673	0
533746	6
533753	0
533780	10
533914	0
533936	18
533951	60
533954	10
534086	0
534224	34
534251	0
534258	1
534287	19
534311	2
534407	0
534412	1
534485	1
534503	0
534533	0
534575	16
534671	18
534745	7
534783	1
534802	1
534826	0
534901	4
534959	1
534995	2
535039	31
535042	14
535120	6
535139	17
535213	0
535261	11
535273	4
535300	0
535309	6
535347	7
535376	35
535411	8
535494	7
535516	31
535590	0
535620	5
535633	8
535651	0
535683	43
535693	35
535714	9
535734	25
535797	0
536002	24
536053	7
536064	26
536066	43
536105	4
536154	0
536230	71
536350	3
536424	0
536534	1
536555	15
536741	17
536748	12
536751	1
536759	6
536781	24
536822	2
536829	63
536847	21
536931	10
536965	7
537031	75
537135	10
537144	17
537153	5
537207	15
537344	3
537358	8
537388	0
537419	0
537434	2
537497	0
537523	9
537539	17
537578	27
537656	24
537787	28
537869	19
537894	9
537956	4
537968	0
538028	11
538040	9
538172	12
538232	41
538328	33
538409	14
538451	16
538484	40
538558	7
538575	0
538651	4
538714	5
538803	0
538849	6
538924	0
538961	11
539034	6
539056	0
539115	0
539145	2
539178	0
539240	4
539257	0
539292	0
539307	0
539355	0
539441	4
539478	0
539550	15
539659	1
539701	0
539735	0
539753	0
539759	0
539809	0
539862	0
539865	0
539889	28
539969	0
539974	1
540057	0
540102	0
540144	0
540166	0
540218	3
540235	2
540247	3
540251	10
540266	4
540278	0
540304	4
540360	0
540399	11
540433	45
540475	30
540515	11
540546	2
540599	9
540608	31
540611	34
540653	0
540670	1
540677	0
540684	0
540732	6
540741	0
540750	15
540766	5
540829	0
540839	0
540855	13
540858	0
540876	0
540903	4
540921	0
540953	9
540961	4
541000	4
541064	5
541083	5
541120	0
541149	0
541181	0
541184	0
541188	0
541215	0
541222	0
541225	1
541275	4
541363	6
541408	0
541464	0
541485	0
541488	0
541513	5
541517	4
541519	1
541566	0
541595	3
541598	0
541613	1
541646	2
541662	1
541708	0
541712	0
541750	0
541763	0
541804	1
541908	9
541952	1
541964	0
541998	3
542012	10
542018	4
542023	0
542027	3
542040	2
542062	7
542081	0
542088	0
542099	0
542110	33
542115	0
542130	10
542151	31
542281	8
542313	5
542331	33
542401	15
542584	17
542661	14
542721	0
542780	2
542798	0
542906	8
542957	28
542963	1
542976	0
542982	0
543030	2
543074	31
543087	4
543111	22
543164	13
543176	12
543193	30
543236	6
543259	0
543300	4
543402	23
543477	0
543524	0
543580	9
543606	34
543648	35
543749	6
543861	4
543870	30
543872	29
544013	44
544034	1
544105	0
544132	7
544220	3
544274	0
544329	3
544409	0
544514	0
544735	6
544740	36
544927	11
544937	12
544959	17
545104	27
545128	6
545159	2
545186	24
545192	11
545198	11
545205	12
545233	13
545239	5
545246	0
545362	0
545368	0
545379	13
545415	0
545440	0
545514	0
545529	0
545625	0
545634	0
545637	0
545650	0
545670	0
545711	0
545824	0
545831	0
545836	12
545880	0
545893	0
545959	11
546112	5
546313	3
546334	1
546353	2
546355	8
546412	2
546604	10
546680	0
546775	16
546806	44
546832	1
546863	6
546911	3
546969	1
546989	0
547039	17
547210	3
547247	19
547283	8
547300	26
547362	8
547441	1
547476	20
547484	27
547487	0
547494	0
547497	23
547500	2
547504	3
547507	3
547510	8
547514	0
547517	6
547525	0
547536	0
547546	0
547555	5
547564	0
547590	0
547610	1
547692	4
547695	0
547774	0
547790	0
547800	0
547827	0
547836	0
547867	0
547881	3
547920	0
547977	0
548148	0
548181	69
548226	9
548259	8
548316	5
548352	0
548360	8
548411	1
548452	0
548533	21
548637	4
548643	8
548681	2
548712	18
548742	4
548862	1
549030	0
549100	2
549225	2
549333	29
549396	23
549402	16
549423	7
549527	1
549569	37
549573	11
549634	0
549646	2
549649	0
549674	14
549723	4
549735	0
549783	10
550031	0
550059	22
550125	12
550275	37
550431	18
550620	15
550743	18
550778	0
550804	4
550827	4
550830	54
550926	3
550962	15
551007	4
551055	8
551064	2
551091	4
551142	15
551172	3
551180	6
551259	2
551330	0
551429	5
551597	1
551619	6
551690	0
551699	10
551707	15
551763	4
551780	3
551846	5
551999	0
552201	0
552214	8
552219	2
552230	9
552232	31
552236	15
552261	36
552276	1
552314	19
552323	22
552368	6
552494	3
552500	6
552503	59
552506	45
552548	8
552551	29
552573	4
552604	6
552609	0
552626	0
552662	0
552722	0
552735	0
552754	0
552851	0
552863	0
552882	0
552950	0
553003	0
553048	0
553089	0
553097	0
553141	0
553178	0
553193	0
553390	0
553442	0
553486	0
553502	0
553510	0
553529	0
553534	0
553554	0
553593	0
553724	0
553833	0
554081	0
554088	5
554161	11
554304	24
554317	2
554374	4
554388	0
554483	0
554490	2
554562	3
554586	9
554629	14
554643	36
554675	3
554703	1
554716	15
554740	11
554749	0
554858	9
554888	12
554904	0
555013	5
555028	16
555063	9
555118	0
555132	13
555174	12
555240	1
555374	7
555405	28
555417	10
555444	1
555480	1
555507	12
555511	6
555603	8
555687	10
555734	11
555839	32
555843	17
555858	33
555864	10
555966	0
556055	14
556209	37
556267	1
556296	22
556321	1
556354	18
556431	5
556679	0
556914	7
556979	0
557013	9
557034	16
557161	2
557192	7
557205	29
557286	2
557304	0
557314	0
557438	0
557483	0
557517	0
557529	1
557617	0
557794	1
557845	0
557863	0
557949	0
558022	0
558213	0
558304	0
558352	0
558390	0
558442	0
558463	0
558595	0
558616	0
558622	0
558646	0
558691	0
558730	0
558814	19
558920	1
559079	0
559142	7
559149	1
559257	0
559422	4
559495	1
559574	0
559619	1
559675	0
559701	17
559747	20
559753	6
559763	24
559819	7
559843	0
559852	2
559855	0
559901	2
559912	2
559933	7
559967	2
559984	2
559996	3
560097	0
560143	3
560163	7
560191	0
560283	2
560326	5
560350	0
560357	3
560401	2
560403	1
560460	0
560501	0
560581	0
560594	2
560622	0
560662	6
560671	8
560680	9
560749	22
560830	0
560852	5
560885	4
560921	3
560930	2
560939	7
561020	3
561074	1
561275	3
561458	2
561605	3
561617	6
561668	0
561714	0
561776	30
561801	55
561955	16
562015	31
562094	6
562102	38
562106	90
562110	50
562163	18
562183	0
562200	10
562222	22
562254	1
562305	23
562308	19
562362	68
562364	65
562386	0
562406	18
562421	13
562437	6
562454	5
562467	41
562673	33
562720	6
562727	7
562844	3
562925	11
563052	0
563072	0
563105	3
563145	0
563240	4
563246	3
563281	4
563418	2
563451	5
563464	4
563467	3
563537	16
563553	0
563578	29
563754	1
563825	2
563851	0
563907	11
563926	1
564039	19
564184	3
564262	2
564388	7
564412	4
564460	0
564543	43
564714	39
564758	0
564911	12
564945	0
564961	0
564978	11
565012	15
565018	0
565171	6
565200	19
565264	21
565329	0
565368	1
565372	21
565383	19
565444	1
565482	3
565595	45
565624	12
565706	21
565757	31
565769	1
565779	3
565783	13
565795	10
565928	6
566042	5
566058	1
566075	0
566082	2
566116	2
566172	16
566213	6
566279	10
566397	8
566475	14
566504	3
566518	21
566550	24
566589	20
566591	14
566667	6
566721	15
566772	0
566831	19
566884	54
566965	2
566985	40
567103	0
567223	7
567265	12
567345	4
567781	1
567965	0
568045	0
568164	0
568310	0
568343	0
568389	0
568442	0
568460	0
568550	0
568570	0
568572	0
568638	0
568835	0
568987	2
569018	70
569117	0
569144	0
569223	38
569237	3
569344	2
569346	3
569370	7
569411	1
569440	7
569469	5
569487	1
569543	0
569739	22
569776	0
569821	5
569956	1
570042	36
570051	3
570065	2
570098	27
570150	0
570264	0
570375	66
570381	8
570436	32
570448	12
570484	1
570515	5
570528	2
570534	0
570583	0
570805	0
570826	0
570874	0
570965	0
571038	0
571064	0
571169	0
571346	0
571400	0
571469	0
571606	0
571614	0
571649	12
571690	15
571741	0
571750	0
571760	7
572040	52
572061	11
572085	4
572097	11
572243	17
572293	18
572385	32
572388	10
572399	3
572427	11
572454	1
572468	38
572580	2
572643	20
572655	51
572679	2
572687	6
572747	7
572792	9
572823	25
572826	6
572841	9
572886	8
572950	0
573047	25
573050	12
573066	0
573078	4
573178	8
573181	32
573200	19
573359	1
573377	18
573460	0
573478	25
573747	0
573816	17
573819	6
573828	9
573843	8
573928	0
573990	12
573998	0
574062	11
574153	2
574166	2
574262	0
574291	15
574406	11
574455	1
574597	2
574698	21
574704	13
574720	18
574725	4
574817	0
574925	0
574964	0
575038	32
575078	1
575085	3
575120	0
575209	3
575220	5
575561	0
575717	0
575789	0
575792	0
575813	0
575947	0
576126	0
576132	0
576401	0
576671	0
576692	3
576729	4
576741	0
576856	19
577016	94
577018	1
577051	10
577063	9
577090	27
577160	21
577241	20
577286	40
577339	36
577397	18
577455	11
577501	25
577622	5
577726	0
577736	2
577834	8
577880	1
577887	32
578006	9
578100	29
578122	9
578136	3
578281	4
578294	49
578318	0
578341	1
578428	0
578580	0
578597	0
578680	0
578705	0
578750	0
578786	0
578849	0
578915	0
579071	0
579112	0
579116	0
579176	4
579261	0
579280	27
579316	0
579339	0
579571	10
579596	14
579722	20
579802	17
579822	12
579884	13
580001	0
580010	0
580028	0
580035	0
580056	1
580086	5
580173	0
580210	0
580413	1
580498	12
580610	0
580687	2
580764	0
580991	0
580999	79
581057	3
581103	20
581118	3
581301	45
581370	14
581441	0
581478	6
581493	0
581531	0
581788	0
581855	11
581879	36
581886	18
582006	0
582154	5
582315	8
582786	11
582798	5
582820	2
583044	11
583169	0
583191	7
583263	12
583350	15
583357	7
583381	0
583411	17
583424	11
583564	14
583574	11
583727	1
583867	16
583878	27
583902	1
583911	2
583989	2
584040	0
584058	4
584076	1
584094	28
584158	34
584357	3
584388	8
584503	3
584547	39
584555	3
584584	7
584694	1
584696	0
584873	0
585044	3
585172	13
585223	0
585277	5
585373	5
585409	0
585424	45
585428	8
585454	0
585469	0
585509	0
585526	0
585602	0
585647	0
585834	0
585899	0
586072	0
586101	0
586142	0
586233	1
586265	3
586323	20
586337	2
586375	9
586718	10
586812	0
587004	0
587052	0
587086	5
587092	4
587130	5
587202	0
587415	0
587502	0
587607	0
587698	2
587769	0
587776	0
587802	0
587869	0
588158	6
588167	0
588173	0
588197	2
588243	15
588276	2
588310	0
588370	13
588400	2
588418	16
588496	0
588533	4
588658	0
588692	9
588789	30
588838	13
588868	7
588918	0
589011	0
589171	20
589185	45
589354	3
589476	5
589703	4
589887	8
589906	30
590059	3
590115	0
590189	0
590221	0
590236	0
590396	0
590416	0
590432	0
590496	0
590638	0
590817	0
590844	0
590859	0
590961	0
590994	0
591007	2
591013	0
591022	1
591031	0
591045	13
591122	5
591146	1
591237	2
591333	0
591348	7
591438	0
591456	4
591462	8
591464	25
591488	4
591577	13
591620	20
591645	5
591720	4
591760	2
591768	0
591887	0
591963	17
592004	3
592092	7
592169	0
592184	0
592194	9
592226	1
592238	7
592293	4
592501	0
592536	1
592566	4
592575	0
592586	2
592620	0
592659	2
592688	13
592705	2
592729	1
592735	1
592751	0
592785	17
592799	0
592858	0
593091	6
593140	4
593387	15
593399	3
593460	13
593474	0
593493	0
593500	0
593527	0
593539	0
593592	8
593643	5
593654	1
593689	0
593748	2
593827	7
593829	9
593875	24
593908	41
593940	13
593944	37
593953	75
593962	59
594009	9
594043	32
594064	7
594097	38
594100	59
594227	20
594274	6
594298	0
594460	5
594502	5
594610	7
594632	16
594649	5
594661	40
594712	8
594794	21
594806	12
594915	0
594974	2
594986	1
595068	0
595135	0
595148	0
595178	0
595262	0
595329	2
595336	11
595343	7
595401	8
595452	0
595465	11
595484	1
595491	0
595678	0
595690	0
595797	0
595839	0
595876	0
595883	0
595899	0
595978	0
596085	0
596107	0
596131	0
596140	0
596154	0
596369	0
596394	3
596400	0
596439	0
596448	0
596510	0
596588	0
596594	1
596610	1
596645	0
596652	3
596657	12
596661	5
596682	0
596685	17
596694	6
596711	2
596723	13
596733	21
596779	0
596848	46
596852	14
596948	32
596987	8
597022	0
597097	7
597142	0
597177	0
597323	4
597359	0
597438	0
597446	0
597499	61
597501	0
597531	0
597616	14
597628	44
597639	0
597658	19
597724	44
597780	13
597786	1
597830	10
597838	0
597848	23
597852	0
598000	4
598007	5
598024	0
598039	10
598069	5
598135	19
598162	3
598191	1
598241	3
598399	0
598411	31
598533	0
598539	18
598571	0
598581	2
598585	1
598599	0
598619	0
598658	0
598689	1
598692	4
598733	16
598758	1
598786	1
598845	5
598856	0
598863	0
598868	0
598908	0
598918	0
598924	0
598967	0
598976	0
598983	0
599023	0
599037	0
599043	0
599052	0
599093	4
599127	2
599155	0
599157	3
599175	6
599236	0
599394	1
599405	4
599437	8
599469	1
599488	0
599519	2
599564	0
599577	0
599586	0
599627	0
599652	0
599662	0
599716	0
599778	0
599796	0
599838	0
599874	1
599889	21
599990	0
600106	3
600159	0
600311	14
600346	10
600348	23
600367	0
600379	4
600387	14
600392	0
600405	1
600413	0
600476	0
600509	0
600609	0
600616	0
600677	0
600702	0
600708	0
600717	0
600816	0
601039	0
601150	0
601169	0
601205	0
601297	0
601345	0
601373	0
601458	0
601609	0
601643	0
601689	0
601762	0
601844	0
601870	0
601874	0
602079	0
602128	0
602161	0
602243	0
602278	0
602290	0
602294	0
602311	0
602315	0
602395	0
602787	13
602836	0
602896	0
602955	0
603093	0
603228	0
603314	0
603361	0
603441	0
603583	0
603636	0
603701	0
603770	0
604065	0
604082	0
604199	0
604234	0
604272	0
604353	0
604517	0
604554	0
604588	0
604600	0
604620	0
604754	0
604774	0
604795	0
604799	0
605042	0
605064	0
605140	0
605175	0
605199	0
605226	0
605255	0
605280	0
605379	0
605433	0
605451	0
605480	0
605509	0
605525	0
605559	0
605569	0
605588	20
605624	13
605646	46
605667	9
605719	5
605746	0
605892	2
605977	0
606164	0
606296	31
606517	0
606520	0
606529	0
606719	0
606839	1
606868	14
606886	8
606905	0
606929	12
607045	13
607094	25
607526	11
607627	16
607637	4
607679	11
607687	1
607734	2
607774	93
607778	103
607865	22
607934	1
608063	9
608080	1
608086	0
608139	36
608200	16
608212	1
608230	10
608441	21
608465	12
608532	34
608542	21
608585	0
608597	0
608616	0
608638	0
608649	2
608707	6
608731	17
608748	6
608760	3
608784	18
608856	4
608897	16
608990	31
609034	45
609118	16
609159	15
609217	56
609259	2
609319	28
609451	59
609453	28
609565	5
609607	4
609772	35
609795	7
609823	18
609907	18
609998	2
610012	2
610111	7
610123	7
610205	13
610209	136
610272	9
610293	0
610301	12
610329	22
610331	21
610452	0
610615	0
610670	6
610681	23
610836	16
610916	2
610939	53
610960	3
611083	10
611176	14
611221	0
611302	16
611334	0
611383	30
611392	13
611509	6
611555	1
611635	7
612072	10
612097	0
612117	9
612182	1
612195	21
612237	2
612257	16
612317	12
612350	4
612402	4
612558	31
612600	58
612676	17
612742	11
612761	8
612848	18
612898	0
612958	0
612991	9
612995	13
613049	0
613097	0
613131	5
613221	0
613272	10
613278	3
613288	1
613330	27
613335	13
613573	3
613630	23
613788	11
613814	4
613853	11
613887	24
613889	24
614047	12
614094	4
614102	4
614158	3
614238	5
614298	24
614330	16
614350	0
614405	31
614465	0
614528	1
614592	6
614597	2
614662	0
614687	90
614716	2
614791	35
614800	2
614830	2
614869	0
614923	0
614987	0
615033	0
615037	0
615163	0
615187	0
615205	0
615236	0
615303	0
615364	0
615474	0
615493	0
615535	0
615684	0
615810	0
615833	0
615891	0
615989	0
616062	0
616101	0
616279	0
616292	0
616386	0
616561	0
616592	0
616600	0
616706	0
616717	0
616781	0
616811	6
616916	0
617014	0
617174	0
617185	0
617287	0
617299	0
617341	0
617551	0
617613	0
617622	0
617917	0
618057	0
618375	0
618428	0
618515	0
618589	0
618758	0
618842	0
618864	0
618992	0
619037	0
619088	0
619136	0
619154	0
619283	0
619418	0
619741	0
619746	0
619930	0
620064	0
620070	0
620146	0
620162	0
620224	0
620293	0
620362	0
620401	0
620447	0
620535	0
620581	0
620627	0
620665	0
620716	0
620725	0
620823	0
620851	0
620954	0
621050	5
621096	1
621105	20
621108	48
621156	14
621179	16
621186	5
621261	38
621360	2
621567	26
621585	6
621669	16
621702	2
621728	0
621767	4
621778	20
622125	32
622135	10
622242	15
622278	3
622307	20
622309	17
622320	3
622346	0
622378	0
622386	0
622633	2
622665	2
622754	0
622801	0
622812	0
622855	14
622867	0
622967	8
622979	5
623054	13
623204	0
623218	0
623360	0
623444	6
623485	0
623560	0
623674	18
623864	14
623977	0
624194	1
624456	1
624510	14
624528	4
624578	3
624634	0
624700	2
624728	22
624887	5
624913	0
625008	73
625016	14
625104	0
625145	11
625353	26
625388	19
625422	2
625483	2
625492	39
625517	11
625566	18
625643	0
625751	0
625794	0
625919	0
625965	0
625972	0
626031	0
626037	0
626058	0
626262	0
626274	0
626459	18
626508	21
626556	13
626643	1
626664	0
626814	51
626856	0
627006	0
627040	0
627045	0
627309	0
627512	5
627608	13
627623	9
627776	5
627806	4
627857	6
627869	4
627899	0
628060	1
628119	6
628166	57
628302	3
628326	4
628533	5
628622	47
628697	2
628743	0
628758	7
628802	0
628947	34
628956	18
629098	3
629144	12
629154	16
629229	7
629281	19
629289	0
629344	7
629354	0
629496	12
629634	12
629832	34
629926	0
629939	2
629961	14
629967	18
629979	0
629989	39
630020	8
630170	2
630231	0
630317	5
630404	8
630489	1
630549	24
630675	0
630769	3
630787	3
630811	15
630829	4
630977	9
631106	4
631131	25
631673	2
631708	14
631809	0
631819	6
631905	1
631954	6
632220	0
632286	2
632410	3
632464	0
632554	0
632605	9
632619	14
632687	0
632820	4
632830	3
632928	0
632976	0
633016	0
633059	28
633091	0
633304	0
633331	0
633339	0
633377	0
633413	0
633432	0
633434	0
633584	0
633613	0
633684	0
633710	0
634037	0
634171	0
634203	0
634247	0
634299	0
634339	0
634420	17
634491	0
634509	0
634569	0
634855	0
634883	0
634887	0
634942	0
634975	0
635096	0
635134	0
635160	0
635172	0
635269	0
635400	0
635537	0
635577	0
635743	0
635832	0
635884	2
635886	1
635916	10
635939	7
636000	5
636002	8
636022	2
636145	0
636160	0
636197	1
636463	0
636490	1
636558	0
636643	1
636698	2
636735	3
636766	12
636770	0
636847	4
636962	1
636994	0
637044	0
637329	2
637335	0
637491	0
637514	0
637531	9
637554	8
637565	5
637603	25
637637	7
637747	5
637818	0
637872	0
637908	46
637929	3
637946	6
637984	16
637991	1
638213	3
638255	4
638258	14
638286	0
638345	15
638403	13
638448	0
638465	47
638468	38
638700	4
638932	12
638949	10
638953	3
638992	12
639016	1
639022	12
639060	0
639100	0
639304	0
639315	0
639364	0
639376	0
639427	0
639610	0
639616	0
639751	0
639844	0
639994	12
640025	10
640099	0
640165	8
640181	15
640322	1
640439	4
640566	6
640579	12
640840	39
640859	0
640871	0
640966	0
640986	18
641051	12
641100	0
641165	0
641466	21
641469	22
641524	13
641559	0
641636	6
641715	12
641748	18
641751	16
641792	0
641823	13
641826	6
641886	10
641917	0
641945	6
641975	16
642047	14
642125	4
642136	5
642162	8
642175	2
642222	21
642242	2
642399	18
642447	0
642536	6
642558	6
642568	19
642653	13
642734	8
642743	0
642782	1
642825	2
642861	6
642878	0
643103	0
643140	0
643225	1
643345	13
643414	0
643490	8
643591	0
643645	1
643758	0
643777	1
643811	0
643840	2
643876	6
643948	22
644086	0
644178	9
644383	4
644391	3
644485	0
644497	0
644515	0
644538	0
644646	0
644697	0
644738	0
644979	0
645113	0
645146	0
645164	0
645444	0
645457	19
645485	17
645520	2
645590	0
645696	33
645838	8
645860	54
645890	107
645909	32
645991	26
646020	68
646055	12
646118	35
646160	0
646170	18
646273	32
646296	0
646478	0
646583	0
646625	0
646673	0
646768	0
646922	0
647151	0
647184	0
647227	0
647484	0
647547	0
647552	0
647673	0
647701	0
647822	0
647966	0
648024	0
648053	0
648071	0
648147	0
648150	0
648232	0
648256	0
648269	0
648289	0
648298	0
648339	0
648419	0
648498	1
648506	0
648618	0
648854	0
648882	0
648905	0
648938	0
649042	0
649065	0
649319	0
649343	0
649365	8
649425	0
649467	11
649562	0
649634	4
649673	3
649679	6
649691	8
649761	0
649775	0
649803	0
649891	0
650054	0
650119	0
650122	0
650169	0
650178	0
650219	0
650235	0
650241	0
650350	0
650367	0
650401	1
650411	1
650456	5
650546	7
650609	21
650624	13
650666	6
650697	2
650749	13
650758	1
650760	15
650894	12
650930	27
650989	0
651007	9
651020	9
651062	7
651134	3
651141	14
651217	6
651422	9
651467	11
651469	0
651471	0
651486	0
651488	0
651697	2
651718	6
651727	0
651758	0
651845	0
652013	4
652016	2
652121	0
652129	2
652190	0
652205	0
652226	1
652342	0
652383	0
652393	0
652469	2
652566	8
652570	6
652762	24
653056	0
653124	0
653152	0
653156	0
653296	0
653330	0
653448	0
653493	0
653513	0
653533	0
653540	0
653680	0
653711	0
653758	0
653779	6
653817	0
653842	8
653865	52
653935	0
654023	0
654029	0
654037	0
654104	0
654158	2
654247	0
654302	0
654355	0
654471	0
654500	4
654743	64
654753	0
654788	0
654878	21
654928	26
654980	19
654982	21
655325	0
655336	1
655414	29
655449	0
655501	11
655566	7
655595	24
655792	1
655799	1
655964	0
655987	2
656059	0
656080	12
656091	13
656131	0
656149	12
656247	0
656305	7
656356	28
656450	4
656489	0
656513	4
656557	27
656605	4
656635	1
656663	0
656730	0
656740	0
656783	0
656809	1
656830	0
656856	22
656941	36
656976	1
657019	46
657031	26
657037	14
657040	6
657073	2
657116	4
657151	25
657184	6
657208	13
657262	1
657310	0
657364	20
657397	0
657512	0
657552	0
657558	7
657736	10
657760	0
657768	22
657775	0
658067	1
658086	2
658099	13
658107	0
658147	0
658165	0
658208	0
658266	6
658275	10
658366	7
658377	26
658382	19
658389	7
658472	10
658555	0
658563	45
658606	33
658645	12
658738	36
658776	0
658837	0
659085	7
659103	4
659110	6
659214	9
659239	6
659335	26
659337	61
659341	39
659440	74
659567	0
659615	57
659817	0
659860	6
659925	14
660089	0
660219	0
660362	23
660410	6
660455	0
660521	2
660720	22
660882	0
660943	33
661052	10
661080	25
661114	66
661270	3
661420	7
661434	0
661468	1
661547	21
661556	6
661588	0
661617	4
661644	7
661658	4
661751	1
661797	7
661800	8
661967	30
662046	2
662054	28
662107	1
662137	0
662196	1
662247	3
662377	14
662450	10
662461	1
662582	0
662674	0
662681	0
662706	0
662730	9
662800	0
662914	0
662999	5
663050	3
663218	33
663260	0
663266	15
663288	21
663296	0
663315	0
663483	2
663491	0
663580	23
663625	1
663628	6
663827	1
663961	3
664004	2
664017	11
664102	0
664247	0
664307	1
664507	9
664714	0
664759	6
664855	14
664863	11
664922	37
664927	0
664976	9
665048	30
665136	22
665157	8
665214	9
665217	6
665264	10
665327	0
665341	5
665422	39
665438	18
665494	0
665546	46
665548	3
665583	40
665621	0
665673	15
665693	0
665795	0
665832	1
665855	6
665969	0
665975	0
666177	9
666203	8
666248	14
666263	10
666541	3
666551	11
666581	0
666671	0
666719	6
667031	1
667106	14
667138	0
667178	2
667202	2
667256	3
667270	10
667396	5
667475	12
667526	8
667553	19
667566	0
667574	18
667576	19
667679	11
667711	10
667719	0
667861	0
667903	3
667983	0
668000	0
668073	0
668090	4
668264	4
668283	30
668285	15
668421	4
668430	0
668442	47
668449	41
668463	15
668551	14
668592	9
668778	2
668838	17
668967	6
669156	11
669165	47
669189	0
669228	5
669420	17
669552	12
669603	0
669630	4
669733	1
669740	0
669772	0
669777	0
669813	0
669818	0
669828	0
669833	0
669891	20
669922	0
669963	2
670003	0
670031	13
670034	6
670130	0
670261	2
670286	9
670312	0
670602	0
670641	1
670653	0
670687	0
670694	0
670920	2
670997	5
671001	6
671041	1
671153	14
671187	9
671253	13
671277	0
671313	21
671406	36
671408	2
671545	7
671641	1
671649	2
671689	22
671706	4
671747	19
671790	5
671952	18
672000	12
672157	0
672182	4
672778	0
672926	2
672961	0
672985	0
673375	0
673591	0
673705	0
674180	17
674356	0
674608	0
674668	1
674701	1
674857	0
674902	0
675220	3
675289	0
675357	1
675403	0
675436	0
675443	2
675513	7
675623	0
675663	12
675738	3
675908	8
675978	7
675991	20
676045	0
676074	0
676087	29
676147	13
676161	3
676235	15
676250	13
676268	2
676381	1
676430	3
676463	1
676468	46
676525	0
676636	0
676767	8
676794	2
676880	1
676883	8
676922	2
676983	18
676987	2
677129	14
677161	0
677209	0
677264	8
677331	8
677351	14
677414	2
677509	0
677596	5
677603	5
677630	2
677653	0
677682	0
677684	1
677698	6
677701	0
677706	1
677710	5
677731	1
677801	9
677861	20
677863	3
677955	1
678005	2
678028	0
678036	11
678043	0
678057	6
678076	0
678186	3
678243	0
678330	1
678393	4
678558	15
678753	8
678768	4
678886	3
678888	41
678903	12
678943	19
679134	7
679160	2
679213	24
679220	8
679231	34
679322	1
679369	21
679401	6
679457	6
679481	6
679490	1
679496	4
679661	3
679664	2
679671	4
679684	0
679742	2
679805	2
679889	8
679898	6
679934	5
679952	0
679961	3
679991	0
680003	8
680054	21
680154	0
680204	2
680216	0
680245	0
680264	17
680315	0
680342	10
680438	12
680496	0
680508	1
680516	1
680561	18
680633	5
680648	0
680686	0
680764	1
680801	2
680834	6
680836	6
680891	3
680918	7
680942	18
680962	2
681028	9
681062	4
681076	0
681107	17
681113	12
681227	0
681251	0
681383	8
681561	7
681565	0
681653	38
681674	12
681702	0
681756	2
681779	0
681782	0
681791	19
681814	4
681889	3
681939	0
681945	0
681960	35
681967	3
682002	2
682148	2
682200	2
682254	0
682287	0
682335	1
682357	0
682389	0
682455	0
682526	0
682536	0
682559	0
682584	0
682660	1
682680	0
682689	0
682742	0
682756	0
682765	9
682782	3
682905	0
682943	0
683020	19
683086	4
683147	3
683190	0
683269	18
683328	19
683473	1
683535	1
683924	2
683954	17
683971	12
684052	0
684061	4
684175	4
684239	3
684280	11
684342	23
684350	3
684387	0
684472	1
684703	0
684765	3
684909	0
684923	5
684944	0
684957	11
684991	2
685007	0
685074	3
685107	1
685114	0
685159	16
685207	0
685220	0
685290	12
685362	3
685415	0
685611	13
685625	1
685690	5
685721	0
685778	0
685789	0
685927	24
685965	0
685979	2
686009	1
686105	0
686272	0
686373	1
686460	6
686489	3
686546	4
686567	10
686576	0
686666	13
686669	5
686675	1
686783	0
686816	1
686866	1
686912	0
686920	27
686964	0
686991	0
687016	5
687112	5
687147	0
687178	7
687344	0
687393	0
687419	0
687445	0
687481	17
687588	0
687637	2
687675	3
687691	3
687772	0
687779	0
687817	0
687823	6
687919	3
687955	6
687994	12
687998	15
688012	0
688055	1
688149	0
688213	0
688237	0
688264	2
688329	3
688353	0
688615	5
688699	9
688783	8
688860	7
688910	0
688938	7
688940	5
688961	1
688995	1
689013	0
689181	3
689185	1
689188	2
689229	0
689376	1
689451	3
689458	12
689467	5
689534	0
689576	1
689777	1
689807	24
689909	5
689929	5
690001	3
690165	8
690214	2
690257	5
690336	7
690371	35
690416	6
690495	1
690559	1
690624	0
690638	0
690644	0
690657	14
690681	1
690725	0
690774	0
690786	4
690806	0
690867	4
691156	9
691173	5
691367	16
691372	8
691428	12
691452	0
691455	2
691532	0
691557	0
691587	0
691623	7
691683	0
691716	0
691814	1
691832	0
691886	0
691935	14
691968	2
692050	0
692164	8
692209	9
692234	8
692269	8
692305	2
692376	0
692418	4
692513	3
692518	3
692655	0
692884	0
692893	1
692931	2
692957	18
692979	20
693022	0
693035	5
693179	7
693254	7
693318	18
693331	0
693357	0
693366	13
693394	21
693396	4
693417	12
693433	8
693501	8
693597	3
693629	1
693848	5
693857	0
694051	8
694058	30
694071	2
694136	25
694139	78
694267	0
694281	26
694342	15
694398	45
694425	9
694520	14
694647	11
694667	11
694677	9
694702	1
694722	20
694806	16
694851	7
694879	1
694989	45
695025	10
695053	13
695130	5
695149	8
695226	5
695296	0
695381	0
695438	0
695474	0
695479	0
695491	6
695499	0
695558	3
695608	1
695672	6
695691	1
695698	0
695792	39
695797	36
695986	2
696030	0
696135	0
696164	2
696234	0
696329	42
696426	4
696706	12
696785	0
696917	0
696934	0
696938	0
696962	0
696975	0
697074	26
697085	0
697194	3
697272	9
697369	4
697403	22
697434	12
697510	0
697520	0
697581	0
697587	2
697639	1
697703	11
697711	1
697765	1
697809	1
697814	2
697859	6
697908	18
697918	7
697948	3
698365	2
698599	11
698686	0
698716	0
698819	15
699084	0
699150	2
699159	18
699189	4
699341	2
699444	10
699464	0
699502	11
699551	11
699568	3
699603	2
699806	0
699838	2
700066	0
700168	3
700201	1
700229	7
700265	2
700446	6
700869	17
700943	0
701071	10
701109	24
701158	3
701210	7
701351	16
701400	3
701420	4
701432	35
701484	2
701561	2
701595	2
701735	45
701820	5
701896	19
701903	26
701940	3
702136	12
702168	0
702221	5
702313	7
702346	1
702480	14
702516	0
702626	0
702760	0
702773	3
702794	0
703009	1
703212	0
703218	0
703232	0
703240	0
703243	0
703399	0
703466	1
703549	0
703600	2
703616	0
703668	7
703700	0
703735	0
703798	38
703929	1
703935	8
704072	0
704093	0
704147	0
704178	5
704213	0
704303	1
704369	3
704443	4
704512	2
704522	6
704707	0
704750	2
704805	2
704914	3
705101	32
705536	7
705719	3
705802	2
705827	0
705835	10
705878	8
705889	10
705898	9
705965	16
706014	0
706042	0
706065	2
706079	6
706094	22
706156	20
706181	15
706197	4
706206	2
706213	0
706258	15
706323	1
706463	1
706486	6
706568	5
706642	1
706807	2
706813	6
706934	0
706949	3
706952	15
707129	7
707199	2
707450	8
707773	44
707878	0
707999	7
708014	31
708077	22
708137	15
708707	35
708808	5
708876	5
709157	0
709205	12
709303	5
709315	0
709530	19
709588	5
709736	0
709753	5
709802	0
709922	6
709987	12
709994	3
710030	9
710074	16
710153	22
710160	5
710227	29
710326	54
710358	35
710423	0
710438	29
710457	12
710588	5
710609	14
710631	0
710732	11
710773	0
710793	53
710847	2
710913	9
710996	0
711303	8
711361	16
711388	0
711473	10
711479	33
711627	2
711833	3
711886	0
711908	0
711996	0
712143	0
712216	6
712222	6
712228	1
712349	0
712376	0
712414	0
712483	0
712516	0
712534	0
712579	0
712630	8
712677	0
712731	1
712776	0
712938	0
713148	0
713331	4
713623	0
713699	0
713751	0
713778	1
713894	0
713933	0
713949	1
714063	11
714081	1
714180	15
714293	52
714325	1
714484	0
714829	23
714964	1
715007	13
715027	0
715041	0
715122	1
715351	4
715388	0
715439	5
715544	1
715799	1
715943	6
715946	2
715975	0
715989	3
716036	0
716087	0
716234	0
716270	0
716301	0
716331	5
716363	4
716382	0
716389	0
716393	0
716396	0
716399	0
716401	0
716424	16
716502	0
716641	0
716778	28
716800	4
716913	0
716922	2
716955	4
716973	12
717060	14
717067	5
717119	8
717238	0
717349	2
717430	6
717450	0
717636	0
717714	9
717721	10
717798	2
717805	15
717816	13
718004	0
718015	0
718023	2
718057	20
718063	0
718141	0
718231	0
718488	0
718793	4
719308	38
719524	6
719575	0
719950	15
719977	0
720029	19
720141	22
720357	4
720372	1
720408	13
720677	0
720718	2
720779	0
721082	0
721240	3
721319	0
721389	2
721401	8
721419	2
721562	0
721583	0
721871	3
721904	0
721949	0
721970	0
722012	0
722048	0
722063	1
722077	0
722111	0
722162	2
722675	0
722737	0
722859	3
722872	0
722979	0
722990	7
723080	8
723107	3
723158	15
723665	14
723793	0
723872	0
724067	2
724100	19
724130	18
724179	0
724218	7
724493	2
724538	8
724572	6
724786	15
724831	9
724904	1
724938	0
725052	1
725073	0
725230	0
725317	1
725340	9
725456	0
725506	1
725814	0
725854	0
726211	0
726243	0
726590	6
726758	0
726856	2
727162	32
727319	9
727864	9
727884	0
727903	2
728322	1
728362	7
728395	2
728405	0
728440	1
728543	12
728587	15
728607	0
728759	0
728821	12
728856	1
728866	1
728911	51
729007	0
729022	0
729111	5
729122	0
729230	29
729260	0
729262	48
729331	0
729342	0
729502	0
729511	20
729524	11
729528	12
729694	44
729697	14
729841	0
729862	8
729907	11
729936	5
729977	13
729991	14
730175	15
730177	23
730204	0
730369	9
730375	8
730423	20
730486	15
730542	29
730575	2
730598	17
730740	1
730842	5
730850	0
730891	9
730942	0
731017	26
731047	50
731104	9
731143	9
731174	12
731193	1
731215	0
731280	0
731308	1
731397	15
731446	8
731456	0
731485	0
731504	0
731532	0
731561	0
731599	0
731613	0
731626	0
731642	0
731649	0
731678	0
731701	0
731714	0
731726	0
731777	0
731781	0
731880	0
731915	9
731919	0
731926	0
731966	0
731972	0
731984	0
732014	0
732047	0
732080	0
732082	0
732109	0
732125	0
732192	0
732242	0
732254	0
732347	0
732349	0
732453	0
732483	0
732600	0
732642	0
732767	0
732770	0
732817	0
732822	2
732827	0
732845	0
732867	0
732876	0
732975	0
733023	0
733193	1
733242	0
733326	3
733330	10
733354	47
733481	0
733534	0
733655	23
733659	42
733715	6
733719	18
733722	1
733774	0
733946	0
734015	0
734036	0
734055	0
734061	0
734095	0
734123	0
734127	0
734262	0
734303	0
734404	0
734419	0
734428	0
734488	0
734562	0
734578	0
734628	0
734783	0
734809	0
734828	0
734971	4
735154	0
735211	0
735222	0
735270	0
735420	0
735451	0
735459	0
735492	13
735505	3
735514	0
735541	0
735580	0
735678	0
735729	0
735749	0
736084	0
736141	0
736225	11
736249	56
736281	24
736302	10
736326	1
736365	1
736386	0
736395	1
736404	0
736441	0
736485	0
736583	0
736636	0
736656	0
736665	0
736740	0
736915	0
737031	0
737070	0
737082	0
737133	1
737179	0
737228	1
737248	2
737272	6
737305	2
737341	3
737350	17
737359	21
737361	20
737462	1
737468	1
737589	3
737613	33
737671	11
737695	6
737718	1
737733	10
737781	1
737830	3
737878	11
737949	12
737970	20
738025	14
738037	22
738088	9
738143	0
738205	9
738277	13
738301	5
738334	4
738370	9
738379	11
738388	23
738469	30
738907	25
738953	0
738984	24
739066	19
739117	53
739149	5
739170	56
739188	17
739256	3
739263	10
739279	4
739316	11
739331	18
739363	70
739400	25
739418	62
739435	5
739465	49
739499	76
739679	6
739699	47
739730	11
739754	13
739895	14
739937	41
739990	27
740067	12
740084	0
740096	7
740147	6
740168	48
740171	42
740190	7
740216	23
740439	3
740465	3
740514	4
740537	2
740559	2
740856	14
740967	0
741093	50
741096	11
741130	0
741155	13
741212	0
741269	0
741281	0
741332	0
741374	0
741527	0
741544	0
741620	0
741853	0
742088	0
742301	0
742456	0
742565	1
742583	22
742621	12
742644	6
742656	1
742664	10
742715	0
742737	6
742966	3
743034	38
743049	21
743109	19
743178	18
743232	0
743349	21
743370	43
743466	0
743508	17
743556	42
743850	0
743893	8
743922	2
744007	0
744027	2
744036	6
744076	40
744132	1
744192	0
744304	0
744429	10
744463	2
744612	0
744720	9
745158	0
745459	17
745542	1
745586	2
745592	1
745653	7
745662	0
745941	4
745981	0
746061	38
746227	5
746337	9
746463	0
746601	0
746792	8
746990	1
747142	0
747249	16
747257	32
747827	5
747839	0
747946	9
748012	24
748050	17
748167	0
748238	0
748274	0
748360	0
748394	0
748423	0
748603	0
748673	0
748813	0
748824	0
749242	6
749282	0
749382	3
749450	11
749630	3
749637	14
749661	1
749670	0
749747	6
749762	0
749802	9
749958	6
749969	0
749980	0
749989	0
749991	0
750039	3
750076	73
750132	7
750140	1
750180	17
750246	15
750332	16
750411	12
750477	27
750531	5
750561	18
750605	0
750657	58
750669	38
750793	0
750840	2
750858	4
750933	34
750937	94
750939	22
750950	9
750957	0
751008	0
751185	2
751248	11
751250	17
751374	0
751526	0
751538	0
751617	11
751662	0
751708	0
751817	9
751883	11
751968	28
752026	55
752040	0
752113	4
752120	5
752271	46
752573	23
752597	10
752649	11
752661	7
752733	23
752766	3
752928	5
752988	1
753051	10
753074	28
753077	20
753213	7
753395	12
753448	33
753466	0
753514	8
753631	67
753644	15
753651	20
753657	34
753661	18
753708	0
753735	14
753750	18
753786	4
753799	7
753890	0
753952	4
754047	0
754050	9
754079	0
754087	2
754254	4
754298	0
754311	0
754335	3
754386	8
754391	0
754424	0
754479	0
754490	0
754531	7
754625	4
754786	16
754883	0
754933	1
754943	32
755083	20
755166	1
755234	9
755245	1
755252	9
755282	37
755314	1
755552	3
755574	13
755626	8
755744	1
755770	7
756026	18
756032	19
756106	1
756115	0
756125	6
756128	4
756200	6
756227	1
756364	0
756377	0
756429	0
756466	0
756497	0
756507	1
756510	0
756543	0
756557	1
756659	4
756665	1
756673	0
756688	0
756698	0
756710	0
756758	1
756845	3
756905	6
757062	15
757082	0
757100	1
757175	6
757226	23
757319	18
757328	13
757357	0
757364	1
757408	0
757530	4
757580	15
757625	1
757655	14
757751	13
757853	1
758096	4
758120	10
758126	7
758140	3
758153	0
758213	0
758247	3
758255	0
758372	10
758386	21
758501	2
758651	33
758673	0
758789	3
758826	1
758835	4
758839	12
758911	4
758994	0
759339	1
759377	0
759413	1
759461	0
759525	0
759534	0
759548	0
759558	0
759584	0
759606	0
759647	0
759678	0
759732	0
759767	0
759842	0
759848	0
759878	0
759886	0
759917	0
760062	0
760176	0
760347	0
760623	0
760707	0
760731	0
760733	0
760821	0
760928	0
761229	0
761298	0
761337	0
761363	0
761379	0
761499	0
761523	0
761651	0
761760	0
761795	0
761799	0
761912	0
761982	0
762405	0
762536	0
762852	0
762870	0
762876	0
762936	0
762968	0
763026	0
763038	0
763098	0
763204	0
763326	0
763343	2
763346	0
763355	0
763370	0
763417	0
763445	0
763478	0
763489	0
763553	0
763565	0
763688	0
763718	0
763760	0
763772	0
763881	0
764093	0
764114	0
764123	0
764402	0
764642	0
764896	0
765128	0
765131	0
765167	0
765206	0
765321	0
765413	0
765482	0
765536	0
765617	0
765749	0
765829	0
765917	0
765986	0
766115	0
766133	0
766240	0
766243	0
766307	0
766488	0
766556	0
766601	0
766767	0
766796	0
767101	0
767155	0
767161	0
767171	0
767219	0
767234	2
767246	2
767249	2
767300	17
767306	0
767315	0
767321	41
767563	7
767568	3
767728	52
767775	7
767791	1
767928	9
767953	7
768003	8
768207	5
768222	9
768243	13
768252	41
768264	2
768328	16
768361	1
768372	3
768428	13
768504	6
768518	0
768645	5
768681	24
768766	0
768894	26
768927	15
768985	6
768994	0
769039	0
769054	0
769143	15
769272	30
769281	11
769290	2
769347	53
769351	6
769359	5
769489	10
769533	0
769589	13
769594	14
769605	11
769644	0
769666	11
769688	14
769708	0
769783	19
769862	1
769954	83
769969	0
770173	4
770343	11
770573	6
770584	19
770604	1
770680	12
770720	5
770729	15
770731	14
770816	4
770861	0
770873	3
771008	5
771044	1
771105	4
771176	0
771277	18
771444	0
771464	0
771475	0
771495	11
771535	40
771608	19
771690	3
771703	2
771709	0
771730	5
771742	3
771759	0
771867	6
771889	9
771913	0
771915	8
771937	11
771964	14
772093	2
772288	2
772412	0
772459	0
772624	3
772690	1
772720	0
772775	1
772779	0
772921	0
773050	5
773105	4
773177	11
773363	0
773402	3
773418	29
773448	2
773480	0
773561	3
773636	0
774038	0
774062	0
774095	0
774171	0
774247	0
774372	0
774492	1
774713	0
774724	8
774940	5
775092	0
775189	0
775495	2
775575	8
775583	0
775750	0
775935	8
775999	1
776163	29
776203	0
776214	12
776415	46
776709	31
776727	4
776733	49
776773	47
776943	12
777050	1
777112	3
777192	7
777209	8
777225	11
777240	3
777252	0
777413	0
777492	9
777585	38
777588	6
777630	0
777654	12
777816	19
777877	4
777930	38
778041	2
778158	15
778307	23
778396	9
778502	13
778697	25
778712	9
778716	7
778736	36
778879	0
778956	1
778980	0
779068	6
779266	4
779425	19
779427	16
779461	0
779581	0
779607	5
779782	2
779799	28
779917	32
780010	1
780069	19
780078	12
780145	11
780485	22
780557	11
780576	8
780585	3
780595	5
780856	19
780884	10
780936	2
780991	0
781000	24
781024	4
781069	33
781083	6
781123	3
781150	5
781227	0
781299	2
781312	23
781366	0
781393	0
781404	0
781477	0
781500	0
781549	0
781560	0
781613	0
781660	0
781674	0
781758	0
781845	0
781871	0
781911	0
781919	0
781988	0
782066	0
782189	0
782255	0
782396	0
782419	0
782448	1
782456	2
782460	19
782520	0
782590	0
782593	0
782601	0
782608	0
782730	0
782872	0
782929	0
783082	0
783098	0
783130	0
783187	0
783262	0
783331	0
783453	0
783481	0
783493	0
783516	0
783603	0
783609	0
783625	0
783946	0
783985	0
784075	0
784107	0
784120	0
784162	0
784180	0
784222	0
784354	0
784437	0
784471	0
784513	0
784534	0
784628	11
784650	0
784672	0
784721	3
784725	13
784733	1
784739	3
784753	0
784766	1
784791	0
784793	0
784800	0
784916	0
785009	0
785037	0
785058	0
785091	0
785217	0
785227	0
785489	0
785757	0
785808	0
785823	0
786012	4
786018	1
786111	1
786156	9
786164	4
786180	39
786230	7
786272	53
786289	6
786329	27
786444	3
786555	18
786581	17
786662	7
786911	11
787049	1
787059	0
787073	2
787099	46
787209	2
787238	0
787255	11
787341	12
787482	1
787503	35
787618	6
787643	0
787667	0
787688	0
787711	0
787777	0
787785	0
787821	0
787838	0
787908	0
787924	5
787942	6
788057	4
788102	13
788118	0
788177	0
788247	3
788263	1
788276	0
788317	6
788607	7
788650	0
788712	8
788719	0
788770	1
788930	5
788948	14
789035	2
789038	31
789144	13
789161	0
789172	12
789216	26
789285	2
789300	0
789421	6
789450	0
789457	1
789560	3
789661	4
789698	26
789911	8
789957	1
789972	0
790104	29
790108	33
790115	1
790198	1
790247	5
790415	8
790472	11
790580	14
790586	0
790592	0
790630	0
790645	0
790708	0
790782	0
790829	0
790990	1
791000	2
791170	7
791219	2
791287	25
791302	0
791435	3
791445	1
791454	7
791509	13
791512	0
791704	0
791766	9
791777	0
791844	7
791919	1
791966	19
791983	21
792041	4
792049	0
792101	2
792173	0
792225	2
792241	8
792254	5
792361	2
792416	2
792421	0
792511	1
792709	0
792728	0
792764	0
792808	4
792926	0
792958	12
792992	0
793105	1
793194	0
793226	0
793333	1
793363	0
793410	0
793514	1
793538	0
793568	0
793643	0
793725	2
793888	0
793942	0
793957	12
794013	0
794054	15
794161	0
794323	1
794340	7
794386	6
794408	0
794526	13
794571	11
794605	0
794617	0
794661	0
794689	0
794698	7
794730	2
794749	2
794785	0
794806	6
794854	5
794858	4
794864	0
794967	0
795011	2
795048	16
795133	4
795278	0
795674	3
795782	0
795784	0
795790	2
795832	0
795841	0
795922	0
795973	0
796048	1
796126	0
796134	0
796186	0
796193	0
796206	2
796338	0
796410	0
796432	0
796680	8
796724	7
796750	1
796827	47
796831	10
796860	0
796878	1
796898	0
796928	0
796932	4
796956	0
797143	0
797233	0
797276	0
797319	0
797361	0
797495	0
797520	0
797528	0
797551	0
797672	0
797696	0
797790	0
797879	0
797915	0
797923	0
797958	0
797985	0
798053	4
798076	0
798117	0
798137	0
798170	0
798198	0
798275	0
798284	11
798338	0
798451	20
798456	6
798598	0
798619	0
798664	2
798670	8
798775	0
798850	0
798882	0
799021	0
799147	0
799164	0
799186	0
799199	0
799231	0
799319	0
799333	5
799376	2
799416	4
799477	10
799515	0
799699	2
799802	1
799851	8
799897	3
799926	3
799942	0
799950	5
799980	0
799998	29
800001	13
800047	3
800076	7
800129	0
800196	0
800240	0
800362	0
800371	0
800386	0
800401	0
800457	0
800480	2
800526	0
800599	0
800614	0
800634	0
800657	0
800661	0
800793	1
800835	0
800847	0
800858	0
800879	0
800882	0
800918	0
800950	0
800952	0
800971	0
801019	0
801049	0
801094	0
801142	0
801159	0
801345	0
801360	0
801533	0
801626	0
801678	0
801751	0
801774	0
801851	0
801871	0
801935	0
802038	0
802092	0
802094	0
802196	0
802220	0
802333	0
802352	0
802436	0
802490	0
802526	0
802546	0
802583	0
802677	0
802704	0
802714	0
802780	0
802794	0
802819	0
802840	0
802893	0
802947	0
802989	0
803044	0
803058	0
803244	0
803271	0
803298	0
803371	0
803389	1
803405	0
803554	0
803665	0
803703	0
803706	0
803712	0
803719	0
803944	0
804021	0
804132	0
804198	0
804283	0
804351	0
804366	0
804375	0
804421	0
804445	0
804625	0
804640	0
804786	0
804827	0
804834	0
804841	0
804843	0
804891	0
805025	0
805127	0
805133	0
805206	0
805233	0
805265	0
805393	0
805403	0
805434	0
805505	0
805508	0
805657	0
805672	0
805700	0
805750	0
805773	0
805797	0
805806	0
805859	0
805884	0
805908	0
805948	0
806015	0
806017	0
806040	0
806163	1
806167	8
806277	7
806290	1
806295	8
806310	0
806337	18
806385	4
806416	9
806458	16
806633	7
806643	24
806737	13
806746	30
806790	12
806842	3
806852	0
806875	0
806888	2
806890	10
806935	3
807022	6
807082	13
807106	14
807115	0
807149	0
807185	4
807193	9
807325	12
807358	1
807475	3
807535	7
807544	0
807580	7
807598	6
807685	16
807718	2
807794	0
807844	0
808057	9
808117	10
808141	34
808147	23
808150	6
808187	0
808236	2
808321	8
808327	33
808394	3
808408	6
808542	12
808585	0
808614	0
808737	0
808809	0
808832	1
808858	0
808914	0
808953	0
809056	9
809099	0
809128	5
809139	0
809157	0
809182	0
809205	4
809235	11
809304	0
809424	6
809483	1
809547	1
809559	0
809609	0
809646	19
809719	1
809735	0
809775	2
809799	8
809884	33
809933	0
809957	0
810090	12
810111	0
810287	3
810309	4
810339	0
810346	0
810367	2
810416	13
810420	59
810431	5
810477	67
810481	19
810689	3
810729	6
810767	11
810832	11
810858	54
810873	1
810888	3
810946	3
810957	0
810975	11
811074	3
811115	0
811129	0
811137	14
811187	0
811207	0
811219	0
811262	0
811342	0
811374	0
811469	0
811531	0
811601	0
811708	0
811742	0
811792	0
811823	0
811842	0
811997	0
812032	0
812104	0
812146	0
812464	0
812492	0
812690	0
812729	0
812813	0
812830	0
812837	4
812868	1
812916	0
812970	0
813023	0
813039	0
813111	0
813149	0
813161	0
813174	0
813182	0
813240	0
813335	0
813366	0
813409	0
813415	0
813478	0
813498	0
813550	0
813583	0
813594	0
813610	0
813650	0
813683	0
813728	0
813844	0
813872	0
813893	0
813934	0
813938	0
814229	0
814246	0
814248	0
814252	0
814329	0
814363	0
814454	0
814458	0
814549	0
814571	0
814590	0
814644	0
814710	0
814729	0
814905	0
814981	2
814989	0
814991	0
815078	0
815191	0
815393	0
815412	0
815631	7
815721	0
815734	4
815775	9
815800	0
815820	1
815890	22
815973	0
815985	1
816092	1
816110	6
816113	2
816254	1
816376	0
816420	9
816482	2
816490	0
816575	11
816587	2
816801	1
816850	6
816932	3
816935	39
817075	2
817154	1
817198	0
817317	1
817326	5
817350	1
817358	4
817435	10
817535	2
817624	3
817673	25
817703	3
817765	7
817809	0
817882	4
817978	3
818068	11
818101	0
818173	1
818185	3
818202	0
818258	0
818396	0
818415	7
818456	4
818477	2
818525	1
818548	0
818610	4
818650	0
818688	7
818724	0
818831	0
818835	7
818865	0
818885	0
818898	4
818972	5
819057	5
819243	16
819276	13
819391	8
819636	76
819671	0
819679	0
819682	1
819688	0
819755	2
819794	1
819847	2
819868	1
819874	17
819890	0
820091	0
820105	3
820135	13
820246	5
820260	22
820266	11
820326	15
820357	3
820412	13
820511	25
820920	0
821046	0
821189	0
821342	1
821358	0
821394	13
821396	14
821408	0
821497	7
821542	0
821604	0
821801	7
821823	0
821924	3
821951	49
821981	12
822207	40
822283	0
822358	6
822381	1
822416	30
822418	34
822420	45
822518	14
822558	1
822609	5
822628	4
822815	1
822899	76
822905	62
823478	0
823595	0
823683	15
823729	23
823840	39
823870	22
824007	0
824062	7
824281	0
824365	29
824427	4
824463	11
824544	1
824646	1
824658	11
824695	4
824705	1
824713	0
824737	0
824799	0
824884	0
824980	0
825014	0
825017	0
825052	0
825154	0
825163	0
825167	0
825183	0
825233	0
825538	0
825568	0
825586	0
825618	0
825627	0
825649	0
825733	0
825760	0
825772	0
825799	0
825805	0
825904	0
825913	0
825930	0
825949	0
826032	0
826068	0
826108	1
826278	0
826380	0
826554	0
826584	0
826587	0
826668	10
826883	1
826892	0
826980	0
827167	0
827189	0
827219	0
827251	36
827347	1
827436	0
827471	0
827511	4
827528	9
827600	15
827630	6
827926	46
827948	13
827951	12
828026	20
828070	12
828115	13
828156	0
828221	0
828242	0
828388	0
828478	0
828540	0
828701	0
828862	0
828893	1
828906	6
828925	6
828938	39
829067	1
829169	5
829199	11
829221	13
829286	15
829363	7
829416	4
829427	0
829723	9
829755	34
829841	13
829896	0
829914	0
829968	5
829992	0
830387	3
830694	1
830717	3
830827	34
830910	0
830957	46
831067	7
831179	9
831245	0
831348	7
831371	7
831389	26
831436	16
831476	3
831488	0
831512	10
831530	26
831558	27
831560	11
831590	28
831613	20
831640	8
831681	19
831719	22
831721	8
831761	15
831872	6
831978	5
832001	6
832009	0
832049	3
832085	8
832150	0
832178	9
832241	23
832262	41
832344	21
832400	11
832416	5
832421	51
832513	5
832529	31
832685	9
832730	13
832814	0
832849	37
832953	6
832985	14
833167	5
833202	0
833242	4
833276	0
833343	0
833525	0
833534	1
833570	1
833616	11
833681	2
833741	2
833788	1
833890	46
833914	37
833917	7
833948	0
834164	2
834185	33
834189	65
834202	4
834330	8
834375	20
834527	1
834587	1
834616	0
834642	3
834673	1
834718	0
834820	0
834902	0
834911	0
834964	0
834967	0
835019	3
835063	36
835132	18
835225	2
835273	11
835420	52
835429	0
835517	4
835624	17
835647	3
835805	1
835887	3
835962	13
836147	0
836263	0
836623	1
836714	0
836852	0
836900	0
836984	24
837275	0
837400	2
837587	2
837713	0
838053	0
838152	3
838222	1
838366	1
838385	5
838392	0
838398	0
838415	1
838528	2
838537	4
838637	5
838670	12
838712	8
838912	0
839239	0
839332	0
839335	4
839545	0
839578	0
839632	14
840064	0
840286	1
840754	18
840763	0
840857	10
840937	0
840981	3
841153	18
841205	12
841215	11
841358	3
841547	11
841559	0
841571	45
841657	3
841675	8
841741	5
841846	3
841922	16
841932	0
841940	0
841998	51
842019	26
842024	55
842028	31
842046	8
842125	0
842153	19
842216	5
842237	11
842319	22
842351	16
842429	25
842791	3
842794	6
842812	1
843011	3
843087	0
843214	3
843246	1
843363	5
843375	1
843381	0
843438	1
843538	0
843556	0
843615	0
843670	0
843706	0
843758	0
843915	13
843969	0
844056	1
844260	6
844405	0
844425	15
844506	2
844581	0
844695	11
844731	12
844782	5
844947	7
844992	0
845032	7
845133	0
845253	7
845259	12
845269	2
845462	0
845553	3
845586	5
845630	1
845737	0
845849	11
845996	0
846004	0
846009	1
846012	0
846057	3
846096	2
846133	18
846136	37
846156	1
846214	9
846301	3
846345	1
846375	13
846420	42
846428	0
846513	10
846679	1
846702	0
846704	1
846713	0
846733	2
846749	0
846851	0
846935	0
846962	0
847152	14
847237	37
847311	21
847412	3
847434	37
847494	2
847555	25
847600	2
847648	0
847681	30
847719	13
847728	14
847859	0
847872	26
847876	48
847931	54
848056	0
848063	3
848089	0
848097	1
848103	18
848107	7
848144	0
848222	0
848238	0
848249	0
848313	0
848318	0
848332	0
848340	0
848376	0
848381	0
848411	0
848420	0
848483	0
848486	0
848519	0
848537	0
848594	0
848645	0
848654	0
848703	2
848711	2
848751	0
848777	3
848823	10
848909	0
848919	0
848921	1
848924	0
848930	0
848973	0
848987	0
848990	0
849022	0
849060	0
849077	0
849095	0
849197	0
849272	0
849287	0
849296	4
849335	0
849365	0
849431	0
849446	0
849457	2
849467	0
849470	1
849497	0
849580	43
849622	18
849642	0
849826	4
849969	12
849994	47
850002	1
850087	23
850091	22
850118	64
850247	2
850346	66
850348	127
850362	0
850372	38
850397	8
850413	29
850499	2
850628	19
850631	43
850681	2
850697	0
850708	0
850737	1
850863	12
850987	11
851058	8
851149	9
851244	28
851257	3
851442	8
851480	94
851547	0
851555	0
851579	0
851598	0
851752	26
851921	12
851962	131
852051	55
852075	0
852160	8
852198	24
852223	1
852259	29
852268	20
852331	48
852335	23
852362	238
852366	54
852430	18
852436	3
852603	10
852614	134
852642	144
852675	179
852677	30
852703	0
852778	40
852813	44
852889	24
852927	46
853184	10
853199	0
853221	34
853327	11
853522	48
853653	18
853957	2
854065	1
854177	3
854240	40
854281	0
854310	1
854341	11
854352	5
854380	1
854521	3
854693	1
854703	0
854721	0
854766	0
854793	6
854836	14
854838	16
854865	13
855012	30
855078	10
855123	1
855192	1
855306	2
855399	20
855432	1
855861	0
855874	3
855906	33
855920	9
855929	4
855962	4
855965	10
856024	6
856052	16
856118	0
856145	25
856238	4
856244	0
856349	3
856367	0
856410	4
856423	1
856463	0
856477	0
856609	1
856675	2
856686	2
856707	0
856759	0
856764	6
856797	0
856932	1
857172	1
857205	2
857251	0
857487	0
857499	24
857504	15
857535	15
857604	20
857726	0
857752	2
857814	7
857917	2
858023	1
858041	0
858067	0
858070	18
858171	0
858203	9
858282	0
858363	0
858392	4
858402	11
858478	0
858517	4
858682	0
858868	0
858955	7
859056	0
859087	0
859137	0
859177	2
859231	13
859281	2
859318	2
859335	5
859492	8
859495	6
859617	6
859665	0
859781	7
859827	0
859834	0
859869	0
859876	0
859961	0
859966	0
859996	1
859999	3
860005	0
860026	0
860032	0
860101	0
860130	24
860157	2
860183	2
860224	0
860413	0
860469	6
860505	46
860511	51
860528	2
860571	14
860606	5
860692	0
860699	0
860724	0
860760	0
860772	0
860828	3
860843	0
860862	0
860912	33
860938	3
860964	11
861112	0
861177	3
861258	12
861287	4
861423	12
861435	0
861445	6
861459	0
861628	6
861648	0
861735	0
861753	0
861830	0
861953	2
862015	0
862031	2
862166	0
862187	4
862236	0
862268	0
862295	4
862309	0
862346	0
862350	17
862369	0
862382	3
862386	0
862435	0
862459	0
862472	34
862545	0
862573	0
862618	0
862664	0
862688	1
862733	0
862736	16
862780	0
862793	0
862859	10
862871	3
862941	5
862984	1
863053	9
863225	0
863292	8
863294	4
863306	0
863327	5
863540	9
863714	8
863817	5
863863	2
864049	2
864109	0
864191	2
864249	13
864373	25
864390	2
864421	0
864428	1
864477	0
864490	18
864553	0
864565	0
864575	11
864602	0
864632	0
864671	0
864803	0
864809	0
864867	0
864956	0
865043	0
865144	0
865163	0
865254	0
865266	0
865276	0
865309	0
865355	0
865390	0
865407	0
865521	0
865574	0
865583	0
865600	0
865768	0
865818	0
865826	0
865855	0
865903	0
865951	3
865959	0
866039	0
866095	1
866215	0
866335	5
866389	7
866470	6
866509	6
866612	19
866673	0
866689	0
866698	3
866815	5
866850	6
866876	8
867013	0
867048	0
867148	0
867406	4
867444	8
867485	2
867582	10
867710	3
867789	1
867818	0
867851	3
867915	12
868021	0
868272	3
868282	1
868387	17
868455	6
868510	20
868556	8
868563	8
868566	23
868761	2
868772	31
868781	0
868895	25
869063	13
869084	7
869117	30
869129	25
869137	9
869236	2
869293	23
869339	2
869356	3
869376	3
869390	10
869433	0
869510	0
869630	37
869762	31
869777	0
869795	8
869862	7
869969	12
869972	16
869986	11
870041	0
870105	0
870117	0
870144	0
870173	0
870419	0
870551	0
870701	0
870906	0
870914	0
870936	0
871067	0
871100	0
871123	0
871131	0
871388	0
871402	0
871406	0
871427	6
871439	0
871542	7
871598	1
871602	1
871624	3
871641	19
871748	0
871843	2
872038	0
872040	21
872046	6
872069	0
872117	4
872163	2
872179	0
872210	0
872468	0
872517	0
872624	17
872636	0
872653	13
872676	1
872866	0
872963	0
873076	2
873161	1
873203	7
873229	9
873273	7
873295	4
873304	12
873334	0
873367	0
873387	0
873403	0
873457	0
873463	0
873546	0
873579	0
873658	0
873677	0
873685	0
873704	0
873711	0
873777	0
873836	0
873870	0
873883	0
873924	0
874012	0
874030	0
874110	0
874149	0
874174	0
874176	0
874179	0
874186	0
874205	0
874255	5
874326	12
874360	0
874368	0
874389	0
874457	0
874474	0
874506	2
874509	1
874536	0
874543	0
874561	0
874612	0
874703	0
874711	0
874716	0
874732	1
874746	0
874748	0
874768	0
874785	0
874846	5
874849	0
874894	0
874901	0
874930	0
874971	1
874987	0
875032	0
875098	1
875120	0
875180	18
875279	0
875287	2
875344	0
875470	0
875499	7
875522	4
875533	0
875548	25
875572	0
875606	3
875622	0
875650	0
875656	1
875665	1
875779	0
875795	5
875862	1
875895	0
876070	0
876076	0
876088	0
876097	0
876121	0
876166	1
876169	3
876280	1
876310	0
876323	13
876327	0
876346	1
876391	0
876421	9
876465	0
876830	0
876853	0
876902	0
876914	1
876923	2
876933	0
876986	0
877057	0
877086	0
877118	0
877271	0
877275	1
877429	18
877476	3
877577	25
877599	0
877652	7
877693	16
877752	44
877863	0
878036	0
878063	0
878099	0
878184	0
878338	0
878346	0
878443	1
878449	0
878462	0
878561	9
878563	15
878657	2
878723	0
878745	1
878758	1
878828	0
878839	1
878984	0
879000	2
879286	0
879311	0
879350	9
879357	0
879377	1
879434	0
879446	21
879476	17
879594	0
879655	6
879682	29
879775	2
879828	0
879851	7
879930	0
879954	0
880059	0
880222	12
880236	4
880243	4
880269	0
880278	8
880298	0
880331	0
880372	2
880396	5
880424	6
880636	2
880686	19
880690	5
880735	0
880862	4
880890	0
880909	6
880957	0
880994	2
881034	0
881041	9
881060	9
881067	27
881079	7
881148	17
881151	12
881155	26
881195	0
881213	0
881226	0
881279	2
881344	0
881361	0
881375	1
881441	0
881514	0
881567	4
881641	2
881720	6
881734	3
881815	5
881850	1
881869	0
881912	3
882162	0
882260	26
882266	4
882282	11
882346	1
882390	1
882401	0
882445	0
882627	0
882673	0
882882	0
882899	0
882922	0
882931	0
882983	0
883055	0
883058	0
883121	0
883204	0
883235	0
883264	0
883405	0
883496	6
883731	23
883767	1
883784	4
883854	1
883878	3
883913	2
884141	0
884153	24
884202	0
884226	0
884235	4
884284	0
884307	1
884379	46
884432	2
884441	2
884464	0
884494	0
884610	2
884634	35
884652	52
884655	89
884658	14
884680	0
884719	24
884748	8
884795	0
884861	0
884921	1
885171	0
885272	0
885287	38
885383	5
885494	0
885674	21
885688	10
885709	10
885731	0
885770	1
885792	0
885863	1
885897	3
885916	1
885973	14
885996	1
886032	2
886070	0
886086	11
886114	51
886143	0
886183	0
886235	2
886322	2
886403	5
886425	3
886560	6
886580	3
886605	1
886649	0
886656	0
886659	0
886669	0
886671	0
886700	4
886772	24
886808	4
886838	2
886842	5
886851	17
886893	0
886938	2
886947	0
887025	1
887034	2
887141	2
887143	2
887153	0
887168	0
887366	0
887394	0
887493	0
887560	0
887615	2
887666	0
887740	21
887794	6
887817	0
887875	0
887881	6
888075	26
888259	1
888323	7
888458	21
888575	16
888639	2
888677	0
888687	1
888711	0
888763	24
888904	8
888916	14
888947	10
889099	0
889196	9
889227	42
889349	0
889399	2
889403	3
889521	7
889524	15
889611	26
889620	10
889642	2
889814	4
889828	0
889842	48
889869	7
889893	5
889996	6
890015	0
890024	1
890030	0
890043	1
890118	21
890131	1
890152	5
890154	24
890256	13
890262	3
890301	14
890304	18
890421	22
890599	4
890629	1
890737	4
891013	9
891250	2
891303	6
891306	20
891349	8
891370	4
891449	12
891456	10
891476	18
891509	1
891539	0
891572	0
891601	6
891707	2
891729	0
891740	7
891767	0
891905	0
891916	3
891961	0
891984	0
892026	0
892039	0
892098	0
892259	0
892302	0
892341	0
892498	0
892510	5
892519	0
892608	4
892718	0
892729	8
892747	14
893003	2
893282	14
893296	2
893308	11
893318	14
893420	0
893468	4
893636	8
893694	0
893710	0
893835	13
893873	1
894026	17
894156	0
894275	21
894353	2
894415	0
894425	1
894564	11
894572	2
894609	0
894620	3
894633	0
894647	6
894979	0
895086	6
895103	9
895128	0
895144	0
895151	0
895161	0
895181	0
895237	28
895242	3
895267	0
895282	7
895353	7
895359	3
895367	2
895434	19
895717	52
895721	9
895768	18
895772	14
895874	0
895904	0
895961	0
895991	0
896018	0
896150	0
896162	0
896275	0
896318	0
896375	0
896391	0
896415	0
896418	0
896503	0
896630	0
896679	0
896700	0
896964	0
896982	0
896984	0
897010	0
897096	0
897143	0
897152	0
897237	0
897260	0
897278	0
897311	0
897482	0
897568	0
897687	0
897750	0
897813	0
897837	0
898076	0
898209	0
898379	8
898388	19
898443	5
898481	9
898569	0
898695	3
898782	4
898784	0
898802	0
898839	3
898845	1
898873	1
898883	5
898887	2
898927	1
899031	0
899050	0
899121	0
899144	1
899186	1
899232	0
899240	0
899367	0
899461	0
899518	4
899596	0
899732	0
899822	0
899832	3
899893	2
899919	0
899941	5
899948	1
899964	10
899982	7
899992	1
900033	0
900036	26
900042	18
900158	0
900184	0
900224	1
900250	26
900331	8
900375	6
900436	19
900438	21
900496	4
900554	0
900591	0
900651	3
900697	0
900725	18
900786	0
900792	0
900815	0
900844	0
900885	0
900887	0
900924	0
900957	8
901039	2
901050	0
901103	11
901154	3
901158	0
901165	2
901178	1
901267	0
901369	10
901435	2
901459	3
901482	4
901490	23
901561	62
901632	10
901637	19
901763	4
901919	0
902050	1
902087	8
902121	1
902132	0
902267	0
902270	0
902279	0
902435	0
902741	0
902759	0
902775	0
902860	0
902884	0
902943	0
902951	0
902957	0
902977	0
902997	0
903104	0
903128	0
903155	0
903306	0
903383	0
903388	0
903459	0
903491	0
903569	0
903576	0
903600	0
903714	0
903721	0
903766	0
903775	0
903782	0
903920	0
903991	0
904079	0
904132	0
904217	0
904222	0
904337	0
904428	0
904448	0
904599	0
904749	0
904820	20
904833	0
904843	12
904909	6
904979	0
904985	0
905035	0
905072	0
905111	0
905124	0
905131	0
905158	0
905177	0
905219	0
905234	0
905245	0
905351	0
905408	0
905414	0
905536	0
905577	0
905683	0
905718	0
905822	0
905897	0
905945	0
905962	0
906012	0
906046	0
906054	0
906080	0
906288	0
906354	10
906394	2
906464	0
906668	0
906702	0
906741	0
906773	0
906859	0
906882	0
906960	0
907053	0
907113	0
907125	0
907135	0
907166	0
907177	0
907204	0
907228	0
907277	0
907296	1
907329	23
907342	1
907380	10
907417	11
907447	23
907543	11
907558	9
907578	22
907612	1
907650	5
907666	9
907714	25
907759	5
907868	2
907904	9
908032	0
908043	0
908052	6
908071	8
908128	23
908202	7
908406	5
908486	38
908528	41
908549	13
908575	3
908627	12
908653	16
908669	12
908898	0
908918	55
909020	15
909032	11
909038	12
909044	4
909074	10
909207	33
909221	56
909340	36
909369	0
909388	32
909443	3
909457	47
909467	34
909492	0
909503	10
909525	4
909596	9
909608	12
909678	0
909827	10
910006	2
910066	0
910077	0
910254	0
910330	0
910369	0
910383	0
910431	0
910440	0
910451	0
910541	0
910563	0
910624	0
910634	0
910736	0
910745	0
910845	37
910898	0
910904	9
910919	0
910985	10
910988	49
911008	0
911192	0
911389	9
911428	53
911452	1
911507	7
911515	0
911623	1
911703	3
911830	0
911928	0
912008	0
912164	0
912207	0
912235	0
912444	0
912509	0
912582	0
912618	0
912642	0
912653	0
912660	0
912680	7
912714	4
912726	3
912765	1
912768	1
912925	0
912944	6
912948	2
912959	0
913097	2
913157	0
913320	7
913343	0
913423	3
913482	1
913503	0
913562	0
913634	21
913844	0
914038	0
914137	0
914167	5
914189	5
914207	13
914214	6
914240	1
914261	8
914341	30
914540	1
914625	11
914664	6
914832	8
914863	2
914865	8
914907	11
914963	23
914970	3
915086	9
915128	55
915194	18
915220	29
915325	15
915333	10
915377	11
915416	16
915428	36
915432	3
915591	1
915621	0
915700	13
915898	1
915913	1
915950	12
916014	2
916155	1
916231	3
916319	2
916337	13
916373	16
916437	1
916445	8
916540	0
916618	1
916678	10
916721	6
916743	0
916879	2
916967	28
917051	3
917067	0
917179	4
917181	24
917230	4
917248	0
917320	5
917354	17
917378	13
917483	35
917738	0
917772	0
917805	0
917904	0
917940	0
917956	0
917996	0
918043	0
918143	0
918210	0
918225	0
918269	0
918302	0
918346	0
918404	0
918509	0
918614	0
918617	0
918644	0
918692	0
918766	0
918776	0
918792	0
918794	28
918810	0
918976	53
919012	6
919057	5
919076	1
919206	0
919275	3
919339	3
919381	0
919387	2
919494	0
919565	5
919574	0
919589	0
919648	61
919657	31
919720	31
919722	25
919769	21
919817	6
919873	39
919955	0
920021	15
920063	1
920090	6
920178	13
920201	4
920210	46
920261	2
920334	7
920432	12
920462	1
920616	20
920619	26
920675	21
920683	14
920736	3
920745	2
920761	0
920773	5
920892	13
920942	9
921124	0
921132	0
921136	0
921147	4
921255	22
921280	3
921345	27
921366	19
921384	49
921396	13
921441	30
921444	23
921456	24
921496	9
921710	10
921724	18
921772	18
921858	20
921873	6
921896	18
921918	1
921921	4
921925	0
921930	1
921934	0
921940	2
921947	0
921977	4
922029	25
922072	27
922093	34
922122	5
922132	13
922309	17
922342	27
922526	39
922528	69
922590	0
922620	0
922654	18
922708	36
922738	13
922742	11
922773	11
922789	5
922810	0
922852	9
922876	16
922898	7
922967	13
922990	21
923006	8
923043	0
923086	12
923102	25
923127	3
923138	2
923167	2
923177	10
923328	0
923394	5
923414	10
923434	10
923469	0
923483	9
923572	1
923583	27
923712	29
923725	5
923842	0
923852	0
923858	0
923870	0
923872	0
923893	4
923926	0
923942	14
924014	0
924023	0
924047	0
924067	0
924074	0
924088	0
924133	0
924223	0
924235	0
924298	15
924306	5
924327	33
924331	11
924419	1
924655	3
924820	0
924834	13
924864	12
924960	13
924980	0
925037	0
925212	11
925732	0
925759	0
925804	0
925840	0
926008	1
926119	1
926221	0
927097	0
927280	1
927424	0
927499	0
927611	0
927729	4
927736	38
927758	3
927778	6
927841	0
927893	0
927937	2
927947	11
927975	19
928007	1
928056	5
928097	0
928155	1
928362	3
928467	0
928529	0
928784	0
928817	0
928907	2
929093	1
929326	4
929402	1
929504	8
929507	5
929708	1
929745	3
929909	0
930125	2
930171	18
930229	14
930239	3
930304	16
930535	8
930540	27
930548	36
930550	19
930557	0
930710	8
930732	0
930757	2
930783	5
930882	10
931107	10
931124	27
931255	0
931265	1
931276	1
931321	0
931332	0
931340	14
931354	4
931421	6
931493	52
931512	14
931518	8
931537	11
931598	36
931602	2
931741	42
931745	7
931755	44
931771	10
931827	4
931905	0
931932	0
931961	0
932051	15
932055	4
932076	13
932094	4
932143	4
932155	4
932167	0
932189	19
932214	6
932240	2
932283	1
932423	19
932444	5
932469	6
932493	26
932532	17
932583	27
932649	2
932851	0
932906	13
933009	10
933094	0
933135	19
933150	3
933201	14
933203	7
933219	0
933244	31
933341	17
933391	1
933470	0
933482	32
933503	3
933576	7
933605	7
933614	4
933721	37
933745	16
933833	0
933877	21
933921	20
933954	9
933979	2
934043	0
934045	0
934051	0
934063	0
934072	0
934080	0
934089	0
934121	16
934127	0
934297	16
934460	2
934468	7
934856	3
934966	0
935002	22
935110	4
935185	14
935193	0
935416	30
935501	0
935503	0
935511	0
935522	0
935541	2
935604	7
935606	8
935616	1
935673	5
935685	4
935806	23
935876	7
935950	0
935959	9
935981	6
936018	3
936075	4
936223	27
936361	0
936390	6
936465	12
936800	26
936833	7
936940	0
937001	42
937053	0
937117	26
937208	23
937240	41
937471	5
937486	0
937536	28
937650	0
937678	10
937713	2
937950	3
937967	2
938067	6
938077	1
938121	4
938178	5
938238	0
938248	1
938253	26
938310	0
938386	0
938434	2
938571	0
938588	1
938655	4
938708	10
938710	7
938729	4
938778	0
938869	0
938910	0
938938	1
939047	9
939186	2
939236	2
939260	1
939274	6
939399	8
939448	5
939480	16
939554	51
939633	3
939692	50
939740	5
939752	1
939783	0
939796	9
939890	2
939947	11
939967	28
939988	0
940006	1
940022	0
940126	21
940165	0
940400	27
940406	30
940433	37
940460	16
940529	6
940552	0
940571	18
940573	14
940817	0
940848	4
940874	6
940925	7
941053	0
941135	11
941202	4
941238	3
941248	1
941310	2
941326	5
941421	11
941452	8
941457	2
941501	1
941548	5
941586	6
941669	5
941674	9
941743	14
941760	4
941813	11
941974	6
942100	0
942119	0
942137	0
942155	1
942162	0
942169	1
942173	2
942245	19
942332	3
942454	1
942693	4
942729	0
942809	5
942865	0
942875	0
942891	5
942907	0
942935	1
942966	20
942993	2
943090	0
943153	7
943242	0
943296	0
943408	1
943449	3
943452	6
943458	0
943519	21
943569	2
943638	0
943680	69
943682	3
943725	12
943755	3
943759	4
943810	4
943935	0
944002	4
944102	0
944173	0
944234	1
944257	6
944296	0
944303	0
944309	0
944311	0
944316	3
944318	2
944320	1
944395	0
944476	22
944480	1
944590	12
944593	5
944636	0
944844	3
944876	0
944909	3
944968	0
944989	2
945039	0
945056	2
945107	1
945129	1
945151	9
945183	0
945203	1
945239	0
945252	9
945259	0
945328	0
945345	15
945421	10
945448	0
945475	0
945578	2
945684	9
945688	3
945706	0
945784	13
945824	0
945898	7
945913	43
945925	8
945947	5
945992	0
946057	6
946073	8
946075	4
946143	32
946158	4
946170	8
946174	11
946192	0
946287	1
946431	13
946491	1
946528	6
946531	5
946588	1
946705	0
946728	16
946749	10
946797	2
946825	0
946906	24
947103	2
947112	23
947188	6
947192	0
947360	5
947394	4
947408	0
947441	0
947475	4
947494	3
947507	6
947559	17
947629	3
947645	16
947744	15
947776	0
947787	3
947990	4
948005	4
948111	2
948211	26
948367	0
948408	1
948484	8
948577	0
948588	0
948739	2
948765	0
948802	0
948822	0
948892	18
948926	5
948938	11
949017	4
949068	1
949071	21
949169	0
949179	0
949339	5
949572	4
949656	0
949695	0
949804	0
949854	3
949885	0
949926	1
950060	0
950169	7
950316	34
950538	0
950582	0
950600	39
950602	30
950604	0
950627	0
950648	0
950656	0
950826	2
950879	0
950910	0
950925	7
951006	1
951062	9
951066	37
951081	17
951133	0
951149	5
951174	0
951211	67
951215	16
951304	2
951390	8
951392	39
951462	0
951627	7
951685	0
951973	3
952028	14
952064	1
952092	2
952157	5
952216	4
952310	1
952319	7
952340	54
952442	0
952454	32
952534	9
952712	3
952759	2
952780	3
952900	29
952903	4
952978	42
953050	34
953076	0
953251	2
953268	9
953276	1
953286	0
953410	31
953477	10
953485	44
953557	19
953577	1
953731	4
953735	1
953913	0
953944	2
953970	3
953977	15
953986	15
954093	0
954136	11
954145	0
954312	3
954322	8
954428	15
954483	3
954516	2
954559	6
954568	16
954679	3
954726	1
954754	0
954854	3
954898	0
954936	0
954965	10
955002	1
955013	0
955022	47
955101	0
955478	0
955503	0
955587	0
955594	0
955635	0
955803	0
955831	1
956289	0
956395	0
956462	0
956546	0
956601	0
956765	0
956814	0
956909	0
956971	0
957151	0
957319	0
957340	1
957350	0
957381	0
957394	0
957669	0
957769	0
957897	0
957925	0
957999	1
958027	0
958108	0
958114	0
958351	0
958368	0
958374	0
958417	0
958451	0
958472	5
958508	7
958527	4
958569	2
958575	4
958589	1
958614	0
958650	4
958688	0
958745	0
958783	3
958807	2
958923	2
959016	0
959043	3
959142	6
959158	0
959286	5
959334	0
959344	1
959367	2
959485	0
959622	0
959682	0
959898	0
959949	0
959958	1
960039	3
960142	1
960155	4
960222	0
960275	0
960346	1
960444	0
960496	1
960575	0
960635	0
960658	0
960783	0
960870	0
960955	0
960959	0
960972	0
960983	0
961069	1
961241	8
961251	5
961343	0
961452	3
961458	0
961513	0
961538	0
961545	0
961731	1
961809	2
961848	3
961866	0
961926	1
962240	5
962297	24
962384	4
962594	0
962628	7
962703	10
962722	4
962801	3
962831	0
962851	26
962881	0
962920	14
962976	1
963026	49
963030	1
963114	3
963168	3
963207	0
963227	0
963234	8
963298	15
963333	0
963450	12
963452	4
963473	1
963556	10
963611	3
963626	0
963660	26
963796	64
964025	5
964077	23
964270	5
964295	11
964328	49
964404	9
964406	22
964759	0
964927	0
965046	1
965185	0
965348	9
965467	9
965478	0
965520	9
965538	81
965543	56
965547	27
965560	8
965568	5
965631	38
965670	28
965764	7
965795	0
965820	0
965848	1
965898	4
965900	0
965916	8
965919	1
965952	0
965963	0
965971	0
965987	2
966007	22
966010	43
966034	0
966077	6
966133	6
966215	14
966269	0
966403	2
966607	0
966675	32
966719	0
966730	2
966873	34
966900	5
967011	42
967051	0
967099	0
967111	17
967187	19
967216	0
967279	9
967434	2
967597	13
967675	5
967715	19
967728	25
967736	2
967751	0
967762	3
967776	24
967809	3
967925	6
967979	99
968227	1
968237	0
968306	2
968421	8
968428	1
968669	0
968753	1
968828	0
968846	0
968996	0
969005	0
969098	0
969146	0
969257	2
969264	13
969319	1
969449	4
969456	3
969491	0
969554	0
969592	5
969626	0
969685	0
969687	8
969832	16
969866	0
969983	0
969988	12
970019	2
970063	31
970236	25
970240	68
970288	14
970291	26
970297	0
970329	4
970418	0
970446	33
970449	21
970461	73
970465	39
970471	28
970582	5
970626	0
970635	22
970763	10
970817	2
970847	13
970926	1
970977	1
971001	0
971013	13
971016	4
971090	16
971133	3
971145	19
971152	1
971163	0
971388	0
971430	0
971493	0
971528	26
971611	0
971658	5
971681	2
971724	1
971857	8
971909	2
971952	35
971963	4
972041	13
972106	13
972120	7
972194	61
972317	65
972339	10
972458	3
972513	0
972528	0
972550	15
972666	10
972801	19
972978	2
973077	36
973102	36
973108	0
973318	7
973369	0
973397	0
973777	3
973817	5
973854	0
974002	0
974004	0
974046	0
974065	0
974076	0
974137	0
974143	0
974176	0
974214	0
974217	0
974356	0
974466	1
974593	0
974675	0
974683	0
974687	0
974726	0
974853	0
974893	0
974908	0
974981	0
974992	0
975003	0
975318	0
975357	0
975501	0
975548	0
975566	0
975602	1
975652	0
975675	0
975748	12
975761	0
975807	0
975852	7
975873	8
975989	0
976006	8
976047	11
976061	46
976136	0
976216	79
976231	41
976282	28
976318	5
976371	1
976486	49
976606	148
976623	40
976706	72
976713	8
976746	13
976753	137
976810	71
976819	27
976864	43
976890	0
976935	9
976944	4
977007	12
977055	4
977087	46
977150	16
977162	22
977291	18
977498	8
977518	23
977737	3
977779	17
977908	13
977910	14
977983	10
978051	6
978160	8
978176	22
978241	7
978300	11
978348	7
978442	29
978485	2
978500	8
978718	0
978744	0
978772	24
978834	7
978908	0
978926	36
979169	1
979632	4
979635	27
979778	0
979840	3
979872	7
979891	0
979909	5
979920	7
979952	18
980017	3
980059	4
980086	1
980108	9
980187	1
980198	2
980398	13
980510	0
980560	0
980674	0
980865	0
980986	0
981009	0
981154	0
981314	0
981327	6
981335	0
981345	0
981417	18
981428	6
981536	0
981561	0
981668	0
981692	0
981747	0
981809	0
981974	0
981977	0
982006	0
982244	0
982324	0
982334	0
982568	2
982578	0
982629	0
982675	4
982696	0
982706	0
982715	0
982727	0
982781	6
982828	5
982885	9
982893	0
982984	0
983095	9
983128	0
983134	0
983437	13
983445	3
983494	19
983667	0
983696	0
983737	0
983785	9
983793	25
983816	34
983820	4
983923	31
983925	9
983963	1
984046	7
984049	3
984077	3
984149	0
984181	11
984250	0
984311	7
984349	4
984377	12
984392	29
984418	5
984483	0
984671	0
984806	0
984928	0
985048	0
985159	11
985221	5
985284	5
985455	6
985517	0
985625	0
985812	4
985828	15
985901	3
986032	0
986152	0
986229	0
986300	1
986319	0
986377	0
986414	0
986516	2
986521	7
986532	0
986546	1
986548	0
986600	0
986609	0
986617	0
986620	0
986649	0
986668	0
986738	0
986746	1
986805	0
986849	11
986904	0
986930	6
986994	2
987001	0
987018	4
987088	0
987119	0
987176	33
987180	8
987189	0
987242	0
987273	0
987307	0
987417	0
987456	2
987516	0
987558	0
987731	5
987763	7
987821	15
987923	12
987951	0
987980	2
988013	20
988016	22
988046	8
988105	2
988120	8
988150	5
988196	16
988241	10
988283	28
988290	80
988294	55
988349	26
988409	0
988479	10
988559	5
988598	4
988679	30
988701	4
988758	2
988810	14
988920	3
989041	0
989107	0
989359	4
989473	49
989500	61
989575	10
989736	17
989764	0
989810	3
989864	5
989900	1
989984	1
989993	20
990021	3
990092	0
990192	31
990294	0
990441	10
990521	0
990533	13
990629	10
990679	9
990747	16
990762	27
990777	22
990788	8
990821	5
990849	9
990871	48
990873	42
990875	19
990938	8
990985	58
991088	34
991113	14
991147	1
991179	10
991203	15
991213	23
991316	0
991339	5
991376	12
991499	18
991513	29
991638	34
991641	22
991701	0
991728	0
991775	6
991822	0
992075	2
992084	0
992192	0
992207	1
992251	2
992258	1
992288	10
992383	25
992561	0
992607	8
992745	22
992811	10
992885	2
992899	9
992919	7
992930	23
992940	4
992942	16
992946	2
993005	0
993032	8
993043	24
993080	3
993147	0
993174	1
993219	0
993234	1
993236	2
993295	0
993313	5
993333	0
993342	2
993344	31
993437	6
993461	21
993479	20
993520	9
993529	18
993589	0
993652	1
993693	0
993705	0
993730	6
993751	3
993753	1
993780	0
993791	0
993793	5
993796	2
993807	0
993897	2
993921	0
993942	0
993958	0
993996	3
994003	0
994039	1
994045	0
994108	4
994132	0
994235	0
994265	0
994280	0
994383	0
994400	24
994434	1
994482	0
994492	0
994549	4
994551	0
994558	2
994560	6
994622	1
994646	1
994693	0
994715	0
994735	0
994766	0
994779	0
994967	0
994989	9
995063	0
995075	0
995127	0
995137	0
995139	11
995200	0
995217	1
995268	0
995273	0
995287	0
995302	3
995322	0
995348	0
995390	0
995420	2
995422	0
995449	0
995487	0
995503	0
995565	0
995683	0
995692	0
995713	0
995745	0
995803	0
995813	0
995870	0
995877	7
996036	0
996048	0
996108	0
996134	4
996180	17
996236	0
996242	8
996280	0
996310	0
996340	0
996368	1
996388	1
996394	0
996433	1
996445	1
996468	0
996513	0
996535	0
996566	3
996721	0
996794	0
996820	0
996987	3
997002	8
997039	19
997159	1
997168	2
997281	12
997484	15
997562	0
997574	6
997589	7
997643	0
997674	15
997703	1
997719	31
997724	0
997756	7
997840	81
997897	9
997903	4
997983	1
998115	4
998129	7
998153	0
998185	9
998218	0
998245	2
998268	10
998320	4
998491	6
998501	4
998695	5
998703	24
998725	0
998743	6
998771	0
998780	9
998819	7
998878	0
998888	42
998942	2
999060	9
999090	16
999137	10
999238	9
999300	1
999345	87
999350	44
999407	0
999414	1
999424	7
999426	5
999434	2
999448	1
999508	0
999639	0
999655	0
999685	0
999694	0
999742	0
999754	0
999771	0
999913	0
999916	0
1000003	0
1000009	0
1000039	0
1000047	0
1000076	0
1000108	0
1000259	0
1000349	0
1000408	0
1000417	0
1000537	0
1000558	0
1000576	0
1000591	0
1000723	0
1000732	0
1000747	0
1000757	0
1000768	4
1000797	0
1000809	2
1000812	1
1000943	0
1001150	0
1001177	0
1001298	23
1001312	3
1001349	2
1001584	0
1001598	1
1001608	0
1001648	0
1001754	0
1001840	1
1001931	4
1002024	0
1002147	20
1002228	4
1002234	2
1002272	2
1002345	2
1002418	6
1002431	0
1002445	5
1002454	3
1002754	12
1002763	0
1002813	5
1002823	19
1002881	2
1002925	0
1002939	1
1002953	0
1002982	0
1003066	0
1003087	0
1003381	0
1003387	2
1003396	0
1003504	3
1003523	1
1003542	0
1003592	1
1003618	40
1003624	0
1003653	6
1003664	11
1003793	6
1003835	17
1003875	0
1004060	0
1004088	1
1004259	5
1004275	1
1004284	3
1004368	7
1004371	16
1004392	28
1004400	24
1004505	2
1004867	0
1004883	0
1004929	0
1005254	0
1005326	0
1005382	0
1005425	0
1005438	0
1005501	0
1005519	0
1005531	0
1005755	0
1005814	0
1005838	10
1005863	2
1005893	0
1005905	0
1005940	0
1005985	0
1006243	0
1006302	0
1006338	0
1006455	0
1006476	0
1006576	3
1006697	0
1006724	3
1006762	14
1006771	9
1006810	0
1006847	1
1006885	3
1007082	1
1007239	1
1007275	5
1007404	22
1007473	0
1007554	21
1007599	4
1007642	4
1007654	6
1007762	15
1007771	6
1007884	0
1008007	4
1008080	4
1008091	0
1008114	6
1008142	4
1008174	2
1008194	28
1008196	19
1008198	31
1008218	0
1008280	5
1008305	42
1008420	17
1008585	0
1008602	11
1008782	0
1008821	0
1008845	16
1008939	0
1008963	2
1009091	6
1009176	15
1009234	20
1009238	31
1009310	0
1009321	0
1009448	3
1009462	0
1009712	0
1009726	0
1009733	3
1009805	1
1009992	19
1010004	0
1010063	17
1010084	0
1010093	0
1010144	2
1010147	1
1010204	0
1010285	1
1010358	0
1010366	0
1010387	0
1010410	0
1010540	0
1010565	0
1010576	0
1010611	7
1010627	1
1010644	0
1010701	0
1010717	0
1010734	5
1010764	0
1010770	0
1010857	0
1010880	0
1010965	0
1011018	0
1011064	31
1011109	9
1011166	11
1011172	2
1011191	0
1011214	1
1011361	0
1011371	0
1011394	2
1011490	4
1011502	0
1011514	0
1011538	0
1011689	0
1011700	0
1011703	0
1011729	2
1011815	0
1011865	39
1012229	1
1012272	0
1012302	3
1012395	0
1012428	6
1012880	5
1013038	0
1013094	0
1013250	6
1013321	7
1013378	8
1013501	0
1013521	19
1013531	2
1013541	9
1013570	5
1013581	6
1013590	1
1013660	0
1013712	1
1013735	29
1013761	0
1013790	13
1013802	5
1013814	9
1013881	0
1013910	10
1013955	32
1014126	0
1014147	6
1014186	1
1014218	0
1014256	3
1014317	0
1014340	22
1014347	1
1014409	6
1014457	1
1014501	2
1014557	4
1014598	14
1014633	7
1014650	1
1014680	2
1014704	2
1014793	5
1014862	1
1014898	0
1014948	0
1014976	4
1015029	3
1015080	5
1015148	0
1015153	2
1015354	8
1015389	24
1015407	3
1015413	7
1015416	0
1015486	3
1015531	2
1015540	3
1015627	8
1015635	21
1015709	0
1015849	0
1015862	3
1015870	3
1015927	0
1016018	4
1016107	0
1016173	3
1016224	5
1016227	7
1016537	1
1016540	4
1016576	0
1016585	5
1016687	1
1016748	0
1016756	0
1016801	3
1016817	2
1016874	0
1016909	0
1016980	1
1016999	0
1017044	2
1017144	0
1017181	3
1017224	1
1017313	0
1017338	3
1017381	15
1017423	3
1017480	0
1017501	4
1017535	0
1017574	0
1017582	0
1017588	1
1017594	0
1017609	0
1017682	0
1017701	0
1017792	0
1017828	0
1017930	1
1017941	0
1018001	8
1018005	0
1018034	0
1018065	0
1018101	0
1018108	0
1018110	1
1018128	0
1018163	0
1018231	0
1018242	0
1018257	0
1018275	0
1018282	4
1018294	2
1018450	0
1018464	0
1018527	5
1018547	12
1018572	2
1018668	0
1018704	28
1018828	11
1018938	0
1019026	1
1019133	23
1019137	8
1019257	16
1019336	10
1019470	4
1019482	10
1019517	40
1019521	2
1019610	45
1019635	9
1019826	2
1019879	5
1019938	3
1019969	0
1019975	18
1019980	0
1019983	8
1020010	0
1020063	0
1020097	15
1020107	19
1020154	0
1020239	0
1020353	10
1020483	1
1020485	0
1020558	11
1020584	0
1020602	0
1020873	16
1020879	12
1020915	0
1020928	0
1021119	18
1021200	6
1021259	1
1021287	2
1021316	0
1021349	0
1021388	3
1021449	9
1021463	1
1021528	1
1021581	0
1021652	0
1021696	4
1021700	0
1021721	4
1021723	0
1021732	0
1021737	0
1021779	1
1021807	4
1021872	0
1021877	0
1021919	0
1021988	7
1021992	8
1022090	6
1022144	1
1022211	3
1022280	29
1022308	2
1022319	5
1022345	0
1022411	4
1022420	1
1022426	0
1022442	8
1022469	10
1022507	21
1022522	0
1022577	26
1022597	0
1022604	54
1022613	0
1022677	11
1022759	1
1022787	0
1022912	27
1023003	37
1023077	27
1023084	10
1023208	0
1023215	1
1023283	0
1023326	0
1023335	3
1023338	12
1023380	5
1023462	6
1023484	0
1023548	0
1023594	16
1023638	38
1023698	0
1023743	0
1023753	18
1023755	5
1023757	3
1023841	0
1023878	0
1023919	0
1023928	0
1024095	7
1024143	0
1024304	2
1024349	10
1024352	15
1024376	2
1024382	3
1024409	10
1024523	4
1024576	24
1024697	0
1024714	34
1024772	24
1024848	4
1024859	22
1024866	0
1024918	15
1025099	49
1025145	55
1025175	0
1025192	11
1025204	1
1025219	1
1025231	7
1025361	0
1025377	0
1025389	0
1025413	0
1025421	2
1025428	0
1025461	0
1025470	2
1025573	0
1025628	3
1025691	0
1025722	0
1025741	0
1025754	1
1025814	6
1025821	4
1025847	2
1025883	5
1025919	12
1025934	4
1026180	5
1026249	0
1026345	0
1026396	2
1026439	6
1026521	0
1026535	0
1026591	0
1026707	19
1026800	5
1026842	8
1026888	5
1026904	3
1026977	8
1027077	5
1027087	2
1027097	0
1027152	4
1027159	0
1027270	29
1027293	28
1027328	0
1027599	6
1027615	15
1027706	17
1027800	4
1027872	1
1027893	12
1028190	17
1028228	0
1028344	24
1028485	4
1028502	3
1028637	0
1028779	3
1028826	19
1028946	12
1029094	1
1029106	12
1029155	7
1029221	6
1029271	6
1029351	1
1029518	10
1029538	1
1029550	3
1029558	0
1029597	14
1029619	0
1029631	0
1029727	2
1029734	0
1029827	5
1029926	7
1029950	6
1030084	4
1030132	0
1030175	3
1030231	8
1030235	8
1030277	30
1030334	0
1030396	8
1030550	0
1030559	35
1030601	4
1030626	6
1030726	0
1030740	0
1030800	5
1030804	0
1030831	2
1030895	0
1030991	5
1031065	0
1031077	0
1031186	0
1031475	0
1031537	0
1031624	8
1031668	2
1031678	0
1031732	5
1031768	3
1031848	0
1031881	0
1031901	0
1031907	3
1031967	17
1032087	1
1032147	2
1032166	12
1032168	37
1032214	0
1032240	2
1032243	7
1032249	6
1032285	65
1032298	0
1032381	1
1032434	0
1032446	35
1032532	0
1032637	20
1032644	3
1032727	1
1032753	0
1032773	0
1032889	24
1032919	2
1032960	7
1032996	1
1033058	5
1033064	3
1033111	0
1033232	0
1033260	10
1033273	16
1033282	0
1033305	1
1033387	1
1033462	0
1033493	15
1033522	0
1033567	0
1033782	4
1033802	0
1033808	0
1033944	14
1034036	0
1034127	2
1034157	5
1034324	26
1034623	8
1034669	0
1034729	14
1034740	4
1034843	0
1034848	1
1034857	0
1034896	0
1034935	0
1034978	0
1035147	0
1035185	0
1035220	0
1035311	0
1035315	4
1035340	0
1035386	1
1035504	4
1035536	1
1035587	0
1035636	4
1035719	6
1035722	2
1035804	0
1035828	0
1035841	0
1035849	0
1035870	0
1035920	0
1035957	7
1036063	1
1036168	2
1036229	1
1036309	0
1036368	0
1036414	0
1036529	0
1036607	1
1036621	0
1036678	0
1036699	0
1036722	2
1036851	0
1036853	0
1036917	0
1036919	1
1036939	0
1037043	0
1037068	0
1037139	0
1037258	2
1037270	0
1037339	0
1037343	0
1037351	1
1037380	2
1037416	1
1037430	0
1037460	0
1037582	0
1037589	0
1037720	0
1037783	1
1037925	7
1037970	42
1038029	7
1038096	15
1038142	4
1038169	1
1038185	9
1038222	28
1038348	20
1038350	31
1038364	0
1038387	7
1038407	9
1038437	0
1038471	68
1038473	9
1038513	13
1038530	3
1038579	7
1038600	42
1038713	12
1038723	0
1038752	10
1039012	0
1039132	12
1039208	19
1039238	28
1039278	1
1039326	62
1039330	38
1039341	5
1039380	64
1039386	28
1039444	1
1039461	3
1039502	9
1039517	2
1039599	5
1039610	2
1039619	0
1039677	18
1039770	0
1039830	33
1039868	9
1039875	0
1039895	3
1039936	9
1039948	0
1040007	2
1040050	8
1040060	0
1040068	1
1040088	0
1040109	29
1040130	1
1040154	30
1040174	12
1040296	7
1040322	18
1040351	4
1040454	3
1040476	3
1040500	7
1040506	3
1040599	0
1040638	48
1040643	29
1040817	14
1040829	9
1040850	9
1040856	17
1041023	4
1041129	1
1041180	6
1041203	29
1041253	44
1041256	6
1041390	14
1041444	2
1041467	1
1041496	0
1041502	2
1041544	4
1041699	0
1041788	2
1041795	23
1041858	14
1041927	6
1042048	12
1042113	7
1042136	6
1042174	7
1042238	0
1042250	4
1042289	4
1042302	6
1042344	9
1042440	12
1042457	15
1042492	0
1042518	26
1042578	25
1042657	8
1042710	5
1042857	27
1042859	0
1042915	0
1042922	13
1043043	0
1043058	3
1043064	15
1043241	8
1043364	14
1043492	0
1043540	2
1043543	11
1043619	22
1043679	3
1043813	14
1043890	2
1044036	24
1044072	0
1044119	22
1044250	14
1044355	2
1044385	0
1044390	0
1044499	0
1044575	0
1044639	46
1044690	0
1044707	12
1044729	1
1044738	6
1044756	8
1044819	39
1044867	22
1044895	1
1045008	2
1045068	3
1045077	0
1045095	12
1045131	10
1045168	3
1045325	1
1045368	1
1045381	10
1045393	0
1045646	0
1045660	1
1045696	0
1045834	1
1045855	0
1045894	3
1045955	0
1045963	10
1046026	39
1046034	11
1046083	3
1046099	2
1046128	7
1046194	0
1046223	1
1046233	0
1046236	22
1046304	0
1046407	0
1046421	0
1046516	1
1046625	0
1046677	12
1046860	1
1046867	1
1046947	0
1047017	0
1047037	0
1047096	0
1047111	0
1047151	0
1047197	0
1047228	0
1047236	1
1047242	0
1047268	0
1047304	0
1047343	0
1047424	5
1047470	2
1047551	0
1047592	0
1047667	0
1047737	0
1047826	0
1047848	0
1047859	0
1047873	0
1047890	0
1047894	1
1048009	0
1048179	0
1048236	1
1048259	3
1048294	43
1048327	1
1048431	3
1048482	5
1048585	0
1048601	15
1048670	10
1048712	9
1048719	3
1048737	0
1048770	0
1048835	0
1048893	0
1048895	2
1048982	4
1048998	0
1049028	3
1049047	0
1049139	4
1049411	4
1049443	0
1049472	0
1049528	0
1049731	3
1049775	0
1050120	0
1050156	1
1050169	4
1050210	2
1050238	0
1050252	0
1050261	0
1050344	4
1050348	3
1050598	0
1050682	7
1050975	10
1050982	6
1051006	5
1051019	0
1051067	0
1051093	1
1051112	0
1051155	2
1051321	2
1051327	0
1051351	0
1051384	0
1051420	6
1051450	2
1051502	0
1051514	0
1051571	13
1051797	8
1051826	20
1051981	3
1052061	8
1052099	5
1052153	0
1052264	24
1052268	12
1052383	24
1052452	4
1052483	13
1052521	8
1052574	0
1052611	1
1052622	2
1052640	15
1052734	7
1052768	0
1052807	8
1052823	0
1052874	3
1052893	6
1052924	7
1052964	0
1052983	6
1053087	12
1053182	0
1053205	7
1053238	6
1053340	17
1053462	2
1053495	6
1053571	27
1053893	1
1053916	11
1053918	4
1053974	0
1054097	1
1054115	0
1054177	0
1054224	0
1054243	0
1054250	0
1054413	0
1054477	0
1054725	0
1054756	0
1054779	4
1054821	0
1054823	2
1055010	0
1055029	1
1055056	0
1055121	0
1055186	0
1055224	0
1055309	0
1055316	0
1055518	0
1055641	0
1055671	0
1055713	0
1055872	0
1056093	0
1056169	0
1056187	0
1056324	0
1056422	0
1056526	0
1056535	0
1056656	0
1056700	7
1056749	26
1056753	4
1056787	2
1056791	40
1056908	1
1056965	3
1056990	8
1057031	9
1057041	8
1057214	8
1057254	29
1057313	0
1057325	54
1057327	1
1057341	9
1057358	19
1057374	12
1057415	13
1057456	76
1057472	8
1057534	29
1057651	15
1057703	0
1057726	0
1057758	0
1057830	0
1057851	0
1057929	6
1057972	0
1058039	23
1058063	0
1058069	0
1058213	3
1058249	3
1058404	0
1058435	0
1058552	0
1058590	0
1058645	0
1058700	0
1058714	0
1058734	0
1058793	0
1058814	0
1058837	0
1058846	0
1058942	0
1058945	0
1058981	0
1059005	0
1059009	0
1059049	0
1059098	0
1059149	0
1059185	0
1059235	0
1059299	0
1059367	0
1059380	0
1059401	0
1059454	0
1059461	0
1059488	0
1059521	0
1059561	0
1059574	0
1059592	0
1059626	0
1059687	0
1059700	0
1059812	0
1059879	0
1059904	0
1060042	0
1060178	0
1060211	0
1060369	0
1060457	3
1060525	0
1060611	0
1060670	31
1060683	2
1060842	0
1060856	1
1060858	1
1060904	0
1060952	2
1060974	3
1060986	0
1060999	5
1061012	0
1061054	5
1061068	4
1061274	2
1061416	1
1061476	1
1061492	0
1061515	0
1061555	3
1061563	8
1061610	0
1061676	0
1061719	5
1061725	4
1061744	0
1061761	14
1061828	0
1061871	0
1061887	3
1061925	3
1061929	0
1061943	0
1061983	0
1061999	0
1062066	0
1062148	0
1062172	0
1062246	0
1062252	0
1062265	0
1062268	0
1062272	0
1062304	0
1062350	0
1062413	0
1062697	0
1062775	0
1062822	0
1063160	0
1063224	0
1063308	0
1063498	0
1063510	0
1063566	0
1063593	0
1063660	0
1063737	0
1063876	0
1063890	0
1064053	0
1064070	27
1064102	18
1064119	2
1064121	7
1064158	15
1064192	3
1064210	2
1064319	12
1064421	3
1064468	12
1064497	10
1064542	5
1064786	40
1064788	5
1064872	4
1064959	8
1064976	0
1065020	4
1065068	0
1065137	1
1065148	0
1065158	0
1065185	3
1065237	2
1065245	2
1065284	2
1065319	1
1065421	0
1065444	3
1065462	0
1065471	1
1065496	0
1065512	0
1065604	2
1065641	1
1065650	2
1065659	0
1065668	1
1065677	4
1065698	10
1065701	16
1065776	0
1065788	4
1065797	1
1065830	9
1065907	1
1065986	27
1066040	8
1066225	0
1066534	0
1066587	0
1066602	0
1066739	0
1066758	0
1066782	0
1066796	0
1066897	0
1066962	0
1067038	0
1067079	0
1067096	0
1067179	0
1067187	0
1067292	2
1067356	1
1067392	6
1067447	5
1067486	7
1067495	4
1067553	14
1067584	0
1067611	0
1067614	0
1067650	0
1067673	0
1067686	0
1067858	0
1067895	0
1067973	0
1067996	0
1068010	0
1068037	0
1068127	0
1068199	0
1068205	0
1068260	0
1068279	0
1068528	0
1068539	0
1068601	0
1068677	0
1068747	0
1068760	0
1068762	0
1068770	0
1068807	0
1068881	0
1068914	0
1068980	0
1069145	0
1069168	0
1069196	0
1069238	0
1069293	0
1069353	0
1069494	0
1069500	0
1069746	0
1069748	0
1069872	3
1069898	0
1070196	10
1070251	12
1070283	8
1070394	0
1070517	1
1070574	25
1070640	1
1070712	7
1070745	2
1070996	0
1071020	0
1071208	1
1071210	10
1071258	3
1071264	17
1071332	5
1071337	1
1071346	25
1071551	0
1071629	0
1071695	0
1071712	0
1071745	0
1071885	2
1071906	12
1072188	14
1072273	5
1072466	0
1072849	1
1072897	1
1073037	9
1073056	0
1073254	7
1073275	2
1073297	0
1073308	0
1073314	0
1073319	0
1073324	0
1073343	17
1073492	0
1073525	2
1073682	0
1073759	0
1073785	24
1073816	0
1073828	14
1073914	8
1073930	0
1073959	14
1073961	10
1073974	16
1074115	0
1074121	2
1074141	0
1074150	4
1074196	1
1074249	9
1074396	43
1074448	0
1074481	1
1074487	8
1074493	13
1074580	40
1074586	8
1074624	0
1074655	5
1074693	1
1074738	1
1074795	5
1074901	14
1075027	2
1075040	44
1075052	13
1075125	4
1075139	1
1075245	14
1075279	16
1075287	3
1075302	15
1075385	1
1075429	12
1075461	5
1075527	5
1075577	13
1075590	18
1075636	0
1075731	4
1075764	11
1075996	0
1076149	8
1076158	0
1076435	7
1076466	0
1076477	8
1076524	18
1076635	24
1076787	13
1076831	5
1076903	19
1076955	4
1077077	0
1077125	6
1077164	5
1077228	2
1077238	22
1077433	7
1077472	0
1077564	3
1077621	4
1077667	10
1077682	7
1077706	6
1077742	1
1077765	1
1077852	23
1077922	0
1077946	0
1077967	28
1078081	4
1078376	19
1078414	7
1078426	0
1078464	4
1078537	32
1078543	21
1078612	0
1078846	3
1078876	1
1079033	11
1079192	4
1079227	1
1079361	3
1079380	0
1079389	16
1079958	20
1080015	1
1080293	0
1080506	0
1080566	15
1080572	1
1080671	35
1080752	17
1080786	1
1080821	10
1080889	17
1080916	26
1081025	3
1081088	0
1081255	0
1081319	1
1081332	9
1081338	1
1081374	50
1081422	5
1081454	0
1081487	0
1081529	1
1081624	17
1081649	0
1081723	16
1081733	19
1081759	1
1081780	0
1082092	5
1082095	4
1082347	0
1082411	0
1082472	5
1082569	0
1082592	3
1082703	0
1082738	0
1082781	0
1082832	0
1082958	4
1083004	0
1083092	0
1083162	3
1083209	3
1083280	0
1083546	7
1083570	5
1083623	0
1083663	0
1083666	4
1083678	6
1083736	0
1083793	0
1083814	0
1084073	0
1084165	0
1084211	0
1084247	0
1084262	1
1084522	0
1084571	3
1084601	1
1084757	0
1084778	0
1084891	0
1084916	0
1084979	0
1085038	0
1085183	0
1085197	0
1085266	0
1085461	0
1085516	0
1085582	0
1085657	0
1085727	0
1085737	0
1085875	0
1085901	0
1086069	0
1086085	0
1086106	0
1086121	0
1086217	2
1086235	2
1086252	1
1086364	0
1086406	1
1086507	0
1086631	0
1086648	0
1086717	0
1086790	3
1086987	0
1087120	0
1087225	0
1087312	0
1087362	0
1087394	4
1087417	0
1087440	0
1087470	17
1087493	12
1087608	2
1087749	0
1087834	0
1087860	16
1087876	0
1088004	9
1088031	25
1088055	1
1088072	0
1088087	10
1088169	2
1088213	0
1088221	0
1088244	18
1088582	0
1088695	6
1088746	0
1088815	1
1088963	9
1088984	0
1089029	1
1089314	10
1089348	11
1089422	5
1089443	4
1089568	2
1089587	10
1089659	2
1089788	3
1090019	0
1090082	8
1090097	14
1090151	11
1090173	4
1090228	33
1090242	4
1090247	3
1090319	8
1090334	0
1090436	0
1090548	7
1090560	8
1090635	18
1090814	0
1091017	1
1091219	0
1091426	0
1091501	0
1091537	0
1091703	1
1092063	0
1092218	1
1092352	8
1092371	37
1092388	10
1092400	0
1092516	0
1092534	94
1092540	36
1092549	19
1092602	4
1092719	0
1092799	4
1092809	1
1092981	2
1093008	50
1093014	15
1093099	4
1093101	28
1093110	14
1093142	15
1093170	1
1093236	1
1093374	0
1093408	47
1093666	5
1093784	0
1093964	0
1094104	13
1094124	0
1094149	15
1094179	18
1094331	61
1094413	0
1094428	0
1094436	10
1094580	1
1094809	0
1094868	0
1094925	0
1095054	0
1095085	12
1095153	3
1095161	6
1095290	75
1095323	19
1095333	0
1095539	42
1095657	0
1095769	1
1095931	0
1096059	1
1096199	6
1096209	9
1096219	13
1096244	2
1096274	31
1096426	123
1096508	6
1096523	2
1096531	2
1096694	17
1096748	0
1096772	25
1096898	3
1097117	7
1097121	15
1097244	0
1097353	3
1097367	4
1097411	15
1097420	0
1097424	9
1097486	6
1097493	12
1097564	0
1097641	0
1097665	0
1097742	0
1097757	0
1097764	0
1097809	0
1097940	0
1098008	0
1098194	0
1098243	0
1098267	0
1098275	0
1098338	0
1098407	0
1098522	0
1098559	0
1098567	0
1098594	0
1098748	0
1098886	0
1098990	16
1099024	80
1099036	59
1099089	1
1099098	7
1099101	6
1099117	4
1099142	0
1099178	4
1099202	0
1099226	0
1099259	0
1099271	1
1099288	0
1099305	6
1099395	0
1099716	1
1099777	3
1100014	4
1100259	1
1100397	2
1100422	0
1100497	10
1100499	45
1100811	0
1100929	0
1100966	0
1101030	6
1101194	23
1101204	10
1101218	12
1101225	16
1101304	0
1101367	17
1101419	2
1101445	6
1101448	3
1101534	16
1101543	1
1101670	0
1101772	0
1101777	0
1101788	2
1101804	41
1101821	6
1101836	0
1101883	0
1101950	0
1101982	0
1102013	1
1102025	0
1102115	0
1102130	0
1102133	0
1102241	0
1102274	0
1102295	1
1102312	0
1102346	0
1102355	0
1102397	0
1102405	0
1102415	0
1102421	2
1102453	0
1102462	8
1102480	13
1102531	0
1102545	8
1102570	7
1102580	1
1102624	0
1102626	0
1102652	0
1102674	0
1102682	0
1102689	0
1102743	0
1102789	9
1102813	0
1102832	0
1102843	0
1102875	0
1102928	2
1102944	0
1102991	6
1103014	0
1103064	0
1103072	0
1103109	0
1103133	0
1103145	0
1103172	11
1103262	0
1103277	0
1103316	0
1103327	0
1103361	0
1103369	0
1103374	1
1103379	0
1103391	0
1103423	0
1103441	0
1103456	0
1103468	0
1103502	0
1103581	0
1103666	2
1103685	0
1103687	10
1103747	16
1103793	0
1103804	2
1103859	3
1103883	1
1103909	2
1103921	1
1103933	0
1103954	1
1103976	0
1104003	1
1104044	10
1104056	0
1104095	12
1104121	3
1104140	1
1104162	3
1104189	2
1104191	0
1104222	0
1104232	0
1104234	2
1104275	0
1104294	0
1104316	1
1104318	3
1104336	0
1104383	0
1104398	3
1104440	0
1104493	0
1104535	0
1104600	0
1104614	0
1104623	0
1104657	0
1104672	0
1104698	0
1104708	0
1104714	0
1104720	0
1104759	0
1104767	0
1104840	0
1104851	0
1104881	9
1104924	3
1104929	0
1104951	0
1105025	0
1105053	14
1105057	12
1105117	0
1105148	0
1105226	0
1105251	0
1105261	0
1105318	0
1105324	0
1105342	0
1105345	0
1105353	1
1105387	0
1105395	0
1105442	0
1105477	12
1105479	0
1105496	0
1105503	6
1105522	0
1105569	0
1105582	0
1105595	0
1105606	0
1105698	0
1105721	0
1105759	0
1105762	0
1105769	0
1105803	0
1105824	0
1105852	1
1105912	0
1105983	1
1106083	2
1106117	0
1106144	0
1106151	0
1106168	0
1106179	1
1106212	0
1106242	0
1106260	0
1106264	0
1106288	0
1106310	1
1106344	0
1106359	0
1106364	0
1106368	8
1106390	2
1106410	0
1106424	0
1106479	0
1106509	0
1106517	0
1106538	1
1106653	0
1106700	1
1106705	0
1106781	0
1106881	0
1106900	1
1107000	1
1107025	0
1107074	5
1107227	0
1107275	1
1107302	1
1107317	1
1107398	0
1107425	2
1107432	9
1107437	30
1107492	0
1107497	19
1107542	6
1107609	31
1107630	0
1107759	1
1107905	0
1108062	3
1108115	4
1108132	1
1108164	2
1108351	70
1108492	62
1108498	36
1108537	0
1108545	18
1108560	0
1108569	1
1108642	21
1108702	0
1108742	19
1108898	15
1109020	0
1109030	16
1109263	0
1109292	0
1109295	0
1109335	0
1109401	0
1109470	0
1109770	0
1109801	0
1109840	0
1109915	0
1109933	0
1109940	0
1109964	0
1110098	0
1110140	0
1110194	7
1110208	8
1110304	0
1110319	0
1110334	12
1110432	0
1110470	3
1110532	1
1110714	5
1110915	5
1110930	13
1111001	2
1111192	30
1111280	2
1111356	10
1111398	0
1111581	34
1111841	4
1111928	2
1111935	1
1112111	2
1112174	14
1112225	3
1112295	4
1112305	30
1112419	3
1112518	0
1112586	29
1112784	6
1112788	30
1112931	2
1112937	4
1112943	3
1112949	1
1113078	8
1113179	0
1113204	2
1113213	2
1113292	0
1113315	15
1113415	0
1113423	16
1113462	5
1113498	3
1113506	3
1113520	0
1113534	0
1113557	0
1113580	0
1113593	26
1113600	0
1113735	0
1113741	9
1113791	0
1113803	4
1113810	4
1113853	9
1113877	19
1113880	4
1113949	0
1114060	2
1114079	0
1114114	9
1114133	0
1114153	1
1114178	15
1114195	1
1114280	1
1114307	21
1114391	3
1114464	2
1114584	2
1114602	0
1114718	3
1114726	18
1114762	0
1114928	1
1114940	0
1115036	0
1115194	0
1115224	3
1115295	0
1115343	2
1115361	0
1115407	0
1115481	0
1115610	0
1115722	1
1115811	4
1115857	12
1115883	0
1116002	7
1116300	13
1116386	6
1116392	5
1116413	1
1116444	1
1116475	0
1116501	7
1116536	2
1116646	24
1116744	57
1116812	6
1116815	42
1116860	16
1116968	16
1117062	3
1117143	0
1117176	0
1117229	2
1117322	1
1117418	13
1117510	0
1117518	1
1117617	32
1117685	0
1117724	6
1117765	33
1117804	27
1117890	24
1117947	1
1118025	2
1118038	7
1118165	6
1118172	2
1118260	1
1118273	19
1118316	15
1118340	0
1118395	20
1118505	0
1118541	0
1118598	0
1118605	0
1118661	0
1118670	0
1118718	0
1118739	0
1118764	0
1118778	0
1118889	0
1118946	0
1119000	0
1119111	0
1119123	0
1119153	0
1119210	0
1119270	0
1119645	0
1119682	0
1119711	0
1119768	0
1119878	0
1119938	0
1120013	9
1120253	0
1120314	0
1120363	1
1120544	2
1120732	1
1120763	0
1120792	1
1120830	0
1120881	6
1120894	0
1120901	27
1121010	0
1121118	1
1121534	0
1121551	21
1121661	4
1121730	13
1121805	19
1121856	1
1122075	0
1122117	10
1122146	25
1122171	3
1122200	0
1122227	0
1122244	0
1122384	0
1122461	0
1122463	0
1122476	0
1122516	0
1122666	0
1122672	0
1122679	0
1122832	0
1122844	0
1122900	0
1122980	0
1122999	0
1123018	0
1123132	0
1123157	0
1123259	0
1123268	0
1123360	0
1123362	0
1123518	10
1123581	17
1123594	1
1123713	6
1123725	6
1123732	7
1123764	2
1123851	11
1123872	8
1123895	16
1123949	0
1123970	2
1124011	0
1124057	0
1124129	21
1124135	3
1124159	4
1124173	1
1124203	0
1124225	2
1124294	8
1124299	1
1124339	3
1124381	0
1124411	1
1124474	3
1124477	2
1124526	1
1124557	2
1124581	0
1124714	6
1124822	2
1124825	7
1124855	2
1124881	4
1124927	4
1124947	4
1124963	0
1124969	1
1125003	0
1125044	7
1125083	0
1125251	2
1125314	1
1125362	3
1125419	32
1125479	0
1125490	0
1125538	0
1125643	0
1125659	0
1125712	0
1125737	0
1125995	0
1126037	0
1126104	0
1126196	0
1126253	0
1126278	0
1126304	0
1126331	0
1126478	0
1126500	0
1126502	0
1126523	0
1126564	0
1126634	0
1126646	0
1126658	0
1126725	0
1126889	0
1126934	0
1126940	0
1126951	0
1126973	0
1126994	0
1126997	0
1127021	16
1127143	9
1127264	10
1127387	33
1127452	1
1127476	0
1127650	0
1127664	2
1127723	7
1127765	5
1127777	6
1127779	5
1127861	8
1127868	4
1127905	2
1127947	0
1127978	1
1128017	8
1128047	6
1128049	12
1128063	1
1128067	4
1128108	0
1128149	1
1128281	6
1128334	0
1128373	4
1128492	0
1128813	0
1128913	0
1129007	0
1129010	2
1129064	0
1129155	1
1129421	0
1129481	0
1129526	0
1129564	0
1129571	0
1129577	0
1129687	0
1129704	0
1129780	0
1129793	0
1129807	0
1129853	0
1130147	9
1130243	0
1130276	0
1130295	0
1130325	0
1130335	0
1130604	0
1130638	0
1130682	0
1130747	0
1130823	0
1130863	0
1130916	0
1131075	0
1131152	6
1131209	6
1131273	8
1131312	0
1131332	21
1131398	14
1131459	0
1131463	0
1131474	0
1131479	0
1131572	0
1132027	0
1132117	2
1132129	5
1132160	25
1132196	2
1132270	1
1132361	17
1132397	1
1132461	5
1132568	0
1132693	0
1132713	4
1132734	8
1132815	0
1132826	1
1132834	8
1132874	3
1132895	0
1132923	17
1132966	3
1132970	0
1133261	11
1133338	7
1133384	0
1133450	0
1133510	0
1133534	0
1133665	0
1133685	0
1133710	0
1133753	0
1133805	0
1133855	0
1133863	0
1133926	0
1133964	0
1134288	0
1134326	0
1134359	0
1134408	0
1134418	0
1134466	0
1134480	0
1134530	0
1134572	0
1134596	2
1134649	0
1134673	0
1134707	0
1134712	0
1134723	2
1134763	13
1134790	29
1134889	3
1134967	50
1135085	0
1135132	3
1135282	30
1135410	0
1135506	4
1135532	0
1135862	0
1135910	0
1135940	0
1135986	0
1136001	0
1136029	0
1136181	0
1136187	0
1136318	0
1136405	0
1136464	0
1136520	0
1136529	22
1136533	3
1136561	0
1136771	0
1136773	0
1136793	0
1136829	0
1136864	0
1136872	0
1136908	0
1136935	0
1137040	0
1137197	0
1137254	0
1137393	0
1137439	0
1137511	0
1137616	0
1137722	0
1137754	0
1137786	0
1137804	0
1137843	0
1137867	0
1137909	0
1137945	0
1138029	0
1138107	0
1138138	0
1138171	14
1138215	0
1138240	0
1138267	2
1138279	5
1138385	21
1138428	15
1138445	3
1138475	25
1138589	17
1138661	7
1138757	45
1138899	2
1138910	6
1138942	42
1138956	4
1139000	0
1139365	1
1139496	16
1139498	5
1139510	3
1139638	0
1140223	6
1140249	0
1140615	5
1140630	5
1140665	1
1140678	7
1140714	10
1140828	1
1141008	0
1141061	0
1141464	0
1141479	5
1141554	3
1141781	2
1141845	0
1141851	25
1141860	4
1141893	1
1141963	7
1142037	6
1142070	5
1142082	0
1142178	15
1142211	0
1142269	1
1142280	0
1142445	0
1142460	3
1142566	2
1142597	9
1142603	23
1142605	11
1142615	0
1142657	0
1142756	22
1142793	0
1142872	3
1143017	2
1143035	13
1143216	3
1143300	0
1143316	0
1143333	0
1143352	0
1143432	1
1143472	5
1143637	0
1143650	0
1143673	0
1143715	0
1143717	13
1143726	0
1143777	0
1143883	1
1143977	6
1143983	0
1144079	0
1144113	13
1144259	0
1144334	1
1144338	0
1144380	0
1144397	1
1144411	0
1144415	10
1144448	0
1144469	0
1144485	0
1144497	0
1144502	2
1144548	0
1144576	0
1144588	0
1144648	0
1144739	0
1144854	0
1144961	0
1144995	0
1145035	0
1145120	0
1145327	0
1145350	0
1145375	0
1145396	0
1145636	0
1145762	0
1145810	0
1145855	0
1145859	3
1146130	0
1146163	0
1146171	0
1146260	0
1146279	0
1146281	0
1146395	0
1146420	0
1146616	0
1146694	0
1146697	0
1146805	0
1146826	0
1146977	0
1147030	0
1147058	1
1147144	0
1147227	4
1147376	0
1147426	1
1147515	0
1147725	1
1147980	0
1148002	11
1148037	6
1148117	2
1148161	0
1148174	7
1148265	3
1148267	0
1148288	0
1148300	14
1148321	0
1148391	0
1148432	0
1148447	0
1148525	0
1148537	0
1148555	0
1148757	3
1148764	0
1148819	7
1148868	0
1148931	0
1149035	16
1149057	3
1149167	0
1149173	0
1149194	7
1149332	62
1149391	0
1149420	1
1149502	2
1149562	6
1149683	0
1149809	1
1150078	14
1150196	0
1150257	0
1150291	1
1150312	2
1150502	1
1150820	0
1150969	0
1151053	0
1151089	4
1151229	0
1151385	4
1151425	1
1151434	0
1151563	1
1151596	1
1151647	8
1151654	2
1151718	63
1151734	9
1151838	0
1151929	1
1151970	8
1151982	0
1152091	1
1152106	1
1152166	3
1152173	6
1152214	20
1152243	11
1152262	45
1152366	5
1152382	14
1152533	2
1152769	0
1152779	0
1153052	0
1153111	37
1153199	0
1153244	1
1153261	5
1153309	18
1153421	2
1153423	0
1153429	1
1153482	0
1153492	1
1153527	3
1153578	40
1153596	0
1153655	11
1153718	5
1153873	11
1153883	1
1154511	34
1154723	0
1154954	0
1155085	0
1155107	6
1155166	4
1155416	2
1155567	5
1155603	2
1155731	1
1155777	39
1155806	1
1155815	0
1155870	15
1155923	8
1156049	31
1156085	7
1156169	0
1156198	2
1156222	0
1156254	14
1156306	11
1156314	1
1156438	0
1156741	4
1156763	9
1156919	8
1157013	2
1157030	11
1157041	9
1157064	2
1157089	39
1157218	0
1157230	0
1157275	31
1157330	8
1157337	2
1157368	4
1157441	9
1157447	2
1157496	4
1157742	10
1157751	20
1157783	2
1157811	12
1157819	4
1157863	1
1157900	0
1157989	50
1158008	10
1158052	4
1158059	58
1158061	73
1158097	14
1158125	0
1158203	0
1158216	2
1158242	19
1158355	28
1158433	22
1158537	6
1158583	47
1158721	0
1158748	21
1158797	0
1158817	1
1158821	0
1158825	10
1158898	0
1158900	67
1158923	1
1159028	1
1159205	0
1159380	0
1159520	7
1159709	0
1159905	2
1159933	0
1160139	16
1160151	0
1160181	40
1160348	0
1160353	12
1160449	3
1160462	18
1160466	7
1160478	8
1160519	18
1160538	26
1160549	5
1160639	30
1160655	2
1160670	12
1160819	24
1160902	8
1160994	17
1161140	9
1161199	10
1161243	29
1161257	1
1161344	8
1161359	22
1161408	7
1161492	1
1161541	1
1161643	0
1161673	1
1161679	4
1161707	33
1161861	28
1161877	4
1161976	1
1162016	2
1162022	31
1162026	37
1162058	7
1162175	15
1162187	22
1162244	22
1162262	7
1162343	22
1162359	8
1162430	15
1162459	30
1162481	12
1162500	6
1162541	6
1162554	3
1162596	6
1162730	4
1162948	0
1163121	34
1163125	1
1163167	12
1163196	8
1163208	2
1163415	0
1163446	0
1163468	0
1163474	0
1163527	3
1163537	1
1163544	24
1163558	40
1163606	23
1163650	7
1163689	0
1163721	5
1163798	9
1163807	0
1163829	6
1163839	7
1163906	2
1164089	2
1164137	3
1164262	85
1164346	3
1164370	0
1164568	6
1164577	0
1164652	17
1164664	31
1164673	16
1164735	12
1164742	19
1164845	26
1164852	8
1164866	9
1164880	19
1164897	9
1164925	11
1164946	9
1165114	8
1165215	0
1165281	20
1165368	0
1165398	0
1165413	22
1165525	4
1165529	3
1165551	1
1165570	1
1165573	25
1165599	20
1165651	27
1165661	5
1165681	9
1165696	0
1165735	10
1165768	86
1165786	12
1165870	7
1166002	15
1166030	37
1166107	0
1166119	43
1166176	35
1166205	2
1166287	1
1166384	42
1166440	8
1166511	0
1166530	48
1166662	7
1166720	0
1166921	39
1166926	21
1166989	2
1166999	0
1167054	0
1167072	0
1167076	0
1167083	0
1167101	0
1167144	0
1167202	0
1167243	0
1167320	0
1167432	0
1167487	0
1167546	0
1167616	19
1167649	1
1167689	26
1167720	8
1167741	5
1167940	0
1167948	13
1168039	12
1168079	8
1168188	5
1168206	3
1168254	9
1168377	13
1168445	63
1168612	49
1168687	14
1168709	8
1168841	8
1168931	13
1168939	42
1169043	30
1169293	8
1169296	1
1169306	20
1169325	13
1169335	5
1169355	2
1169363	5
1169445	11
1169572	0
1169614	0
1169686	5
1169758	6
1169771	0
1169870	5
1169908	8
1169910	7
1170010	0
1170199	5
1170271	6
1170307	0
1170317	1
1170464	14
1170574	2
1170673	23
1170714	9
1170743	17
1170784	2
1170813	21
1170854	33
1170910	10
1170929	5
1170967	1
1171064	24
1171106	4
1171116	16
1171118	7
1171130	13
1171141	23
1171202	11
1171284	6
1171301	17
1171438	6
1171476	30
1171616	10
1171667	8
1171694	2
1171770	0
1171777	0
1171901	4
1171988	9
1172070	0
1172078	0
1172088	0
1172093	0
1172109	0
1172116	4
1172326	1
1172332	3
1172364	0
1172370	0
1172374	0
1172389	9
1172427	10
1172466	12
1172608	7
1172734	2
1172851	0
1172853	0
1172859	0
1172863	0
1172891	0
1173178	2
1173237	0
1173357	9
1173419	0
1173586	1
1173642	3
1173679	5
1173702	0
1173715	0
1173717	1
1173774	0
1173845	0
1174008	0
1174070	0
1174224	0
1174269	0
1174347	8
1174425	0
1174549	2
1174575	0
1174746	2
1174845	13
1174885	2
1174956	3
1174980	0
1175062	0
1175074	0
1175090	7
1175117	2
1175171	4
1175316	0
1175374	5
1175380	20
1175384	47
1175432	0
1175495	0
1175513	1
1175522	7
1175530	27
1175536	100
1175542	6
1175553	16
1175599	4
1175608	0
1175654	0
1175710	15
1175836	1
1175884	6
1175977	17
1176017	57
1176099	19
1176113	0
1176115	1
1176188	10
1176214	0
1176258	5
1176343	3
1176376	6
1176393	0
1176404	33
1176414	2
1176425	0
1176488	31
1176540	4
1176558	0
1176615	0
1176758	8
1176833	0
1176843	0
1176853	24
1176926	1
1176988	14
1177067	0
1177095	0
1177146	0
1177198	0
1177284	3
1177331	1
1177342	0
1177381	1
1177408	0
1177435	0
1177554	14
1177592	8
1177609	15
1177645	1
1177662	1
1177676	20
1177705	1
1177747	9
1177765	10
1177768	5
1177777	30
1177780	42
1177874	2
1177910	0
1177999	17
1178020	3
1178111	0
1178126	3
1178137	16
1178140	41
1178206	9
1178227	6
1178278	36
1178284	1
1178329	16
1178395	10
1178447	5
1178517	25
1178718	5
1178759	6
1178773	8
1178854	1
1178873	0
1178875	0
1178882	0
1178940	15
1178956	2
1178974	0
1178977	0
1178998	0
1179011	0
1179022	0
1179045	0
1179053	0
1179058	0
1179070	0
1179079	0
1179097	0
1179104	0
1179112	0
1179126	0
1179142	8
1179160	0
1179164	0
1179174	0
1179208	0
1179214	0
1179227	3
1179349	14
1179409	9
1179555	12
1179683	37
1179707	1
1179809	60
1179815	78
1179891	29
1179959	11
1180081	2
1180175	2
1180297	3
1180319	16
1180360	30
1180430	5
1180436	5
1180448	4
1180515	0
1180531	27
1180562	0
1180580	3
1180633	7
1180674	0
1180682	0
1180692	0
1180794	0
1180805	7
1180809	1
1180868	0
1180926	0
1180961	0
1180998	10
1181093	0
1181107	0
1181170	0
1181238	0
1181249	0
1181252	0
1181275	0
1181277	1
1181330	0
1181398	0
1181403	4
1181437	0
1181541	6
1181545	0
1181877	2
1181880	3
1182041	1
1182124	1
1182146	0
1182252	0
1182279	0
1182294	0
1182389	0
1182490	0
1182575	0
1182621	0
1182705	0
1182882	0
1182906	0
1182991	1
1183093	0
1183239	1
1183458	14
1183506	5
1183621	5
1183765	1
1183845	0
1183884	7
1183939	0
1184007	3
1184094	0
1184144	2
1184171	7
1184186	1
1184263	0
1184295	9
1184429	2
1184527	4
1184564	24
1184578	0
1184599	10
1184601	13
1184804	7
1184855	0
1184896	3
1184910	2
1185000	4
1185086	3
1185204	0
1185452	18
1185884	1
1185909	0
1185922	22
1185949	0
1185992	0
1186126	0
1186255	0
1186379	0
1186448	4
1186468	2
1186470	13
1186561	3
1186564	16
1186701	4
1186743	0
1186857	5
1186874	14
1186910	0
1187042	17
1187053	2
1187114	25
1187117	17
1187202	1
1187312	3
1187339	17
1187368	0
1187445	16
1187504	4
1187573	0
1187608	12
1187640	3
1187652	28
1187740	18
1187902	11
1187929	8
1187932	13
1188045	0
1188157	11
1188267	19
1188339	2
1188396	4
1188427	0
1188743	0
1188917	0
1188995	0
1189088	0
1189095	0
1189165	7
1189226	0
1189235	0
1189313	0
1189873	0
1189970	0
1190023	17
1190170	9
1190245	6
1190369	0
1190454	8
1190458	0
1190470	0
1190474	0
1190523	6
1190525	0
1190571	0
1190698	12
1190708	2
1190730	29
1190763	21
1190806	0
1190878	0
1190887	0
1191040	0
1191235	0
1191247	1
1191597	0
1191694	0
1191747	19
1191894	19
1191969	31
1191988	2
1192146	9
1192186	0
1192220	5
1192278	0
1192312	0
1192349	0
1192378	0
1192384	0
1192399	0
1192416	3
1192423	3
1192452	1
1192465	0
1192516	6
1192633	2
1192664	20
1192676	4
1192738	4
1192825	19
1192912	36
1193215	27
1193237	1
1193248	78
1193254	34
1193349	39
1193410	57
1193821	0
1193827	39
1193853	22
1193897	14
1193983	24
1194019	0
1194139	12
1194227	5
1194322	16
1194375	4
1194589	14
1194601	1
1194653	45
1194738	16
1195000	7
1195041	27
1195053	24
1195061	8
1195094	32
1195229	7
1195252	38
1195342	11
1195406	2
1195643	34
1195704	4
1195710	0
1195759	63
1195784	16
1195823	17
1195877	25
1196134	3
1196169	5
1196176	32
1196183	0
1196218	15
1196221	32
1196254	2
1196260	8
1196306	0
1196322	0
1196338	0
1196389	0
1196401	0
1196472	0
1196500	3
1196629	0
1196679	0
1196732	2
1196770	2
1196906	0
1197047	0
1197059	0
1197076	0
1197103	11
1197107	3
1197118	0
1197178	9
1197308	7
1197311	1
1197335	17
1197376	0
1197520	0
1197531	20
1197568	5
1197577	1
1197589	15
1197621	24
1197633	4
1197685	4
1197712	6
1197732	28
1197804	12
1197854	0
1197869	6
1197914	20
1197977	26
1198109	46
1198240	41
1198289	5
1198305	16
1198473	3
1198542	9
1198669	8
1198676	0
1198871	32
1198873	138
1199113	2
1199146	7
1199414	2
1199425	10
1199432	0
1199556	0
1199618	17
1199639	26
1199692	33
1199701	9
1199779	15
1199808	0
1199845	1
1199872	18
1199923	10
1199947	1
1200097	15
1200111	5
1200122	2
1200215	37
1200217	10
1200259	26
1200311	10
1200398	0
1200424	0
1200465	0
1200495	0
1200513	0
1200565	15
1200573	0
1200583	5
1200612	4
1200617	0
1200669	8
1200752	0
1200791	0
1200801	0
1200805	5
1200881	6
1200903	9
1200973	0
1201041	0
1201075	0
1201132	0
1201156	2
1201178	0
1201201	1
1201229	1
1201259	0
1201286	0
1201377	0
1201400	5
1201423	14
1201490	24
1201559	0
1201642	15
1201663	0
1201739	55
1201760	8
1201789	0
1201827	13
1201943	0
1201983	19
1202024	3
1202046	0
1202103	5
1202106	27
1202135	11
1202163	4
1202193	50
1202225	0
1202273	0
1202295	1
1202323	4
1202358	5
1202382	26
1202424	11
1202622	18
1202661	2
1202808	1
1202873	0
1202971	20
1203065	0
1203072	1
1203114	3
1203142	0
1203151	3
1203161	5
1203260	14
1203265	3
1203275	4
1203285	0
1203348	0
1203426	0
1203462	0
1203498	0
1203528	0
1203560	0
1203579	0
1203593	0
1203630	0
1203634	0
1203701	1
1203708	0
1203792	0
1203807	0
1203813	0
1203916	0
1203935	0
1203986	0
1204138	2
1204180	0
1204237	1
1204364	2
1204402	2
1204424	1
1204456	4
1204503	0
1204550	0
1204566	0
1204610	0
1204623	2
1204689	1
1204696	22
1204816	0
1204886	0
1204930	0
1205187	0
1205236	0
1205240	0
1205306	3
1205310	27
1205319	2
1205336	0
1205373	0
1205436	0
1205517	0
1205520	0
1205543	0
1205655	0
1205794	0
1205836	0
1205880	25
1205922	0
1205931	3
1205942	22
1205978	8
1206005	0
1206032	0
1206034	0
1206112	0
1206242	0
1206287	0
1206386	0
1206470	7
1206472	3
1206482	28
1206484	6
1206490	32
1206603	0
1206793	1
1206797	7
1206808	6
1206844	0
1206915	6
1206933	0
1206981	9
1207047	21
1207050	18
1207143	3
1207206	7
1207340	17
1207432	0
1207459	0
1207488	0
1207652	1
1207670	1
1207695	8
1207715	11
1207800	13
1207889	20
1207932	1
1208025	0
1208028	0
1208065	5
1208117	0
1208287	7
1208298	4
1208373	32
1208403	4
1208428	2
1208451	15
1208478	0
1208498	0
1208634	10
1209078	1
1209116	0
1209318	1
1209582	9
1209586	43
1209652	1
1209660	0
1209789	3
1209837	1
1209872	3
1209879	14
1209900	14
1209969	23
1209999	56
1210137	7
1210227	20
1210269	4
1210362	6
1210540	15
1210553	1
1210586	20
1210595	21
1210636	0
1210645	0
1210703	1
1210750	1
1210765	0
1210771	0
1210846	0
1211071	0
1211178	0
1211194	2
1211228	0
1211281	0
1211339	0
1211356	0
1211377	4
1211406	10
1211444	17
1211504	0
1211510	5
1211558	18
1211575	22
1211617	6
1211748	46
1211823	20
1211985	1
1212133	0
1212175	0
1212390	0
1212451	0
1212602	1
1212605	4
1212610	6
1212690	8
1212731	0
1212766	0
1212770	0
1212775	0
1213148	0
1213166	0
1213568	0
1213598	0
1213866	9
1213950	9
1213953	22
1213970	2
1213996	8
1214060	1
1214097	55
1214122	20
1214243	45
1214248	68
1214270	6
1214285	7
1214363	1
1214372	0
1214381	0
1214387	0
1214395	0
1214404	0
1214406	0
1214429	0
1214440	0
1214470	0
1214480	0
1214482	0
1214484	0
1214486	0
1214495	0
1214497	0
1214505	0
1214524	0
1214568	0
1214592	0
1214673	5
1214701	10
1214950	1
1215018	0
1215029	3
1215059	20
1215071	0
1215146	0
1215192	8
1215214	60
1215216	1
1215251	0
1215275	2
1215410	17
1215424	49
1215440	12
1215561	15
1215621	10
1215664	13
1215670	22
1215686	8
1215700	30
1215880	29
1215973	27
1216057	16
1216108	13
1216196	2
1216284	11
1216306	0
1216351	3
1216419	0
1216468	18
1216657	18
1216668	0
1216732	7
1216894	1
1216920	8
1216923	9
1217044	5
1217087	0
1217142	0
1217243	2
1217304	7
1217310	6
1217397	0
1217546	0
1217556	0
1217736	0
1218151	1
1218210	0
1218357	0
1218375	0
1218386	8
1218513	1
1218537	0
1218567	1
1218765	0
1218790	3
1219033	0
1219040	0
1219138	0
1219147	0
1219166	16
1219193	3
1219220	11
1219254	18
1219279	0
1219422	0
1219484	0
1219488	0
1219520	0
1219524	0
1219647	0
1219662	0
1219680	0
1219732	0
1219734	0
1219794	0
1219823	0
1220030	0
1220034	0
1220111	0
1220125	0
1220163	0
1220179	0
1220286	2
1220299	12
1220413	0
1220424	5
1220443	0
1220497	18
1220503	26
1220530	2
1220569	0
1220577	0
1220611	0
1220685	0
1220732	0
1220759	0
1220762	0
1220987	0
1221002	0
1221101	0
1221295	0
1221305	0
1221669	0
1221733	0
1221781	0
1221821	0
1221883	0
1221943	0
1221952	3
1221958	0
1222072	0
1222235	0
1222312	0
1222384	0
1222399	0
1222423	0
1222435	0
1222464	0
1222563	0
1222579	0
1222657	0
1222712	0
1222789	9
1222822	1
1222836	4
1222855	0
1222984	0
1223010	0
1223020	12
1223117	11
1223192	0
1223241	3
1223397	0
1223431	17
1223499	0
1223552	4
1223619	4
1223842	7
1223869	20
1223880	0
1224378	0
1224423	0
1224437	0
1224482	0
1224567	3
1224569	1
1224695	0
1224701	5
1224719	10
1224743	3
1224810	2
1224844	0
1224893	0
1224895	0
1224993	0
1225017	14
1225050	0
1225104	3
1225223	0
1225253	9
1225263	0
1225435	3
1225445	3
1225521	0
1225598	0
1225738	0
1225792	2
1225910	1
1225995	0
1226022	1
1226037	0
1226049	1
1226079	0
1226094	7
1226098	4
1226109	1
1226115	1
1226124	0
1226149	0
1226318	0
1226407	0
1226489	0
1226571	0
1226713	0
1226784	0
1226793	0
1226874	0
1226963	0
1227409	0
1227448	0
1227542	0
1227602	6
1227614	0
1227653	1
1227680	0
1227752	0
1227755	3
1227860	0
1227871	5
1227988	0
1228200	0
1228247	0
1228288	0
1228406	0
1228534	0
1228735	1
1228771	0
1228780	0
1228919	5
1228971	3
1229114	3
1229180	2
1229225	0
1229262	0
1229387	1
1229508	15
1229520	9
1229572	29
1229596	0
1229686	5
1229731	2
1229739	18
1229856	26
1229949	19
1230002	41
1230039	19
1230131	2
1230166	0
1230382	0
1230426	7
1230462	15
1230466	27
1230477	13
1230606	8
1230615	28
1230660	49
1230666	51
1230713	14
1230741	9
1230833	1
1230851	1
1230908	23
1230922	1
1230940	9
1230967	47
1230996	2
1231020	16
1231131	7
1231206	11
1231224	0
1231235	0
1231288	35
1231292	53
1231305	47
1231339	9
1231396	14
1231412	33
1231529	1
1231636	67
1231666	12
1231668	0
1231720	0
1231791	0
1231829	1
1231983	4
1232128	0
1232183	0
1232385	2
1232420	34
1232426	1
1232493	22
1232499	3
1232511	0
1232571	15
1232638	0
1232656	4
1232730	8
1232759	0
1232840	3
1232850	0
1232919	8
1232922	20
1232970	2
1232992	0
1233006	17
1233018	11
1233098	1
1233184	26
1233213	18
1233291	28
1233298	3
1233489	26
1233511	8
1233513	4
1233579	13
1233655	3
1233666	0
1233961	7
1233972	1
1234031	14
1234158	7
1234254	0
1234371	14
1234378	9
1234559	0
1234772	8
1234991	2
1235050	4
1235194	3
1235220	0
1235316	26
1235538	9
1235616	0
1235740	0
1235747	0
1235754	11
1236006	26
1236071	0
1236084	7
1236094	5
1236128	0
1236177	13
1236230	0
1236264	0
1236295	0
1236364	0
1236387	0
1236414	0
1236498	0
1236604	0
1236651	0
1236847	0
1237008	0
1237035	0
1237050	0
1237117	0
1237215	6
1237224	10
1237299	20
1237324	11
1237338	0
1237413	9
1237425	1
1237434	15
1237443	0
1237464	0
1237509	8
1237518	0
1237594	1
1237622	0
1237672	0
1237779	4
1237854	0
1237914	0
1237940	0
1238017	0
1238019	0
1238029	0
1238042	0
1238076	0
1238168	0
1238208	1
1238245	37
1238353	1
1238450	0
1238475	0
1238520	0
1238538	0
1238740	0
1238857	0
1239211	0
1239286	1
1239308	0
1239331	10
1239402	2
1239455	0
1239582	0
1239637	14
1239786	11
1239916	2
1239994	23
1239996	2
1240017	2
1240077	0
1240087	0
1240100	0
1240123	3
1240127	0
1240133	0
1240135	2
1240150	0
1240159	1
1240178	0
1240186	0
1240196	0
1240220	2
1240226	0
1240235	0
1240278	1
1240303	2
1240305	2
1240361	1
1240398	17
1240529	0
1240576	5
1240603	39
1240737	13
1240761	9
1240818	8
1240820	20
1240853	0
1240874	0
1240888	0
1240895	0
1240924	0
1240982	0
1241003	0
1241013	0
1241039	2
1241142	3
1241208	11
1241214	5
1241243	0
1241329	1
1241395	99
1241419	8
1241480	0
1241576	4
1241598	46
1241607	18
1241624	0
1241744	22
1241785	24
1241828	7
1241959	0
1242016	0
1242112	28
1242139	12
1242176	31
1242219	13
1242394	0
1242468	14
1242657	8
1242686	15
1242694	11
1242696	59
1242804	5
1242867	2
1242915	6
1242931	0
1242971	0
1243107	5
1243363	0
1243387	13
1243483	0
1243553	0
1243623	11
1243664	9
1243762	0
1243802	17
1243909	0
1243961	8
1243994	2
1244039	6
1244042	0
1244258	1
1244283	0
1244369	14
1244543	0
1244552	1
1244571	4
1244597	3
1244694	2
1244700	1
1244706	0
1244776	0
1244794	0
1244839	0
1244883	0
1244891	0
1244906	2
1245014	0
1245141	0
1245175	0
1245218	0
1245425	0
1245428	0
1245480	0
1245527	0
1245662	0
1245725	0
1245839	0
1245845	0
1245876	0
1245951	0
1246150	0
1246154	13
1246501	0
1246574	0
1246597	1
1246620	5
1246734	10
1246765	25
1246958	3
1247028	23
1247092	5
1247096	10
1247121	0
1247287	0
1247294	0
1247366	1
1247399	18
1247503	0
1247651	6
1247660	18
1247738	1
1247816	0
1247855	10
1247906	0
1247994	0
1248126	3
1248168	3
1248219	0
1248247	0
1248282	1
1248401	0
1248574	0
1248650	3
1248667	1
1248763	6
1248847	3
1248859	2
1248891	0
1248893	0
1248924	0
1249039	0
1249066	1
1249112	1
1249131	1
1249188	0
1249216	0
1249244	0
1249299	11
1249336	0
1249355	0
1249404	0
1249426	0
1249507	0
1249541	0
1249569	0
1249603	0
1249625	0
1249699	0
1249923	0
1250043	0
1250131	1
1250286	0
1250300	0
1250378	0
1250604	0
1250690	0
1250780	2
1250806	0
1250841	0
1250876	5
1250907	4
1250920	0
1250952	0
1251014	6
1251219	0
1251241	0
1251327	0
1251400	6
1251426	2
1251430	10
1251492	1
1251520	7
1251617	0
1251623	1
1251672	12
1251712	0
1251766	0
1251830	0
1251857	0
1251860	0
1251908	0
1251915	0
1251953	0
1251982	0
1251992	0
1252030	0
1252044	0
1252120	0
1252161	1
1252165	3
1252281	1
1252317	0
1252343	10
1252384	0
1252424	3
1252490	0
1252506	0
1252546	3
1252558	1
1252582	0
1252606	2
1252642	0
1252929	0
1252988	31
1253039	1
1253042	1
1253044	0
1253104	0
1253155	0
1253257	4
1253267	0
1253326	0
1253368	5
1253544	0
1253638	0
1253643	0
1253674	0
1253701	0
1253881	5
1253999	0
1254037	22
1254052	11
1254099	1
1254130	0
1254138	6
1254316	14
1254344	0
1254403	51
1254414	2
1254465	3
1254502	2
1254509	1
1254519	0
1254527	0
1254582	0
1254622	0
1254634	0
1254701	3
1254750	0
1254876	7
1254896	0
1254977	15
1254999	13
1255065	0
1255073	10
1255092	0
1255202	8
1255418	4
1255472	13
1255496	2
1255533	1
1255543	2
1255602	6
1255682	8
1255733	9
1255820	0
1255958	0
1255962	1
1255992	0
1256028	0
1256031	0
1256296	0
1256305	0
1256512	0
1256662	0
1256699	0
1256746	0
1256815	3
1256858	0
1256986	0
1257076	1
1257086	0
1257151	3
1257154	0
1257204	0
1257277	0
1257302	0
1257316	42
1257322	7
1257468	0
1257489	0
1257561	13
1257597	17
1257619	1
1257684	0
1257780	0
1257838	1
1257960	2
1258004	5
1258006	24
1258223	0
1258414	10
1258513	0
1258527	4
1258530	2
1258547	7
1258644	20
1258674	4
1258683	0
1258720	0
1258724	25
1258767	17
1258944	2
1258954	1
1258986	2
1259058	0
1259073	1
1259262	0
1259403	0
1259468	0
1259484	0
1259617	0
1259718	0
1259766	0
1259799	0
1259824	0
1259856	0
1259921	0
1259964	0
1260033	0
1260170	0
1260351	0
1260394	0
1260509	0
1260587	0
1260612	0
1260624	0
1260663	0
1260777	0
1260896	0
1260968	0
1260975	0
1260981	0
1261050	0
1261114	0
1261131	0
1261134	0
1261202	0
1261240	0
1261254	0
1261321	0
1261337	0
1261545	2
1261586	0
1261614	0
1261728	15
1261833	8
1261867	13
1261936	0
1262021	0
1262065	4
1262116	9
1262142	1
1262161	16
1262278	0
1262306	4
1262435	9
1262561	17
1262678	12
1262702	3
1262732	6
1262767	113
1263092	0
1263293	1
1263311	0
1263362	0
1263413	5
1263456	11
1263473	0
1263486	7
1263493	11
1263545	0
1263673	5
1263715	19
1263768	2
1263844	12
1263882	0
1263906	3
1263919	0
1264020	22
1264206	4
1264342	17
1264385	0
1264459	21
1264467	24
1264496	0
1264503	1
1264572	0
1264596	0
1264619	14
1264800	6
1264836	4
1264950	41
1265003	3
1265319	10
1265362	4
1265481	23
1265502	0
1265566	7
1265594	0
1265601	2
1265634	18
1265714	2
1265727	0
1265925	13
1265985	0
1266003	0
1266133	1
1266140	0
1266273	13
1266314	1
1266483	13
1266493	54
1266497	2
1266629	2
1266653	0
1266694	0
1266763	3
1266793	5
1266841	6
1266858	0
1266872	14
1266924	2
1266983	7
1266986	7
1266996	13
1267003	16
1267037	34
1267046	4
1267090	13
1267114	0
1267129	2
1267196	0
1267254	0
1267268	0
1267323	8
1267364	12
1267499	0
1267615	0
1267673	1
1267809	16
1267872	0
1267936	0
1267976	3
1267997	0
1268024	7
1268086	4
1268443	7
1268445	16
1268547	1
1268580	3
1268612	5
1268625	11
1268646	0
1268688	2
1268703	0
1268721	0
1268789	58
1268826	3
1268921	17
1268988	0
1269026	33
1269041	28
1269054	3
1269093	0
1269104	18
1269140	0
1269225	0
1269321	1
1269392	6
1269459	56
1269574	42
1269652	11
1269702	0
1269953	1
1269969	4
1269975	21
1270022	0
1270060	21
1270198	8
1270222	1
1270231	0
1270316	34
1270388	12
1270426	5
1270454	32
1270581	3
1270733	3
1270736	17
1270745	78
1270766	5
1270799	28
1270827	21
1271024	21
1271147	10
1271160	24
1271180	5
1271234	8
1271360	7
1271432	3
1271492	16
1271577	32
1271626	4
1271648	19
1271821	1
1271831	16
1271862	31
1271911	3
1271971	18
1272098	0
1272117	8
1272184	9
1272197	1
1272205	2
1272240	0
1272250	1
1272323	91
1272327	77
1272352	22
1272357	19
1272366	30
1272643	0
1272728	21
1272926	3
1273059	18
1273086	1
1273099	17
1273141	8
1273165	3
1273172	8
1273196	0
1273330	3
1273351	1
1273365	0
1273424	40
1273436	2
1273522	0
1273566	0
1273680	7
1273721	31
1273774	69
1273805	6
1273814	0
1273838	26
1273944	0
1274066	10
1274072	15
1274089	67
1274093	36
1274148	19
1274156	12
1274253	19
1274264	20
1274299	24
1274332	28
1274534	3
1274829	10
1274999	22
1275082	7
1275085	7
1275179	0
1275302	2
1275305	29
1275328	1
1275432	0
1275512	0
1275553	9
1275557	70
1275559	125
1275563	42
1275566	2
1275577	2
1275581	8
1275662	4
1275685	8
1275690	69
1275853	20
1275931	18
1275969	35
1275971	13
1275986	8
1276009	48
1276023	16
1276034	2
1276132	1
1276190	0
1276357	1
1276365	2
1276401	9
1276502	20
1276527	13
1276549	1
1276597	5
1276626	1
1276642	38
1276658	0
1276681	8
1276709	13
1276746	0
1276779	1
1276803	0
1277042	13
1277069	13
1277225	0
1277276	13
1277424	50
1277623	14
1277681	8
1277714	1
1277773	0
1277831	3
1277846	36
1277849	3
1277871	1
1277875	1
1277987	12
1278002	0
1278032	0
1278119	31
1278185	0
1278286	2
1278454	4
1278475	6
1278503	5
1278520	17
1278534	5
1278548	9
1278555	18
1278658	10
1278665	20
1278727	6
1278736	26
1278748	17
1278823	0
1278902	4
1278910	13
1279059	10
1279075	0
1279176	49
1279267	1
1279450	16
1279461	43
1279465	43
1279522	25
1279572	9
1279633	29
1279646	21
1279650	12
1279657	9
1279679	0
1279824	2
1279840	5
1279948	12
1279999	10
1280063	3
1280076	1
1280095	5
1280161	5
1280165	11
1280220	3
1280237	0
1280327	0
1280351	6
1280355	54
1280363	4
1280421	57
1280483	4
1280619	37
1280654	3
1280674	0
1280720	0
1280740	0
1280839	1
1280862	2
1280903	11
1280959	3
1280969	6
1281040	12
1281052	3
1281080	56
1281089	12
1281116	22
1281141	3
1281152	25
1281173	4
1281190	0
1281378	2
1281422	19
1281471	4
1281508	62
1281545	6
1281573	9
1281579	14
1281668	13
1281752	0
1281791	0
1281849	32
1281851	1
1281868	1
1281875	1
1281896	5
1282023	0
1282034	7
1282145	27
1282221	0
1282299	19
1282460	2
1282488	0
1282499	0
1282532	38
1282534	24
1282599	2
1282667	9
1282675	1
1282731	3
1282791	75
1282795	23
1282808	0
1283006	22
1283022	15
1283036	13
1283062	39
1283172	0
1283326	1
1283443	0
1283580	0
1283651	0
1283657	0
1283970	0
1284006	0
1284223	0
1284298	0
1284344	0
1284358	0
1284430	0
1284514	2
1284556	2
1284616	0
1284792	0
1284801	2
1284805	10
1284881	1
1284906	5
1284947	0
1284958	17
1284964	3
1285041	0
1285055	4
1285136	0
1285174	0
1285216	0
1285258	0
1285264	0
1285270	0
1285309	0
1285336	0
1285385	0
1285405	0
1285475	0
1285525	0
1285573	1
1285592	0
1285644	0
1285654	0
1285730	0
1285756	1
1285759	0
1285899	0
1285907	0
1285961	0
1286027	1
1286182	0
1286206	0
1286257	12
1286290	2
1286312	0
1286345	0
1286352	0
1286363	0
1286379	0
1286396	0
1286418	17
1286448	0
1286459	0
1286468	0
1286492	11
1286562	1
1286573	16
1286584	0
1286586	5
1286710	2
1286818	8
1286852	0
1286946	12
1287023	0
1287068	8
1287089	10
1287110	0
1287117	7
1287182	0
1287262	0
1287341	39
1287433	6
1287468	51
1287549	9
1287594	3
1287624	0
1287666	11
1287672	21
1287693	0
1287699	10
1287726	4
1287807	6
1287903	25
1288014	9
1288023	1
1288107	6
1288179	0
1288190	1
1288215	2
1288265	0
1288271	0
1288317	9
1288325	0
1288350	16
1288362	2
1288496	5
1288502	23
1288597	14
1288649	0
1288767	0
1288812	1
1288989	27
1289058	10
1289157	2
1289163	0
1289187	0
1289196	0
1289301	6
1289373	5
1289417	0
1289429	0
1289505	0
1289542	0
1289626	0
1289697	0
1289720	0
1289726	1
1289736	5
1289907	12
1290000	1
1290012	0
1290072	2
1290074	13
1290170	0
1290257	12
1290312	30
1290320	0
1290390	0
1290422	18
1290449	10
1290459	0
1290507	0
1290591	0
1290630	10
1290643	4
1290645	54
1290733	0
1290759	22
1290813	0
1290881	0
1290898	11
1290930	0
1290957	22
1290974	0
1291026	14
1291129	4
1291181	27
1291223	0
1291235	14
1291318	8
1291357	0
1291367	15
1291370	6
1291385	18
1291391	1
1291545	26
1291607	8
1291676	15
1291757	18
1291769	15
1291814	13
1291877	3
1291895	86
1291949	47
1292063	69
1292081	1
1292100	2
1292111	0
1292135	12
1292246	12
1292324	10
1292402	1
1292411	14
1292435	0
1292447	10
1292465	0
1292503	1
1292543	13
1292575	6
1292626	0
1292822	12
1292833	1
1292915	6
1292927	0
1292971	9
1292988	0
1293010	30
1293019	20
1293079	2
1293108	27
1293124	16
1293247	4
1293253	10
1293323	2
1293369	7
1293456	13
1293498	0
1293504	2
1293543	0
1293675	11
1293731	0
1293747	13
1293782	0
1293807	23
1293878	11
1293888	0
1293931	11
1293969	1
1293972	24
1294022	0
1294059	4
1294074	10
1294083	7
1294149	17
1294387	3
1294399	15
1294523	15
1294627	13
1294698	5
1294902	8
1295048	0
1295132	5
1295308	13
1295384	16
1295466	29
1295649	0
1295698	0
1295787	10
1295944	17
1296057	6
1296087	0
1296129	3
1296143	5
1296150	0
1296222	0
1296276	0
1296312	0
1296532	0
1296595	0
1296646	0
1296684	0
1296699	0
1296715	0
1296773	0
1296889	0
1296965	0
1296969	0
1297160	0
1297240	0
1297430	0
1297538	0
1297555	0
1297583	0
1297645	0
1297725	0
1297802	0
1297926	0
1298062	0
1298093	9
1298136	1
1298175	0
1298347	1
1298467	0
1298483	1
1298531	2
1298591	1
1298627	16
1298663	0
1298705	6
1298708	5
1298770	0
1298793	14
1298927	3
1298978	1
1299027	6
1299127	20
1299138	0
1299169	8
1299271	7
1299358	2
1299391	22
1299400	45
1299529	19
1299697	0
1299738	0
1299741	6
1299758	6
1299828	0
1299854	16
1299870	25
1299945	16
1300202	0
1300219	0
1300224	3
1300235	14
1300258	0
1300297	1
1300390	2
1300507	0
1300564	0
1300714	1
1300732	0
1300770	0
1300806	0
1300849	0
1300960	0
1300974	0
1301125	0
1301218	37
1301273	3
1301329	19
1301462	45
1301464	14
1301589	16
1301598	0
1301663	0
1301750	4
1301761	7
1301820	0
1301879	0
1301886	1
1301968	7
1301971	20
1301997	18
1302007	13
1302049	3
1302076	7
1302245	0
1302338	0
1302424	29
1302502	3
1302611	0
1302626	0
1302691	10
1302762	7
1302789	6
1302847	13
1302859	1
1302908	10
1302927	0
1302929	0
1302949	1
1302985	0
1303021	0
1303072	0
1303191	0
1303208	0
1303225	0
1303245	0
1303276	0
1303299	0
1303301	0
1303366	0
1303434	0
1303452	0
1303626	0
1303700	0
1303735	0
1303751	0
1303756	0
1303793	0
1303875	0
1304091	0
1304127	0
1304131	0
1304312	0
1304475	0
1304585	0
1304610	0
1304664	0
1304731	0
1304747	0
1304761	0
1304775	0
1304921	0
1304933	0
1305063	1
1305104	0
1305119	0
1305131	0
1305189	0
1305241	0
1305479	0
1305486	21
1305504	7
1305566	5
1305628	0
1305675	5
1305678	29
1305720	30
1305804	24
1305872	9
1305875	62
1305885	3
1305901	1
1305971	4
1306008	1
1306028	23
1306042	1
1306090	1
1306126	0
1306149	3
1306188	0
1306208	14
1306210	14
1306299	12
1306363	23
1306420	15
1306445	19
1306555	14
1306559	23
1306775	11
1306780	4
1306856	0
1306934	3
1307001	0
1307302	41
1307382	3
1307448	0
1307564	0
1307585	0
1307726	9
1307759	0
1307830	3
1307897	1
1307903	0
1308047	0
1308098	2
1308117	0
1308159	0
1308183	0
1308218	0
1308255	2
1308316	15
1308374	0
1308382	6
1308431	16
1308433	3
1308454	0
1308482	0
1308592	1
1308594	26
1308666	12
1308676	3
1308706	5
1308742	4
1308789	3
1308808	13
1308828	17
1308836	6
1308844	8
1308855	2
1308887	11
1308900	3
1308903	4
1308909	0
1308975	24
1308981	13
1309016	0
1309088	0
1309109	0
1309111	0
1309171	0
1309178	0
1309211	0
1309534	0
1309562	2
1309597	0
1309638	0
1309723	0
1309732	4
1309819	8
1309930	5
1309970	4
1310024	0
1310050	0
1310096	1
1310099	2
1310141	0
1310151	2
1310203	0
1310263	1
1310281	4
1310285	4
1310368	0
1310455	0
1310529	1
1310698	0
1310780	7
1310806	7
1310902	27
1310939	5
1311284	2
1311366	0
1311386	9
1311452	15
1311455	10
1311485	11
1311519	2
1311633	0
1311670	4
1311673	2
1311719	28
1311726	0
1311744	33
1311786	7
1311892	6
1312141	3
1312162	16
1312184	0
1312198	1
1312282	52
1312287	0
1312348	7
1312367	5
1312595	26
1312610	3
1312632	0
1312732	21
1312797	13
1312801	25
1312843	7
1312979	10
1313061	2
1313189	4
1313249	11
1313251	2
1313317	4
1313463	7
1313468	10
1313483	1
1313495	0
1313529	0
1313563	0
1313592	0
1313633	14
1313644	9
1313647	2
1313652	2
1313680	15
1313714	3
1313729	30
1313763	0
1313828	0
1313884	34
1313887	50
1313921	0
1314048	0
1314107	56
1314127	2
1314169	1
1314189	18
1314217	57
1314356	1
1314405	0
1314488	0
1314570	0
1314607	37
1314703	0
1314724	21
1314921	0
1314973	0
1314987	15
1315022	0
1315095	10
1315112	16
1315176	1
1315195	1
1315306	1
1315400	1
1315452	0
1315509	1
1315573	3
1315580	43
1315710	0
1315847	3
1315898	2
1315920	27
1315999	0
1316002	29
1316053	7
1316074	8
1316099	3
1316122	1
1316164	8
1316311	0
1316528	23
1316560	11
1316702	5
1316797	0
1316865	0
1316873	0
1316877	0
1316884	0
1316906	5
1316995	16
1317102	7
1317115	21
1317139	1
1317221	0
1317242	1
1317447	5
1317565	37
1317585	2
1317803	2
1317853	1
1317881	0
1317916	0
1317930	6
1318078	3
1318096	0
1318286	0
1318312	6
1318492	23
1318546	15
1318562	18
1318654	1
1318705	32
1318774	0
1318822	43
1318905	0
1318969	29
1319121	0
1319244	14
1319271	7
1319297	0
1319404	68
1319469	0
1319511	0
1319587	0
1319599	0
1319608	0
1319625	0
1319655	0
1319774	2
1319836	9
1319895	8
1319897	29
1320066	6
1320179	9
1320181	0
1320196	7
1320206	3
1320236	0
1320283	0
1320299	6
1320331	31
1320335	4
1320353	1
1320372	0
1320382	23
1320414	0
1320611	1
1320648	0
1320665	5
1320757	7
1320760	21
1320766	0
1320823	0
1320912	3
1320915	18
1320952	0
1320962	10
1320965	0
1320972	0
1321035	4
1321131	8
1321136	2
1321167	0
1321233	0
1321251	9
1321258	0
1321266	24
1321274	38
1321289	7
1321295	18
1321310	34
1321391	0
1321494	0
1321557	4
1321690	1
1321698	3
1321748	11
1321783	23
1321816	1
1321843	2
1321846	6
1321897	0
1321910	16
1321919	0
1322070	1
1322090	0
1322104	0
1322190	1
1322196	0
1322252	0
1322265	1
1322276	0
1322285	5
1322577	0
1322597	9
1322601	0
1322663	3
1322711	0
1322749	10
1322759	7
1322915	3
1323095	16
1323166	0
1323195	0
1323208	14
1323256	0
1323283	11
1323444	3
1323523	13
1323748	6
1323758	7
1323850	7
1323873	0
1323887	0
1323917	3
1323920	1
1323931	1
1323999	15
1324013	20
1324040	23
1324119	0
1324154	28
1324266	7
1324353	4
1324500	11
1324532	2
1324539	2
1324565	9
1324671	37
1324740	0
1324785	45
1324798	6
1324841	16
1324913	25
1324956	12
1324983	1
1324990	0
1325011	55
1325013	5
1325041	0
1325198	0
1325242	7
1325355	0
1325388	2
1325412	6
1325418	3
1325457	20
1325526	14
1325548	3
1325653	20
1325665	0
1325690	9
1325700	3
1325705	6
1325730	1
1325778	7
1325816	1
1325824	5
1325923	3
1326016	15
1326104	2
1326119	10
1326121	2
1326141	0
1326216	33
1326281	2
1326395	83
1326470	3
1326512	5
1326536	2
1326547	11
1326569	0
1326594	1
1326667	42
1326757	10
1326795	0
1326812	0
1326863	3
1326888	77
1326926	8
1327013	18
1327022	8
1327105	59
1327255	0
1327279	3
1327295	50
1327436	46
1327445	47
1327525	38
1327530	10
1327552	0
1327583	0
1327598	0
1327657	7
1327696	6
1327791	0
1327798	0
1327867	3
1327917	5
1328046	0
1328118	0
1328124	5
1328212	13
1328309	0
1328391	2
1328436	4
1328445	0
1328462	4
1328634	0
1328724	15
1328809	0
1328962	0
1328997	7
1329324	0
1329327	1
1329447	43
1329798	0
1329921	0
1329945	0
1330059	0
1330199	0
1330213	0
1330229	0
1330235	0
1330245	0
1330250	1
1330254	5
1330359	0
1330397	0
1330461	0
1330488	3
1330590	0
1330608	0
1330671	1
1330701	0
1330716	0
1330755	0
1330842	17
1331004	0
1331176	0
1331182	0
1331207	0
1331222	0
1331276	0
1331314	0
1331505	0
1331558	5
1331633	2
1331657	1
1331687	16
1331706	0
1331726	0
1331769	0
1331797	2
1331816	0
1331828	0
1331872	0
1331888	14
1331912	8
1331918	4
1332065	6
1332117	0
1332146	4
1332169	3
1332174	4
1332506	0
1332807	0
1332918	2
1332945	0
1332968	0
1332972	6
1332976	2
1332985	4
1333058	10
1333093	2
1333099	0
1333176	0
1333302	5
1333320	0
1333610	23
1333643	6
1333645	8
1333889	12
1333929	2
1333948	5
1334099	3
1334116	15
1334171	6
1334270	30
1334362	0
1334492	3
1334578	0
1334727	0
1334912	2
1334924	61
1334927	35
1334949	28
1334993	34
1335006	39
1335026	22
1335090	0
1335099	19
1335164	0
1335173	9
1335219	0
1335260	29
1335422	7
1335503	3
1335599	0
1335715	1
1335787	6
1335844	0
1335886	0
1336026	0
1336166	0
1336205	2
1336337	6
1336408	0
1336427	0
1336442	11
1336563	0
1336622	5
1336650	0
1336808	0
1336859	6
1336949	0
1337040	4
1337060	0
1337064	4
1337098	0
1337152	0
1337157	5
1337224	1
1337234	1
1337241	0
1337255	2
1337271	0
1337293	0
1337323	6
1337377	2
1337415	10
1337494	4
1337529	0
1337586	0
1337623	0
1337873	6
1337919	10
1337939	0
1337973	1
1338069	0
1338121	1
1338209	5
1338223	5
1338332	14
1338530	0
1338557	31
1338568	19
1338697	12
1338700	7
1338709	6
1338794	0
1338813	0
1338928	11
1338952	0
1338968	6
1339027	9
1339077	3
1339089	7
1339192	33
1339267	14
1339306	20
1339343	1
1339353	33
1339374	0
1339403	13
1339530	11
1339571	17
1339646	0
1339658	6
1339719	5
1339775	1
1339817	2
1340498	14
1340528	0
1340553	20
1340596	10
1340625	10
1340631	19
1340634	14
1340679	12
1340825	6
1340917	8
1340959	7
1340982	24
1340988	9
1341024	48
1341173	0
1341188	0
1341204	7
1341324	10
1341365	12
1341464	0
1341574	5
1341721	0
1341731	1
1341767	2
1341839	6
1342028	0
1342128	15
1342130	9
1342168	5
1342267	3
1342280	12
1342352	10
1342424	0
1342466	0
1342593	8
1342675	4
1342683	4
1342703	5
1342713	12
1342732	9
1342867	4
1342883	17
1342891	4
1342996	1
1343007	10
1343011	23
1343114	4
1343146	4
1343347	0
1343374	0
1343414	6
1343446	48
1343495	1
1343534	15
1343536	32
1343633	3
1343657	2
1343701	0
1343716	3
1343728	10
1343749	1
1343858	25
1343882	5
1343959	41
1344018	3
1344021	12
1344025	21
1344031	6
1344083	0
1344118	55
1344173	47
1344181	14
1344223	12
1344394	0
1344613	0
1344692	0
1344696	0
1344715	0
1344748	0
1344804	0
1344919	0
1344928	0
1344968	0
1345136	0
1345178	7
1345211	0
1345254	34
1345259	0
1345430	0
1345505	0
1345589	0
1345615	0
1345629	0
1345666	0
1345699	0
1345711	0
1345875	0
1345911	0
1345939	0
1345995	0
1346172	0
1346212	0
1346226	0
1346316	0
1346328	0
1346473	0
1346480	0
1346554	0
1346567	0
1346758	1
1346817	0
1346894	19
1346898	18
1346943	20
1347122	15
1347362	10
1347462	13
1347499	6
1347598	4
1347638	54
1347725	11
1347747	8
1347778	8
1347900	22
1347942	4
1348044	3
1348199	20
1348201	5
1348272	20
1348357	21
1348641	7
1348677	5
1348690	0
1348712	5
1348724	9
1348745	1
1348770	4
1348804	28
1348956	1
1348990	4
1349027	9
1349080	5
1349112	39
1349120	1
1349146	16
1349208	18
1349242	12
1349249	0
1349335	141
1349347	29
1349350	19
1349515	1
1349560	12
1349571	2
1349590	1
1349652	36
1349703	1
1349722	6
1349777	40
1349840	0
1349947	98
1350070	90
1350088	27
1350104	0
1350156	30
1350220	7
1350241	4
1350303	0
1350373	6
1350402	52
1350437	0
1350466	7
1350521	0
1350549	0
1350583	0
1350805	41
1350907	50
1350925	7
1350950	2
1351015	49
1351042	43
1351046	56
1351069	113
1351078	40
1351081	10
1351090	3
1351129	0
1351154	0
1351177	0
1351188	14
1351246	0
1351273	0
1351362	3
1351539	1
1351740	11
1351745	2
1351751	0
1351778	0
1351891	2
1351916	2
1352221	0
1352478	0
1352642	0
1352733	0
1352763	0
1352786	0
1352834	0
1352859	0
1352926	0
1352937	0
1353049	0
1353056	0
1353078	0
1353084	0
1353145	1
1353181	19
1353236	3
1353358	22
1353416	0
1353511	7
1353594	0
1353603	15
1353633	11
1353700	14
1353768	5
1353776	0
1353793	0
1353889	80
1353980	107
1354035	14
1354073	87
1354182	5
1354192	0
1354223	0
1354356	0
1354385	0
1354467	0
1354470	10
1354474	80
1354505	4
1354523	8
1354550	233
1354572	20
1354598	0
1354661	2
1354685	13
1354786	26
1354791	0
1354805	0
1354843	0
1354852	5
1354866	0
1354942	0
1354978	38
1354984	13
1355014	3
1355112	2
1355132	5
1355195	6
1355284	18
1355291	0
1355369	23
1355374	10
1355405	0
1355500	15
1355519	0
1355581	5
1355585	16
1355608	13
1355624	2
1355639	0
1355667	4
1355679	0
1355786	4
1355830	0
1355870	2
1355876	0
1355902	0
1355953	1
1355972	0
1355998	0
1356025	8
1356051	1
1356091	13
1356136	1
1356138	0
1356160	0
1356181	1
1356199	5
1356203	8
1356229	3
1356234	1
1356299	2
1356336	0
1356360	3
1356442	1
1356465	1
1356552	2
1356565	4
1356579	0
1356616	2
1356649	0
1356660	20
1356697	1
1356822	2
1357054	0
1357064	0
1357150	0
1357399	2
1357428	5
1357463	3
1357474	14
1357518	1
1357650	3
1357668	1
1357682	0
1357766	0
1357783	2
1357802	2
1357850	1
1357918	11
1358111	10
1358345	2
1358513	4
1358544	1
1358546	35
1358577	1
1358625	0
1358668	0
1358729	11
1358819	0
1358888	3
1358895	0
1358906	10
1358975	4
1359015	0
1359152	0
1359209	0
1359237	0
1359255	0
1359294	0
1359316	1
1359389	1
1359457	0
1359462	10
1359468	3
1359479	1
1359488	28
1359503	0
1359521	0
1359530	0
1359553	0
1359623	12
1359643	3
1359674	2
1359698	7
1359718	17
1359755	19
1359805	18
1359854	20
1360001	9
1360061	2
1360087	6
1360114	6
1360126	0
1360132	5
1360162	2
1360221	5
1360342	5
1360428	0
1360513	0
1360665	1
1360790	0
1360843	0
1360989	2
1360996	0
1361009	0
1361065	0
1361274	1
1361383	0
1361536	0
1361548	4
1361576	1
1361617	1
1361641	2
1361710	0
1361798	4
1361853	0
1362083	1
1362160	4
1362333	10
1362483	4
1362572	6
1362778	6
1362811	4
1362847	0
1362855	1
1362898	3
1362974	0
1362984	0
1363000	1
1363078	3
1363096	17
1363376	0
1363379	2
1363385	0
1363510	12
1363583	0
1363717	2
1363752	3
1363762	42
1363820	4
1363869	17
1363886	0
1363958	0
1364031	0
1364094	8
1364194	79
1364274	0
1364324	1
1364344	0
1364350	0
1364359	0
1364382	15
1364384	5
1364393	2
1364401	0
1364411	4
1364451	4
1364497	31
1364526	0
1364630	0
1364704	0
1364716	0
1364769	0
1364797	0
1364825	0
1364894	0
1364905	0
1364947	0
1365049	0
1365092	0
1365096	0
1365104	0
1365133	0
1365195	5
1365227	0
1365266	0
1365303	25
1365314	2
1365328	8
1365654	0
1365694	33
1365812	0
1365886	17
1365889	17
1365925	7
1366115	0
1366329	0
1366412	0
1366438	0
1366494	0
1366670	0
1366866	0
1366918	0
1366947	0
1367035	0
1367052	0
1367095	0
1367110	0
1367226	0
1367265	0
1367329	0
1367383	0
1367403	0
1367458	0
1367465	0
1367595	0
1367620	0
1367683	0
1367722	0
1367813	0
1367862	11
1367898	29
1368198	11
1368244	7
1368291	22
1368465	0
1368480	2
1368594	12
1368732	2
1368743	13
1368935	17
1369060	20
1369438	11
1369493	15
1369534	41
1369583	10
1369621	13
1369660	1
1369742	0
1369799	0
1370062	6
1370070	0
1370102	4
1370134	3
1370212	0
1370415	11
1370461	3
1370535	5
1370565	3
1370572	0
1370700	11
1370865	1
1370877	6
1371026	5
1371045	9
1371077	51
1371157	18
1371179	1
1371231	24
1371237	33
1371429	0
1371477	18
1371513	17
1371538	15
1371549	10
1371625	9
1371706	10
1371709	13
1371784	48
1371860	0
1371909	0
1372270	0
1372356	0
1372415	0
1372448	0
1372463	0
1372553	0
1372570	0
1372622	0
1372640	0
1372777	0
1372869	0
1372890	0
1372941	0
1372955	2
1373055	8
1373078	0
1373383	0
1373403	0
1373416	10
1373434	36
1373489	0
1373497	14
1373572	2
1373623	13
1373698	7
1373842	0
1373916	0
1373921	9
1373925	1
1373988	20
1374023	1
1374057	0
1374090	10
1374135	2
1374238	17
1374248	7
1374273	1
1374283	5
1374287	6
1374325	4
1374449	17
1374509	21
1374617	2
1374662	7
1374715	1
1374740	0
1374839	30
1374920	18
1374924	15
1374945	47
1375027	3
1375039	26
1375162	13
1375769	2
1375848	0
1375998	0
1376004	25
1376152	30
1376186	1
1376231	15
1376237	10
1376244	0
1376267	19
1376318	4
1376468	0
1376476	15
1376480	2
1376495	0
1376498	11
1376519	4
1376540	1
1376545	32
1376555	2
1376585	0
1376600	3
1376627	1
1376639	0
1376651	4
1376663	0
1376678	0
1376844	3
1376902	5
1376916	10
1376987	5
1377099	2
1377108	30
1377135	2
1377139	1
1377329	0
1377381	0
1377441	3
1377448	0
1377552	0
1377573	14
1377616	0
1377641	21
1377762	4
1377787	0
1377913	0
1377959	0
1377979	0
1377982	0
1377998	0
1378014	0
1378018	0
1378084	2
1378098	0
1378122	8
1378204	1
1378225	0
1378239	10
1378261	0
1378413	7
1378420	3
1378499	25
1378535	2
1378545	3
1378670	13
1378715	1
1378742	4
1378759	0
1378808	22
1378977	0
1379059	1
1379071	2
1379085	1
1379146	6
1379170	0
1379243	0
1379258	4
1379314	0
1379341	15
1379343	24
1379350	6
1379353	10
1379377	0
1379398	0
1379478	1
1379528	22
1379662	5
1379713	0
1379882	2
1379915	0
1380017	0
1380125	4
1380165	0
1380281	6
1380311	0
1380411	3
1380502	1
1380517	0
1380604	0
1380630	0
1380683	0
1380726	0
1380796	0
1380833	1
1380854	0
1380892	0
1380942	1
1380951	0
1380959	0
1381244	1
1381257	2
1381306	1
1381314	3
1381356	2
1381391	26
1381528	25
1381547	5
1381575	24
1381630	0
1381644	20
1381650	11
1381658	0
1381708	0
1381726	0
1381771	0
1381805	0
1381869	0
1381890	32
1381949	7
1381979	0
1381995	4
1382024	0
1382072	11
1382106	7
1382122	2
1382201	2
1382255	5
1382320	0
1382369	1
1382410	3
1382430	0
1382462	0
1382477	20
1382504	10
1382547	5
1382560	0
1382653	2
1382675	5
1382714	0
1382764	0
1382791	2
1382894	7
1382900	3
1382930	8
1383094	1
1383106	0
1383118	2
1383131	49
1383177	2
1383202	2
1383227	0
1383248	0
1383273	0
1383795	0
1384038	0
1384283	2
1384425	17
1384571	8
1384648	0
1384661	3
1384683	8
1384745	14
1384782	17
1384854	32
1384880	0
1384892	11
1384970	4
1385030	0
1385042	1
1385391	0
1385513	12
1385564	0
1385598	29
1385738	0
1385838	7
1385921	7
1386033	0
1386124	7
1386126	4
1386245	9
1386274	24
1386424	3
1386499	14
1386543	18
1386599	14
1386676	10
1386803	2
1386842	0
1387013	42
1387034	13
1387107	2
1387176	10
1387178	9
1387212	3
1387226	16
1387559	1
1387819	2
1387856	0
1387891	1
1387992	0
1388046	0
1388139	0
1388171	20
1388340	0
1388349	0
1388372	37
1388417	3
1388422	9
1388443	4
1388485	1
1388639	44
1388669	0
1388676	0
1388685	2
1388692	1
1388719	16
1388782	18
1388794	7
1388855	24
1388867	8
1388919	0
1388965	11
1388994	6
1389086	15
1389137	0
1389164	1
1389204	21
1389250	1
1389262	0
1389266	2
1389272	1
1389278	1
1389287	2
1389304	0
1389495	0
1389574	0
1389685	0
1389688	0
1389751	0
1389891	0
1389904	0
1390020	0
1390162	0
1390168	0
1390189	0
1390210	0
1390432	0
1390660	0
1390726	0
1390765	0
1390771	0
1390822	0
1390966	0
1390984	0
1391050	0
1391296	0
1391320	0
1391392	0
1391554	0
1391565	0
1391611	0
1391693	0
1391701	0
1391725	0
1391767	0
1391894	0
1391923	0
1392004	0
1392118	0
1392199	0
1392348	0
1392361	0
1392517	0
1392565	0
1392648	0
1392747	0
1392893	0
1392940	0
1393003	0
1393047	0
1393086	3
1393149	0
1393156	0
1393201	0
1393224	3
1393283	4
1393340	1
1393405	48
1393434	0
1393520	10
1393593	10
1393692	9
1393710	2
1393764	0
1393816	92
1393839	0
1394020	1
1394055	0
1394085	22
1394111	1
1394161	5
1394184	41
1394190	1
1394198	0
1394221	2
1394297	2
1394330	9
1394341	0
1394371	15
1394383	1
1394443	7
1394462	14
1394556	29
1394579	0
1394758	7
1394774	1
1394852	12
1394910	0
1394919	22
1394935	3
1395020	3
1395070	16
1395197	2
1395245	13
1395302	0
1395359	21
1395498	0
1395522	4
1395608	3
1395709	19
1395718	28
1395894	4
1395920	13
1395922	2
1395933	37
1396076	2
1396082	17
1396149	0
1396303	9
1396320	0
1396377	0
1396422	3
1396433	7
1396440	3
1396475	18
1396529	16
1396597	3
1396734	8
1396876	11
1396926	44
1396965	4
1396999	0
1397078	11
1397206	6
1397343	21
1397392	0
1397434	2
1397508	5
1397562	5
1397648	0
1397677	4
1397781	0
1397790	5
1397856	0
1397865	1
1397925	0
1397984	0
1397994	0
1397996	0
1398054	0
1398090	0
1398099	0
1398105	6
1398146	1
1398212	0
1398249	5
1398385	0
1398548	0
1398648	6
1398671	2
1398693	0
1398720	0
1398801	6
1398815	1
1398867	0
1398936	8
1399008	2
1399027	0
1399087	0
1399148	10
1399179	0
1399218	4
1399303	0
1399390	18
1399447	19
1399451	20
1399470	7
1399474	20
1399570	3
1399799	0
1399913	0
1399939	4
1399960	0
1399991	0
1400072	0
1400089	0
1400101	0
1400285	7
1400294	5
1400324	2
1400339	3
1400401	16
1400406	10
1400454	3
1400534	15
1400597	4
1400626	0
1400653	0
1400666	3
1400676	0
1400881	0
1400931	0
1400944	5
1400948	1
1400975	6
1400979	9
1401030	3
1401079	0
1401094	0
1401218	3
1401370	5
1401389	0
1401493	0
1401513	0
1401516	0
1401571	0
1401602	0
1401631	0
1401790	0
1401805	0
1401817	0
1401887	0
1401903	0
1401915	0
1401946	0
1401982	0
1402006	0
1402015	0
1402093	0
1402095	0
1402105	0
1402171	0
1402195	0
1402199	0
1402340	0
1402348	0
1402411	0
1402427	0
1402447	0
1402531	0
1402588	0
1402639	0
1402699	0
1402708	0
1402813	0
1402970	23
1403056	0
1403199	12
1403232	0
1403238	7
1403311	2
1403336	0
1403351	0
1403383	0
1403435	36
1403627	2
1403657	1
1403854	3
1403911	2
1403959	0
1404023	6
1404146	1
1404181	12
1404386	21
1404390	1
1404470	32
1404473	6
1404479	1
1404539	3
1404598	0
1404614	0
1404620	0
1404636	0
1404639	1
1404811	0
1404904	1
1404924	4
1404949	4
1404968	9
1405068	0
1405182	0
1405373	0
1405602	13
1405606	13
1405624	14
1405708	9
1405753	9
1405871	0
1406008	0
1406084	1
1406102	3
1406277	1
1406303	0
1406339	25
1406346	19
1406350	32
1406352	17
1406373	25
1406458	3
1406500	0
1406514	19
1406598	21
1406631	2
1406675	1
1406720	1
1406818	0
1406884	9
1406910	3
1407023	2
1407060	0
1407144	36
1407266	6
1407350	2
1407365	0
1407379	0
1407475	0
1407684	12
1407816	1
1407830	0
1407976	1
1408109	0
1408135	0
1408146	3
1408166	2
1408178	0
1408190	4
1408284	0
1408297	0
1408318	0
1408325	0
1408371	0
1408410	0
1408418	0
1408542	0
1408553	4
1408579	0
1408606	0
1408701	0
1408775	3
1408797	2
1408825	9
1408843	0
1408870	23
1408907	1
1408939	0
1409020	22
1409044	0
1409096	3
1409119	0
1409173	14
1409212	11
1409233	2
1409309	0
1409359	2
1409438	0
1409444	5
1409460	0
1409491	0
1409505	3
1409542	4
1409551	0
1409596	0
1409692	2
1409740	0
1409761	8
1409807	0
1409861	0
1409872	3
1409907	5
1410073	5
1410076	14
1410308	2
1410323	5
1410384	1
1410389	7
1410425	2
1410445	0
1410530	8
1410572	0
1410713	2
1410924	1
1410979	7
1410988	5
1411098	0
1411116	1
1411234	0
1411284	15
1411325	1
1411340	32
1411349	6
1411372	2
1411423	1
1411434	2
1411443	2
1411539	4
1411586	3
1411640	2
1411742	2
1411888	0
1411965	0
1412095	12
1412099	12
1412115	1
1412125	22
1412338	14
1412358	22
1412373	0
1412528	0
1412585	1
1412612	27
1412679	20
1412820	2
1413091	19
1413107	28
1413215	28
1413233	1
1413242	13
1413348	0
1413360	0
1413364	2
1413372	0
1413376	0
1413407	5
1413538	18
1413649	4
1413674	0
1413741	0
1413759	1
1413944	0
1414030	0
1414119	7
1414171	4
1414184	15
1414306	45
1414351	5
1414366	16
1414385	28
1414387	14
1414512	11
1414520	3
1414554	1
1414635	1
1414720	7
1414723	7
1414766	3
1414840	2
1414946	5
1415062	16
1415203	0
1415251	6
1415266	2
1415271	6
1415305	18
1415331	0
1415386	4
1415602	1
1415755	6
1415800	9
1415883	1
1415900	0
1415955	1
1416039	0
1416057	0
1416075	0
1416083	0
1416138	0
1416147	0
1416166	0
1416188	5
1416338	29
1416394	6
1416452	0
1416482	1
1416671	0
1416707	13
1416710	27
1416746	0
1416831	0
1416853	3
1417052	0
1417113	2
1417122	1
1417130	49
1417140	1
1417189	5
1417204	3
1417237	1
1417287	14
1417344	0
1417391	7
1417402	0
1417417	10
1417438	4
1417471	2
1417535	7
1417753	1
1417789	0
1417917	38
1417981	0
1417998	5
1418018	6
1418035	1
1418079	5
1418205	28
1418223	34
1418250	42
1418386	0
1418433	4
1418439	0
1418528	0
1418546	0
1418568	11
1418586	0
1418610	0
1418679	13
1418686	2
1418745	3
1418793	0
1418829	1
1418844	5
1418944	17
1419009	4
1419021	0
1419049	0
1419292	0
1419345	9
1419375	15
1419392	2
1419402	1
1419420	2
1419469	1
1419502	6
1419608	22
1419710	1
1419786	7
1419793	14
1419968	2
1419986	4
1419998	17
1420025	7
1420038	9
1420281	2
1420294	0
1420303	5
1420393	0
1420417	0
1420435	3
1420438	5
1420550	0
1420562	0
1420616	0
1420685	6
1420744	0
1420800	20
1420803	3
1420834	0
1420864	0
1420920	0
1420931	0
1420972	2
1420983	8
1421042	0
1421095	1
1421133	0
1421233	23
1421278	2
1421325	1
1421359	2
1421434	3
1421499	0
1421515	19
1421565	5
1421571	6
1421803	0
1421923	1
1422078	0
1422314	1
1422363	2
1422415	0
1422421	0
1422472	0
1422500	0
1422573	13
1422605	0
1422683	13
1422740	18
1422762	0
1422798	13
1422849	0
1422865	0
1422900	0
1422946	1
1422970	0
1423026	2
1423030	2
1423055	3
1423099	0
1423218	0
1423271	0
1423384	0
1423413	0
1423539	0
1423547	0
1423827	1
1423892	9
1423959	20
1423961	2
1424019	0
1424061	14
1424088	0
1424110	0
1424128	0
1424165	6
1424198	0
1424211	5
1424469	0
1424500	0
1424604	0
1424837	0
1424879	0
1424895	0
1425038	0
1425105	0
1425239	0
1425297	5
1425342	1
1425350	0
1425366	0
1425410	2
1425445	3
1425516	6
1425706	3
1425721	0
1425773	0
1425851	0
1425864	0
1425898	12
1425937	0
1425962	3
1425988	5
1426056	3
1426080	8
1426091	6
1426095	19
1426122	0
1426228	2
1426347	2
1426381	2
1426420	1
1426465	4
1426512	3
1426526	1
1426557	3
1426730	0
1426845	20
1426855	2
1426874	1
1426905	1
1426966	4
1427045	24
1427186	1
1427202	15
1427251	1
1427260	0
1427326	12
1427450	4
1427567	1
1427663	0
1427675	0
1427960	2
1427969	3
1428019	1
1428066	0
1428138	4
1428232	0
1428426	5
1428597	6
1428845	0
1428903	0
1429075	0
1429081	0
1429212	1
1429332	0
1429384	0
1429401	0
1429658	2
1429670	0
1429683	10
1429735	0
1429784	0
1429920	1
1429997	2
1430040	5
1430086	34
1430100	0
1430136	8
1430254	6
1430258	1
1430296	6
1430374	1
1430413	0
1430431	0
1430495	0
1430511	4
1430661	0
1430674	1
1430697	0
1430715	0
1430730	0
1430773	1
1430803	0
1430917	0
1431031	5
1431035	18
1431079	15
1431151	4
1431191	8
1431283	18
1431305	3
1431338	13
1431466	7
1431597	34
1431641	9
1431699	12
1431775	3
1431895	0
1431933	7
1432014	6
1432125	4
1432230	4
1432257	2
1432320	0
1432344	11
1432428	9
1432572	4
1432618	0
1432708	0
1432735	2
1432771	1
1432788	4
1432838	0
1432867	2
1432980	13
1433028	26
1433278	0
1433308	12
1433327	16
1433330	10
1433346	1
1433469	0
1433494	23
1433549	0
1433616	2
1433620	1
1433791	0
1433825	2
1433925	5
1434104	2
1434202	0
1434213	0
1434222	1
1434283	10
1434347	0
1434377	0
1434396	0
1434462	0
1434513	1
1434529	4
1434550	2
1434592	6
1434857	0
1434961	3
1435061	9
1435068	1
1435096	4
1435139	43
1435192	0
1435372	11
1435465	0
1435600	4
1435602	0
1435741	0
1435772	0
1435775	11
1435827	18
1435858	3
1435951	0
1436013	1
1436019	11
1436027	15
1436043	2
1436102	2
1436120	0
1436158	0
1436180	17
1436235	2
1436271	4
1436357	2
1436380	3
1436383	2
1436410	2
1436495	7
1436569	0
1436618	9
1436750	0
1436803	2
1436859	0
1436914	0
1436927	0
1436938	6
1436979	0
1437053	11
1437089	5
1437113	3
1437154	1
1437255	0
1437266	1
1437293	1
1437313	0
1437338	0
1437348	2
1437369	9
1437394	0
1437456	10
1437687	1
1437819	3
1437840	9
1437894	3
1437912	0
1437922	0
1437928	0
1437932	0
1437944	0
1437953	0
1437960	0
1438023	0
1438229	0
1438235	0
1438298	0
1438345	0
1438515	0
1438593	0
1438629	0
1438757	0
1438905	0
1438923	0
1438983	0
1438988	0
1439060	0
1439132	0
1439138	0
1439195	0
1439244	0
1439501	0
1439540	0
1439588	0
1439633	0
1439658	0
1439698	0
1439797	0
1439895	0
1439912	0
1439952	0
1439966	0
1440077	0
1440091	0
1440156	0
1440181	0
1440256	0
1440312	1
1440335	0
1440357	0
1440514	0
1440605	0
1440659	0
1440684	0
1440691	0
1440708	0
1440730	0
1440755	2
1440825	4
1440835	1
1440920	11
1440942	0
1441003	0
1441046	3
1441074	5
1441086	0
1441108	4
1441122	1
1441161	1
1441246	1
1441294	1
1441414	8
1441432	0
1441500	34
1441519	9
1441567	33
1441653	14
1441672	5
1441720	19
1441736	25
1441738	3
1441746	4
1441799	42
1441808	8
1441821	7
1441838	6
1441879	8
1441882	6
1441945	19
1441966	33
1441978	15
1442101	16
1442197	22
1442206	6
1442260	2
1442272	0
1442275	0
1442342	0
1442381	3
1442398	8
1442424	33
1442454	8
1442464	16
1442549	4
1442722	1
1442735	75
1442737	11
1442766	12
1442890	2
1442930	0
1442950	45
1443030	0
1443058	0
1443116	2
1443124	1
1443191	7
1443256	0
1443271	2
1443403	1
1443438	11
1443489	1
1443542	2
1443572	9
1443701	1
1443789	0
1443822	31
1443840	3
1443957	15
1443980	4
1443997	0
1444070	40
1444158	9
1444174	14
1444189	10
1444191	3
1444241	21
1444245	5
1444304	74
1444321	0
1444335	8
1444391	8
1444425	22
1444526	17
1444542	1
1444607	55
1444643	3
1444856	5
1444860	15
1444868	7
1444911	7
1444936	7
1444946	15
1444950	49
1444969	8
1445029	0
1445083	0
1445165	0
1445192	16
1445241	2
1445243	3
1445310	0
1445335	5
1445397	1
1445434	23
1445506	1
1445521	64
1445533	9
1445786	12
1445927	5
1445941	19
1445947	0
1446091	12
1446129	39
1446169	4
1446185	19
1446251	0
1446263	0
1446309	8
1446323	1
1446371	23
1446517	0
1446525	0
1446615	0
1446648	0
1446681	0
1446690	0
1446699	0
1446718	0
1446804	0
1446877	0
1446880	0
1446967	0
1446979	0
1447122	0
1447138	0
1447216	0
1447306	0
1447308	0
1447327	0
1447330	0
1447369	0
1447396	0
1447409	0
1447579	0
1447631	0
1447663	0
1447666	0
1447675	0
1447737	0
1447758	0
1447858	0
1447882	0
1447894	0
1447958	0
1448053	0
1448078	0
1448081	0
1448145	0
1448238	0
1448269	0
1448345	0
1448366	0
1448432	0
1448587	0
1448662	0
1448737	0
1448820	0
1448848	0
1448873	0
1448973	0
1448990	0
1449027	0
1449075	0
1449087	0
1449130	0
1449170	0
1449203	0
1449246	0
1449252	0
1449270	0
1449298	0
1449409	0
1449415	0
1449608	0
1449689	0
1449706	0
1449765	0
1449876	0
1449912	0
1449948	0
1449984	0
1450056	0
1450150	0
1450177	0
1450191	0
1450204	0
1450290	0
1450342	0
1450366	0
1450394	0
1450398	0
1450443	0
1450446	0
1450681	0
1450702	0
1450757	0
1450816	0
1450837	0
1450987	0
1451009	0
1451046	0
1451122	0
1451196	0
1451253	0
1451257	0
1451312	0
1451324	0
1451333	0
1451541	0
1451552	0
1451580	0
1451676	0
1451692	0
1451754	0
1451772	0
1451783	0
1452114	0
1452163	0
1452235	0
1452350	0
1452364	0
1452507	0
1452517	0
1452539	0
1452598	0
1452614	0
1452759	0
1452782	0
1452833	0
1452893	0
1452937	0
1452951	0
1453000	0
1453036	12
1453040	12
1453054	0
1453094	5
1453175	2
1453218	0
1453230	0
1453245	0
1453356	2
1453386	0
1453886	0
1453895	0
1453915	0
1453939	0
1453943	0
1453963	0
1454161	0
1454193	0
1454388	0
1454543	0
1454554	0
1454617	0
1454843	0
1454868	0
1454894	0
1454946	0
1454962	0
1455073	0
1455090	1
1455193	0
1455228	0
1455243	0
1455264	0
1455301	0
1455361	1
1455409	9
1455418	1
1455446	0
1455470	0
1455891	0
1455893	0
1455900	0
1455963	0
1456054	0
1456094	0
1456119	0
1456172	0
1456217	0
1456238	0
1456388	0
1456412	0
1456431	0
1456473	0
1456671	0
1456731	0
1456750	0
1456755	0
1456796	0
1456902	0
1457040	0
1457087	0
1457110	0
1457118	0
1457204	0
1457238	0
1457295	0
1457421	0
1457625	0
1457662	0
1457675	0
1457749	0
1457757	0
1457801	0
1457806	0
1457985	0
1458068	0
1458183	0
1458215	0
1458307	17
1458367	0
1458433	0
1458487	0
1458519	0
1458613	0
1458772	0
1458831	0
1458914	0
1458979	0
1458982	0
1459150	0
1459166	0
1459235	0
1459275	0
1459351	0
1459401	0
1459492	31
1459495	7
1459513	13
1459531	4
1459543	15
1459546	2
1459556	36
1459566	34
1459577	1
1459630	1
1459659	41
1459667	15
1459701	11
1460001	0
1460044	0
1460072	0
1460201	4
1460315	0
1460385	0
1460580	0
1460588	0
1460640	0
1460676	0
1460690	0
1460705	0
1460868	0
1460961	0
1461000	2
1461003	0
1461016	0
1461023	0
1461044	0
1461062	0
1461125	0
1461146	0
1461155	0
1461240	0
1461260	0
1461281	0
1461294	0
1461318	0
1461322	0
1461512	0
1461579	0
1461650	0
1461840	0
1461860	0
1461894	0
1461911	0
1461925	0
1462108	0
1462246	0
1462328	0
1462344	0
1462387	0
1462474	0
1462512	0
1462618	0
1462687	0
1462735	0
1462856	0
1463048	0
1463052	0
1463081	0
1463141	0
1463158	0
1463198	0
1463217	0
1463233	0
1463285	0
1463289	0
1463314	0
1463329	0
1463526	0
1463566	0
1463614	0
1463847	0
1463849	0
1463875	0
1463889	0
1463924	0
1463984	0
1464017	0
1464058	0
1464074	0
1464122	0
1464140	0
1464204	0
1464251	0
1464388	0
1464431	0
1464441	0
1464645	0
1464826	10
1464881	0
1464885	0
1464912	0
1465025	0
1465051	0
1465163	0
1465174	0
1465238	0
1465252	0
1465265	0
1465268	0
1465328	0
1465359	0
1465445	0
1465514	0
1465547	0
1465598	0
1465606	0
1465616	0
1465762	0
1465805	0
1465816	11
1465821	0
1465846	0
1465852	0
1465917	0
1466210	0
1466327	0
1466416	0
1466428	0
1466526	0
1466560	0
1466625	0
1466714	0
1466804	0
1466822	0
1466877	0
1466975	0
1467014	0
1467034	0
1467049	0
1467100	0
1467114	0
1467228	0
1467374	0
1467684	0
1467763	0
1467851	0
1467859	0
1467883	0
1467894	0
1467927	0
1468040	0
1468045	0
1468128	3
1468131	5
1468178	15
1468249	8
1468300	18
1468342	9
1468411	0
1468464	2
1468517	2
1468526	2
1468610	0
1468668	1
1468866	19
1468985	6
1469003	13
1469019	0
1469183	50
1469336	5
1469494	10
1469560	3
1469581	3
1469636	0
1469678	6
1469691	11
1469734	0
1469777	0
1469791	0
1469902	0
1469905	5
1469917	0
1469939	15
1469970	7
1469972	55
1470016	27
1470152	8
1470192	2
1470231	0
1470233	14
1470269	9
1470312	12
1470315	40
1470364	0
1470496	0
1470570	0
1470701	0
1470718	0
1470763	0
1470872	0
1471025	0
1471073	0
1471075	0
1471090	0
1471182	0
1471256	0
1471501	0
1471521	0
1471573	0
1471581	0
1471596	0
1471602	0
1471606	0
1471648	0
1471651	0
1471713	0
1471745	0
1471806	0
1471812	0
1471816	0
1471903	0
1471941	0
1471964	0
1471997	0
1472017	0
1472020	0
1472027	0
1472066	0
1472092	0
1472119	0
1472137	0
1472178	0
1472193	0
1472215	0
1472279	0
1472328	0
1472354	0
1472373	0
1472376	0
1472380	0
1472404	0
1472413	0
1472424	0
1472462	0
1472483	0
1472494	0
1472499	0
1472528	0
1472547	0
1472589	0
1472631	0
1472635	0
1472643	0
1472655	0
1472666	0
1472669	0
1472703	0
1472707	0
1472715	0
1472719	0
1472735	0
1472749	0
1472801	0
1472826	0
1472856	0
1472862	0
1472933	0
1472978	0
1473055	0
1473078	0
1473090	0
1473116	0
1473128	0
1473188	0
1473191	0
1473220	0
1473237	0
1473268	0
1473289	0
1473342	0
1473350	0
1473356	0
1473388	0
1473425	0
1473449	0
1473582	0
1473605	0
1473617	0
1473642	0
1473667	0
1473675	0
1473735	0
1473813	0
1473827	0
1473829	0
1473831	0
1473871	0
1473877	0
1473908	0
1473934	0
1473951	0
1473959	0
1473990	0
1474003	0
1474038	0
1474067	0
1474085	0
1474108	0
1474111	0
1474125	0
1474173	0
1474179	0
1474183	0
1474200	0
1474208	0
1474211	0
1474234	0
1474258	0
1474276	0
1474373	0
1474387	0
1474412	0
1474432	0
1474446	0
1474480	0
1474506	0
1474534	0
1474565	0
1474595	0
1474620	0
1474652	0
1474658	0
1474679	0
1474682	0
1474687	0
1474721	0
1474749	0
1474758	0
1474791	0
1474811	0
1474858	0
1474886	0
1474889	0
1474919	0
1474924	0
1474983	0
1475061	0
1475146	0
1475166	0
1475188	0
1475196	0
1475230	0
1475233	0
1475307	0
1475310	0
1475339	0
1475345	0
1475358	0
1475377	0
1475389	0
1475409	0
1475429	0
1475478	0
1475500	0
1475527	0
1475534	0
1475544	0
1475551	0
1475555	0
1475561	0
1475586	0
1475612	0
1475676	0
1475679	0
1475715	0
1475717	0
1475749	0
1475762	0
1475789	0
1475799	0
1475812	0
1475816	0
1475818	0
1475827	0
1475832	0
1475852	0
1475877	0
1475903	0
1475923	0
1475929	0
1475942	0
1475979	0
1475989	0
1476002	0
1476013	0
1476018	0
1476072	0
1476086	0
1476097	0
1476121	0
1476141	0
1476146	0
1476166	0
1476173	0
1476227	0
1476258	0
1476288	0
1476332	0
1476339	0
1476350	0
1476378	0
1476464	0
1476487	0
1476514	0
1476554	0
1476557	0
1476621	0
1476640	0
1476657	0
1476706	0
1476734	0
1476756	0
1476765	0
1476779	0
1476795	0
1476861	0
1476900	0
1476906	0
1476959	0
1476980	0
1477003	0
1477020	0
1477037	0
1477054	0
1477060	4
1477062	7
1477093	0
1477119	0
1477222	0
1477354	1
1477372	0
1477398	26
1477468	2
1477540	46
1477596	22
1477613	2
1477627	14
1477667	3
1477707	30
1477886	3
1477970	22
1478088	3
1478135	17
1478408	0
1478421	2
1478513	2
1478790	2
1478878	3
1479027	5
1479099	31
1479136	9
1479206	3
1479210	10
1479282	0
1479419	13
1479523	0
1479592	1
1479937	21
1480141	4
1480260	32
1480268	49
1480288	16
1480349	3
1480508	63
1480512	5
1480528	6
1480538	35
1480546	0
1480618	18
1480687	0
1480739	2
1480844	8
1480901	7
1481017	29
1481093	6
1481197	8
1481446	11
1481719	0
1481776	11
1481783	37
1481827	22
1481904	5
1481911	0
1481942	16
1481956	8
1481973	22
1481992	11
1482004	2
1482023	0
1482051	0
1482151	6
1482178	0
1482185	20
1482215	8
1482260	7
1482267	53
1482295	10
1482336	65
1482338	19
1482364	3
1482416	18
1482521	28
1482545	51
1482586	9
1482679	1
1482752	0
1482812	3
1482865	0
1482904	1
1483048	1
1483069	7
1483234	19
1483285	13
1483312	3
1483330	0
1483345	6
1483494	16
1483534	12
1483654	0
1483661	30
1483719	8
1483742	23
1483747	8
1483813	10
1483901	38
1483912	16
1483931	3
1484008	20
1484076	43
1484080	24
1484132	14
1484237	58
1484256	14
1484281	53
1484301	15
1484327	21
1484403	50
1484423	67
1484533	13
1484557	7
1484657	11
1484678	10
1484792	0
1484918	0
1484941	0
1484951	0
1484976	0
1485081	20
1485088	5
1485123	5
1485161	0
1485175	3
1485282	25
1485320	4
1485419	6
1485529	1
1485665	11
1485702	2
1485724	9
1485735	2
1485785	0
1485851	28
1485857	15
1485888	27
1485957	79
1486003	57
1486236	1
1486249	13
1486255	23
1486266	4
1486288	36
1486387	2
1486436	2
1486673	0
1486838	0
1486934	39
1487021	38
1487035	0
1487077	2
1487093	8
1487396	0
1487442	0
1487469	0
1487501	0
1487740	0
1488076	0
1488112	2
1488128	0
1488161	0
1488222	0
1488657	0
1488690	0
1488993	0
1489486	0
1489556	1
1489712	4
1489731	3
1489787	12
1489960	9
1490000	4
1490014	0
1490024	5
1490030	0
1490037	1
1490124	9
1490247	0
1490263	0
1490310	0
1490373	0
1490380	0
1490427	0
1490447	0
1490475	0
1490634	0
1490647	0
1490745	0
1490763	0
1490796	0
1490805	0
1490826	0
1491057	0
1491062	0
1491066	0
1491119	0
1491126	0
1491140	0
1491183	0
1491231	0
1491384	0
1491387	0
1491402	0
1491457	0
1491477	0
1491507	0
1491546	0
1491618	0
1491694	0
1491729	0
1491770	0
1491907	0
1492008	0
1492044	0
1492062	0
1492138	0
1492192	0
1492203	0
1492243	0
1492360	0
1492420	0
1492441	0
1492455	0
1492483	0
1492523	0
1492600	0
1492643	0
1492680	0
1492682	0
1492715	0
1492759	0
1492777	0
1492822	0
1492831	0
1492957	0
1492974	0
1493026	0
1493032	0
1493065	0
1493207	0
1493242	0
1493278	0
1493290	0
1493314	0
1493486	0
1493507	0
1493608	0
1493676	0
1493728	0
1493809	0
1493916	0
1493964	0
1494009	0
1494018	0
1494226	0
1494241	0
1494337	0
1494339	0
1494444	18
1494480	0
1494489	21
1494492	4
1494556	6
1494561	4
1494590	0
1494607	0
1494641	2
1494834	0
1494855	0
1494880	0
1494912	4
1494934	0
1494950	3
1494954	0
1495038	3
1495041	0
1495053	0
1495070	0
1495098	1
1495216	1
1495229	0
1495259	0
1495305	2
1495380	0
1495544	7
1495596	0
1496130	0
1496212	1
1496325	3
1496352	1
1496395	0
1496408	1
1496432	0
1496481	0
1496506	1
1496568	0
1496604	0
1496641	0
1496657	1
1496662	1
1496709	1
1496721	1
1496724	1
1496796	0
1496867	0
1496983	1
1497014	0
1497036	2
1497087	1
1497187	0
1497202	0
1497310	3
1497320	0
1497372	0
1497629	26
1497826	11
1497960	3
1498011	0
1498094	0
1498130	0
1498137	2
1498149	7
1498199	0
1498249	2
1498319	1
1498388	0
1498422	0
1498488	0
1498676	5
1498722	0
1498843	12
1498908	0
1499020	2
1499091	4
1499181	0
1499335	1
1499342	0
1499499	14
1499522	5
1499531	2
1499547	21
1499604	11
1499690	3
1499726	10
1499814	33
1499818	13
1499836	0
1499885	0
1499961	0
1500007	1
1500009	16
1500191	0
1500219	4
1500237	1
1500247	0
1500276	14
1500387	0
1500486	17
1500627	0
1500655	0
1500699	27
1500790	3
1500799	12
1500823	0
1500873	6
1500983	0
1501226	4
1501321	0
1501353	2
1501356	2
1501529	8
1501556	0
1501647	7
1501842	6
1501879	4
1501998	0
1502105	0
1502146	13
1502203	2
1502263	9
1502300	9
1502455	0
1502587	0
1502596	4
1502604	7
1502655	4
1502671	17
1502793	4
1502830	8
1502871	11
1502905	28
1502932	3
1502943	1
1502980	45
1503020	41
1503028	9
1503082	12
1503122	8
1503186	3
1503223	8
1503267	29
1503292	30
1503409	11
1503682	0
1503745	1
1503759	28
1503847	15
1503853	7
1503883	13
1503947	7
1504033	0
1504046	20
1504048	41
1504090	16
1504103	7
1504117	3
1504208	16
1504297	17
1504315	5
1504323	0
1504361	53
1504408	3
1504512	20
1504639	5
1504649	18
1504679	8
1504796	0
1504837	5
1504874	0
1504905	14
1504975	1
1505007	8
1505030	4
1505080	0
1505183	0
1505200	0
1505210	0
1505348	0
1505373	0
1505427	0
1505462	0
1505585	0
1505622	0
1505635	0
1505642	0
1505719	0
1505754	0
1505790	0
1505800	0
1505821	0
1505894	26
1505934	3
1505949	0
1505966	0
1505981	0
1506003	0
1506037	0
1506072	0
1506202	0
1506238	0
1506286	0
1506315	0
1506369	0
1506374	0
1506451	0
1506453	0
1506560	0
1506585	0
1506630	0
1506707	0
1506742	1
1506748	29
1506919	0
1506953	0
1507015	0
1507024	0
1507105	0
1507166	0
1507193	0
1507210	0
1507298	0
1507342	0
1507362	0
1507414	0
1507487	0
1507664	0
1507873	1
1508056	23
1508077	1
1508129	1
1508191	37
1508338	0
1508347	0
1508404	0
1508422	0
1508470	0
1508591	0
1508600	0
1508604	0
1508613	0
1508621	0
1508624	0
1508684	0
1508733	0
1508751	0
1508757	0
1508796	0
1508920	4
1508940	0
1508955	11
1508983	0
1508990	22
1508994	4
1509002	4
1509012	23
1509015	1
1509026	45
1509069	20
1509180	6
1509280	6
1509396	22
1509417	2
1509432	14
1509549	1
1509621	3
1509638	27
1509664	14
1509675	0
1509760	9
1509787	0
1509885	0
1509893	30
1510049	13
1510067	1
1510080	0
1510211	12
1510303	42
1510321	2
1510336	0
1510344	25
1510433	13
1510490	8
1510744	4
1510994	1
1511037	1
1511142	4
1511152	6
1511163	4
1511258	8
1511373	1
1511434	3
1511463	0
1511492	0
1511688	9
1511725	0
1511854	0
1511980	0
1512010	3
1512168	1
1512238	1
1512253	0
1512256	0
1512286	0
1512288	0
1512298	0
1512343	5
1512400	3
1512484	0
1512528	2
1512540	0
1512561	0
1512625	0
1512644	10
1512649	2
1512660	14
1512718	1
1512727	0
1512768	0
1512846	1
1512858	2
1512898	14
1512913	19
1512942	0
1512982	0
1513027	0
1513266	0
1513268	0
1513318	0
1513381	0
1513443	0
1513450	0
1513527	0
1513601	0
1513662	0
1513736	0
1513761	0
1513918	2
1514259	2
1514325	0
1514382	0
1514474	0
1514478	5
1514550	2
1514651	0
1514668	0
1514720	2
1514754	0
1514770	1
1514907	0
1514938	0
1514945	0
1515052	0
1515071	0
1515099	0
1515121	3
1515175	0
1515258	0
1515263	0
1515396	0
1515416	0
1515448	4
1515467	0
1515561	1
1515645	0
1515678	0
1515837	2
1515862	0
1515886	0
1515943	0
1516015	0
1516174	0
1516195	0
1516216	0
1516341	0
1516475	2
1516561	1
1516621	0
1516649	0
1516877	2
1516930	0
1517061	0
1517100	0
1517366	0
1517395	0
1517445	7
1517455	2
1517485	2
1517490	2
1517528	21
1517532	2
1517558	8
1517562	0
1517859	0
1517940	0
1517959	3
1517984	0
1518035	0
1518044	0
1518081	0
1518156	0
1518185	0
1518193	0
1518236	1
1518261	0
1518323	1
1518355	1
1518386	0
1518461	2
1518465	6
1518517	48
1518530	0
1518536	1
1518548	0
1518720	5
1518756	5
1518768	19
1518816	0
1518925	1
1518954	12
1519056	3
1519110	6
1519138	15
1519150	14
1519157	0
1519172	6
1519199	8
1519241	0
1519348	4
1519500	2
1519540	4
1519656	0
1519671	0
1519750	12
1519757	0
1519768	11
1519825	0
1519831	0
1519890	0
1519896	0
1519998	1
1520017	1
1520038	0
1520053	0
1520129	0
1520146	0
1520185	1
1520188	3
1520247	1
1520305	0
1520323	0
1520331	7
1520333	1
1520355	0
1520406	13
1520410	1
1520541	0
1520619	0
1520743	4
1520758	0
1520762	1
1520790	0
1520806	36
1520814	3
1520868	6
1520967	0
1521000	0
1521079	0
1521194	12
1521232	0
1521303	0
1521338	5
1521390	1
1521411	0
1521484	16
1521511	0
1521548	14
1521604	0
1521635	2
1521664	9
1521723	1
1521745	25
1521763	2
1521767	10
1521832	3
1521892	0
1521909	5
1521921	0
1521935	12
1522093	4
1522119	0
1522210	0
1522290	0
1522322	0
1522431	4
1522447	0
1522470	0
1522518	0
1522551	0
1522589	1
1522630	0
1522716	0
1522760	1
1522790	0
1522805	0
1522833	0
1523025	9
1523049	1
1523091	0
1523103	0
1523126	0
1523289	5
1523326	4
1523370	0
1523406	15
1523417	0
1523441	0
1523498	1
1523518	5
1523674	0
1523718	0
1523833	0
1523836	8
1523859	11
1523904	0
1523952	8
1524083	3
1524148	0
1524189	0
1524204	1
1524230	44
1524233	3
1524317	1
1524323	4
1524373	6
1524376	0
1524446	12
1524473	0
1524512	0
1524530	1
1524544	0
1524571	0
1524602	11
1524607	1
1524625	7
1524628	1
1524630	0
1524654	2
1524658	3
1524692	0
1524766	0
1524806	0
1524810	18
1524821	0
1524844	2
1524940	25
1524944	0
1525008	0
1525032	0
1525044	0
1525103	0
1525107	0
1525121	0
1525128	0
1525156	0
1525178	0
1525181	0
1525193	0
1525243	2
1525251	0
1525285	0
1525300	17
1525358	5
1525404	1
1525424	1
1525558	3
1525629	38
1525658	11
1525917	17
1526002	4
1526056	25
1526112	0
1526141	3
1526155	0
1526198	0
1526324	0
1526362	1
1526369	0
1526384	2
1526387	4
1526391	17
1526439	4
1526480	0
1526506	0
1526540	0
1526560	0
1526581	1
1526599	0
1526603	15
1526610	0
1526659	5
1526676	2
1526761	7
1526928	3
1526939	1
1526961	6
1527003	0
1527019	0
1527100	2
1527271	16
1527296	8
1527331	0
1527354	23
1527391	0
1527429	3
1527476	0
1527510	8
1527514	9
1527633	12
1527676	24
1527705	15
1527786	6
1527903	3
1527969	25
1527976	9
1528087	11
1528110	0
1528120	10
1528133	1
1528256	17
1528305	0
1528327	5
1528334	0
1528353	0
1528361	1
1528368	0
1528411	0
1528427	3
1528472	2
1528510	0
1528552	0
1528710	2
1528713	2
1528880	1
1528915	0
1528946	0
1528971	0
1529088	6
1529121	0
1529134	0
1529167	18
1529170	7
1529175	3
1529186	23
1529210	35
1529271	3
1529282	5
1529297	0
1529307	4
1529337	0
1529353	1
1529394	1
1529517	4
1529612	12
1529634	0
1529668	0
1529722	2
1529759	0
1529861	15
1529940	0
1530004	1
1530032	12
1530069	24
1530095	25
1530141	19
1530229	31
1530277	3
1530357	18
1530376	0
1530387	7
1530423	3
1530581	0
1530615	1
1530624	2
1530658	0
1530672	0
1530702	0
1530742	4
1530765	8
1530845	0
1530865	0
1530876	2
1530954	2
1531009	0
1531070	1
1531089	4
1531103	0
1531184	32
1531224	0
1531254	10
1531324	5
1531336	1
1531341	10
1531499	1
1531550	2
1531598	73
1531606	4
1531783	21
1531831	18
1531920	43
1531936	1
1531967	14
1532098	36
1532116	3
1532210	5
1532343	24
1532346	6
1532419	21
1532450	0
1532476	17
1532480	13
1532511	0
1532535	0
1532557	0
1533176	2
1533218	3
1533274	3
1533335	11
1533347	2
1533422	20
1533463	21
1533590	7
1533619	1
1533645	0
1533664	2
1533668	10
1533722	0
1533770	0
1533800	1
1533804	0
1533816	0
1533822	2
1533826	0
1533839	0
1533896	1
1533945	0
1533955	7
1534002	3
1534052	4
1534058	3
1534104	5
1534198	3
1534201	6
1534238	0
1534270	1
1534354	3
1534366	13
1534368	3
1534436	0
1534484	0
1534602	8
1534619	0
1534644	6
1535025	6
1535096	0
1535160	32
1535169	8
1535178	3
1535205	4
1535405	3
1535418	3
1535441	0
1535453	13
1535466	7
1535492	7
1535571	3
1535578	18
1535690	0
1535896	2
1535992	5
1536087	4
1536139	4
1536217	3
1536290	0
1536339	0
1536436	0
1536497	1
1536607	3
1536674	1
1536767	0
1536824	0
1536889	1
1536897	0
1536938	0
1536961	0
1536969	4
1536973	2
1537086	0
1537106	4
1537117	3
1537170	0
1537199	0
1537337	3
1537364	6
1537375	1
1537415	0
1537436	1
1537463	3
1537517	1
1537600	3
1537665	1
1537677	1
1537729	1
1537742	1
1537790	16
1537825	2
1537844	1
1537888	4
1538088	13
1538145	13
1538254	24
1538256	7
1538279	18
1538281	9
1538403	1
1538412	10
1538525	8
1538610	4
1538617	1
1538649	1
1538672	9
1538794	0
1538828	0
1538856	4
1538877	11
1538918	3
1538939	3
1538957	1
1538979	3
1539018	1
1539025	35
1539092	1
1539166	10
1539228	10
1539240	13
1539341	0
1539365	3
1539402	2
1539444	4
1539509	0
1539519	8
1539537	7
1539592	0
1539648	27
1539656	22
1539696	3
1539776	22
1539945	8
1539982	4
1540056	9
1540095	50
1540152	2
1540212	28
1540305	27
1540341	2
1540597	1
1540605	0
1540655	1
1540685	31
1540735	3
1540765	2
1540806	14
1540866	12
1540906	2
1540967	5
1540973	1
1540979	2
1540997	5
1541011	3
1541267	17
1541422	45
1541443	8
1541473	32
1541636	23
1541640	47
1541663	0
1541809	10
1541869	0
1542031	12
1542034	11
1542073	4
1542079	5
1542181	32
1542183	8
1542204	3
1542217	15
1542292	2
1542305	1
1542311	0
1542320	0
1542339	8
1542442	3
1542466	6
1542493	47
1542507	4
1542521	7
1542693	0
1542715	4
1542724	14
1542811	15
1542814	7
1542932	5
1542936	2
1542986	3
1543108	23
1543139	17
1543236	2
1543360	3
1543458	4
1543473	1
1543566	11
1543611	8
1543637	0
1543716	0
1543765	0
1543831	0
1543845	0
1543953	0
1544016	8
1544032	0
1544070	0
1544072	0
1544125	0
1544136	1
1544149	0
1544153	2
1544230	1
1544247	23
1544371	0
1544387	0
1544390	0
1544467	0
1544486	0
1544494	0
1544514	0
1544703	4
1544796	0
1544830	0
1544967	0
1545047	0
1545158	1
1545218	0
1545324	1
1545392	4
1545433	0
1545573	1
1545583	4
1545619	1
1545680	0
1545720	0
1545735	0
1545741	0
1545748	0
1545879	0
1545886	19
1545897	0
1546054	2
1546119	40
1546266	10
1546348	41
1546358	11
1546396	5
1546448	2
1546562	10
1546616	22
1546625	6
1546643	22
1546666	7
1546675	3
1546725	0
1546765	20
1546812	11
1546912	16
1546915	17
1546981	3
1547038	0
1547065	5
1547105	4
1547114	21
1547124	6
1547143	8
1547207	4
1547223	51
1547276	20
1547348	14
1547357	25
1547401	38
1547435	56
1547451	46
1547527	0
1547531	0
1547548	0
1547567	0
1547576	0
1547582	0
1547592	0
1547688	9
1547697	21
1547806	7
1547815	14
1547884	2
1547961	6
1547977	16
1547980	14
1548035	1
1548089	0
1548198	3
1548312	32
1548351	20
1548418	0
1548516	8
1548543	18
1548563	92
1548708	31
1548711	9
1548772	2
1548785	40
1548796	0
1548876	14
1548899	134
1548903	53
1549141	12
1549198	1
1549274	16
1549345	44
1549448	4
1549469	0
1549482	4
1549535	0
1549967	8
1549976	2
1550009	5
1550093	12
1550120	5
1550126	1
1550277	6
1550516	128
1550586	6
1550645	3
1550683	0
1550729	0
1550786	5
1550832	16
1550855	1
1550887	0
1550904	2
1551021	1
1551039	14
1551195	15
1551212	44
1551214	4
1551235	10
1551246	22
1551287	0
1551294	8
1551334	59
1551337	9
1551427	45
1551431	33
1551529	9
1551640	1
1551671	0
1551727	4
1551762	12
1551798	0
1551858	24
1551916	25
1552051	0
1552203	0
1552246	4
1552314	12
1552512	1
1552533	0
1552535	0
1552590	5
1552616	6
1552758	0
1552775	0
1552866	0
1552876	0
1552921	0
1553026	0
1553146	2
1553391	0
1553428	0
1553435	0
1553485	0
1553510	0
1553830	0
1553905	0
1553920	0
1553959	0
1553967	0
1553979	0
1553986	0
1554179	0
1554224	0
1554249	0
1554279	0
1554304	0
1554392	0
1554440	0
1554692	0
1554925	0
1554937	0
1555001	0
1555237	0
1555669	0
1555729	0
1555756	0
1555809	0
1555877	0
1555951	0
1555990	0
1556088	0
1556115	0
1556217	0
1556484	0
1556539	0
1556549	0
1556570	0
1556711	0
1556799	0
1557021	0
1557060	0
1557105	0
1557188	0
1557253	0
1557299	0
1557303	0
1557337	0
1557428	0
1557452	0
1557663	0
1557668	0
1557752	0
1557902	0
1558109	0
1558178	0
1558421	0
1558596	0
1558686	0
1558688	0
1558736	0
1558742	0
1558751	0
1558849	0
1558862	0
1558872	0
1558952	0
1558973	0
1559012	0
1559035	0
1559222	0
1559276	0
1559300	0
1559333	0
1559357	0
1559379	0
1559468	0
1559470	0
1559578	0
1559636	0
1559660	0
1559692	0
1559706	0
1559910	0
1559999	0
1560148	0
1560263	0
1560293	0
1560375	0
1560596	0
1560652	0
1560766	0
1560826	0
1560857	0
1561258	0
1561273	4
1561299	1
1561378	3
1561397	1
1561403	5
1561410	0
1561419	12
1561571	8
1561643	27
1561725	30
1561733	2
1561758	47
1561774	3
1561791	4
1561829	37
1561892	12
1561985	16
1562069	71
1562082	0
1562095	6
1562142	12
1562198	46
1562240	91
1562404	4
1562489	12
1562498	48
1562504	1
1562618	10
1562649	13
1562662	2
1562678	2
1562733	35
1562751	5
1562784	13
1562796	0
1562830	22
1562972	1
1563000	8
1563241	0
1563395	0
1563444	5
1563493	17
1563588	11
1563704	0
1563714	0
1563810	1
1563854	0
1563877	0
1563901	0
1563932	0
1564270	0
1564316	0
1564326	0
1564611	0
1564757	0
1564835	0
1564892	0
1564972	0
1564996	0
1565047	1
1565054	1
1565058	0
1565076	0
1565104	0
1565183	0
1565249	0
1565264	0
1565297	0
1565300	0
1565330	0
1565429	0
1565458	1
1565478	0
1565481	0
1565510	0
1565706	0
1565917	0
1566011	0
1566040	0
1566082	0
1566113	0
1566154	0
1566172	0
1566273	0
1566505	0
1566534	0
1566573	0
1566594	0
1566610	0
1566658	0
1566694	9
1566701	3
1566725	4
1566793	0
1566795	16
1566804	0
1566808	1
1566812	0
1566829	0
1566854	0
1566931	0
1567019	0
1567077	0
1567251	0
1567353	0
1567385	0
1567392	0
1567421	0
1567454	0
1567644	0
1567719	0
1567791	0
1567802	0
1567841	0
1567888	0
1567944	0
1567962	0
1567993	0
1568040	10
1568116	3
1568131	1
1568164	5
1568218	6
1568221	20
1568293	0
1568401	1
1568416	3
1568422	5
1568452	0
1568476	18
1568542	25
1568565	13
1568704	4
1568743	0
1568797	1
1568848	25
1568984	0
1569165	0
1569319	11
1569343	7
1569370	86
1569412	4
1569428	4
1569440	0
1569448	9
1569502	7
1569580	0
1569614	4
1569663	5
1569780	44
1569835	7
1569956	0
1569975	20
1570113	0
1570184	0
1570249	1
1570356	2
1570360	42
1570380	6
1570514	1
1570652	4
1570702	18
1570731	24
1570749	4
1570785	23
1570853	0
1570986	25
1571018	2
1571041	0
1571063	14
1571095	10
1571271	0
1571285	3
1571364	1
1571380	1
1571502	0
1571546	0
1571557	31
1571570	0
1571718	3
1571733	15
1571838	3
1571960	5
1572007	0
1572049	7
1572070	0
1572085	1
1572134	0
1572292	1
1572339	1
1572509	3
1572765	1
1572837	0
1572894	0
1572924	3
1573128	0
1573454	0
1573604	2
1573679	20
1573698	0
1573888	0
1573918	1
1573931	2
1573933	2
1573947	0
1573953	2
1573955	2
1573964	0
1573966	10
1574012	0
1574027	10
1574030	9
1574088	19
1574228	0
1574235	9
1574242	0
1574278	0
1574313	7
1574331	0
1574615	8
1574617	5
1574754	2
1574773	2
1574780	3
1574785	2
1574857	0
1574941	8
1574970	3
1574976	0
1575010	4
1575148	10
1575247	3
1575433	0
1575457	9
1575556	6
1575559	0
1575601	31
1575634	4
1575660	4
1575755	1
1575785	0
1575821	4
1575826	2
1575841	0
1575849	1
1575861	1
1575916	0
1575925	9
1575994	0
1576024	0
1576042	4
1576126	0
1576225	0
1576262	0
1576411	0
1576435	0
1576537	0
1576585	0
1576668	0
1576716	0
1576740	0
1576802	1
1576808	0
1576813	20
1576870	0
1576879	1
1577027	0
1577285	0
1577287	0
1577452	0
1577475	0
1577511	0
1577526	0
1577532	0
1577536	2
1577552	0
1577593	0
1577655	0
1577704	0
1577746	0
1577865	0
1577887	0
1577962	0
1577994	0
1578064	0
1578115	0
1578133	0
1578214	0
1578249	0
1578393	0
1578462	0
1578497	0
1578582	0
1578622	0
1578702	0
1578769	0
1578802	0
1578926	0
1578938	0
1579032	0
1579055	0
1579544	0
1579558	0
1579577	0
1579584	5
1579593	12
1579600	9
1579627	23
1579632	37
1579662	8
1579734	3
1579755	11
1579770	5
1579828	7
1579869	21
1579926	0
1579956	0
1580098	8
1580240	2
1580290	0
1580306	3
1580352	1
1580418	38
1580461	0
1580487	0
1580489	0
1580496	0
1580500	0
1580527	22
1580542	0
1580555	15
1580595	7
1580612	4
1580682	0
1580761	1
1580776	1
1580785	0
1580871	0
1581065	0
1581077	4
1581081	12
1581111	17
1581179	13
1581209	48
1581281	13
1581302	23
1581317	9
1581416	60
1581473	1
1581480	15
1581677	13
1581789	2
1581899	23
1581969	1
1581992	55
1582052	49
1582066	0
1582077	0
1582082	0
1582095	0
1582100	0
1582108	1
1582112	0
1582160	16
1582433	0
1582614	0
1582616	0
1582665	0
1582669	0
1582683	0
1582701	0
1582791	0
1582893	0
1583115	2
1583187	0
1583203	0
1583244	0
1583284	1
1583372	2
1583395	2
1583501	0
1583504	5
1583773	0
1583791	19
1583870	4
1583910	0
1584035	1
1584155	2
1584200	6
1584218	10
1584277	19
1584332	0
1584360	0
1584438	0
1584501	44
1584522	0
1584542	0
1584557	0
1584623	0
1584722	0
1584757	0
1584775	0
1584831	0
1584892	0
1584938	0
1585123	0
1585160	0
1585199	8
1585235	0
1585260	0
1585281	0
1585445	0
1585452	0
1585512	0
1585576	0
1585677	0
1585903	0
1585967	0
1586044	0
1586076	0
1586108	0
1586217	13
1586306	38
1586348	1
1586358	2
1586382	0
1586472	0
1586579	0
1586594	0
1586621	0
1586719	1
1586727	0
1586733	0
1586743	1
1586819	0
1586827	0
1587072	0
1587083	0
1587111	0
1587224	1
1587284	0
1587306	0
1587349	0
1587419	0
1587503	0
1587600	0
1587612	0
1587656	0
1587658	0
1587702	0
1587725	0
1587745	0
1587949	1
1587973	0
1588014	1
1588071	0
1588100	0
1588154	0
1588191	0
1588437	1
1588488	1
1588500	20
1588561	0
1588665	0
1588730	0
1588799	0
1588966	0
1589135	0
1589146	0
1589159	4
1589231	0
1589360	11
1589417	12
1589444	20
1589455	19
1589725	17
1589736	20
1589894	20
1589973	0
1590028	0
1590222	3
1590286	0
1590323	1
1590345	0
1590391	10
1590395	0
1590453	0
1590556	0
1590568	0
1590625	0
1590658	0
1590720	0
1591087	0
1591099	0
1591294	0
1591348	0
1591403	0
1591423	0
1591460	0
1591516	0
1591579	0
1591950	0
1591966	0
1591987	0
1592068	0
1592211	0
1592219	0
1592244	0
1592358	0
1592473	0
1592510	4
1592542	0
1592594	0
1592633	0
1592671	3
1592739	0
1592761	0
1592856	15
1592882	5
1592981	8
1592983	12
1593005	0
1593026	5
1593146	24
1593154	7
1593177	2
1593212	2
1593249	5
1593329	8
1593404	0
1593479	21
1593521	29
1593587	11
1593603	1
1593783	0
1593972	0
1593982	0
1594036	12
1594041	8
1594045	19
1594066	1
1594108	1
1594141	1
1594167	0
1594183	1
1594205	0
1594294	1
1594336	0
1594354	0
1594405	0
1594435	2
1594447	0
1594530	1
1594570	0
1594596	0
1594978	0
1595380	0
1595439	0
1595526	0
1595536	0
1595551	0
1595597	0
1595616	0
1595660	0
1595688	0
1595716	0
1595757	0
1595764	0
1595919	0
1595999	1
1596032	0
1596049	0
1596086	0
1596111	0
1596143	0
1596202	0
1596327	0
1596406	0
1596469	0
1596476	0
1596549	1
1596660	0
1596702	0
1596715	0
1596735	0
1596756	0
1596758	0
1596779	0
1596788	0
1596929	6
1596965	21
1596970	0
1597084	0
1597111	0
1597176	0
1597491	0
1597623	0
1597768	4
1597776	2
1597869	0
1598064	0
1598082	0
1598101	0
1598107	0
1598161	0
1598670	0
1598780	0
1598790	0
1598820	0
1598847	0
1598858	0
1598887	0
1598900	3
1598941	0
1599091	0
1599134	0
1599179	1
1599185	0
1599203	3
1599215	2
1599218	6
1599248	1
1599315	0
1599362	6
1599428	1
1599446	1
1599542	0
1599555	13
1599557	0
1599602	6
1599652	12
1599660	17
1599723	23
1599772	0
1599985	13
1600211	16
1600324	2
1600380	0
1600404	0
1600486	7
1600490	12
1600617	0
1600683	1
1600762	19
1600764	9
1600841	6
1600843	54
1600845	43
1600927	0
1600936	9
1601041	11
1601047	26
1601056	10
1601058	3
1601066	3
1601090	22
1601189	1
1601424	1
1601435	0
1601444	0
1601446	1
1601591	0
1601678	0
1601695	22
1601732	3
1601758	0
1601782	17
1601855	0
1601864	0
1601891	1
1601913	0
1601940	0
1601964	0
1601976	1
1601981	8
1602047	0
1602085	0
1602166	0
1602170	9
1602227	2
1602234	0
1602250	0
1602292	0
1602328	4
1602374	0
1602417	3
1602424	7
1602520	21
1602601	6
1602676	1
1602734	12
1602736	0
1602766	9
1602919	5
1602928	1
1603024	0
1603398	0
1603448	0
1603510	0
1603538	0
1603811	3
1603855	0
1603928	11
1603939	1
1604004	16
1604070	12
1604190	0
1604224	33
1604299	6
1604350	0
1604359	13
1604408	0
1604437	1
1604500	2
1604515	0
1604530	15
1604647	27
1604676	28
1604691	0
1604723	3
1604741	0
1604750	0
1604813	41
1604820	6
1604837	8
1604859	8
1604928	44
1605001	0
1605067	4
1605081	0
1605124	2
1605150	15
1605220	28
1605325	6
1605402	0
1605442	0
1605462	29
1605476	21
1605719	0
1605823	25
1605863	0
1605927	0
1605935	0
1605947	0
1605966	0
1605976	23
1606024	0
1606049	13
1606150	5
1606161	0
1606222	15
1606247	0
1606318	9
1606320	3
1606344	8
1606355	0
1606391	30
1606490	0
1606507	5
1606630	5
1606650	9
1606779	32
1606794	14
1606803	2
1606818	9
1606827	0
1606845	0
1606893	1
1606923	0
1607077	10
1607136	6
1607187	0
1607202	7
1607214	0
1607241	0
1607282	2
1607286	24
1607289	14
1607304	1
1607307	0
1607339	0
1607379	4
1607381	2
1607429	1
1607493	0
1607508	0
1607578	0
1607659	1
1607673	5
1607712	1
1607747	0
1607814	0
1607891	0
1607899	5
1607954	0
1607974	3
1607976	6
1607996	0
1608044	24
1608051	19
1608186	4
1608209	2
1608218	4
1608227	25
1608248	8
1608309	2
1608338	1
1608443	0
1608487	0
1608539	2
1608654	13
1608731	5
1608744	19
1608851	30
1608926	8
1608963	0
1609160	11
1609164	5
1609175	1
1609301	16
1609304	5
1609418	5
1609535	0
1609712	0
1609754	10
1610080	0
1610150	1
1610152	3
1610404	0
1610539	0
1610644	0
1610680	0
1610689	0
1610878	0
1610929	1
1610950	1
1611061	0
1611090	0
1611151	0
1611175	2
1611229	1
1611302	0
1611325	0
1611359	0
1611396	19
1611463	10
1611513	59
1611539	2
1611564	10
1611627	3
1611631	30
1611862	0
1611958	1
1611968	0
1611989	22
1612021	13
1612067	0
1612085	28
1612115	11
1612179	7
1612208	8
1612211	6
1612253	11
1612298	1
1612543	0
1612567	0
1612573	0
1612588	0
1612594	0
1612615	3
1612630	0
1612636	0
1612657	0
1612734	20
1612798	0
1612835	0
1612876	6
1612882	13
1612884	9
1612915	9
1612965	1
1612979	0
1613014	0
1613020	0
1613062	4
1613147	8
1613218	5
1613249	4
1613272	2
1613295	2
1613326	0
1613364	0
1613374	0
1613735	0
1613748	0
1613871	0
1613998	0
1614018	0
1614062	0
1614073	0
1614153	0
1614156	0
1614264	0
1614282	0
1614330	1
1614360	0
1614439	0
1614836	0
1614863	0
1614897	0
1614932	0
1614939	0
1615124	0
1615155	0
1615240	0
1615320	0
1615337	0
1615399	0
1615473	0
1615502	0
1615536	0
1615589	0
1615621	0
1615672	0
1615675	0
1615710	0
1615765	0
1615804	0
1615806	0
1615852	0
1615885	0
1615962	0
1616045	0
1616080	0
1616196	0
1616212	0
1616353	0
1616372	10
1616380	4
1616392	2
1616400	15
1616473	0
1616512	0
1616575	0
1616723	4
1616771	8
1616808	26
1616871	41
1616888	23
1616892	3
1617024	35
1617055	15
1617069	8
1617141	2
1617285	7
1617294	27
1617323	1
1617425	35
1617432	16
1617467	3
1617473	19
1617481	56
1617515	19
1617629	6
1617699	17
1617789	8
1617830	44
1617835	0
1617898	0
1617901	0
1617931	0
1618019	0
1618068	13
1618074	0
1618088	0
1618115	2
1618130	10
1618199	1
1618370	0
1618469	0
1618471	0
1618592	0
1618706	0
1618755	0
1618895	1
1619000	0
1619063	0
1619097	0
1619164	1
1619189	0
1619431	22
1619451	0
1619506	7
1619518	5
1619615	0
1619673	14
1619701	1
1619745	27
1619764	16
1619771	20
1619784	10
1619806	21
1619808	49
1619930	11
1619963	3
1620078	0
1620091	0
1620109	13
1620121	12
1620196	45
1620217	36
1620252	8
1620381	13
1620406	12
1620418	0
1620458	5
1620559	29
1620607	20
1620619	0
1620637	16
1620776	8
1620785	21
1620824	0
1620877	3
1621015	12
1621057	14
1621127	3
1621142	5
1621153	31
1621279	1
1621300	4
1621390	15
1621466	0
1621615	1
1621634	0
1621657	4
1621797	8
1621871	0
1622095	0
1622154	1
1622214	1
1622466	0
1622688	2
1622714	9
1622741	1
1622854	0
1622916	0
1622937	3
1623008	0
1623131	6
1623163	5
1623181	0
1623263	9
1623405	2
1623487	3
1623574	3
1623704	9
1623721	5
1623798	0
1623848	0
1624004	0
1624096	0
1624243	0
1624309	0
1624406	0
1624433	0
1624454	3
1624467	4
1624503	0
1624541	0
1624556	0
1624637	0
1624721	0
1624733	0
1624836	8
1624878	0
1624886	0
1624952	0
1625041	0
1625157	0
1625177	9
1625276	3
1625425	13
1625489	10
1625500	1
1625632	5
1625668	1
1625887	4
1625915	1
1625933	0
1626025	1
1626205	1
1626208	0
1626255	10
1626268	5
1626349	2
1626447	2
1626547	1
1626724	2
1626820	2
1626903	0
1626927	0
1627007	0
1627195	1
1627233	17
1627248	0
1627323	0
1627353	3
1627362	1
1627542	0
1627563	0
1627588	1
1627645	0
1627902	13
1628039	1
1628090	2
1628108	3
1628158	0
1628197	0
1628314	0
1628320	0
1628494	0
1628614	0
1628746	0
1628797	0
1628827	0
1628914	0
1628929	0
1628976	0
1629394	0
1629517	0
1629526	0
1629595	0
1629691	0
1629697	0
1629754	0
1629922	0
1629934	0
1630036	0
1630110	0
1630153	0
1630175	0
1630247	14
1630280	1
1630288	0
1630312	1
1630324	2
1630350	23
1630398	6
1630412	17
1630450	6
1630462	18
1630590	0
1630645	15
1630706	6
1630730	1
1631009	2
1631465	0
1631474	0
1631769	0
1631933	0
1631990	0
1632221	0
1632239	0
1632266	0
1632275	0
1632293	0
1632449	0
1632710	1
1632896	0
1632938	0
1633055	4
1633148	0
1633193	0
1633250	0
1633286	0
1633388	0
1633547	0
1633706	7
1633882	0
1633916	0
1634075	0
1634374	15
1634394	8
1634449	12
1634586	80
1634687	23
1634733	1
1634773	5
1634776	4
1634798	2
1634828	4
1634855	2
1634922	3
1634971	6
1634980	8
1634992	5
1634995	4
1635029	0
1635076	0
1635101	0
1635111	0
1635153	0
1635274	0
1635387	0
1635443	0
1635455	0
1635517	0
1635558	0
1635635	0
1635647	0
1635719	0
1635776	0
1635833	0
1635896	0
1636007	48
1636124	4
1636136	27
1636291	0
1636495	5
1636552	2
1636663	0
1637131	0
1637149	0
1637308	5
1637484	0
1637518	1
1637677	0
1637976	22
1637996	10
1638051	11
1638155	15
1638218	5
1638289	16
1638335	1
1638375	4
1638378	2
1638415	65
1638673	12
1638696	65
1638781	51
1638966	53
1639096	7
1639126	30
1639180	29
1639193	3
1639274	6
1639423	54
1639650	20
1639676	5
1639681	3
1639759	0
1639879	28
1639953	32
1639980	4
1640017	3
1640089	1
1640257	6
1640271	17
1640275	23
1640313	0
1640380	3
1640444	0
1640478	34
1640515	5
1640533	33
1640622	16
1640672	0
1640840	9
1640871	3
1640881	3
1640916	0
1640977	2
1640981	33
1641028	79
1641093	0
1641111	20
1641240	10
1641358	2
1641488	6
1641547	0
1641567	0
1641613	0
1641626	0
1641636	0
1641752	0
1641777	0
1641865	0
1641983	0
1642063	0
1642121	0
1642183	0
1642272	0
1642320	0
1642424	3
1642439	0
1642448	30
1642451	6
1642600	0
1642677	0
1642750	0
1642810	0
1642839	0
1642998	0
1643024	0
1643212	0
1643403	0
1643476	0
1643506	0
1643745	0
1643863	0
1643904	0
1643935	0
1643980	0
1644057	0
1644195	0
1644205	0
1644212	0
1644216	0
1644234	0
1644385	31
1644483	1
1644493	41
1644627	0
1644669	0
1644685	0
1644726	0
1644780	0
1645002	0
1645014	0
1645072	0
1645116	0
1645257	0
1645304	1
1645313	0
1645425	0
1645467	0
1645600	0
1645687	0
1645725	0
1645729	0
1645735	0
1645750	0
1645770	0
1646060	0
1646126	6
1646155	4
1646178	3
1646215	20
1646229	0
1646284	0
1646507	0
1646549	0
1646632	0
1646735	2
1646805	0
1646934	3
1647088	0
1647094	0
1647295	0
1647364	0
1647404	0
1647407	0
1647416	0
1647427	0
1647443	0
1647445	0
1647485	0
1647491	0
1647501	0
1647525	0
1647538	0
1647546	0
1647551	0
1647567	0
1647570	0
1647588	0
1647615	0
1647619	0
1647661	0
1647730	0
1647739	0
1647743	0
1647869	0
1647963	0
1647987	0
1648041	0
1648099	0
1648165	0
1648168	0
1648246	0
1648282	0
1648301	0
1648342	0
1648357	0
1648398	0
1648462	0
1648494	0
1648517	0
1648521	0
1648579	0
1648654	0
1648714	0
1648768	0
1648798	0
1648807	0
1648843	0
1648909	0
1648942	0
1649032	0
1649203	0
1649280	0
1649302	0
1649308	0
1649386	0
1649479	0
1649708	0
1649743	0
1649745	0
1649794	0
1649887	0
1649928	0
1649948	0
1650003	0
1650228	0
1650309	0
1650311	0
1650552	0
1650569	0
1650649	0
1650739	0
1650881	0
1650905	0
1650928	0
1651004	0
1651212	0
1651307	0
1651349	0
1651367	0
1651382	0
1651460	0
1651490	0
1651617	0
1651746	0
1651774	0
1651845	0
1651980	0
1652022	0
1652219	0
1652253	0
1652272	0
1652340	0
1652372	0
1652418	0
1652470	0
1652599	0
1652703	0
1652798	0
1652822	0
1652873	0
1652957	0
1653015	0
1653111	0
1653146	0
1653232	12
1653348	0
1653632	0
1653803	3
1653911	21
1653938	57
1653974	0
1654045	0
1654172	3
1654202	25
1654217	0
1654274	1
1654397	1
1654403	0
1654427	0
1654497	6
1654562	0
1654590	12
1654667	0
1654726	3
1654757	5
1654788	2
1654805	19
1654817	47
1654896	2
1655093	55
1655153	25
1655333	0
1655420	32
1655448	0
1655498	33
1655573	3
1655583	0
1655616	24
1655713	0
1655874	2
1655908	0
1655918	0
1656145	0
1656425	1
1656468	9
1656543	7
1656652	3
1656706	3
1656751	0
1656763	31
1656768	0
1656804	0
1656826	0
1656834	7
1656877	0
1656918	5
1656991	4
1657072	8
1657123	8
1657170	8
1657182	13
1657510	0
1657541	0
1657639	16
1657681	0
1657764	4
1657805	0
1657988	11
1658018	2
1658174	1
1658182	0
1658274	0
1658290	2
1658671	15
1658695	5
1658896	0
1658940	3
1658975	0
1659013	2
1659055	3
1659103	8
1659301	50
1659330	1
1659381	0
1659448	2
1659691	0
1659805	0
1659864	2
1659932	0
1659946	1
1660063	14
1660103	19
1660209	1
1660216	4
1660233	0
1660273	16
1660370	13
1660382	0
1660400	18
1660411	19
1660470	64
1660624	17
1660673	4
1660754	0
1660772	1
1660827	1
1660841	0
1660863	0
1661025	1
1661064	0
1661104	0
1661141	0
1661176	3
1661249	0
1661303	4
1661360	1
1661403	2
1661424	0
1661474	0
1661694	2
1661758	1
1661847	0
1661854	0
1661865	0
1662153	3
1662249	3
1662264	0
1662293	3
1662310	0
1662353	14
1662358	41
1662382	0
1662441	0
1662458	0
1662492	7
1662500	9
1662692	0
1662756	3
1662775	2
1662799	0
1662992	11
1663012	0
1663125	5
1663131	0
1663236	2
1663252	0
1663276	0
1663279	0
1663388	0
1663400	0
1663424	0
1663551	0
1663597	0
1663642	0
1663660	0
1663703	0
1663705	0
1663725	0
1663736	0
1663810	0
1663843	0
1663984	0
1664002	0
1664089	0
1664162	0
1664183	0
1664248	0
1664278	0
1664303	0
1664334	0
1664363	0
1664425	0
1664437	0
1664458	0
1664482	0
1664485	0
1664592	0
1664814	0
1664872	0
1664878	0
1664970	0
1664986	0
1665043	0
1665083	0
1665094	0
1665208	0
1665345	0
1665460	0
1665499	0
1665506	0
1665589	0
1665610	0
1665777	0
1665817	0
1665845	0
1665940	0
1665956	0
1665979	0
1665988	0
1666046	0
1666114	0
1666120	0
1666175	1
1666186	5
1666222	0
1666255	0
1666462	0
1666498	0
1666510	0
1666522	0
1666768	0
1666782	0
1666805	0
1666856	0
1666866	0
1666887	0
1666897	0
1666914	0
1666979	2
1667087	0
1667106	0
1667217	0
1667301	0
1667365	0
1667389	0
1667448	0
1667528	0
1667547	0
1667852	0
1667904	0
1667952	0
1668007	0
1668028	0
1668067	0
1668160	0
1668196	0
1668211	0
1668268	0
1668282	0
1668301	0
1668388	0
1668400	2
1668409	8
1668412	13
1668588	0
1668764	10
1668803	4
1668896	6
1668947	45
1669004	2
1669037	18
1669132	7
1669145	1
1669209	4
1669328	0
1669447	0
1669643	0
1669789	0
1669859	0
1669866	0
1669913	0
1669946	0
1669951	0
1669960	0
1670019	0
1670057	0
1670207	0
1670273	0
1670573	0
1670611	0
1671219	0
1671284	0
1671318	0
1671323	7
1671382	44
1671414	0
1671444	0
1671479	0
1671603	0
1671812	0
1671885	0
1671901	0
1672058	0
1672124	0
1672217	0
1672253	0
1672280	0
1672353	0
1672388	27
1672422	4
1672464	2
1672551	0
1672593	0
1672599	2
1672629	0
1672663	0
1672839	4
1672889	12
1673121	1
1673208	51
1673218	33
1673222	9
1673232	13
1673250	4
1673261	15
1673347	8
1673389	15
1673403	13
1673434	15
1673486	0
1673505	0
1673669	0
1673717	0
1673852	0
1673858	0
1673902	0
1673998	0
1674012	0
1674060	0
1674136	0
1674138	0
1674177	0
1674243	0
1674290	0
1674544	0
1674580	0
1674586	0
1674679	0
1674751	0
1674786	0
1674982	0
1675015	0
1675103	0
1675155	0
1675174	0
1675193	0
1675242	0
1675250	0
1675269	0
1675273	0
1675286	0
1675350	0
1675368	0
1675426	0
1675440	0
1675581	0
1675599	0
1675632	0
1675703	0
1675781	0
1675819	0
1675845	0
1675891	0
1675920	0
1675928	0
1675930	0
1676018	0
1676310	10
1676372	3
1676393	6
1676426	7
1676498	5
1676768	3
1676803	2
1676853	0
1676902	5
1676935	3
1676940	5
1676970	4
1677059	0
1677210	10
1677379	15
1677529	25
1677531	37
1677537	19
1677682	2
1677715	7
1677730	30
1677993	0
1678010	7
1678141	3
1678228	9
1678234	21
1678280	26
1678449	0
1678479	3
1678493	0
1678546	31
1678585	14
1678592	1
1678647	9
1678658	5
1678792	44
1678842	13
1678912	31
1678936	29
1679020	5
1679066	8
1679109	6
1679112	6
1679196	11
1679222	6
1679286	1
1679322	0
1679406	0
1679437	0
1679439	0
1679474	0
1679487	0
1679532	0
1679535	0
1679547	0
1679563	0
1679628	0
1679630	0
1679648	6
1679690	0
1679725	3
1679752	0
1679769	0
1679778	1
1679780	1
1679818	0
1679876	0
1679883	14
1679891	5
1679914	0
1679962	0
1680008	0
1680043	0
1680074	0
1680098	0
1680162	22
1680166	0
1680195	0
1680233	0
1680248	0
1680289	0
1680348	0
1680504	28
1680513	8
1680601	6
1680675	9
1680724	53
1680727	30
1680846	2
1680936	33
1680954	15
1680970	74
1680994	23
1681010	5
1681021	0
1681044	23
1681071	16
1681136	29
1681212	24
1681248	5
1681278	1
1681293	14
1681313	5
1681328	6
1681354	4
1681360	0
1681470	12
1681628	0
1681636	2
1681664	38
1681744	19
1681844	1
1681850	0
1681927	4
1681985	4
1682002	32
1682065	8
1682067	0
1682086	0
1682092	4
1682095	0
1682099	11
1682136	0
1682176	1
1682194	4
1682255	0
1682300	0
1682337	9
1682586	13
1682628	6
1682898	14
1683013	6
1683094	0
1683283	2
1683513	4
1683573	1
1683619	3
1683831	0
1683891	0
1684008	37
1684061	0
1684137	2
1684192	0
1684194	10
1684233	0
1684281	0
1684293	5
1684323	0
1684362	0
1684431	0
1684590	17
1684686	26
1684692	10
1684737	1
1684785	0
1684830	0
1684854	2
1684909	0
1684943	6
1685036	0
1685277	34
1685280	41
1685466	4
1685581	0
1685654	0
1685733	42
1685759	3
1685775	4
1685824	13
1686156	6
1686249	3
1686261	0
1686296	0
1686303	0
1686391	0
1686402	15
1686446	6
1686472	2
1686502	15
1686508	10
1686603	12
1686621	2
1686718	4
1686762	2
1686813	12
1686880	1
1687213	8
1687253	6
1687574	5
1687863	0
1687872	0
1687876	1
1687881	0
1687888	0
1687892	3
1687896	1
1687934	13
1688112	19
1688271	2
1688292	2
1688469	0
1688648	27
1688724	42
1688782	5
1688829	9
1688866	11
1688938	0
1688950	0
1688967	0
1688975	2
1689132	18
1689177	2
1689207	4
1689234	7
1689247	4
1689310	10
1689351	8
1689382	9
1689421	39
1689490	0
1689546	1
1689571	11
1689625	9
1689668	17
1689700	0
1689717	3
1689727	3
1689745	3
1689757	29
1689839	11
1689853	0
1689874	6
1689964	0
1689994	2
1690103	26
1690120	1
1690172	5
1690227	10
1690336	8
1690373	11
1690383	2
1690406	2
1690433	0
1690626	24
1690681	5
1690695	11
1690807	35
1690823	8
1690828	1
1690872	1
1690879	26
1690883	82
1690898	33
1690913	1
1691043	5
1691160	1
1691171	2
1691202	6
1691205	6
1691267	0
1691311	2
1691342	1
1691346	8
1691404	2
1691414	0
1691433	6
1691462	0
1691470	0
1691476	0
1691481	0
1691512	0
1691526	0
1691540	0
1691560	0
1691563	0
1691585	2
1691646	0
1691685	0
1691702	0
1691706	0
1691728	0
1691741	0
1691749	0
1691762	0
1691775	0
1691886	0
1691892	0
1691906	0
1691922	2
1691952	1
1691965	0
1691975	24
1692025	8
1692032	2
1692048	0
1692115	15
1692132	0
1692146	0
1692158	1
1692179	0
1692197	0
1692216	0
1692301	0
1692318	0
1692321	0
1692342	0
1692368	5
1692392	1
1692408	20
1692412	23
1692474	2
1692527	0
1692540	0
1692571	6
1692618	0
1692640	2
1692654	0
1692670	1
1692673	1
1692697	0
1692715	0
1692741	3
1692773	0
1692781	0
1692804	0
1692816	0
1692855	0
1692876	0
1692928	0
1693003	0
1693031	0
1693044	0
1693079	0
1693085	0
1693217	0
1693230	0
1693233	1
1693279	0
1693292	0
1693325	0
1693374	0
1693404	0
1693409	9
1693416	0
1693429	1
1693456	2
1693473	0
1693523	0
1693547	8
1693559	0
1693566	5
1693588	1
1693590	0
1693623	0
1693632	0
1693640	0
1693706	3
1693721	0
1693731	0
1693766	0
1693773	0
1693788	0
1693843	19
1693851	0
1693881	1
1693895	0
1693906	0
1693925	0
1693967	0
1693981	17
1693997	0
1694056	44
1694092	2
1694144	7
1694180	5
1694197	8
1694199	14
1694251	3
1694254	7
1694261	14
1694264	50
1694351	0
1694362	13
1694376	0
1694413	3
1694428	0
1694444	0
1694469	0
1694471	0
1694552	2
1694657	3
1694756	5
1694800	9
1694841	1
1694889	2
1694903	27
1694914	7
1694935	27
1694989	13
1695033	0
1695092	14
1695116	18
1695248	6
1695261	0
1695280	2
1695290	0
1695341	1
1695343	6
1695345	22
1695377	4
1695418	1
1695428	0
1695464	0
1695467	0
1695482	0
1695490	0
1695500	0
1695538	0
1695578	0
1695592	0
1695649	0
1695666	0
1695681	0
1695694	0
1695705	0
1695738	2
1695806	0
1695840	0
1695873	3
1695894	0
1695897	0
1695935	0
1695963	0
1695983	1
1695992	0
1696022	0
1696045	0
1696064	18
1696067	1
1696100	0
1696116	0
1696216	0
1696233	1
1696235	4
1696252	0
1696300	4
1696346	0
1696372	9
1696376	0
1696384	0
1696394	3
1696405	1
1696534	15
1696537	0
1696632	6
1696634	14
1696724	10
1696728	21
1696746	11
1696755	0
1696780	0
1696834	0
1696836	0
1696845	0
1696854	0
1696868	0
1696879	0
1696908	0
1696935	0
1696994	0
1697001	0
1697032	0
1697040	3
1697060	0
1697075	0
1697106	0
1697157	0
1697168	0
1697222	5
1697264	0
1697273	0
1697323	0
1697325	0
1697340	0
1697379	0
1697393	0
1697397	1
1697445	0
1697450	0
1697457	0
1697510	0
1697517	0
1697597	0
1697613	0
1697615	0
1697631	0
1697650	0
1697747	14
1697767	1
1697776	7
1697823	3
1697855	7
1697887	0
1697895	0
1697939	5
1697989	5
1698013	1
1698036	5
1698057	11
1698102	3
1698111	4
1698167	18
1698214	6
1698258	1
1698272	20
1698275	27
1698337	6
1698344	14
1698369	10
1698381	22
1698491	10
1698527	0
1698561	8
1698564	50
1698634	0
1698668	19
1698674	3
1698741	0
1698754	1
1698823	22
1698901	0
1698931	0
1698995	0
1699062	31
1699079	0
1699208	31
1699223	0
1699236	22
1699280	4
1699296	17
1699301	10
1699341	1
1699352	0
1699365	9
1699410	25
1699435	3
1699472	3
1699503	13
1699521	12
1699691	0
1699732	5
1699802	19
1699832	23
1699917	6
1699925	18
1699944	35
1699958	0
1699974	1
1699998	5
1700010	1
1700084	0
1700097	2
1700159	1
1700163	12
1700169	1
1700191	0
1700232	0
1700235	1
1700280	0
1700331	0
1700429	8
1700586	0
1700669	0
1700698	1
1700719	0
1700723	0
1700731	0
1700748	0
1700811	1
1700859	0
1700933	0
1700961	0
1701003	0
1701046	15
1701057	1
1701086	0
1701097	18
1701155	12
1701164	22
1701184	3
1701241	26
1701273	14
1701304	29
1701366	9
1701387	15
1701448	7
1701460	13
1701479	3
1701500	0
1701602	30
1701618	10
1701668	6
1701678	5
1701704	19
1701737	13
1701817	52
1701901	13
1702034	0
1702064	6
1702106	1
1702299	6
1702339	4
1702385	23
1702389	9
1702447	2
1702728	1
1702869	2
1702943	11
1703005	0
1703015	48
1703018	25
1703125	18
1703155	5
1703218	19
1703260	39
1703326	39
1703455	36
1703521	0
1703536	28
1703554	19
1703560	5
1703578	11
1703590	3
1703607	0
1703700	0
1703716	49
1703718	10
1703752	9
1703764	10
1703896	8
1703917	17
1704147	0
1704187	0
1704351	0
1704459	0
1704534	0
1704627	0
1704690	0
1704795	0
1704892	0
1704897	0
1704899	0
1704970	0
1705035	0
1705124	0
1705220	4
1705460	1
1705485	0
1705531	0
1705649	0
1705705	2
1705814	0
1705859	4
1705865	6
1705882	0
1705886	15
1705897	3
1705919	0
1706041	0
1706059	0
1706099	6
1706194	23
1706275	0
1706296	0
1706387	0
1706417	2
1706447	4
1706482	0
1706507	0
1706572	0
1706612	2
1706650	0
1706682	8
1706730	6
1706777	1
1706875	0
1706884	6
1706998	10
1707053	0
1707075	0
1707099	6
1707124	0
1707207	7
1707285	0
1707320	1
1707392	0
1707413	0
1707461	0
1707499	0
1707920	6
1707983	4
1708022	1
1708040	7
1708153	5
1708222	41
1708244	0
1708271	0
1708361	0
1708373	5
1708484	0
1708577	11
1708649	12
1708669	22
1708671	7
1708759	0
1708787	0
1708794	0
1708799	2
1708810	0
1708835	0
1708841	0
1708860	10
1708863	15
1709028	0
1709070	11
1709205	13
1709211	0
1709217	0
1709232	0
1709262	0
1709305	3
1709501	11
1709511	0
1709533	2
1709556	7
1709595	0
1709618	0
1709632	2
1709678	0
1709703	0
1709725	7
1709760	9
1709943	0
1709954	4
1710082	0
1710096	2
1710155	18
1710249	3
1710253	0
1710476	0
1710607	1
1710688	1
1710695	2
1710701	2
1710707	1
1710719	0
1710819	16
1710903	8
1710992	0
1711039	21
1711055	11
1711070	16
1711173	54
1711181	1
1711193	0
1711283	3
1711310	9
1711344	25
1711349	14
1711403	38
1711511	16
1711529	9
1711560	17
1711568	5
1711631	20
1711651	14
1711667	9
1711740	9
1711887	12
1711947	3
1711970	21
1712012	0
1712041	0
1712050	56
1712072	24
1712082	16
1712102	8
1712166	8
1712240	37
1712301	5
1712388	0
1712395	0
1712444	0
1712446	0
1712460	0
1712477	2
1712510	1
1712536	5
1712544	0
1712550	0
1712643	12
1712698	11
1712811	0
1712818	11
1712827	5
1712874	0
1712904	1
1712914	7
1712917	2
1712926	1
1712977	3
1713008	5
1713083	7
1713114	0
1713153	3
1713197	10
1713293	11
1713304	4
1713326	7
1713328	29
1713365	7
1713445	12
1713559	4
1713594	12
1713721	0
1713747	1
1713834	3
1714024	0
1714057	5
1714112	9
1714237	2
1714260	42
1714268	0
1714307	1
1714327	8
1714380	28
1714398	8
1714443	13
1714463	0
1714834	22
1714877	3
1714879	5
1714926	2
1714949	0
1714952	0
1714997	0
1715021	0
1715027	0
1715040	0
1715060	2
1715067	0
1715069	0
1715114	0
1715119	0
1715149	0
1715160	0
1715163	2
1715173	0
1715207	0
1715230	0
1715263	1
1715322	1
1715591	3
1715673	8
1715702	0
1715794	11
1715827	24
1715910	25
1715987	12
1716029	11
1716230	8
1716354	4
1716402	26
1716780	32
1716789	1
1716797	14
1716813	21
1716847	1
1716972	1
1717268	5
1717314	0
1717573	2
1717623	0
1717629	35
1717666	0
1717675	3
1717693	19
1717728	0
1717810	4
1717925	18
1717929	17
1717974	17
1718034	4
1718091	1
1718106	13
1718152	19
1718187	27
1718203	26
1718217	11
1718370	4
1718436	36
1718599	4
1718650	11
1718673	0
1718682	5
1718753	7
1718888	4
1719071	2
1719134	0
1719224	20
1719315	3
1719341	3
1719466	1
1719479	0
1719724	0
1719795	0
1719858	0
1719872	9
1719974	0
1720026	1
1720052	0
1720080	0
1720125	1
1720152	3
1720157	2
1720198	4
1720251	0
1720327	0
1720384	0
1720413	0
1720431	0
1720527	0
1720558	0
1720578	0
1720587	0
1720605	4
1720637	0
1720659	1
1720724	0
1720730	0
1720763	0
1720806	0
1720942	0
1720977	0
1721094	0
1721147	0
1721216	0
1721312	0
1721371	0
1721450	1
1721515	0
1721561	1
1721567	9
1721620	0
1721690	1
1721693	1
1721723	19
1721806	4
1721909	0
1721970	0
1722249	0
1722287	2
1722293	7
1722314	2
1722477	0
1722486	0
1722522	1
1722623	1
1722681	0
1722786	21
1722943	0
1722962	2
1723082	5
1723116	27
1723263	0
1723311	24
1723373	1
1723380	9
1723423	19
1723431	11
1723478	7
1723539	0
1723593	4
1723656	0
1723773	1
1724007	0
1724137	34
1724147	15
1724232	9
1724331	13
1724451	23
1724497	3
1724582	5
1724728	0
1724866	0
1724973	2
1724997	3
1725049	3
1725117	4
1725149	3
1725195	31
1725227	9
1725387	18
1725391	28
1725410	1
1725440	15
1725564	0
1725704	3
1725715	9
1725810	1
1725846	0
1725999	0
1726040	1
1726068	18
1726071	10
1726083	3
1726119	11
1726122	4
1726211	8
1726274	0
1726420	0
1726541	0
1726548	1
1726709	1
1726815	0
1726880	9
1726926	4
1727050	0
1727148	0
1727203	0
1727400	8
1727402	13
1727421	3
1727479	0
1727517	0
1727554	0
1727597	0
1727778	4
1727792	0
1727824	0
1727842	0
1727869	0
1727873	5
1727907	4
1727955	0
1727987	0
1727993	14
1727997	4
1728004	0
1728056	2
1728122	0
1728175	0
1728183	0
1728234	42
1728237	10
1728352	1
1728365	12
1728373	4
1728385	1
1728409	0
1728439	2
1728465	20
1728519	2
1728544	0
1728560	3
1728562	7
1728585	21
1728656	0
1728659	0
1728678	0
1728680	0
1728683	19
1728761	5
1728798	0
1728802	0
1728835	0
1728894	1
1728935	0
1729029	4
1729084	1
1729172	15
1729199	8
1729271	9
1729291	26
1729370	2
1729490	2
1729496	9
1729580	59
1729589	2
1729640	0
1729707	2
1729730	11
1729768	0
1729816	1
1729830	4
1729953	3
1730005	0
1730021	0
1730030	0
1730032	0
1730050	0
1730180	0
1730199	5
1730202	0
1730232	4
1730286	0
1730302	2
1730356	20
1730430	0
1730476	0
1730507	0
1730531	0
1730535	0
1730545	1
1730648	2
1730670	3
1730698	3
1730762	1
1730924	1
1730973	0
1731037	0
1731120	0
1731227	3
1731252	0
1731294	0
1731327	1
1731367	0
1731378	0
1731398	0
1731410	0
1731445	0
1731479	0
1731488	0
1731526	10
1731560	4
1731644	0
1731656	0
1731681	4
1731700	0
1731713	0
1731736	12
1731781	0
1731790	0
1731796	3
1731884	4
1731896	3
1732187	0
1732193	0
1732313	1
1732327	1
1732363	1
1732425	0
1732458	0
1732554	5
1732603	0
1732713	13
1732780	4
1732797	23
1732903	0
1732937	0
1732945	1
1733060	2
1733123	11
1733135	0
1733193	0
1733267	9
1733384	6
1733447	1
1733563	42
1733568	0
1733573	0
1733576	0
1733586	0
1733596	0
1733603	6
1733659	19
1733741	6
1733802	0
1733832	5
1733855	0
1733884	0
1733928	0
1734000	0
1734121	0
1734448	0
1734621	5
1734751	0
1734828	0
1734896	11
1734908	4
1734914	6
1735015	0
1735041	2
1735053	4
1735090	5
1735101	7
1735118	10
1735160	4
1735250	4
1735297	0
1735306	2
1735326	2
1735353	5
1735433	1
1735448	4
1735492	4
1735515	0
1735527	4
1735540	0
1735550	32
1735608	46
1735637	0
1735710	7
1735728	8
1735745	42
1735805	0
1735898	0
1735928	93
1735970	10
1736007	22
1736010	33
1736016	24
1736174	12
1736216	1
1736284	1
1736346	0
1736355	20
1736426	0
1736533	0
1736540	0
1736600	0
1736660	0
1736669	0
1736705	0
1736726	0
1736750	0
1736758	0
1736768	0
1736875	0
1736918	0
1736939	0
1736943	0
1736981	0
1737002	0
1737056	0
1737065	0
1737080	0
1737140	0
1737165	0
1737210	0
1737221	0
1737279	0
1737296	0
1737300	0
1737330	0
1737356	0
1737398	0
1737428	0
1737446	0
1737480	0
1737495	0
1737526	0
1737539	0
1737577	0
1737635	0
1737743	0
1737755	0
1737778	0
1737791	0
1737852	0
1737872	0
1737950	0
1737958	0
1737972	0
1737995	0
1738013	0
1738050	0
1738076	0
1738123	0
1738184	0
1738199	0
1738235	0
1738259	0
1738286	0
1738403	0
1738413	0
1738559	0
1738577	0
1738594	0
1738631	0
1738633	0
1738688	0
1738693	0
1738741	0
1738748	0
1738806	0
1738869	0
1739022	0
1739040	0
1739113	0
1739153	0
1739187	0
1739256	0
1739309	0
1739458	0
1739572	0
1739631	0
1739671	5
1739714	0
1739742	1
1739806	2
1739816	23
1739824	0
1739834	0
1739985	11
1740000	18
1740087	4
1740109	0
1740343	0
1740388	9
1740499	14
1740721	4
1740745	0
1740768	0
1740797	1
1740942	10
1741179	5
1741192	6
1741275	15
1741311	2
1741354	37
1741388	4
1741549	1
1741603	9
1741716	7
1741865	0
1741873	20
1741910	3
1741977	0
1742034	20
1742097	5
1742141	13
1742224	0
1742233	2
1742321	9
1742407	0
1742447	0
1742480	0
1742514	0
1742584	0
1742743	0
1742803	0
1742833	0
1743081	0
1743103	0
1743211	0
1743290	0
1743313	0
1743340	0
1743361	0
1743480	0
1743487	0
1743610	0
1743629	0
1743727	0
1743752	0
1743758	0
1743851	18
1743872	3
1743962	28
1744004	3
1744070	3
1744089	43
1744190	5
1744255	12
1744311	0
1744388	0
1744396	0
1744584	26
1744626	1
1744628	27
1744698	0
1744717	7
1744745	17
1744796	5
1744834	14
1744878	1
1744900	2
1744909	4
1744980	0
1745009	6
1745012	16
1745062	2
1745086	2
1745157	0
1745169	10
1745359	2
1745397	0
1745410	1
1745526	16
1745544	0
1745568	4
1745633	1
1745688	15
1745788	6
1745820	8
1745965	6
1745969	16
1746212	10
1746309	0
1746345	4
1746458	1
1746556	16
1746558	7
1746568	1
1746576	0
1746668	0
1746777	4
1746800	2
1746965	0
1746976	21
1747076	1
1747150	0
1747160	2
1747189	0
1747392	5
1747465	38
1747605	9
1747622	21
1747624	12
1747630	0
1747637	5
1747685	2
1747699	0
1747754	0
1747871	0
1747922	0
1748012	0
1748270	0
1748384	0
1748486	0
1748489	0
1748585	0
1748720	0
1748738	0
1748777	0
1748807	0
1748826	0
1748873	0
1748968	0
1749008	0
1749107	0
1749218	0
1749267	0
1749278	0
1749422	0
1749526	0
1749572	0
1749685	0
1749695	0
1749734	0
1749772	0
1749821	0
1749836	0
1749878	0
1749903	0
1750040	0
1750070	0
1750085	0
1750097	0
1750112	0
1750124	0
1750159	0
1750178	0
1750274	0
1750306	0
1750370	0
1750641	0
1750664	0
1750892	0
1750901	0
1751252	14
1751304	0
1751343	2
1751452	0
1751468	1
1751523	15
1751551	2
1751590	0
1751620	0
1751625	3
1751669	0
1751754	0
1751815	1
1751827	2
1751839	1
1751923	0
1752007	0
1752013	0
1752121	4
1752145	0
1752148	0
1752184	0
1752209	0
1752217	0
1752274	0
1752301	0
1752355	0
1752370	0
1752439	1
1752466	5
1752475	0
1752484	5
1752486	5
1752514	20
1752516	18
1752535	0
1752606	8
1752616	1
1752646	0
1752685	0
1752879	2
1752921	4
1753058	0
1753125	10
1753412	0
1753447	3
1753457	2
1753558	80
1753584	0
1753691	16
1753707	5
1753732	17
1753831	2
1753882	25
1753912	14
1753960	21
1754052	13
1754104	29
1754133	15
1754202	9
1754295	5
1754417	0
1754534	8
1754681	7
1754782	0
1754823	15
1754856	0
1754908	1
1754930	0
1754946	4
1755087	10
1755089	5
1755132	5
1755235	4
1755268	2
1755304	4
1755348	0
1755372	7
1755399	14
1755445	0
1755507	0
1755533	0
1755555	0
1755580	0
1755655	2
1755736	0
1755743	8
1755826	5
1755939	0
1755948	0
1755975	0
1755985	0
1755995	1
1755998	1
1756006	1
1756082	4
1756111	0
1756153	1
1756177	0
1756219	2
1756300	0
1756434	0
1756528	2
1756532	6
1756636	29
1756699	4
1756719	1
1756898	9
1757020	1
1757096	3
1757130	2
1757261	1
1757282	0
1757394	5
1757410	0
1757443	53
1757458	9
1757543	2
1757591	4
1757613	13
1757713	0
1757754	0
1757801	5
1757895	0
1758001	1
1758122	1
1758140	2
1758157	3
1758186	9
1758202	0
1758279	27
1758354	0
1758377	14
1758464	0
1758470	3
1758482	25
1758523	5
1758564	3
1758602	0
1758617	0
1758621	2
1758672	1
1758692	0
1758729	0
1758738	0
1758746	1
1758772	0
1758801	0
1758803	0
1758835	3
1758917	0
1758990	0
1758996	0
1759045	0
1759087	0
1759091	2
1759351	0
1759382	0
1759396	4
1759427	2
1759436	10
1759474	0
1759513	0
1759561	21
1759617	12
1759629	8
1759635	16
1759687	7
1759691	12
1759837	0
1759887	23
1759906	0
1759924	4
1759978	20
1760122	6
1760190	0
1760211	5
1760235	12
1760292	14
1760305	7
1760337	1
1760377	23
1760423	10
1760479	0
1760508	1
1760730	37
1760784	9
1760879	13
1760929	44
1760933	46
1760970	0
1760975	0
1760985	0
1761002	12
1761007	8
1761025	2
1761038	3
1761076	2
1761091	3
1761114	13
1761124	2
1761174	4
1761254	0
1761407	7
1761423	28
1761496	18
1761504	4
1761580	22
1761657	0
1761662	0
1761693	4
1761720	1
1761733	0
1761744	0
1761824	0
1761862	4
1761910	10
1761959	7
1761963	15
1761984	28
1762065	23
1762136	4
1762199	0
1762266	11
1762317	29
1762339	0
1762379	0
1762481	0
1762491	3
1762545	0
1762547	36
1762670	31
1762860	0
1762931	0
1762941	6
1762971	32
1763016	92
1763018	55
1763108	5
1763145	1
1763193	0
1763253	3
1763325	16
1763334	5
1763397	0
1763409	5
1763483	0
1763528	0
1763553	0
1763590	0
1763626	0
1763628	0
1763633	0
1763644	0
1763731	0
1763767	0
1763771	0
1763812	0
1763857	0
1763915	0
1763960	0
1764052	0
1764211	0
1764221	0
1764295	0
1764424	0
1764472	0
1764565	0
1764609	0
1764635	0
1764706	0
1764712	0
1764721	10
1764764	0
1764775	0
1764873	0
1765018	7
1765055	5
1765092	3
1765157	0
1765227	0
1765231	0
1765286	2
1765317	3
1765359	0
1765430	1
1765443	8
1765451	7
1765465	0
1765474	8
1765599	0
1765609	1
1765674	0
1765825	0
1765912	0
1765914	0
1765968	0
1766025	0
1766100	0
1766118	0
1766136	1
1766169	5
1766172	3
1766192	0
1766200	0
1766247	0
1766467	12
1766469	0
1766503	0
1766544	6
1766565	1
1766670	0
1766688	0
1766706	0
1766781	3
1766847	4
1766981	1
1767005	15
1767009	0
1767015	0
1767083	18
1767131	0
1767255	0
1767264	0
1767391	0
1767461	0
1767502	0
1767565	0
1767576	0
1767605	0
1767784	0
1768129	0
1768136	3
1768188	0
1768287	0
1768309	0
1768321	0
1768433	1
1768486	33
1768557	0
1768576	0
1768611	0
1768690	0
1768707	0
1768849	0
1768885	0
1769016	0
1769043	3
1769074	12
1769202	0
1769211	0
1769266	1
1769311	0
1769322	0
1769341	0
1769413	0
1769423	0
1769438	0
1769453	0
1769481	0
1769505	0
1769540	0
1769569	0
1769643	0
1769672	0
1769771	0
1769877	0
1769922	0
1769941	0
1769959	0
1770017	0
1770115	3
1770169	4
1770221	0
1770253	0
1770294	0
1770319	13
1770340	1
1770388	0
1770562	0
1770626	0
1770643	22
1770673	0
1770676	7
1770745	1
1770813	0
1770844	4
1770880	1
1770889	0
1770927	0
1771015	4
1771040	0
1771081	4
1771086	2
1771099	0
1771123	3
1771163	24
1771225	13
1771231	79
1771276	0
1771354	0
1771384	38
1771399	1
1771458	4
1771516	13
1771534	4
1771560	6
1771618	0
1771640	12
1771707	6
1771737	0
1771784	0
1771798	0
1771810	0
1771960	0
1772019	1
1772082	0
1772145	0
1772155	0
1772211	0
1772325	0
1772475	0
1772560	0
1772679	0
1772684	0
1772715	0
1772732	0
1772784	1
1772823	0
1772832	0
1772870	0
1772905	0
1772966	0
1773026	0
1773147	0
1773150	0
1773165	0
1773189	0
1773221	0
1773246	0
1773285	0
1773321	0
1773343	0
1773390	0
1773406	0
1773426	0
1773429	0
1773485	2
1773569	0
1773571	0
1773611	0
1773656	0
1773744	0
1773757	7
1773772	0
1773846	5
1773851	0
1773935	0
1774142	0
1774220	4
1774222	3
1774253	1
1774310	5
1774339	0
1774355	1
1774361	3
1774407	0
1774511	6
1774634	18
1774712	2
1774728	0
1774764	10
1774798	1
1774867	0
1774876	18
1774896	0
1774903	0
1774963	90
1775044	16
1775050	48
1775053	50
1775070	1
1775135	45
1775160	14
1775169	1
1775175	4
1775180	61
1775184	51
1775202	0
1775217	26
1775250	3
1775355	0
1775384	6
1775470	36
1775636	1
1775809	10
1775866	2
1775889	7
1775980	15
1775992	0
1776081	17
1776103	4
1776136	12
1776262	0
1776468	1
1776616	7
1776631	24
1776633	8
1776695	24
1776855	12
1776947	0
1777035	1
1777368	14
1777375	8
1777381	3
1777766	3
1778066	1
1778434	47
1778580	0
1778630	0
1779040	0
1779105	0
1779236	0
1779360	0
1779784	0
1779810	0
1779918	0
1779942	3
1779986	0
1780020	2
1780245	0
1780277	1
1780444	0
1780512	0
1780546	0
1780615	0
1780642	0
1780647	1
1780651	0
1780658	0
1780914	0
1781059	0
1781124	0
1781290	0
1781353	0
1781641	0
1781875	0
1782036	0
1782071	0
1782091	0
1782132	0
1782173	0
1782190	0
1782202	0
1782298	0
1782401	0
1782536	1
1782606	1
1782628	0
1782677	0
1782746	0
1782944	0
1782988	0
1783009	0
1783136	0
1783255	0
1783260	0
1783264	0
1783357	0
1783392	0
1783458	3
1783486	12
1783642	15
1783681	1
1783698	22
1783790	11
1783827	0
1783927	11
1783964	0
1784006	0
1784016	2
1784124	0
1784205	12
1784250	2
1784340	0
1784375	1
1784379	0
1784436	0
1784438	1
1784447	2
1784461	0
1784496	1
1784505	0
1784537	0
1784583	0
1784633	0
1784680	23
1784683	6
1784738	11
1784760	1
1784798	13
1784814	2
1784912	0
1784953	0
1784975	0
1785001	10
1785077	0
1785119	0
1785125	0
1785213	0
1785228	0
1785269	0
1785277	0
1785311	3
1785314	1
1785417	0
1785431	1
1785539	0
1785557	0
1785629	0
1785777	0
1785788	0
1785795	0
1785891	0
1785903	0
1785944	6
1786003	0
1786045	0
1786218	0
1786230	0
1786417	6
1786503	0
1786522	16
1786580	0
1786592	0
1786599	6
1786621	0
1786712	2
1786741	0
1786832	0
1786894	0
1786923	0
1786954	0
1786981	0
1787139	0
1787226	0
1787259	0
1787316	0
1787367	0
1787410	0
1787521	8
1787581	5
1787605	3
1787797	0
1787810	26
1787812	21
1787820	8
1787864	5
1787959	4
1788022	2
1788144	6
1788216	1
1788325	17
1788373	4
1788411	22
1788478	15
1788500	0
1788505	0
1788550	0
1788698	9
1788775	3
1788791	16
1788833	7
1788854	11
1788898	5
1789165	5
1789205	1
1789213	9
1789232	13
1789303	6
1789328	4
1789352	4
1789514	0
1789598	0
1789694	0
1789831	1
1789838	0
1789854	1
1789893	1
1789905	7
1789909	4
1789974	23
1790019	7
1790044	0
1790130	18
1790195	0
1790200	24
1790285	13
1790433	7
1790616	19
1790778	2
1790834	13
1790916	2
1791067	6
1791090	1
1791141	0
1791248	24
1791303	19
1791338	20
1791392	11
1791401	29
1791421	0
1791772	11
1791813	26
1791976	13
1792033	49
1792124	19
1792126	13
1792171	6
1792203	20
1792240	9
1792336	9
1792383	1
1792483	14
1792633	11
1792658	17
1792660	22
1792702	5
1792728	1
1792751	1
1792866	2
1792951	6
1793073	10
1793086	5
1793137	0
1793221	0
1793233	11
1793274	0
1793280	2
1793371	24
1793416	6
1793497	41
1793515	5
1793528	0
1793558	0
1793614	1
1793632	5
1793742	6
1793748	10
1793803	5
1793882	0
1793893	0
1793903	8
1793910	22
1793955	0
1793969	3
1794052	11
1794066	2
1794074	11
1794154	0
1794185	4
1794203	1
1794264	2
1794266	0
1794410	15
1794475	16
1794553	17
1794702	0
1794724	0
1794726	0
1794835	0
1794922	0
1794977	0
1795180	0
1795370	0
1795472	0
1795474	0
1795511	0
1795666	0
1795709	0
1795962	0
1795976	0
1796053	0
1796073	0
1796094	0
1796105	0
1796270	0
1796312	0
1796329	0
1796332	0
1796360	0
1796409	0
1796614	0
1796712	0
1796832	0
1796848	0
1796862	0
1796889	0
1796956	0
1797066	0
1797123	0
1797163	0
1797297	0
1797379	0
1797402	0
1797467	0
1797608	0
1797664	0
1797805	0
1797811	0
1797845	0
1797856	0
1797903	0
1797942	0
1797951	0
1798169	0
1798190	0
1798246	19
1798250	30
1798274	0
1798288	1
1798293	0
1798412	5
1798458	4
1798488	5
1798525	0
1798552	1
1798561	0
1798606	3
1798715	15
1798802	2
1798907	16
1798958	4
1799018	27
1799075	0
1799088	0
1799259	17
1799300	0
1799321	2
1799371	3
1799375	10
1799383	0
1799408	9
1799466	0
1799517	12
1799527	4
1799538	0
1799569	0
1799595	0
1799601	0
1799693	0
1799966	0
1799974	0
1799998	0
1800062	0
1800187	0
1800256	0
1800330	0
1800381	0
1800483	0
1800583	0
1800697	0
1800719	0
1800799	0
1800884	0
1800926	0
1800965	0
1800975	0
1800991	0
1801003	0
1801037	0
1801101	0
1801146	0
1801189	0
1801231	0
1801256	0
1801273	0
1801281	0
1801418	0
1801424	0
1801453	0
1801466	0
1801512	0
1801560	0
1801629	0
1801640	0
1801683	0
1801786	0
1801887	0
1801932	0
1802032	0
1802068	0
1802083	0
1802095	0
1802110	0
1802137	0
1802174	0
1802313	0
1802394	0
1802408	0
1802419	0
1802452	0
1802474	0
1802552	0
1802572	0
1802588	0
1802690	0
1802701	0
1802747	0
1802765	0
1802775	0
1802925	0
1803103	0
1803118	0
1803172	0
1803263	1
1803289	4
1803296	0
1803314	0
1803391	0
1803527	0
1803539	0
1803549	0
1803767	0
1803776	0
1803813	0
1803988	0
1804036	8
1804162	0
1804188	0
1804293	0
1804322	2
1804421	4
1804423	2
1804461	0
1804556	0
1804653	0
1804668	1
1804716	0
1804836	1
1804853	4
1804863	0
1804903	0
1805007	0
1805140	0
1805170	0
1805363	0
1805506	0
1805698	0
1805716	0
1805791	0
1805816	0
1805819	0
1805916	0
1805953	0
1805991	0
1806005	2
1806030	0
1806113	22
1806246	8
1806288	5
1806303	0
1806545	9
1806663	4
1806710	42
1806759	3
1807040	9
1807060	3
1807244	6
1807306	0
1807335	0
1807394	13
1807510	5
1807663	4
1807692	4
1807703	10
1807749	0
1807769	3
1807781	5
1807871	0
1807891	3
1808030	0
1808059	0
1808113	0
1808163	0
1808245	0
1808312	0
1808492	0
1808547	0
1808615	0
1808633	0
1808726	0
1808742	0
1808759	0
1808765	0
1808769	0
1808785	0
1808838	0
1809038	0
1809056	0
1809224	0
1809242	0
1809301	0
1809314	0
1809359	0
1809365	0
1809458	0
1809655	0
1809759	0
1809858	0
1809969	0
1810058	0
1810180	3
1810386	0
1810429	0
1810487	0
1810622	0
1810732	0
1810756	0
1810810	0
1810863	0
1810937	0
1810968	0
1811023	0
1811063	0
1811111	0
1811218	0
1811266	0
1811306	0
1811326	0
1811350	0
1811421	0
1811572	0
1811606	0
1811728	0
1811731	0
1811742	0
1811892	0
1811924	0
1812028	0
1812091	0
1812145	0
1812219	0
1812257	0
1812395	0
1812453	0
1812468	0
1812508	0
1812530	0
1812549	0
1812629	0
1812634	0
1812656	0
1812676	0
1812687	0
1812708	0
1812906	0
1813000	0
1813059	0
1813102	0
1813118	0
1813156	0
1813162	0
1813196	0
1813198	0
1813226	0
1813239	0
1813253	0
1813267	0
1813343	0
1813394	0
1813405	0
1813421	0
1813497	0
1813600	0
1813619	0
1813637	0
1813654	0
1813679	0
1813772	0
1813797	0
1813814	0
1813862	0
1813874	0
1813927	0
1813972	0
1813988	0
1814045	41
1814232	1
1814287	0
1814627	6
1814714	5
1814738	19
1814753	1
1814762	11
1814767	4
1814788	1
1814857	55
1814867	3
1814931	2
1815267	21
1815377	0
1815389	17
1815398	2
1815416	5
1815437	7
1815545	0
1815556	11
1815645	19
1815698	0
1815717	1
1815742	6
1815762	7
1815799	6
1815801	3
1815814	12
1815827	1
1815880	2
1815994	0
1816066	0
1816086	0
1816096	0
1816167	0
1816182	12
1816316	0
1816337	0
1816353	0
1816520	0
1816530	0
1816929	0
1816965	0
1817139	0
1817147	0
1817261	0
1817329	0
1817356	0
1817510	0
1817612	1
1817633	5
1817659	7
1817668	5
1817788	0
1817803	6
1817875	25
1817923	0
1817961	25
1818023	0
1818057	2
1818111	17
1818133	1
1818162	9
1818187	4
1818234	6
1818269	23
1818372	3
1818483	2
1818522	3
1818556	9
1818568	0
1818664	2
1818691	15
1818786	0
1818919	7
1818982	0
1819155	0
1819166	0
1819173	1
1819348	0
1819382	1
1819403	0
1819532	0
1819593	0
1819603	2
1819656	0
1819696	4
1819780	0
1819874	0
1819906	16
1819908	6
1819914	6
1819950	7
1819960	0
1820045	1
1820093	0
1820110	0
1820413	0
1820422	0
1820459	0
1820488	0
1820606	0
1820666	0
1820677	0
1820681	0
1820798	0
1821026	0
1821188	0
1821236	0
1821260	0
1821384	0
1821388	0
1821450	0
1821934	0
1821963	0
1821988	0
1821991	0
1822212	0
1822286	0
1822475	0
1822492	0
1822543	0
1822735	0
1822788	0
1822794	0
1822825	0
1822871	0
1822934	0
1822946	0
1822974	0
1823032	0
1823104	0
1823161	0
1823290	0
1823294	0
1823403	0
1823440	0
1823455	0
1823512	0
1823531	0
1823541	0
1823584	0
1823625	0
1823673	0
1823740	0
1823802	0
1823815	0
1823869	0
1823914	0
1823964	0
1824116	0
1824145	0
1824169	0
1824192	0
1824290	0
1824345	0
1824402	0
1824441	4
1824461	0
1824531	0
1824566	0
1824573	0
1824676	0
1824758	0
1824882	0
1824906	0
1824933	0
1824955	0
1825008	0
1825093	0
1825230	0
1825243	0
1825345	0
1825422	0
1825647	0
1825752	0
1825765	0
1825829	0
1825845	0
1825858	0
1825911	0
1825914	0
1825935	0
1825947	1
1825950	0
1825971	0
1826101	5
1826205	13
1826406	0
1826417	31
1826452	4
1826594	32
1826608	0
1826675	5
1826694	18
1826708	9
1826729	48
1826775	2
1826862	18
1827007	25
1827048	84
1827114	5
1827157	15
1827213	32
1827217	3
1827247	29
1827340	20
1827374	1
1827410	11
1827442	5
1827497	0
1827509	0
1827557	0
1827624	53
1827643	33
1827674	32
1827697	25
1827729	83
1827752	5
1827761	8
1827779	2
1827808	42
1827843	15
1827920	16
1827957	20
1827964	10
1827976	4
1827983	0
1828087	0
1828110	7
1828115	10
1828298	33
1828438	12
1828517	24
1828524	20
1828620	13
1828835	0
1828873	6
1829143	1
1829176	5
1829193	9
1829210	1
1829224	0
1829297	0
1829326	2
1829336	0
1829486	0
1829521	0
1829541	4
1829599	2
1829635	7
1829827	0
1829899	2
1829995	2
1830011	1
1830035	0
1830052	35
1830147	5
1830330	0
1830348	0
1830363	2
1830404	41
1830462	18
1830514	3
1830579	3
1830594	0
1830659	20
1830680	14
1830762	0
1830819	0
1830921	0
1830930	0
1831089	0
1831158	0
1831184	0
1831218	0
1831232	0
1831239	0
1831277	0
1831291	0
1831335	0
1831649	0
1831709	0
1831736	0
1831742	0
1831776	0
1831784	0
1831831	0
1831844	0
1831944	0
1831998	0
1832066	0
1832146	0
1832153	0
1832228	0
1832307	0
1832412	0
1832688	0
1832712	0
1832880	0
1832892	0
1832907	0
1832967	0
1832997	0
1833010	0
1833036	0
1833066	0
1833318	0
1833354	0
1833477	0
1833488	0
1833501	0
1833515	0
1833548	0
1833580	0
1833595	0
1833602	0
1833625	0
1833642	0
1833717	0
1833873	0
1834038	0
1834160	0
1834267	0
1834496	0
1834653	0
1834680	0
1834698	0
1834716	0
1834800	0
1834904	0
1835018	0
1835352	0
1835426	0
1835481	0
1835652	0
1835711	0
1835730	0
1835789	0
1835875	0
1835941	0
1836106	0
1836160	0
1836196	0
1836372	1
1836455	2
1836553	35
1836611	78
1836631	18
1836650	11
1836668	20
1836671	41
1836721	0
1836755	2
1836794	13
1836818	27
1836838	22
1836855	40
1836913	61
1836938	11
1836954	1
1837006	6
1837030	0
1837061	1
1837349	0
1837361	0
1837364	2
1837370	0
1837373	0
1837388	0
1837390	0
1837409	0
1837411	0
1837423	0
1837523	1
1837547	1
1837628	4
1837651	0
1837703	0
1837757	6
1837760	1
1837786	0
1837822	0
1837829	0
1837958	4
1838009	0
1838029	0
1838066	0
1838092	0
1838135	1
1838174	0
1838255	2
1838279	0
1838355	0
1838477	0
1838507	0
1838573	2
1838613	0
1838741	1
1838816	0
1838885	0
1839045	0
1839215	9
1839226	37
1839242	9
1839268	1
1839330	0
1839340	32
1839361	11
1839399	8
1839433	7
1839473	11
1839516	5
1839530	5
1839554	13
1839559	5
1839827	4
1839880	28
1839905	1
1839941	2
1839956	0
1839983	22
1840012	3
1840053	7
1840057	41
1840185	8
1840238	7
1840343	7
1840356	22
1840415	28
1840505	1
1840507	84
1840518	16
1840552	10
1840580	1
1840607	0
1840646	4
1840661	11
1840663	10
1840744	0
1840785	10
1840835	13
1840991	5
1841012	1
1841036	12
1841159	2
1841168	2
1841171	32
1841195	11
1841259	1
1841357	19
1841368	19
1841443	23
1841549	16
1841557	0
1841577	7
1841612	9
1841659	16
1841662	26
1841686	0
1841857	3
1841875	6
1841903	16
1841906	14
1841928	14
1841947	25
1842162	0
1842296	0
1842384	8
1842394	15
1842398	2
1842400	2
1842415	14
1842433	53
1842455	0
1842467	0
1842469	0
1842483	0
1842519	0
1842575	0
1842579	0
1842629	0
1842656	0
1842840	0
1842896	5
1842906	0
1842981	13
1843002	15
1843351	3
1843377	4
1843464	6
1843560	17
1843582	17
1843598	39
1843639	11
1843652	4
1843660	1
1843684	5
1843694	104
1843704	0
1843845	0
1843907	1
1843928	1
1844063	0
1844069	6
1844084	0
1844218	0
1844251	0
1844270	1
1844582	0
1844714	0
1844843	0
1844855	0
1844873	0
1844876	0
1844954	2
1845218	0
1845271	0
1845317	2
1845370	0
1845390	0
1845518	3
1845531	0
1845560	2
1845588	0
1845827	0
1845896	0
1845962	0
1846064	0
1846097	0
1846124	3
1846211	0
1846215	7
1846244	1
1846346	0
1846389	3
1846435	0
1846456	2
1846577	1
1846674	0
1846759	11
1846793	6
1846862	0
1846903	0
1846919	1
1846997	9
1847007	0
1847028	0
1847046	7
1847156	27
1847259	7
1847330	0
1847438	0
1847469	0
1847582	14
1847598	2
1847680	0
1847742	0
1847864	9
1848044	7
1848239	15
1848273	0
1848403	23
1848409	0
1848525	1
1848636	9
1848756	7
1848775	1
1848867	10
1848909	3
1848911	6
1848951	1
1849000	0
1849064	3
1849209	1
1849227	4
1849238	0
1849304	1
1849341	1
1849380	8
1849436	9
1849557	0
1849589	2
1849603	5
1849627	0
1849768	1
1849830	5
1849834	5
1849838	4
1849870	0
1849964	2
1849997	0
1850033	0
1850081	1
1850132	3
1850223	1
1850232	1
1850240	0
1850256	3
1850274	2
1850404	2
1850413	0
1850452	1
1850461	0
1850846	0
1850862	3
1850913	4
1850972	0
1850990	2
1851015	37
1851022	1
1851047	3
1851078	3
1851102	3
1851113	0
1851124	0
1851170	7
1851306	0
1851329	2
1851453	0
1851580	15
1851623	0
1851690	12
1851755	2
1851813	0
1851872	5
1851914	24
1851964	10
1851985	0
1852028	0
1852052	0
1852317	0
1852356	0
1852369	0
1852463	0
1852472	0
1852478	0
1852574	0
1852639	0
1852679	0
1852718	0
1852804	5
1852883	3
1852910	0
1852919	1
1852988	0
1853133	1
1853180	28
1853201	0
1853260	0
1853284	0
1853323	0
1853329	0
1853349	0
1853416	0
1853427	0
1853606	1
1853668	26
1853716	7
1853743	12
1853752	45
1853855	13
1853917	73
1853986	3
1854051	73
1854083	25
1854298	27
1854363	7
1854407	11
1854522	0
1854548	54
1854627	17
1854647	0
1854709	32
1854823	6
1854826	0
1854868	38
1854956	30
1855007	58
1855016	3
1855079	28
1855127	23
1855134	46
1855154	9
1855196	19
1855241	49
1855262	15
1855276	1
1855330	11
1855340	37
1855344	108
1855400	9
1855481	12
1855497	6
1855539	5
1855605	63
1855658	10
1855677	1
1855681	10
1855696	8
1855702	0
1855709	17
1855727	2
1855746	14
1855755	18
1855770	6
1855802	10
1855942	92
1855989	5
1856029	1
1856187	6
1856218	0
1856252	2
1856286	2
1856341	14
1856357	48
1856438	3
1856510	1
1856522	0
1856545	0
1856559	2
1856631	5
1856658	7
1856687	2
1856701	2
1856805	30
1856887	6
1856908	28
1857408	9
1857410	23
1857431	1
1857503	0
1857608	6
1857660	5
1857677	0
1857698	6
1857729	23
1857744	18
1857789	12
1857872	2
1857951	10
1857961	1
1858043	3
1858115	1
1858143	30
1858222	5
1858303	35
1858393	9
1858400	37
1858438	7
1858534	2
1858586	4
1858612	0
1858628	0
1858677	7
1858798	0
1858919	0
1858959	0
1859021	0
1859216	0
1859223	0
1859264	0
1859293	0
1859313	0
1859333	0
1859395	0
1859428	0
1859640	0
1859772	0
1859777	0
1859827	0
1859935	0
1859954	0
1859982	0
1859986	0
1860002	0
1860013	0
1860057	0
1860097	0
1860113	0
1860287	0
1860332	0
1860381	0
1860447	0
1860480	0
1860520	0
1860557	0
1860670	0
1860688	0
1860804	0
1860822	0
1860829	0
1860853	0
1860872	0
1860970	0
1861064	0
1861078	0
1861222	0
1861319	0
1861713	0
1861793	0
1861929	0
1861979	0
1862083	0
1862178	0
1862318	37
1862320	34
1862341	0
1862355	23
1862375	32
1862391	88
1862428	14
1862440	4
1862446	0
1862465	0
1862468	17
1862734	41
1862788	7
1862966	5
1863038	2
1863055	5
1863089	10
1863105	0
1863126	27
1863163	20
1863213	7
1863247	0
1863334	1
1863436	1
1863457	0
1863553	0
1863562	0
1863592	0
1863619	0
1863655	0
1863737	4
1863778	0
1863811	5
1863904	20
1863908	3
1863967	10
1864013	20
1864021	6
1864068	7
1864120	5
1864180	0
1864252	5
1864296	3
1864441	0
1864498	7
1864646	0
1864678	0
1864685	4
1864824	4
1864930	0
1864962	0
1865128	5
1865130	16
1865217	12
1865228	17
1865329	3
1865336	9
1865378	9
1865417	18
1865447	33
1865458	42
1865578	0
1865640	0
1865685	0
1865788	1
1865955	0
1865975	0
1865985	0
1866057	0
1866107	0
1866143	0
1866213	0
1866262	0
1866299	0
1866387	0
1866399	0
1866420	0
1866782	0
1867431	0
1867753	0
1867820	0
1867841	9
1867951	0
1868215	0
1868490	0
1868503	0
1868796	0
1868812	0
1868865	0
1868867	0
1868976	0
1869240	0
1869345	0
1869547	0
1869619	0
1869804	0
1870021	0
1870208	0
1870385	0
1870447	0
1870528	0
1871080	5
1871127	0
1871224	35
1871359	0
1871394	0
1871434	0
1871509	0
1871583	0
1871616	0
1871628	0
1871785	0
1871811	0
1871938	0
1871973	0
1871979	0
1872183	0
1872303	0
1872318	0
1872397	0
1872447	0
1872468	0
1872516	0
1872754	0
1873243	0
1873456	0
1873488	0
1873609	0
1873750	0
1873752	0
1873803	0
1874097	4
1874111	14
1874206	2
1874212	12
1874266	3
1874341	5
1874617	1
1874680	2
1874689	19
1874827	0
1874854	0
1874888	12
1874920	25
1875247	1
1875261	10
1875289	1
1875446	0
1875576	21
1875587	21
1875589	8
1875794	8
1875833	6
1875881	28
1875919	0
1876081	2
1876088	0
1876299	0
1876388	6
1876450	11
1877049	0
1877056	0
1877080	0
1877294	1
1877452	0
1877570	0
1877632	7
1877644	0
1877692	0
1877714	0
1877720	0
1877783	0
1877866	0
1878023	0
1878051	0
1878060	0
1878174	0
1878382	0
1878401	4
1878545	3
1878569	0
1878575	5
1878663	0
1879070	0
1879117	0
1879264	0
1879350	25
1879352	2
1879374	0
1879562	0
1879626	0
1879662	0
1879707	0
1879778	0
1879852	0
1879877	0
1879924	0
1879951	0
1879957	0
1880028	2
1880076	0
1880098	0
1880110	0
1880119	0
1880165	0
1880226	0
1880238	0
1880303	0
1880329	1
1880440	0
1880627	0
1880635	0
1880707	0
1880754	0
1880834	1
1880873	0
1881000	2
1881018	5
1881060	0
1881111	0
1881120	13
1881172	0
1881195	0
1881301	0
1881419	0
1881462	0
1881478	0
1881528	4
1881689	1
1881738	0
1881843	0
1881907	0
1881984	9
1881986	0
1882052	0
1882090	0
1882121	0
1882178	1
1882191	0
1882204	0
1882224	0
1882231	0
1882272	0
1882477	1
1882479	0
1882779	0
1882838	0
1882931	0
1883080	0
1883425	0
1883443	15
1883445	0
1883455	0
1883561	0
1883587	0
1883633	0
1883897	0
1883941	0
1883947	0
1884014	0
1884081	0
1884096	0
1884232	0
1884244	0
1884263	1
1884384	6
1884405	0
1884419	0
1884520	0
1884535	0
1884712	10
1884760	0
1884762	0
1884814	1
1884900	0
1884924	0
1884930	0
1885100	1
1885225	0
1885240	0
1885425	0
1885433	0
1885686	0
1885739	0
1885843	0
1885897	1
1885899	0
1885972	0
1886112	0
1886115	3
1886122	15
1886164	4
1886189	1
1886237	0
1886413	0
1886501	0
1886562	0
1886639	0
1886777	0
1886985	0
1887016	1
1887021	0
1887143	0
1887182	0
1887261	1
1887313	0
1887423	0
1887427	0
1887552	2
1887555	7
1887559	9
1887716	0
1887831	2
1887946	0
1888025	0
1888184	2
1888306	0
1888330	3
1888337	0
1888386	0
1888478	1
1888598	0
1888614	5
1888618	13
1888645	0
1888649	2
1888767	0
1888858	3
1888977	0
1888986	0
1889015	0
1889030	0
1889068	1
1889094	0
1889237	0
1889262	0
1889265	2
1889318	0
1889403	0
1889596	2
1889605	1
1889705	3
1889836	0
1889936	0
1890050	0
1890232	0
1890247	3
1890374	0
1890502	3
1890530	0
1890602	0
1890632	1
1890746	3
1890768	0
1890814	0
1890857	2
1890891	0
1890918	16
1891017	0
1891028	13
1891044	1
1891077	0
1891113	5
1891118	0
1891126	8
1891136	0
1891152	0
1891176	0
1891186	0
1891213	1
1891218	3
1891278	0
1891280	0
1891325	0
1891407	0
1891448	0
1891683	4
1891746	0
1891893	4
1891986	2
1891990	11
1892179	1
1892186	3
1892278	2
1892509	0
1892590	21
1892686	0
1892722	3
1892827	2
1892863	3
1892913	0
1892918	2
1892921	0
1892942	2
1893108	17
1893153	1
1893188	0
1893220	11
1893269	3
1893292	26
1893478	16
1893484	62
1893532	18
1893562	0
1893577	7
1893653	18
1893715	1
1893847	0
1893870	6
1893921	4
1893951	1
1893979	7
1894172	7
1894189	1
1894212	0
1894232	20
1894380	0
1894398	17
1894428	0
1894463	1
1894718	18
1894727	0
1894822	8
1894833	6
1894855	19
1895017	0
1895043	6
1895157	0
1895309	1
1895338	1
1895361	6
1895418	7
1895475	12
1895532	3
1895589	6
1895658	2
1895750	7
1895817	6
1895883	6
1895898	0
1895936	0
1895959	9
1895967	4
1896011	7
1896083	1
1896179	3
1896199	15
1896233	16
1896257	1
1896283	2
1896286	26
1896310	13
1896321	0
1896340	0
1896343	0
1896472	12
1896519	0
1896552	0
1896559	0
1896631	0
1896634	0
1896671	2
1896680	5
1896741	0
1896760	0
1896783	0
1896813	2
1896823	27
1896827	13
1896862	0
1896870	0
1896872	11
1896881	0
1896884	2
1896940	1
1896964	1
1896972	2
1896994	0
1897025	2
1897061	0
1897219	0
1897287	2
1897361	0
1897423	8
1897451	5
1897463	3
1897475	9
1897608	0
1897690	0
1897780	0
1897823	1
1897883	9
1898015	0
1898048	12
1898132	27
1898279	0
1898295	1
1898308	0
1898321	0
1898371	1
1898491	3
1898520	0
1898563	0
1898601	1
1898752	1
1898773	6
1898779	5
1898840	8
1898968	6
1898975	4
1899013	11
1899055	3
1899216	0
1899244	3
1899268	2
1899360	0
1899370	0
1899376	0
1899385	0
1899496	1
1899598	21
1899601	11
1899666	9
1899697	17
1899956	4
1899958	0
1900029	0
1900043	0
1900179	1
1900187	16
1900190	15
1900266	15
1900300	1
1900406	0
1900479	0
1900550	0
1900554	14
1900621	6
1900641	1
1900728	2
1900779	2
1900812	21
1901077	1
1901171	6
1901176	15
1901188	7
1901423	0
1901436	0
1901474	0
1901490	0
1901675	0
1901743	0
1901784	13
1901789	0
1901799	0
1901850	0
1901967	0
1902029	0
1902095	0
1902124	1
1902141	0
1902156	2
1902205	0
1902290	0
1902388	2
1902518	4
1902575	5
1902653	0
1902815	0
1902869	0
1902984	0
1903016	1
1903026	0
1903055	0
1903181	0
1903534	1
1903565	0
1903765	4
1903816	0
1903850	0
1903930	2
1903979	0
1904164	7
1904383	0
1904392	1
1904425	0
1904435	6
1904472	9
1904514	0
1904562	1
1904571	0
1904637	0
1904693	0
1904706	0
1904753	0
1904823	29
1904826	13
1905048	2
1905077	0
1905096	2
1905175	8
1905207	1
1905264	27
1905285	16
1905304	11
1905323	8
1905477	0
1905500	18
1905533	15
1905774	4
1905778	16
1905867	13
1905874	2
1906100	4
1906147	2
1906182	31
1906191	7
1906247	8
1906280	0
1906297	0
1906305	0
1906313	0
1906315	0
1906359	0
1906372	0
1906473	8
1906493	6
1906520	0
1906533	7
1906557	14
1906624	3
1906771	4
1906784	0
1906835	0
1907209	9
1907216	2
1907237	0
1907267	4
1907293	21
1907314	2
1907325	1
1907517	19
1907522	1
1907573	6
1907578	12
1907740	0
1907748	0
1907763	0
1907902	0
1907960	5
1908002	0
1908045	0
1908069	0
1908084	2
1908227	0
1908482	0
1908488	0
1908502	0
1908550	0
1908588	1
1908752	0
1908907	0
1909026	0
1909036	0
1909250	0
1909407	0
1909497	0
1909563	0
1909637	0
1909684	0
1909692	0
1909713	0
1909971	0
1910128	0
1910132	0
1910139	0
1910143	2
1910169	0
1910223	0
1910283	2
1910290	0
1910431	0
1910444	0
1910448	0
1910511	0
1910535	0
1910683	0
1910685	0
1910707	0
1910724	0
1910820	0
1910898	0
1910944	0
1911126	0
1911231	0
1911242	0
1911346	0
1911409	4
1911497	0
1911531	0
1911547	2
1911566	0
1911660	0
1911692	2
1911699	0
1911850	0
1911876	0
1911978	5
1912013	0
1912048	22
1912074	0
1912136	0
1912147	13
1912161	0
1912244	1
1912325	0
1912385	0
1912400	2
1912436	3
1912596	0
1912629	4
1912653	20
1912670	5
1912843	0
1912901	0
1912936	0
1913048	25
1913094	2
1913142	1
1913196	20
1913202	3
1913272	6
1913276	1
1913553	0
1913595	6
1913714	0
1913740	0
1914000	0
1914007	0
1914018	0
1914025	0
1914104	0
1914119	0
1914143	0
1914265	0
1914359	0
1914368	0
1914374	0
1914410	0
1914414	0
1914690	0
1914781	0
1914831	0
1914837	0
1914856	0
1914926	2
1914951	0
1914964	0
1914988	18
1915019	7
1915101	0
1915154	2
1915173	0
1915239	0
1915262	0
1915290	0
1915301	0
1915390	0
1915398	0
1915428	0
1915443	10
1915497	2
1915668	0
1915708	8
1915736	0
1915830	1
1915839	13
1915867	1
1915899	0
1915907	0
1915918	5
1915922	1
1915943	0
1915950	0
1916057	0
1916143	3
1916146	2
1916262	1
1916537	0
1916565	0
1916571	0
1916581	0
1916626	0
1916677	0
1916686	0
1916851	2
1917036	0
1917069	0
1917422	0
1917449	14
1917474	15
1917546	0
1917586	4
1917600	0
1917630	2
1917748	1
1917753	15
1917806	10
1917978	21
1918134	0
1918155	10
1918242	7
1918289	0
1918398	2
1918429	0
1918474	0
1918661	0
1918738	0
1918751	0
1918826	0
1918835	0
1918848	0
1919149	0
1919356	0
1919486	0
1919543	0
1919674	0
1919703	0
1919761	0
1919820	0
1919893	0
1919896	0
1920026	0
1920045	13
1920085	4
1920185	0
1920210	0
1920258	4
1920394	3
1920578	8
1920651	2
1920662	3
1920766	0
1920789	0
1921111	0
1921188	0
1921268	0
1921419	0
1921451	5
1921479	3
1921481	0
1921494	0
1921500	0
1921575	0
1921623	0
1921641	0
1921736	0
1921765	0
1921873	0
1921888	0
1921917	0
1921926	0
1922036	0
1922161	0
1922218	0
1922429	0
1922525	0
1922566	0
1922645	0
1922686	2
1922728	1
1922816	3
1922844	0
1922865	0
1922884	0
1922958	0
1922966	0
1922978	0
1922993	0
1923045	1
1923183	0
1923340	3
1923405	1
1923652	2
1923694	2
1923705	0
1923741	2
1923859	0
1923927	0
1923954	0
1923983	0
1924003	0
1924079	0
1924126	0
1924139	0
1924175	0
1924207	0
1924221	0
1924264	0
1924312	0
1924358	0
1924406	0
1924480	0
1924564	0
1924576	0
1924604	0
1924611	0
1924620	0
1924763	0
1924773	0
1924784	0
1924976	0
1925110	0
1925167	0
1925186	0
1925228	0
1925236	0
1925267	0
1925285	0
1925349	0
1925363	0
1925477	0
1925539	1
1925571	0
1925614	1
1925633	0
1925653	0
1925687	0
1925725	0
1925769	0
1925775	0
1925787	1
1925961	1
1926036	0
1926158	0
1926239	0
1926293	0
1926314	0
1926343	0
1926562	0
1926588	0
1926616	0
1926671	1
1926766	0
1926818	1
1926843	0
1926976	0
1927079	0
1927081	2
1927142	2
1927159	8
1927165	0
1927267	10
1927462	0
1927470	2
1927510	4
1927539	0
1927555	14
1927586	17
1927590	87
1927594	32
1927722	2
1927945	0
1928026	10
1928067	7
1928076	7
1928103	0
1928142	8
1928160	5
1928268	5
1928337	6
1928361	6
1928433	0
1928522	0
1928570	0
1928578	0
1928590	0
1928593	0
1928602	0
1928632	0
1928687	0
1928700	1
1928796	1
1928814	1
1928853	3
1928880	0
1928922	3
1929036	13
1929063	0
1929128	2
1929139	5
1929148	11
1929162	4
1929187	14
1929245	35
1929247	64
1929256	9
1929327	4
1929352	12
1929417	0
1929498	7
1929544	4
1929589	0
1929598	2
1929700	7
1929766	31
1929818	17
1929895	3
1929900	21
1930014	1
1930126	1
1930170	6
1930241	15
1930280	0
1930289	10
1930382	7
1930408	2
1930603	0
1930691	15
1930796	13
1931096	8
1931150	1
1931219	18
1931291	0
1931347	2
1931388	5
1931451	2
1931463	42
1931465	34
1931488	0
1931505	0
1931536	0
1931550	0
1931572	0
1931591	0
1931647	0
1931690	2
1931729	7
1931756	37
1931768	0
1931779	0
1931869	8
1931872	2
1931887	0
1931901	2
1931922	6
1931936	0
1931946	22
1932059	6
1932201	0
1932207	20
1932243	33
1932292	11
1932372	3
1932447	13
1932528	4
1932615	51
1932665	6
1932676	9
1932702	0
1932747	0
1932760	4
1932803	9
1932841	0
1933091	0
1933107	12
1933155	57
1933163	29
1933314	13
1933320	68
1933356	8
1933408	17
1933504	0
1933529	0
1933543	14
1933644	0
1933729	15
1933731	97
1933735	73
1933760	8
1933901	0
1933932	8
1933937	2
1933941	0
1933947	0
1933963	0
1933971	0
1933980	0
1934026	0
1934029	0
1934036	0
1934042	0
1934044	1
1934051	0
1934100	33
1934175	30
1934183	9
1934187	1
1934194	0
1934237	2
1934308	11
1934314	0
1934377	0
1934417	0
1934440	5
1934447	15
1934498	0
1934618	0
1934658	48
1934670	19
1934715	0
1934728	2
1934777	8
1934818	4
1934871	33
1934874	36
1934893	13
1934906	2
1934917	0
1934972	0
1935012	3
1935104	0
1935152	12
1935213	16
1935316	0
1935338	0
1935350	3
1935471	9
1935674	5
1935828	80
1935856	1
1935862	10
1936022	47
1936077	42
1936120	21
1936179	12
1936212	6
1936249	3
1936398	0
1936405	6
1936459	2
1936615	0
1936640	0
1936666	0
1936712	0
1936819	0
1936892	0
1936910	0
1936916	0
1936989	0
1937053	0
1937071	0
1937086	0
1937111	0
1937175	0
1937242	0
1937279	0
1937374	0
1937506	1
1937537	3
1937651	1
1937683	0
1937694	4
1937746	2
1937798	10
1937849	3
1938046	7
1938062	1
1938164	4
1938186	1
1938200	0
1938236	3
1938247	11
1938321	0
1938340	4
1938417	3
1938441	0
1938519	5
1938548	1
1938587	1
1938623	0
1938635	0
1938713	0
1938997	0
1939070	0
1939084	0
1939197	0
1939289	0
1939392	0
1939428	0
1939507	0
1939513	0
1939589	0
1939616	0
1939628	0
1939682	0
1939726	0
1939776	0
1939820	0
1939825	0
1939849	0
1939880	0
1939934	0
1940122	0
1940132	2
1940229	0
1940338	0
1940386	0
1940462	0
1940493	0
1940527	0
1940678	0
1940912	0
1941102	0
1941202	0
1941232	0
1941243	0
1941579	0
1941712	0
1941751	0
1941760	0
1941775	0
1941784	0
1941813	0
1941825	0
1941827	0
1941837	0
1941841	0
1941846	0
1941857	0
1942142	6
1942198	1
1942361	0
1942370	8
1942598	4
1942625	0
1942643	9
1942658	8
1942823	0
1942865	0
1942877	0
1943076	0
1943121	7
1943279	0
1943291	1
1943347	1
1943466	0
1943578	0
1943631	0
1943676	0
1943912	0
1943970	1
1943988	7
1943991	31
1943997	1
1944139	3
1944154	0
1944162	1
1944246	4
1944384	3
1944446	12
1944539	18
1944590	2
1944693	7
1944924	3
1945242	0
1945358	7
1945421	0
1945497	15
1945540	0
1945552	34
1945858	0
1945898	0
1946071	2
1946230	0
1946279	0
1946338	15
1946390	0
1946475	2
1946508	1
1946517	4
1946529	19
1946547	1
1946580	0
1946640	0
1946696	0
1946710	2
1946751	2
1946764	0
1946768	19
1946780	5
1946852	10
1946882	0
1946934	0
1947033	0
1947063	16
1947102	4
1947109	0
1947137	9
1947156	5
1947176	1
1947199	0
1947225	0
1947292	5
1947492	3
1947549	1
1947655	0
1947661	0
1947714	4
1947932	1
1947967	15
1948006	31
1948030	18
1948039	29
1948042	15
1948331	7
1948369	10
1948435	2
1948505	12
1948624	0
1948642	10
1948685	4
1948756	0
1948765	1
1948810	17
1948876	7
1948915	25
1948930	23
1948975	0
1949149	30
1949177	15
1949239	0
1949403	0
1949576	0
1949625	8
1949751	5
1949778	3
1949841	31
1949934	3
1949982	0
1950064	12
1950109	14
1950115	6
1950139	3
1950195	10
1950333	14
1950357	0
1950408	19
1950481	77
1950594	0
1950612	3
1950637	22
1950640	1
1950649	5
1950665	31
1950671	18
1950684	3
1950757	23
1950780	44
1950807	0
1950827	4
1950894	2
1950910	0
1950943	2
1950970	17
1951049	0
1951078	7
1951220	3
1951229	8
1951270	38
1951349	0
1951423	14
1951507	30
1951535	0
1951594	0
1951687	4
1951729	0
1951739	8
1951748	1
1951769	9
1951831	12
1951937	0
1952067	11
1952175	1
1952355	1
1952375	25
1952379	30
1952513	8
1952549	0
1952816	1
1952819	4
1952871	38
1952999	8
1953080	0
1953098	1
1953146	3
1953217	16
1953263	2
1953286	10
1953338	11
1953352	28
1953662	6
1953785	14
1953825	0
1953885	12
1953905	9
1953908	19
1953929	0
1953951	4
1953965	4
1953989	12
1954025	2
1954028	20
1954113	0
1954156	0
1954191	4
1954193	1
1954222	0
1954243	0
1954294	0
1954437	8
1954457	2
1954551	0
1954587	7
1954801	0
1954831	2
1954884	0
1954917	0
1954919	0
1954925	0
1954941	0
1955006	0
1955011	8
1955013	0
1955019	0
1955073	2
1955151	0
1955197	2
1955199	1
1955230	2
1955261	0
1955294	0
1955302	1
1955314	0
1955338	0
1955537	0
1955587	0
1955700	0
1955731	9
1955820	5
1955832	3
1955979	20
1955991	1
1956097	10
1956118	1
1956292	0
1956340	0
1956375	0
1956451	0
1956481	0
1956509	0
1956525	0
1956574	0
1956582	0
1956642	0
1956677	0
1956699	20
1956763	0
1956787	0
1956793	0
1956815	0
1956834	0
1956895	0
1956981	0
1956993	0
1957041	3
1957154	0
1957167	4
1957374	16
1957376	12
1957385	6
1957418	0
1957529	7
1957567	2
1957638	1
1957650	0
1957683	6
1957722	0
1957800	14
1957915	0
1958032	3
1958035	3
1958070	0
1958096	3
1958116	4
1958158	3
1958172	19
1958208	0
1958245	27
1958275	21
1958302	0
1958362	2
1958427	1
1958566	2
1958644	6
1958667	24
1958785	7
1958866	1
1958917	1
1959013	1
1959106	4
1959197	9
1959251	5
1959398	8
1959485	0
1959491	1
1959554	2
1959570	1
1959579	0
1959653	7
1959666	3
1959810	36
1959849	0
1960129	0
1960271	15
1960326	0
1960420	15
1960446	16
1960518	7
1960576	8
1960611	13
1960621	0
1960664	0
1960673	0
1960722	4
1960726	25
1960742	8
1960761	0
1960790	2
1960879	6
1960974	64
1961042	1
1961100	0
1961126	25
1961177	22
1961205	0
1961238	3
1961290	5
1961299	10
1961433	2
1961545	4
1961560	13
1961602	0
1961637	5
1961726	0
1961780	0
1961806	1
1961839	5
1961881	1
1961895	2
1961906	12
1961975	4
1962042	8
1962084	12
1962171	8
1962183	0
1962262	2
1962287	2
1962296	5
1962311	4
1962337	2
1962398	3
1962401	0
1962442	0
1962482	6
1962488	23
1962563	27
1962588	8
1962623	1
1962636	0
1962695	23
1962753	2
1962827	14
1962866	2
1962872	0
1962914	13
1962964	0
1962986	12
1963040	0
1963154	40
1963214	14
1963223	3
1963262	1
1963391	32
1963502	2
1963511	4
1963537	15
1963622	12
1963718	0
1963799	14
1963826	3
1963853	25
1963859	23
1963901	8
1963931	2
1963976	10
1964057	3
1964097	12
1964239	15
1964243	1
1964290	1
1964311	18
1964341	3
1964668	1
1964683	16
1964695	15
1964734	0
1964818	18
1964913	1
1964963	1
1965004	11
1965088	3
1965283	3
1965439	0
1965469	0
1965547	0
1965591	37
1965615	12
1965713	8
1965918	4
1965943	14
1965963	0
1965991	0
1966003	1
1966009	7
1966027	0
1966094	13
1966181	2
1966275	2
1966281	9
1966317	0
1966437	6
1966448	18
1966454	1
1966475	4
1966544	1
1966554	4
1966556	35
1966653	11
1966693	15
1966843	16
1966934	4
1966954	0
1966975	1
1966985	0
1967050	6
1967054	5
1967063	0
1967078	0
1967113	0
1967129	1
1967173	5
1967220	35
1967264	0
1967285	0
1967293	4
1967303	2
1967334	2
1967442	4
1967489	7
1967508	10
1967532	6
1967586	0
1967664	7
1967668	12
1967679	2
1967697	2
1967699	2
1967758	13
1967815	0
1967857	0
1967898	10
1967935	23
1967991	7
1968035	0
1968119	31
1968121	18
1968142	15
1968148	1
1968262	0
1968318	3
1968381	2
1968525	4
1968537	1
1968552	12
1968567	2
1968665	2
1968696	55
1968732	32
1968774	8
1968808	12
1968877	2
1968915	7
1968960	23
1968966	80
1969040	14
1969056	0
1969101	30
1969141	7
1969190	30
1969278	54
1969451	0
1969470	8
1969548	20
1969551	15
1969590	4
1969605	4
1969626	11
1969653	0
1969720	0
1969730	2
1969791	8
1969928	0
1970075	0
1970189	1
1970265	7
1970276	0
1970282	0
1970316	20
1970361	10
1970388	37
1970395	5
1970421	4
1970433	12
1970443	0
1970552	28
1970636	41
1970673	2
1970709	0
1970823	14
1970892	45
1970895	36
1970920	19
1970969	6
1970997	4
1971118	0
1971152	42
1971188	23
1971209	1
1971245	0
1971388	6
1971392	2
1971411	0
1971469	0
1971498	0
1971510	1
1971521	2
1971613	0
1971653	0
1971664	0
1971735	0
1971747	0
1971792	0
1971862	2
1971985	0
1972011	0
1972057	0
1972133	1
1972223	29
1972269	28
1972301	5
1972437	15
1972457	1
1972523	18
1972694	18
1972714	22
1972748	8
1972755	12
1972934	0
1973208	0
1973366	11
1973629	2
1973682	16
1973850	18
1973858	0
1973886	79
1973906	0
1973992	3
1974070	9
1974100	0
1974135	13
1974195	0
1974671	4
1974738	6
1974740	41
1974795	17
1974879	30
1974892	3
1974934	56
1975087	6
1975163	0
1975179	32
1975335	3
1975409	0
1975479	80
1975534	0
1975603	44
1975712	1
1975719	20
1975743	18
1975825	0
1976072	0
1976173	0
1976186	1
1976190	44
1976232	7
1976266	1
1976363	30
1976674	12
1976686	0
1976728	32
1976730	39
1976770	0
1976801	1
1976910	1
1976998	18
1977066	9
1977087	31
1977240	2
1977290	1
1977336	6
1977387	7
1977410	0
1977447	13
1977477	2
1977480	23
1977507	21
1977561	0
1977637	20
1977639	0
1977681	1
1977701	0
1977736	13
1977794	0
1977806	2
1977842	1
1977848	5
1977893	1
1977949	0
1977972	22
1977979	18
1978010	3
1978139	4
1978155	0
1978162	0
1978259	2
1978277	0
1978293	0
1978296	2
1978304	0
1978309	0
1978312	0
1978354	0
1978388	3
1978412	0
1978433	34
1978478	6
1978481	0
1978525	8
1978604	28
1978821	9
1978823	12
1978844	1
1978851	7
1978853	6
1978865	0
1978987	34
1978991	8
1979034	1
1979056	5
1979071	0
1979144	0
1979199	16
1979227	0
1979345	3
1979391	2
1979412	1
1979480	0
1979510	0
1979536	0
1979719	13
1979757	8
1979762	3
1979770	0
1979935	0
1979979	0
1980030	3
1980060	0
1980066	13
1980137	0
1980191	0
1980204	0
1980426	6
1980441	6
1980485	0
1980550	0
1980682	7
1980769	0
1980930	5
1981047	5
1981049	13
1981058	0
1981152	0
1981219	0
1981417	0
1981516	1
1981556	5
1981609	0
1981622	4
1981665	0
1981693	0
1981765	0
1981784	1
1981922	1
1982260	2
1982352	10
1982397	3
1982419	0
1982457	0
1982474	0
1982497	0
1982538	0
1982541	2
1982590	0
1982595	0
1982602	0
1982617	0
1982623	1
1982628	0
1982638	0
1982656	0
1982701	0
1982712	1
1982716	1
1982725	0
1982730	0
1982748	0
1982758	0
1982775	0
1982779	0
1982808	0
1982823	3
1982854	0
1982865	0
1982893	0
1983337	1
1983367	0
1983376	3
1983411	11
1983414	6
1983449	4
1983492	0
1983507	0
1983528	0
1983555	0
1983615	7
1983617	8
1983666	1
1983675	0
1983741	0
1983873	0
1984014	10
1984017	0
1984038	0
1984047	0
1984073	3
1984150	1
1984192	11
1984275	14
1984322	7
1984364	9
1984501	3
1984568	0
1984738	2
1984768	15
1984820	4
1984857	1
1984882	16
1984886	0
1984912	1
1984921	0
1984932	4
1984987	15
1985020	18
1985042	15
1985047	6
1985089	5
1985186	2
1985197	11
1985209	4
1985221	2
1985230	33
1985264	0
1985323	24
1985329	24
1985374	26
1985413	9
1985419	6
1985440	12
1985575	20
1985632	6
1985736	1
1985752	2
1985830	0
1985860	0
1985915	0
1986014	2
1986090	0
1986171	0
1986186	4
1986203	1
1986228	0
1986249	0
1986294	0
1986315	1
1986426	3
1986446	5
1986468	0
1986556	0
1986595	27
1986599	32
1986667	1
1986673	1
1986701	1
1986794	0
1986825	7
1986832	1
1986862	0
1986881	0
1986890	1
1986937	0
1986954	3
1986999	0
1987018	3
1987201	0
1987254	0
1987300	0
1987328	0
1987369	0
1987419	0
1987425	0
1987523	0
1987530	0
1987558	0
1987636	0
1987640	0
1987678	0
1987706	0
1987783	5
1987786	7
1987825	2
1987831	8
1987933	22
1987935	4
1987956	1
1987969	12
1988044	3
1988057	0
1988063	3
1988072	0
1988091	4
1988194	4
1988218	5
1988245	45
1988259	5
1988273	8
1988445	0
1988467	4
1988476	7
1988563	13
1988566	7
1988684	1
1988688	3
1988738	0
1988860	31
1988891	19
1988988	10
1989111	2
1989121	18
1989133	0
1989171	13
1989175	22
1989276	11
1989431	49
1989433	55
1989483	21
1989507	0
1989514	0
1989571	0
1989763	9
1989841	1
1989873	7
1990030	1
1990076	0
1990183	0
1990216	1
1990335	5
1990399	9
1990489	0
1990616	0
1990742	0
1990985	0
1991087	17
1991089	48
1991462	0
1991489	4
1991570	5
1991579	0
1991912	1
1991939	0
1992227	0
1992236	0
1992257	0
1992325	2
1992400	3
1992531	2
1992554	18
1992617	2
1992671	12
1992714	12
1992775	5
1992903	3
1992937	2
1992977	47
1993014	2
1993060	8
1993183	24
1993206	0
1993261	2
1993272	9
1993298	67
1993300	30
1993373	6
1993379	41
1993409	46
1993450	0
1993459	25
1993528	5
1993574	18
1993645	0
1993797	32
1993854	0
1993909	2
1993982	8
1993984	22
1994076	0
1994088	38
1994145	0
1994202	0
1994266	0
1994373	0
1994380	23
1994390	5
1994435	11
1994673	7
1994688	1
1994751	0
1994883	21
1994917	24
1994947	22
1995046	0
1995140	18
1995170	7
1995266	34
1995352	5
1995424	9
1995482	4
1995495	0
1995632	3
1995701	0
1995823	0
1995883	1
1995990	0
1996037	0
1996049	0
1996056	10
1996183	8
1996280	9
1996311	19
1996433	0
1996483	3
1996487	3
1996605	8
1996608	16
1996695	16
1996704	5
1996726	0
1996898	3
1996912	3
1996926	44
1996953	10
1996977	3
1997080	6
1997099	0
1997108	3
1997114	0
1997127	0
1997202	17
1997215	1
1997236	5
1997238	40
1997340	14
1997346	3
1997385	4
1997388	7
1997489	4
1997723	11
1997788	18
1997942	25
1998164	16
1998240	1
1998490	11
1998624	0
1998696	8
1998722	8
1998827	13
1998845	16
1998910	1
1998929	0
1998934	10
1998962	19
1999075	8
1999133	4
1999135	3
1999146	1
1999150	9
1999224	13
1999230	0
1999315	3
1999376	11
1999397	0
1999423	0
1999547	26
1999555	8
1999564	12
1999587	0
1999603	22
1999652	0
1999693	0
1999705	0
1999708	1
1999732	13
1999787	9
1999877	0
1999985	3
2000033	13
2000054	0
2000056	0
2000062	0
2000068	2
2000070	0
2000142	35
2000165	7
2000178	1
2000200	0
2000304	3
2000317	0
2000399	1
2000438	10
2000513	34
2000554	8
2000627	21
2000695	0
2000760	11
2000772	3
2000804	23
2000872	3
2000879	18
2001004	3
2001038	0
2001320	0
2001688	0
2001736	6
2001788	14
2001838	1
2001928	0
2001940	18
2001942	11
2002051	4
2002085	1
2002402	15
2002446	20
2002502	1
2002554	26
2002601	31
2002612	3
2002621	22
2002708	0
2002729	7
2002751	23
2002892	5
2002908	0
2002960	0
2003093	0
2003122	5
2003144	0
2003228	0
2003251	25
2003460	1
2003488	4
2003512	13
2003558	6
2003605	59
2003609	2
2003650	33
2003711	0
2003755	10
2003828	24
2003848	7
2003875	7
2004015	2
2004140	23
2004152	0
2004345	0
2004375	11
2004436	26
2004447	36
2004589	3
2004776	11
2004824	12
2004902	39
2004908	16
2004991	3
2005022	0
2005073	13
2005090	20
2005109	25
2005178	0
2005185	12
2005226	0
2005292	0
2005320	7
2005430	13
2005633	18
2005664	0
2005703	3
2005779	0
2005802	1
2005810	0
2005818	13
2005950	20
2006020	7
2006068	12
2006203	4
2006221	18
2006239	13
2006247	1
2006263	0
2006296	17
2006319	0
2006329	19
2006359	0
2006428	13
2006490	0
2006512	3
2006518	0
2006530	5
2006537	0
2006637	0
2006660	0
2006744	1
2006836	8
2006848	0
2006952	0
2006995	8
2007075	11
2007174	0
2007209	0
2007243	1
2007385	1
2007432	0
2007504	3
2007578	3
2007660	6
2007687	22
2007764	17
2007782	0
2007784	4
2007797	0
2007819	0
2007838	3
2007849	0
2007887	1
2007927	0
2007938	8
2007995	0
2008015	4
2008098	6
2008123	2
2008238	1
2008256	0
2008277	6
2008370	1
2008424	2
2008436	6
2008469	29
2008475	0
2008504	15
2008712	2
2008714	13
2008739	0
2008760	4
2008778	9
2008792	8
2008831	0
2008922	11
2008924	5
2008943	34
2008955	1
2008991	1
2009135	10
2009194	4
2009203	0
2009359	2
2009380	0
2009411	8
2009494	1
2009522	5
2009584	5
2009614	1
2009645	0
2009694	9
2009885	2
2009913	5
2009926	7
2010033	0
2010081	3
2010104	0
2010140	0
2010157	0
2010272	3
2010405	3
2010440	0
2010471	0
2010478	8
2010501	0
2010553	0
2010608	4
2010625	2
2010629	8
2010640	10
2010730	0
2010751	22
2010810	0
2010819	12
2010860	0
2010873	20
2010957	23
2010959	11
2010977	4
2011100	0
2011117	9
2011195	0
2011210	37
2011266	6
2011282	1
2011350	5
2011522	1
2011528	2
2011547	0
2011592	0
2011611	0
2011635	19
2011885	0
2011922	0
2011948	0
2011954	7
2011960	0
2011965	0
2011983	0
2012000	0
2012046	0
2012089	0
2012129	4
2012158	1
2012185	0
2012384	0
2012418	0
2012603	0
2012621	0
2012634	4
2012661	6
2012664	15
2012678	2
2012684	70
2012694	3
2012786	1
2012819	0
2012842	0
2012854	1
2013211	0
2013294	0
2013575	0
2013600	30
2013921	2
2014066	20
2014171	2
2014207	0
2014426	3
2014470	16
2014646	0
2014675	2
2014697	2
2014699	70
2014705	35
2014721	8
2014726	4
2014730	12
2014761	5
2014768	4
2014864	0
2014936	2
2014990	5
2015046	11
2015083	2
2015167	9
2015177	6
2015251	7
2015267	0
2015445	0
2015541	10
2015547	1
2015678	5
2015705	4
2015724	2
2015772	23
2015870	18
2015873	39
2015877	27
2015885	0
2015982	25
2015991	75
2016065	1
2016117	8
2016468	18
2016526	0
2016540	7
2016732	16
2016768	18
2016817	0
2016846	11
2016939	13
2017065	2
2017293	10
2017381	16
2017422	34
2017562	0
2017575	1
2017595	11
2017643	0
2017697	0
2017743	0
2017783	0
2017814	0
2017822	0
2017875	0
2018035	0
2018059	0
2018169	0
2018240	0
2018310	0
2018348	0
2018359	0
2018460	0
2018591	0
2018626	0
2018697	0
2018782	0
2018895	0
2018980	0
2019053	0
2019257	0
2019323	0
2019331	0
2019648	0
2019674	0
2019728	0
2019806	0
2019842	0
2019867	0
2019882	0
2019924	0
2020039	0
2020066	0
2020106	0
2020122	0
2020162	0
2020269	0
2020521	0
2020575	0
2020578	0
2020625	0
2020673	0
2020709	0
2020775	0
2020996	0
2021031	0
2021115	0
2021184	0
2021256	0
2021279	0
2021349	0
2021409	0
2021455	0
2021458	0
2021472	0
2021492	0
2021519	0
2021537	0
2021548	0
2021685	0
2021707	0
2021772	0
2021809	0
2021823	0
2021825	0
2021881	0
2021976	0
2021988	0
2022060	0
2022190	0
2022216	0
2022230	0
2022234	0
2022383	0
2022486	0
2022730	0
2022756	0
2022858	0
2022875	0
2022916	0
2022966	0
2022984	0
2023437	6
2023466	8
2023480	2
2023508	1
2023521	3
2023586	3
2023595	3
2023721	2
2023780	0
2023913	0
2023946	2
2024067	0
2024187	9
2024275	0
2024303	0
2024334	14
2024355	0
2024490	6
2024493	14
2024570	1
2024580	0
2024594	4
2024598	4
2024682	8
2024701	5
2024708	1
2024768	0
2024818	21
2024883	21
2025052	11
2025063	0
2025085	4
2025098	26
2025127	1
2025137	3
2025149	0
2025176	0
2025183	0
2025192	15
2025194	8
2025324	0
2025349	30
2025353	26
2025440	0
2025453	1
2025521	21
2025596	15
2025637	3
2025725	5
2025757	52
2025761	99
2025767	5
2025964	0
2026010	9
2026106	0
2026264	1
2026314	9
2026336	0
2026358	0
2026403	0
2026469	70
2026498	1
2026667	43
2026722	8
2026742	47
2026750	0
2026781	6
2026842	53
2026929	0
2026969	8
2027010	20
2027214	9
2027250	87
2027256	25
2027297	9
2027336	11
2027369	0
2027407	0
2027453	6
2027544	6
2027559	96
2027561	5
2027580	14
2027830	0
2027840	3
2027896	7
2027931	0
2027976	3
2027993	21
2027996	22
2028066	15
2028115	0
2028176	0
2028233	39
2028260	18
2028318	3
2028338	32
2028448	0
2028473	76
2028477	48
2028564	2
2028577	0
2028645	25
2028720	10
2028761	4
2028849	11
2028881	52
2028885	162
2028891	13
2029043	1
2029089	5
2029118	29
2029185	0
2029390	25
2029415	0
2029437	8
2029460	2
2029482	18
2029525	8
2029548	1
2029567	6
2029620	30
2029663	0
2029667	3
2029730	4
2029766	8
2029777	0
2029860	21
2029890	7
2029963	2
2029970	0
2030026	0
2030050	3
2030094	4
2030169	0
2030297	28
2030309	10
2030324	37
2030335	41
2030338	10
2030368	1
2030514	18
2030528	24
2030606	26
2030648	0
2030671	6
2030686	4
2030700	37
2030709	9
2030713	10
2030862	3
2030877	0
2030893	1
2030983	0
2031045	2
2031049	0
2031068	9
2031087	0
2031140	0
2031147	0
2031170	0
2031184	0
2031212	0
2031358	0
2031368	0
2031464	0
2031510	0
2031533	0
2031611	0
2031645	0
2031748	0
2031760	0
2031835	0
2031879	0
2031891	0
2031911	0
2031933	0
2031943	0
2031971	0
2031998	0
2032023	1
2032034	0
2032038	0
2032055	0
2032070	2
2032132	0
2032158	0
2032175	2
2032214	2
2032238	0
2032257	0
2032408	0
2032411	0
2032504	0
2032532	0
2032600	0
2032763	0
2033006	0
2033115	0
2033123	0
2033223	0
2033337	0
2033418	0
2033431	0
2033465	0
2033488	0
2033537	0
2033645	0
2033655	0
2033684	0
2033735	0
2033750	0
2033756	0
2033786	0
2033812	0
2033847	0
2033934	0
2033988	0
2033990	0
2034114	0
2034208	0
2034223	0
2034295	0
2034439	0
2034447	0
2034466	0
2034488	0
2034568	0
2034605	0
2034615	0
2034719	0
2034749	0
2034789	0
2034854	0
2034948	0
2035004	0
2035103	0
2035171	0
2035178	0
2035200	0
2035226	0
2035269	0
2035385	0
2035396	0
2035429	0
2035435	0
2035454	0
2035650	0
2035659	0
2035676	0
2035806	0
2035820	0
2035822	0
2035905	0
2036014	0
2036118	0
2036345	0
2036365	0
2036416	0
2036481	0
2036498	0
2036529	0
2036805	5
2037011	1
2037030	0
2037038	4
2037058	1
2037088	1
2037157	5
2037175	10
2037248	5
2037363	0
2037376	2
2037445	1
2037489	0
2037619	11
2037716	2
2037750	6
2037786	0
2037895	8
2037994	1
2038012	0
2038017	0
2038045	5
2038090	0
2038171	1
2038267	3
2038269	0
2038279	1
2038294	0
2038386	2
2038421	0
2038537	11
2038566	9
2038699	11
2038736	0
2038742	0
2038761	0
2038774	0
2038778	0
2038780	0
2038818	9
2038843	0
2038903	0
2038932	0
2038943	0
2038946	2
2038955	0
2038964	2
2039062	0
2039066	0
2039084	0
2039109	0
2039116	0
2039125	28
2039139	1
2039141	0
2039180	14
2039206	0
2039377	4
2039410	3
2039539	0
2039566	0
2039609	0
2039679	1
2039746	0
2039827	5
2039883	23
2039891	18
2039925	2
2039928	27
2039980	6
2040136	11
2040150	28
2040174	17
2040200	1
2040234	2
2040354	0
2040382	10
2040552	5
2040567	12
2040579	9
2040606	0
2040651	65
2040654	22
2040669	38
2040719	0
2040744	42
2040747	48
2040778	0
2040854	41
2040864	2
2040879	4
2040885	13
2041002	0
2041076	0
2041111	3
2041130	0
2041176	3
2041236	11
2041314	0
2041447	6
2041465	27
2041504	72
2041533	5
2041584	5
2041615	16
2041657	5
2041678	0
2041696	1
2041718	7
2041769	7
2041780	1
2041807	8
2041831	7
2041928	2
2041993	0
2042000	9
2042024	2
2042053	95
2042055	2
2042140	0
2042153	13
2042218	60
2042285	12
2042293	9
2042340	0
2042422	31
2042458	11
2042464	4
2042526	3
2042700	0
2042752	6
2042768	1
2042791	35
2042798	0
2042819	0
2042840	19
2042916	0
2042967	0
2042996	0
2043165	5
2043260	0
2043277	0
2043335	7
2043364	1
2043374	1
2043389	0
2043407	4
2043436	47
2043503	13
2043523	14
2043601	50
2043676	2
2043805	1
2043841	86
2043847	3
2044030	49
2044078	1
2044093	18
2044095	30
2044146	0
2044157	23
2044160	28
2044247	11
2044310	0
2044449	1
2044685	24
2044766	0
2044780	0
2044791	14
2044812	5
2044907	0
2044931	0
2045028	0
2045049	0
2045112	0
2045250	1
2045260	11
2045316	7
2045326	5
2045421	7
2045442	0
2045465	7
2045467	98
2045592	8
2045607	10
2045617	11
2045784	38
2045787	3
2045848	0
2045868	0
2045875	0
2046016	8
2046054	7
2046233	15
2046339	1
2046346	2
2046416	9
2046418	17
2046480	0
2046584	0
2046659	20
2046727	0
2046736	0
2046768	1
2046783	4
2046790	34
2046882	10
2046920	2
2046939	1
2047014	2
2047021	0
2047031	0
2047053	1
2047073	3
2047183	0
2047192	39
2047210	2
2047232	30
2047236	29
2047252	0
2047336	1
2047356	2
2047404	0
2047420	7
2047425	0
2047436	3
2047513	0
2047529	0
2047579	4
2047594	0
2047614	4
2047635	0
2047637	4
2047695	14
2047736	2
2047875	2
2047882	0
2047967	0
2048020	2
2048041	1
2048152	0
2048218	0
2048262	1
2048337	1
2048345	0
2048376	2
2048421	0
2048446	3
2048450	0
2048537	0
2048618	29
2048693	4
2048781	6
2048822	1
2048858	27
2048864	1
2048887	0
2048923	3
2049027	0
2049036	0
2049144	2
2049177	20
2049205	2
2049231	0
2049339	0
2049426	1
2049557	6
2049610	0
2049660	0
2049686	0
2049719	3
2049754	5
2049798	12
2049818	19
2049830	3
2049846	14
2049875	12
2049889	32
2049944	0
2049957	9
2049973	19
2050028	0
2050042	5
2050060	7
2050088	7
2050141	20
2050155	5
2050216	1
2050253	0
2050277	2
2050345	1
2050381	61
2050387	7
2050553	2
2050641	5
2050666	7
2050689	2
2050691	12
2050733	2
2050763	6
2050811	0
2050822	22
2050824	5
2050833	9
2050882	11
2050952	4
2051144	3
2051191	0
2051261	0
2051334	26
2051338	18
2051421	6
2051480	0
2051502	45
2051522	0
2051577	0
2051641	5
2051706	2
2051748	1
2051863	0
2051973	8
2051999	3
2052033	6
2052209	1
2052277	0
2052299	1
2052316	3
2052447	8
2052532	2
2052572	1
2052631	2
2052674	0
2052719	1
2052732	1
2052768	4
2052855	14
2052859	8
2052873	0
2052902	6
2052947	5
2052975	24
2052986	7
2052989	10
2053025	0
2053102	17
2053124	1
2053158	7
2053166	2
2053175	7
2053201	7
2053261	4
2053294	5
2053376	7
2053393	8
2053515	0
2053587	24
2053603	1
2053648	25
2053894	4
2053901	3
2053933	117
2053937	140
2053947	10
2053989	6
2053991	32
2054039	30
2054055	21
2054069	3
2054110	8
2054125	10
2054165	19
2054179	4
2054234	0
2054247	0
2054290	0
2054318	5
2054338	6
2054357	20
2054423	1
2054540	0
2054578	0
2054668	4
2054761	11
2054769	0
2054803	1
2054880	0
2054965	10
2054984	24
2055071	21
2055075	119
2055077	42
2055212	12
2055228	0
2055277	1
2055371	16
2055393	2
2055467	0
2055476	0
2055491	4
2055531	0
2055541	11
2055565	0
2055599	1
2055622	1
2055629	1
2055647	8
2055679	0
2055689	9
2055782	12
2055797	6
2055828	2
2055862	8
2055932	16
2055947	6
2055954	16
2055966	4
2056072	0
2056144	2
2056176	43
2056215	0
2056277	35
2056354	0
2056358	2
2056360	0
2056373	0
2056380	1
2056389	43
2056406	0
2056473	23
2056541	2
2056565	29
2056626	0
2056657	13
2056706	0
2056747	24
2056759	54
2056765	74
2056801	32
2056840	31
2056843	51
2056849	9
2056887	0
2056915	3
2057044	5
2057109	29
2057152	13
2057167	95
2057205	6
2057222	15
2057236	9
2057293	13
2057350	7
2057391	9
2057428	0
2057455	56
2057458	18
2057474	5
2057481	24
2057487	0
2057548	11
2057578	1
2057679	18
2057708	17
2057754	43
2057762	0
2057838	5
2058063	21
2058198	14
2058213	0
2058246	0
2058420	6
2058422	2
2058428	14
2058476	0
2058493	0
2058586	2
2058609	32
2058611	12
2058616	1
2058632	3
2058652	0
2058732	0
2058873	3
2058884	0
2058900	1
2058999	0
2059020	0
2059128	5
2059144	2
2059156	54
2059189	0
2059244	0
2059279	2
2059292	0
2059317	0
2059320	5
2059335	0
2059342	0
2059346	0
2059348	0
2059379	0
2059479	0
2059556	0
2059615	2
2059628	10
2059669	4
2059738	0
2059800	9
2059863	48
2059869	1
2059917	11
2059979	29
2059983	17
2060098	13
2060173	0
2060184	2
2060230	0
2060287	2
2060337	5
2060382	23
2060413	30
2060469	2
2060541	49
2060592	16
2060638	0
2060730	2
2060739	15
2060847	17
2060896	4
2060931	0
2060957	0
2060979	4
2061063	53
2061151	3
2061170	0
2061186	1
2061191	0
2061211	0
2061253	6
2061511	0
2061557	0
2061601	0
2061880	3
2062048	0
2062104	0
2062157	2
2062324	0
2062388	5
2062422	23
2062497	13
2062621	0
2062649	0
2062724	0
2062767	3
2062817	7
2062873	10
2062967	8
2063004	11
2063198	1
2063234	62
2063300	13
2063430	43
2063573	19
2063665	10
2063756	12
2063765	7
2063797	38
2063805	2
2063828	6
2063857	0
2063873	0
2063966	41
2064015	16
2064156	23
2064221	11
2064224	32
2064265	0
2064305	54
2064449	90
2064467	10
2064475	36
2064502	0
2064563	21
2064608	3
2064625	0
2064674	3
2064696	4
2064717	7
2064777	0
2064794	5
2064805	14
2064853	0
2064868	28
2064880	11
2064926	24
2065150	8
2065213	6
2065368	2
2065456	11
2065668	3
2065751	28
2065910	17
2065947	30
2065954	0
2065979	34
2066003	38
2066063	1
2066243	80
2066249	5
2066285	7
2066423	9
2066505	21
2066542	15
2066657	2
2066674	3
2066715	0
2066763	0
2066929	0
2066967	0
2066974	0
2067082	1
2067100	4
2067131	1
2067170	0
2067334	3
2067354	0
2067424	0
2067508	1
2067558	0
2067618	1
2067682	1
2067734	0
2067745	0
2067767	0
2067814	1
2067897	0
2068021	0
2068166	0
2068326	0
2068367	0
2068396	1
2068443	0
2068463	0
2068497	0
2068504	0
2068526	0
2068570	2
2068606	2
2068637	2
2068819	21
2068902	1
2068915	2
2068957	18
2068969	0
2069017	13
2069073	11
2069143	0
2069174	0
2069211	0
2069268	0
2069271	0
2069324	0
2069341	0
2069386	0
2069433	0
2069457	0
2069468	0
2069476	0
2069590	0
2069594	0
2069600	0
2069621	0
2069659	8
2069739	0
2069757	2
2069821	2
2069844	0
2069941	0
2069968	0
2070115	0
2070167	3
2070242	0
2070278	0
2070425	1
2070437	2
2070444	1
2070510	0
2070537	2
2070630	9
2070652	4
2070672	0
2070775	3
2070832	1
2070902	3
2070910	0
2071158	0
2071218	7
2071293	3
2071356	6
2071473	2
2071489	1
2071551	0
2071578	0
2071742	0
2071901	12
2071924	3
2071949	14
2071955	0
2071967	0
2071986	0
2072052	0
2072092	0
2072099	0
2072169	0
2072186	0
2072247	0
2072340	0
2072371	28
2072484	0
2072511	16
2072514	2
2072523	1
2072526	0
2072533	2
2072540	0
2072623	0
2072658	0
2072722	0
2072778	0
2072814	0
2072862	0
2072960	0
2073076	0
2073102	0
2073149	0
2073238	0
2073256	0
2073304	0
2073379	0
2073386	0
2073404	0
2073462	0
2073515	0
2073619	0
2073641	0
2073774	0
2073776	0
2073836	3
2073873	1
2074011	0
2074037	1
2074075	0
2074182	4
2074205	2
2074231	0
2074295	3
2074311	7
2074314	0
2074442	2
2074491	3
2074547	1
2074603	0
2074650	9
2074711	0
2074718	1
2074725	8
2074746	3
2074765	1
2074769	2
2074800	39
2074809	0
2074827	2
2074858	1
2074958	0
2075035	0
2075040	0
2075079	0
2075094	0
2075132	0
2075163	0
2075219	0
2075319	0
2075420	0
2075523	2
2075603	16
2075625	1
2075654	0
2075674	38
2075716	3
2075856	17
2076014	0
2076117	0
2076151	0
2076154	0
2076211	0
2076213	0
2076220	0
2076229	0
2076243	0
2076468	0
2076739	0
2076823	0
2076925	0
2076934	0
2076993	0
2077033	0
2077142	0
2077202	0
2077224	0
2077279	0
2077306	0
2077326	0
2077332	0
2077410	0
2077458	0
2077490	0
2077519	0
2077542	0
2077564	0
2077574	0
2077591	0
2077746	0
2077781	0
2077792	0
2077813	0
2077868	0
2077870	0
2077952	0
2078074	0
2078095	0
2078131	0
2078193	0
2078197	0
2078221	0
2078224	0
2078236	0
2078289	0
2078295	0
2078307	0
2078344	0
2078385	0
2078572	0
2078574	0
2078593	0
2078636	0
2078656	0
2078693	0
2078707	3
2078753	21
2078764	5
2078783	18
2078872	16
2079058	7
2079197	2
2079237	5
2079256	1
2079284	7
2079314	0
2079324	15
2079489	18
2079552	2
2079578	0
2079594	13
2079648	7
2079714	12
2079762	2
2079797	21
2079825	31
2079957	8
2080018	0
2080071	14
2080183	3
2080288	19
2080425	52
2080464	2
2080480	0
2080588	2
2080641	0
2080668	10
2080684	0
2080701	0
2080709	7
2080717	13
2080755	4
2080760	16
2080859	32
2080909	12
2080943	0
2080961	0
2081002	9
2081021	15
2081057	4
2081094	9
2081154	7
2081156	29
2081195	0
2081273	48
2081336	18
2081339	22
2081408	10
2081439	6
2081621	7
2081645	41
2081651	47
2081687	41
2081733	9
2081771	2
2081788	22
2081834	6
2081975	12
2082038	7
2082103	7
2082125	4
2082284	10
2082318	4
2082392	3
2082395	6
2082455	10
2082497	13
2082509	2
2082524	1
2082533	0
2082560	18
2082599	0
2082674	0
2082825	0
2082840	0
2082843	0
2082858	0
2082875	0
2082883	0
2082896	0
2082944	3
2083122	1
2083131	0
2083361	0
2083402	0
2083433	0
2083620	0
2083656	0
2083718	0
2083891	0
2083908	0
2083914	0
2083941	0
2083965	0
2084105	2
2084125	0
2084152	0
2084154	0
2084199	0
2084260	0
2084295	0
2084322	0
2084392	0
2084444	0
2084460	0
2084468	0
2084486	0
2084503	0
2084527	0
2084537	0
2084543	0
2084547	0
2084554	1
2084637	0
2084643	0
2084695	27
2084764	0
2084825	0
2084863	0
2084921	0
2084953	0
2085166	0
2085325	0
2085514	0
2085764	0
2085808	0
2085861	0
2085891	0
2086030	0
2086043	0
2086080	0
2086126	0
2086293	0
2086330	0
2086370	0
2086477	0
2086510	0
2086561	0
2086573	0
2086720	0
2086747	0
2086901	0
2086939	0
2087001	0
2087020	0
2087039	53
2087042	17
2087146	2
2087166	7
2087169	65
2087289	0
2087326	3
2087357	64
2087385	1
2087458	10
2087508	18
2087519	25
2087549	24
2087602	33
2087628	62
2087776	5
2087913	2
2087919	6
2087930	0
2087932	4
2087941	5
2087949	1
2087979	8
2088022	0
2088093	0
2088103	0
2088190	0
2088221	0
2088340	0
2088529	0
2088556	0
2088565	2
2088618	11
2088780	1
2088916	0
2088934	0
2089128	1
2089266	39
2089341	5
2089566	0
2089573	39
2089649	13
2089781	19
2089935	9
2089980	1
2090033	1
2090120	0
2090159	0
2090246	7
2090268	23
2090301	5
2090310	4
2090441	0
2090468	30
2090524	12
2090821	0
2090939	6
2090960	0
2090992	5
2091103	7
2091125	25
2091151	0
2091235	3
2091513	31
2091707	3
2091774	13
2091829	3
2091857	1
2091864	0
2091885	8
2092077	0
2092113	22
2092115	16
2092131	0
2092215	0
2092231	30
2092240	14
2092248	24
2092369	136
2092410	42
2092484	52
2092552	167
2092564	48
2092609	27
2092709	69
2093015	0
2093072	0
2093089	43
2093093	43
2093105	3
2093121	38
2093233	37
2093249	0
2093457	21
2093490	40
2093538	0
2093549	43
2093562	7
2093659	116
2093671	4
2093691	5
2093707	25
2093715	4
2093725	12
2093731	1
2093739	8
2093747	11
2093771	81
2093808	34
2093883	16
2093886	19
2093920	1
2093991	17
2094168	13
2094189	38
2094480	9
2094545	13
2094567	18
2094597	3
2094720	26
2094852	23
2095045	13
2095095	62
2095226	9
2095264	0
2095309	0
2095313	0
2095338	0
2095504	0
2095569	0
2095603	0
2095623	0
2095689	0
2095709	0
2095913	0
2095968	0
2096004	0
2096113	0
2096181	0
2096262	13
2096401	17
2096482	14
2096640	24
2096650	22
2096653	12
2096665	6
2096687	0
2096696	12
2096718	5
2096725	0
2096735	5
2096740	0
2096755	1
2096761	4
2096871	14
2097046	9
2097132	0
2097138	22
2097141	0
2097178	54
2097304	4
2097397	6
2097593	10
2097675	2
2097689	0
2097767	0
2097831	0
2097925	0
2097940	9
2097992	0
2098004	10
2098012	8
2098029	0
2098214	0
2098799	1
2098843	2
2098866	4
2098900	0
2099038	2
2099170	4
2099204	0
2099216	2
2099529	0
2099589	0
2099670	2
2099674	13
2099687	24
2099699	1
2100127	14
2100176	0
2100341	0
2100533	43
2100724	0
2100830	8
2100846	0
2100994	0
2101019	0
2101189	2
2101199	5
2101235	0
2101532	1
2101548	0
2101625	3
2101653	0
2101659	1
2101672	0
2101780	0
2101842	0
2101879	0
2101959	0
2102025	0
2102083	0
2102109	0
2102540	0
2102597	0
2102676	0
2102715	0
2102727	0
2102798	0
2102818	0
2102863	0
2102883	0
2102969	0
2103010	0
2103094	0
2103098	0
2103101	0
2103106	0
2103192	5
2103249	15
2103275	6
2103600	4
2103633	3
2103689	11
2103805	5
2103855	3
2103859	31
2103927	9
2103975	18
2104005	2
2104074	0
2104094	4
2104108	13
2104117	45
2104121	42
2104126	1
2104227	0
2104292	0
2104326	0
2104559	0
2104797	0
2104897	2
2104907	0
2104914	4
2104924	8
2104928	2
2104973	1
2104980	25
2105020	4
2105192	0
2105522	26
2105580	31
2105658	21
2105674	20
2105791	1
2105811	59
2105813	47
2105908	2
2105976	23
2106039	7
2106057	0
2106078	1
2106088	0
2106101	2
2106134	1
2106169	3
2106212	3
2106228	41
2106260	5
2106357	19
2106399	2
2106433	1
2106452	6
2106513	0
2106547	2
2106565	1
2106572	0
2106709	2
2106744	11
2106919	1
2106982	25
2106996	14
2107108	1
2107126	50
2107155	10
2107206	1
2107261	12
2107291	1
2107367	23
2107393	0
2107442	8
2107474	24
2107504	0
2107722	3
2107730	14
2107799	2
2107882	0
2108154	6
2108234	1
2108251	2
2108265	2
2108331	10
2108333	8
2108340	0
2108409	5
2108412	1
2108438	3
2108467	1
2108527	2
2108678	0
2108710	0
2108746	4
2108894	18
2108913	4
2109089	5
2109103	0
2109116	7
2109118	44
2109124	0
2109145	16
2109228	1
2109230	32
2109244	13
2109261	0
2109291	2
2109366	4
2109400	0
2109475	1
2109533	0
2109774	7
2109853	0
2109890	19
2109932	16
2109959	3
2110013	6
2110015	5
2110061	0
2110086	5
2110112	2
2110173	26
2110284	11
2110375	11
2110391	7
2110511	5
2110837	15
2111004	12
2111033	0
2111051	14
2111087	0
2111094	2
2111155	18
2111249	8
2111283	95
2111285	37
2111382	0
2111416	13
2111530	3
2111583	13
2111587	40
2111629	0
2111737	10
2111839	10
2111845	61
2112067	37
2112141	32
2112325	1
2112435	13
2112489	24
2112503	4
2112510	1
2112541	8
2112589	5
2112606	3
2112635	1
2112777	20
2112838	0
2112917	10
2112999	1
2113029	3
2113038	0
2113063	24
2113146	4
2113393	2
2113426	0
2113510	2
2113545	0
2113562	0
2113578	0
2113619	0
2113630	0
2113643	0
2113653	0
2113663	0
2113695	1
2113792	0
2113801	2
2113819	11
2113823	13
2113906	5
2114028	0
2114133	0
2114140	9
2114175	1
2114263	0
2114556	0
2114575	2
2114582	5
2114622	0
2114665	0
2114752	0
2114894	13
2114974	25
2115159	0
2115231	11
2115440	13
2115455	2
2115481	8
2115569	2
2115619	5
2115701	16
2115759	2
2115778	8
2115807	5
2115960	4
2116020	6
2116272	16
2116278	8
2116285	0
2116311	1
2116375	4
2116415	0
2116470	19
2116481	28
2116558	0
2116578	2
2116713	12
2116725	26
2116848	13
2116932	11
2116959	7
2117015	0
2117253	0
2117317	2
2117368	18
2117440	4
2117442	14
2117483	23
2117523	0
2117679	11
2117681	43
2117737	21
2117826	0
2117835	55
2117878	0
2118019	0
2118150	22
2118250	0
2118378	14
2118449	24
2118451	0
2118469	35
2118513	5
2118671	34
2118723	0
2118790	5
2118834	1
2119038	0
2119053	0
2119072	3
2119101	8
2119293	0
2119316	2
2119339	22
2119423	1
2119440	0
2119451	1
2119596	0
2119696	25
2119714	1
2119732	4
2119747	7
2119820	0
2119832	0
2119839	2
2119876	31
2119962	8
2119989	18
2120088	22
2120112	6
2120166	38
2120232	3
2120305	4
2120317	55
2120346	13
2120395	1
2120424	20
2120494	0
2120575	0
2120606	2
2120643	0
2120651	12
2120702	7
2120746	2
2120761	3
2120803	5
2120817	3
2120926	2
2120934	0
2120964	2
2121014	38
2121076	33
2121101	0
2121133	0
2121142	9
2121349	8
2121368	5
2121416	1
2121446	27
2121476	9
2121550	0
2121574	0
2121610	2
2121617	2
2121683	11
2121689	17
2121736	2
2121759	6
2121879	31
2121895	0
2121931	0
2121998	0
2122080	5
2122086	7
2122138	0
2122226	0
2122413	10
2122568	0
2122675	42
2122677	64
2122751	1
2122995	3
2123011	0
2123017	2
2123164	24
2123168	12
2123180	27
2123223	5
2123241	5
2123323	33
2123327	60
2123330	50
2123349	10
2123382	48
2123565	44
2123568	12
2123602	3
2123616	22
2123660	24
2123804	5
2123841	14
2123886	15
2123899	16
2123917	1
2123949	17
2124008	15
2124107	0
2124132	4
2124151	25
2124277	8
2124348	23
2124547	18
2124573	3
2124704	34
2124757	8
2124817	12
2124908	26
2125045	19
2125096	18
2125099	9
2125109	6
2125114	10
2125123	1
2125133	0
2125138	5
2125211	13
2125223	11
2125254	16
2125327	152
2125329	61
2125336	17
2125409	13
2125419	7
2125457	5
2125557	34
2125580	0
2125629	2
2125699	8
2125743	18
2125777	59
2125791	2
2125849	1
2125877	38
2125910	3
2125994	6
2126121	29
2126197	25
2126242	0
2126319	10
2126364	10
2126377	21
2126439	15
2126553	4
2126625	81
2126752	6
2126818	7
2126826	22
2126835	1
2126946	14
2127045	46
2127058	13
2127185	0
2127211	21
2127336	33
2127421	15
2127524	19
2127554	8
2127615	29
2127621	8
2127643	4
2127656	0
2127662	3
2127681	4
2127726	1
2127757	2
2127921	19
2127965	3
2127972	7
2127991	0
2128147	1
2128202	82
2128211	3
2128226	8
2128426	0
2128500	4
2128577	1
2128599	9
2128627	1
2128691	2
2128711	0
2128723	0
2128748	3
2128784	0
2128876	0
2128937	12
2128953	39
2128967	0
2129022	0
2129070	2
2129149	7
2129233	0
2129240	1
2129281	1
2129299	0
2129308	3
2129322	13
2129379	11
2129605	3
2129627	32
2129694	0
2129726	0
2129843	12
2129865	6
2129915	3
2130009	15
2130128	5
2130160	0
2130185	14
2130191	3
2130209	25
2130236	1
2130263	2
2130300	4
2130332	0
2130471	5
2130500	10
2130518	0
2130556	0
2130739	1
2130830	43
2130834	41
2130949	11
2131000	0
2131028	1
2131217	5
2131239	6
2131265	19
2131368	14
2131376	1
2131451	0
2131500	0
2131683	9
2131731	4
2131901	16
2131981	0
2132002	72
2132078	3
2132103	8
2132124	20
2132173	8
2132228	15
2132253	1
2132378	30
2132486	60
2132513	20
2132612	19
2132652	8
2132762	1
2132772	11
2132786	58
2132843	20
2132858	9
2132915	8
2133039	0
2133082	7
2133118	6
2133127	10
2133199	4
2133224	6
2133332	5
2133335	26
2133413	4
2133481	1
2133491	0
2133606	1
2133699	30
2133715	6
2133749	19
2133988	3
2134169	2
2134193	0
2134200	1
2134226	10
2134292	0
2134305	0
2134338	0
2134345	1
2134367	0
2134456	0
2134490	9
2134551	3
2134602	24
2134763	5
2134802	30
2134854	27
2134856	26
2134873	17
2134909	0
2134958	6
2135024	28
2135052	5
2135083	22
2135126	6
2135134	0
2135175	6
2135234	10
2135271	4
2135321	15
2135342	21
2135471	23
2135490	0
2135507	5
2135519	4
2135551	9
2135570	18
2135573	12
2135598	3
2135612	10
2135645	18
2135726	9
2135806	9
2135874	23
2135895	11
2135923	31
2135976	1
2135983	0
2136010	7
2136028	23
2136036	0
2136044	15
2136077	0
2136122	2
2136157	12
2136183	17
2136275	31
2136290	0
2136297	10
2136371	42
2136375	41
2136384	1
2136398	42
2136402	40
2136527	3
2136578	2
2136606	0
2136618	0
2136625	0
2136641	0
2136734	5
2136816	0
2136894	6
2136956	3
2137009	19
2137070	0
2137104	0
2137146	4
2137358	21
2137367	23
2137378	0
2137405	13
2137421	0
2137474	0
2137498	33
2137527	0
2137536	32
2137538	5
2137544	0
2137551	0
2137604	0
2137619	10
2137692	3
2137702	10
2137709	11
2137720	7
2137755	7
2137779	9
2137812	0
2137842	32
2137905	10
2137986	18
2138015	3
2138070	13
2138102	11
2138182	1
2138206	5
2138209	0
2138222	0
2138256	13
2138279	0
2138295	2
2138315	0
2138323	10
2138356	10
2138358	0
2138377	9
2138452	4
2138675	0
2138759	0
2138925	0
2138985	8
2139051	4
2139053	76
2139140	4
2139162	1
2139177	11
2139300	0
2139334	0
2139343	1
2139587	7
2139645	48
2139706	1
2139832	4
2139859	9
2139957	18
2139985	0
2140000	5
2140007	4
2140009	5
2140122	0
2140153	4
2140234	26
2140262	51
2140264	10
2140362	14
2140431	1
2140442	2
2140463	0
2140481	31
2140709	4
2140719	6
2140798	19
2140820	0
2140826	4
2140906	7
2140910	68
2140945	42
2140958	3
2141030	7
2141080	64
2141229	3
2141659	65
2141689	7
2141834	1
2141846	0
2141894	2
2141907	0
2141925	0
2141930	0
2141933	0
2141945	8
2142014	6
2142078	8
2142108	0
2142142	3
2142184	69
2142190	1
2142206	5
2142313	53
2142378	0
2142383	19
2142396	0
2142401	6
2142471	0
2142519	1
2142538	0
2142660	20
2142672	0
2142712	0
2142941	20
2143013	0
2143087	3
2143123	0
2143160	14
2143168	0
2143393	1
2143463	32
2143497	15
2143531	11
2143543	0
2143564	1
2143593	11
2143621	0
2143680	4
2143711	6
2143745	32
2143806	0
2143870	12
2143891	0
2143899	3
2143973	1
2144013	0
2144031	5
2144110	0
2144154	2
2144212	33
2144259	6
2144275	0
2144311	0
2144333	0
2144373	0
2144383	0
2144437	6
2144447	21
2144473	7
2144578	7
2144651	12
2144671	3
2144823	1
2144914	1
2144935	0
2145090	1
2145222	3
2145235	21
2145253	10
2145262	3
2145299	12
2145448	10
2145494	21
2145522	7
2145719	37
2145760	7
2145889	12
2145958	2
2146096	0
2146116	1
2146253	5
2146291	6
2146309	3
2146434	9
2146461	0
2146503	2
2146521	12
2146740	0
2146844	1
2146851	0
2146864	1
2146904	2
2146928	17
2146990	35
2147005	5
2147100	12
2147197	19
2147204	0
2147218	13
2147270	0
2147398	3
2147486	12
2147576	4
2147583	0
2147606	0
2147646	87
2147651	72
2147662	7
2147908	116
2147933	17
2148019	1
2148045	10
2148186	22
2148216	5
2148245	28
2148339	32
2148416	9
2148435	1
2148464	8
2148510	25
2148525	0
2148596	16
2148620	1
2148625	24
2148889	63
2148943	0
2148959	7
2149014	11
2149054	8
2149057	3
2149106	3
2149115	44
2149152	0
2149183	19
2149210	1
2149221	10
2149226	1
2149236	2
2149249	0
2149304	4
2149359	1
2149413	27
2149479	10
2149490	1
2149534	0
2149557	1
2149610	50
2149614	4
2149642	0
2149718	0
2149725	0
2149763	22
2149793	3
2149836	11
2149848	2
2149953	10
2150022	1
2150075	5
2150178	18
2150199	1
2150239	3
2150297	1
2150414	11
2150566	31
2150594	28
2150601	0
2150622	4
2150773	20
2150804	27
2150828	62
2150834	30
2150912	8
2150931	38
2151035	22
2151043	3
2151053	0
2151110	1
2151152	5
2151219	45
2151269	43
2151284	5
2151334	17
2151345	31
2151402	0
2151441	0
2151516	24
2151592	0
2151632	35
2151665	1
2151703	15
2151722	14
2151744	26
2151778	8
2151791	6
2151890	8
2151926	14
2151987	8
2151997	1
2152117	23
2152217	7
2152304	1
2152337	7
2152394	31
2152413	0
2152433	1
2152468	0
2152498	5
2152618	5
2152644	0
2152668	0
2152685	8
2152721	33
2152754	23
2152767	0
2152910	18
2152915	21
2152925	6
2152931	0
2153001	0
2153060	11
2153132	4
2153205	0
2153229	4
2153286	0
2153393	3
2153415	21
2153463	0
2153578	1
2153591	0
2153626	8
2153650	14
2153657	0
2153672	11
2153987	0
2154086	0
2154123	0
2154196	0
2154206	0
2154235	0
2154267	0
2154296	0
2154329	0
2154463	0
2154663	0
2154703	0
2154744	0
2154842	0
2154881	0
2154950	0
2155061	0
2155103	0
2155109	0
2155159	0
2155191	0
2155208	0
2155299	0
2155433	0
2155482	0
2155490	0
2155529	0
2155655	0
2155722	0
2155781	0
2155812	0
2155826	0
2155835	0
2155928	0
2155978	0
2156036	0
2156043	0
2156070	0
2156094	0
2156143	0
2156183	0
2156201	15
2156211	8
2156245	3
2156302	2
2156358	0
2156430	0
2156447	0
2156580	0
2156588	0
2156590	0
2156602	0
2156609	5
2156646	0
2156665	13
2156723	38
2156825	15
2156832	11
2156840	0
2156882	11
2156990	28
2157069	0
2157089	9
2157142	7
2157153	0
2157168	4
2157236	7
2157244	4
2157318	3
2157440	0
2157504	11
2157511	0
2157519	0
2157561	2
2157669	11
2157885	8
2157941	6
2157965	1
2158006	3
2158017	10
2158020	17
2158037	1
2158060	12
2158100	2
2158279	18
2158324	0
2158393	1
2158407	0
2158443	16
2158491	7
2158527	0
2158695	7
2158725	1
2158815	0
2158831	5
2158908	3
2158944	1
2159098	12
2159152	5
2159162	6
2159185	0
2159295	0
2159376	0
2159474	6
2159478	0
2159488	0
2159519	0
2159585	4
2159749	0
2159799	0
2159828	7
2159929	11
2159969	0
2160059	1
2160112	12
2160216	0
2160308	4
2160317	2
2160330	17
2160337	18
2160344	6
2160403	12
2160422	6
2160534	11
2160551	31
2160590	1
2160671	12
2160728	1
2160766	0
2160779	2
2160796	0
2160805	0
2160848	1
2160923	21
2160927	20
2160971	5
2160988	7
2161032	12
2161076	0
2161311	2
2161319	59
2161354	0
2161393	4
2161414	0
2161579	0
2161762	2
2161765	18
2161784	10
2161789	23
2161924	20
2162035	10
2162152	0
2162171	1
2162300	0
2162332	0
2162357	1
2162441	7
2162486	6
2162516	3
2162587	5
2162614	16
2162767	14
2162921	7
2162940	3
2163004	9
2163065	38
2163102	15
2163349	1
2163397	0
2163418	9
2163466	0
2163499	0
2163517	0
2163535	0
2163590	0
2163593	0
2163604	0
2163624	6
2163637	8
2163649	0
2163683	0
2163694	0
2163700	0
2163718	1
2163778	0
2163787	0
2163790	4
2163793	2
2163847	0
2163856	0
2163859	0
2163862	0
2163916	0
2163925	0
2163928	0
2163931	0
2163985	0
2163994	0
2163997	0
2164000	0
2164054	0
2164063	0
2164066	0
2164069	0
2164149	0
2164167	0
2164184	10
2164197	12
2164225	1
2164271	4
2164275	25
2164332	10
2164347	13
2164420	1
2164437	20
2164582	1
2164588	16
2164627	0
2164647	6
2164810	0
2164821	3
2164825	2
2164840	0
2164851	10
2164913	1
2164966	8
2164997	1
2165019	96
2165077	3
2165167	3
2165314	3
2165347	3
2165373	2
2165392	2
2165402	2
2165422	0
2165448	0
2165467	4
2165477	0
2165497	2
2165523	0
2165542	1
2165552	2
2165572	0
2165584	0
2165596	0
2165598	0
2165609	0
2165649	1
2165705	0
2165711	0
2165717	1
2165722	0
2165732	2
2165753	0
2165762	0
2165809	0
2165828	0
2165834	5
2165842	0
2165849	0
2165893	0
2165926	6
2165929	0
2165971	8
2166047	36
2166099	4
2166129	55
2166257	9
2166279	19
2166358	0
2166369	16
2166376	12
2166412	5
2166457	0
2166632	0
2166661	0
2166701	33
2166706	2
2166858	17
2166900	20
2167100	36
2167104	36
2167112	0
2167274	0
2167398	0
2167420	4
2167426	5
2167437	2
2167452	2
2167472	0
2167488	0
2167497	4
2167550	0
2167615	2
2167657	3
2167770	0
2167802	26
2167813	18
2167822	0
2167836	0
2167960	17
2168099	6
2168126	1
2168163	16
2168208	0
2168237	3
2168267	19
2168324	18
2168330	0
2168543	0
2168555	0
2168558	0
2168561	0
2168576	2
2168579	0
2168604	0
2168615	0
2168663	0
2168667	0
2168672	0
2168681	0
2168687	2
2168730	0
2168744	0
2168754	0
2168756	0
2168760	0
2168771	0
2168775	0
2168778	0
2168790	0
2168799	0
2168804	1
2168864	8
2168892	17
2168942	0
2168960	6
2168970	9
2168996	2
2169059	7
2169131	0
2169180	0
2169219	0
2169292	3
2169335	0
2169348	0
2169419	12
2169460	1
2169515	0
2169584	0
2169635	0
2169644	0
2169657	0
2169668	0
2169731	0
2169843	0
2169864	5
2169881	0
2169890	3
2170004	0
2170125	0
2170159	12
2170176	6
2170201	5
2170254	0
2170266	5
2170305	4
2170405	3
2170506	0
2170612	30
2170690	7
2170703	0
2170725	0
2170746	1
2170750	0
2170757	0
2170759	0
2170765	0
2170791	0
2170798	0
2170804	2
2170830	0
2170843	0
2170855	0
2170857	6
2170867	1
2170870	0
2170891	0
2170895	0
2170917	0
2170927	0
2170930	0
2170948	0
2170958	12
2170992	0
2171016	10
2171058	17
2171181	2
2171208	0
2171229	20
2171249	18
2171285	5
2171309	3
2171350	11
2171568	13
2171583	1
2171588	1
2171614	7
2171659	17
2171683	11
2171764	17
2171777	3
2172068	0
2172125	0
2172285	0
2172305	31
2172308	13
2172343	4
2172364	2
2172403	0
2172491	5
2172582	1
2172627	30
2172631	49
2172659	1
2172683	8
2172709	5
2172907	31
2173020	2
2173026	32
2173088	0
2173106	1
2173132	3
2173144	14
2173249	8
2173279	1
2173307	0
2173413	14
2173465	8
2173528	24
2173531	15
2173543	4
2173788	4
2173804	25
2173918	2
2174017	0
2174049	13
2174061	7
2174087	1
2174188	92
2174222	40
2174270	8
2174289	6
2174426	16
2174444	0
2174452	26
2174456	8
2174465	18
2174530	25
2174557	1
2174603	0
2174650	10
2174665	8
2174803	2
2174836	1
2174895	1
2174923	4
2175010	0
2175187	3
2175196	0
2175215	0
2175239	8
2175280	5
2175348	2
2175387	33
2175389	7
2175448	15
2175464	0
2175546	9
2175567	0
2175587	8
2175718	3
2175744	10
2175759	51
2175857	31
2175890	2
2176002	15
2176037	34
2176107	18
2176168	18
2176195	28
2176208	7
2176226	33
2176230	46
2176242	5
2176278	2
2176344	5
2176352	5
2176369	30
2176382	7
2176479	22
2176481	1
2176518	30
2176531	1
2176558	12
2176567	2
2176575	8
2176619	1
2176631	4
2176638	59
2176693	5
2176794	3
2176803	7
2176842	1
2176857	0
2176870	10
2176947	78
2176968	0
2177007	20
2177059	23
2177068	26
2177080	39
2177082	39
2177093	0
2177129	4
2177137	18
2177140	115
2177229	14
2177250	3
2177256	1
2177318	0
2177326	0
2177335	20
2177406	10
2177421	11
2177498	0
2177530	1
2177623	2
2177677	2
2177691	10
2177818	1
2177826	1
2177842	0
2177868	0
2177991	4
2178016	1
2178123	1
2178130	2
2178137	2
2178156	2
2178163	3
2178222	4
2178350	0
2178406	2
2178432	3
2178561	4
2178579	11
2178630	0
2178687	7
2178691	8
2178838	0
2178927	4
2178954	34
2178958	22
2178965	13
2179043	7
2179077	0
2179089	2
2179127	3
2179238	0
2179321	22
2179352	8
2179411	14
2179451	6
2179460	10
2179476	3
2179504	4
2179509	17
2179531	7
2179546	2
2179582	0
2179634	5
2179690	2
2179740	0
2179848	26
2179893	60
2179956	3
2179992	23
2180003	0
2180062	0
2180077	3
2180094	0
2180129	10
2180138	27
2180142	46
2180185	6
2180240	11
2180261	0
2180303	10
2180458	0
2180470	8
2180504	8
2180506	19
2180522	0
2180530	15
2180536	8
2180595	0
2180605	4
2180614	7
2180639	9
2180641	12
2180672	0
2180706	9
2180737	5
2180849	0
2181081	6
2181133	29
2181177	0
2181257	0
2181338	0
2181360	13
2181430	0
2181515	2
2181616	11
2181691	2
2181712	0
2181746	0
2181835	20
2181926	0
2182133	3
2182278	0
2182388	0
2182413	0
2182424	2
2182462	1
2182486	0
2182500	0
2182636	1
2182845	21
2183240	0
2183315	17
2183389	9
2183414	10
2183428	3
2183510	2
2183606	0
2183721	0
2183805	0
2183844	15
2183874	1
2183964	0
2183967	2
2184035	1
2184231	5
2184319	0
2184577	0
2184631	0
2184770	1
2184818	4
2184951	3
2185054	10
2185075	1
2185115	1
2185207	5
2185219	1
2185297	0
2185306	1
2185330	32
2185353	5
2185371	11
2186005	6
2186182	12
2186271	4
2186286	4
2186534	34
2186601	2
2186778	30
2186781	32
2186841	4
2186881	1
2187081	0
2187090	17
2187177	6
2187209	0
2187220	0
2187235	0
2187242	0
2187263	0
2187265	0
2187297	0
2187307	0
2187315	0
2187318	0
2187326	0
2187328	0
2187370	5
2187404	44
2187442	7
2187496	29
2187628	8
2187664	1
2187739	7
2187847	2
2187910	3
2187991	10
2188024	34
2188150	3
2188189	24
2188231	4
2188276	5
2188342	7
2188390	1
2188398	0
2188498	47
2188530	0
2188636	13
2188674	0
2188751	7
2188779	9
2188905	2
2188943	0
2188951	28
2188962	19
2188968	8
2189043	6
2189075	5
2189106	13
2189214	0
2189223	4
2189406	1
2189484	33
2189487	0
2189544	1
2189841	0
2189846	0
2189882	1
2189973	0
2190192	0
2190258	3
2190264	0
2190281	3
2190285	0
2190297	2
2190300	4
2190345	8
2190354	30
2190368	0
2190459	0
2190471	0
2190495	0
2190546	0
2190578	0
2190626	0
2190630	0
2190663	3
2190666	0
2190768	0
2190789	0
2190834	0
2190969	0
2190985	0
2191012	3
2191020	0
2191154	8
2191196	0
2191226	0
2191244	0
2191262	0
2191310	0
2191487	2
2191523	0
2191532	0
2191604	10
2191714	15
2191751	0
2191799	5
2191847	11
2191934	4
2191997	5
2192085	0
2192279	2
2192379	18
2192403	0
2192491	0
2192586	0
2192635	12
2192706	12
2192775	0
2193101	1
2193192	1
2193227	0
2193288	1
2193471	46
2193582	40
2193709	5
2194095	0
2194107	0
2194130	16
2194500	30
2194504	2
2194519	6
2194636	0
2194738	6
2194831	1
2195010	5
2195053	3
2195062	42
2195100	0
2195189	0
2195202	0
2195219	0
2195222	0
2195273	0
2195313	5
2195403	3
2195487	2
2195496	0
2195643	0
2195727	6
2195874	11
2195905	0
2195929	0
2195950	10
2195983	5
2196041	2
2196240	44
2196388	23
2196439	0
2196595	13
2196622	11
2196798	1
2196837	9
2196886	1
2196918	0
2196955	0
2196983	3
2197006	0
2197022	1
2197038	1
2197067	2
2197115	1
2197137	1
2197162	1
2197263	0
2197307	0
2197402	2
2197413	0
2197435	0
2197485	0
2197493	0
2197508	0
2197560	0
2197595	0
2197608	8
2197681	4
2197854	5
2197860	1
2197913	4
2198040	1
2198230	9
2198250	5
2198268	6
2198426	23
2198430	5
2198458	0
2198610	0
2198717	2
2198728	9
2198742	2
2198765	0
2198780	0
2198782	0
2198820	1
2198825	0
2198838	0
2198865	2
2198891	0
2198916	0
2198928	16
2198937	7
2198983	4
2199040	0
2199044	3
2199056	0
2199114	0
2199152	0
2199167	0
2199173	2
2199191	0
2199249	0
2199274	3
2199313	8
2199391	0
2199455	16
2199506	19
2199553	6
2199664	0
2199705	19
2199717	2
2199727	4
2199783	2
2199914	27
2199994	17
2200006	8
2200012	18
2200082	7
2200092	3
2200132	13
2200135	20
2200175	5
2200198	8
2200261	16
2200313	1
2200448	0
2200455	3
2200466	3
2200506	6
2200509	17
2200517	17
2200551	20
2200623	15
2200693	1
2200700	6
2200707	0
2200770	19
2200866	0
2200951	13
2201060	1
2201129	22
2201162	26
2201207	23
2201217	0
2201219	2
2201224	0
2201231	1
2201233	0
2201241	20
2201243	1
2201254	0
2201331	24
2201418	7
2201424	33
2201436	0
2201461	9
2201640	72
2201665	6
2201755	16
2201796	1
2201853	8
2201864	13
2201958	2
2201988	0
2202005	28
2202122	17
2202130	11
2202184	0
2202186	0
2202315	58
2202321	11
2202384	3
2202397	63
2202462	71
2202484	1
2202671	0
2202735	6
2202779	4
2202860	0
2202883	2
2202921	1
2202965	2
2202972	1
2203002	1
2203008	1
2203020	0
2203026	2
2203072	27
2203184	33
2203244	0
2203375	0
2203444	0
2203465	0
2203480	0
2203535	14
2203539	0
2203553	33
2203561	0
2203764	0
2203800	0
2203861	1
2203884	14
2203917	34
2203971	13
2203978	4
2204010	5
2204156	0
2204195	15
2204226	2
2204243	2
2204256	1
2204259	7
2204266	9
2204396	6
2204408	18
2204528	10
2204553	4
2204645	2
2204735	3
2204789	1
2204794	32
2204834	1
2204839	2
2204851	7
2204929	10
2204943	6
2204947	1
2204996	8
2205002	14
2205036	0
2205056	14
2205092	5
2205113	0
2205149	5
2205185	6
2205215	5
2205245	7
2205273	7
2205285	3
2205288	1
2205443	5
2205454	0
2205539	5
2205562	0
2205567	0
2205570	0
2205574	0
2205583	0
2205590	0
2205606	12
2205668	0
2205711	5
2205760	0
2205818	0
2205829	1
2205955	0
2206043	0
2206103	1
2206151	0
2206245	1
2206256	0
2206291	4
2206457	0
2206592	3
2206646	3
2206655	2
2206785	1
2206853	2
2206923	12
2207001	10
2207013	1
2207026	3
2207049	0
2207057	0
2207065	0
2207081	0
2207083	0
2207091	0
2207103	2
2207109	0
2207121	0
2207130	0
2207136	0
2207139	0
2207145	0
2207259	8
2207270	0
2207493	0
2207495	0
2207500	0
2207503	0
2207511	0
2207518	0
2207525	0
2207527	0
2207545	0
2207549	0
2207576	0
2207583	0
2207609	0
2207712	17
2207846	6
2207850	28
2208144	0
2208283	10
2208368	24
2208370	7
2208537	2
2208617	1
2208749	14
2208849	0
2208871	0
2208900	8
2208950	4
2209025	6
2209058	40
2209079	20
2209088	0
2209178	8
2209181	14
2209187	0
2209295	14
2209328	18
2209623	17
2209738	0
2209879	6
2209983	24
2210080	0
2210098	0
2210193	1
2210205	4
2210235	0
2210253	0
2210287	6
2210305	2
2210325	19
2210331	7
2210511	25
2210661	3
2210729	16
2210732	14
2210906	0
2210930	3
2211279	1
2211338	1
2211455	4
2211491	1
2211514	30
2211518	32
2211539	49
2211590	31
2211721	4
2211766	4
2211820	0
2212027	2
2212131	0
2212157	5
2212446	0
2212501	8
2212552	5
2212702	0
2212780	0
2212786	0
2212980	0
2213109	13
2213190	6
2213224	15
2213351	5
2213611	7
2213732	2
2213904	2
2213934	6
2213940	3
2213987	1
2214000	0
2214027	0
2214171	0
2214443	2
2214526	0
2214533	0
2214692	4
2215055	6
2215195	4
2215205	0
2215213	0
2215241	0
2215262	35
2215275	2
2215309	1
2215391	2
2215430	10
2215451	25
2215540	3
2215595	18
2215728	18
2215766	22
2215785	6
2216049	1
2216111	15
2216207	0
2216219	15
2216312	3
2216339	15
2216368	1
2216436	0
2216456	16
2216477	6
2216607	2
2216640	0
2216850	11
2216921	13
2216961	2
2217196	0
2217340	1
2217412	17
2217539	16
2217731	10
2217787	27
2217806	40
2217817	19
2217850	29
2217892	26
2217943	1
2217955	3
2218047	19
2218115	13
2218180	30
2218235	17
2218388	0
2218412	24
2218423	27
2218426	32
2218525	0
2218571	0
2218614	23
2218633	2
2218657	1
2218696	10
2218723	5
2218734	0
2218786	4
2218849	41
2218893	2
2218919	0
2219238	33
2219269	18
2219307	4
2219323	31
2219374	8
2219417	0
2219469	32
2219531	4
2219554	24
2219574	41
2219628	45
2219652	9
2219727	5
2219779	4
2219933	15
2220038	53
2220116	13
2220194	14
2220446	3
2220463	4
2220566	14
2220579	2
2220590	29
2220653	13
2220656	7
2220700	2
2220821	19
2220825	17
2220829	45
2220875	7
2221018	5
2221111	25
2221121	0
2221211	11
2221244	17
2221351	25
2221395	2
2221505	14
2221520	8
2221569	4
2221580	40
2221588	33
2221670	17
2221728	4
2221770	9
2221773	75
2221782	18
2221796	0
2221836	0
2221856	5
2221872	1
2221878	8
2221922	4
2221967	4
2222107	8
2222136	10
2222183	0
2222243	0
2222278	5
2222354	0
2222360	7
2222373	8
2222405	1
2222407	27
2222484	16
2222512	2
2222559	0
2222574	13
2222595	56
2222669	5
2222740	3
2222872	5
2222895	93
2222931	19
2222937	22
2222961	31
2223014	4
2223021	9
2223071	8
2223079	0
2223092	0
2223147	22
2223188	26
2223203	1
2223213	25
2223222	0
2223352	14
2223390	9
2223478	4
2223510	0
2223516	9
2223607	48
2223625	4
2223652	35
2223688	36
2223713	8
2223726	0
2223739	39
2223755	7
2223766	5
2223832	11
2223859	4
2223862	33
2223889	6
2223929	0
2223955	17
2224057	0
2224104	1
2224125	26
2224169	22
2224229	6
2224273	55
2224277	71
2224388	0
2224402	3
2224421	22
2224430	18
2224466	0
2224481	3
2224499	10
2224526	15
2224586	0
2224595	41
2224598	7
2224659	11
2224676	48
2224688	27
2224700	9
2224723	2
2224763	11
2224766	37
2224799	33
2224874	33
2225103	0
2225136	0
2225245	28
2225341	66
2225346	0
2225359	0
2225365	3
2225370	0
2225394	1
2225416	20
2225422	0
2225440	0
2225530	24
2225537	38
2225581	3
2225750	4
2225871	2
2225941	0
2226071	0
2226080	0
2226097	14
2226113	1
2226120	0
2226130	0
2226137	0
2226141	0
2226145	0
2226167	13
2226171	8
2226207	6
2226214	15
2226313	81
2226391	2
2226435	14
2226510	18
2226613	0
2226675	3
2226696	35
2227014	17
2227023	1
2227072	0
2227096	17
2227239	14
2227254	11
2227257	40
2227272	45
2227274	3
2227325	4
2227374	4
2227422	4
2227507	0
2227579	14
2227626	78
2227630	29
2227654	8
2227687	0
2227707	85
2227755	23
2227782	1
2227803	0
2227838	2
2227872	11
2227881	11
2227895	3
2227897	10
2227983	6
2227999	5
2228002	29
2228021	19
2228048	11
2228056	11
2228062	12
2228064	21
2228220	3
2228316	0
2228334	6
2228346	26
2228380	7
2228585	47
2228672	1
2228678	0
2228767	38
2228771	9
2228912	5
2228974	0
2229033	1
2229067	5
2229111	2
2229131	10
2229146	6
2229289	3
2229346	1
2229377	8
2229413	12
2229417	3
2229503	1
2229608	0
2229715	20
2229821	25
2229919	30
2229950	0
2229953	0
2229959	24
2229964	0
2229976	0
2229979	0
2229983	0
2229985	2
2229995	0
2230006	1
2230180	1
2230257	17
2230265	0
2230272	10
2230338	1
2230391	4
2230413	9
2230485	9
2230616	10
2230619	25
2230670	54
2230790	0
2230810	3
2230821	4
2230847	3
2230915	16
2230977	2
2231003	0
2231020	50
2231052	13
2231101	28
2231138	0
2231236	0
2231297	7
2231325	12
2231389	20
2231412	4
2231448	5
2231460	2
2231505	0
2231521	8
2231647	0
2231669	59
2231682	17
2231758	1
2231836	7
2231918	24
2231991	2
2232079	14
2232083	0
2232225	3
2232243	14
2232249	16
2232261	3
2232282	29
2232304	3
2232311	0
2232329	18
2232386	1
2232433	1
2232449	4
2232483	12
2232490	4
2232501	12
2232507	10
2232610	3
2232628	8
2232636	19
2232657	0
2232667	0
2232675	1
2232677	34
2232698	26
2232748	52
2232769	3
2232807	23
2232835	18
2232946	53
2233035	14
2233042	9
2233135	79
2233223	8
2233225	22
2233231	10
2233271	26
2233356	0
2233400	0
2233473	0
2233486	0
2233584	0
2233637	0
2233669	0
2233684	1
2233687	0
2233882	32
2233890	11
2233970	14
2234078	8
2234147	0
2234191	6
2234243	7
2234265	12
2234325	9
2234504	10
2234554	19
2234571	25
2234632	24
2234648	19
2234675	1
2234685	0
2234738	0
2234790	0
2234855	0
2234887	0
2234899	1
2234905	0
2234908	0
2234910	0
2234918	0
2234920	0
2234960	5
2235000	2
2235010	6
2235169	48
2235173	19
2235227	21
2235443	46
2235519	5
2235566	6
2235728	2
2235865	0
2235914	1
2235919	8
2235938	2
2236073	9
2236076	14
2236111	2
2236183	6
2236193	0
2236204	23
2236273	0
2236441	3
2236575	8
2236618	1
2236682	12
2236772	3
2236791	0
2236808	6
2236967	32
2237003	1
2237020	2
2237040	42
2237124	4
2237154	3
2237273	1
2237303	17
2237487	5
2237513	1
2237559	2
2237566	26
2237577	8
2237610	8
2237641	3
2237701	0
2237769	0
2237790	9
2237801	0
2237873	3
2237886	0
2237992	0
2238001	0
2238004	0
2238011	0
2238013	0
2238019	0
2238021	0
2238041	0
2238049	0
2238056	1
2238107	0
2238113	0
2238120	0
2238133	0
2238277	53
2238401	4
2238497	4
2238521	76
2238618	0
2238692	67
2238865	0
2238887	6
2238914	10
2238923	7
2238937	0
2238976	0
2238985	33
2238988	37
2239074	23
2239151	10
2239154	7
2239183	7
2239231	28
2239343	17
2239396	0
2239415	0
2239481	9
2239484	4
2239656	24
2239747	0
2239923	0
2240064	64
2240086	29
2240114	0
2240248	8
2240285	7
2240318	0
2240328	1
2240374	11
2240412	8
2240609	0
2240685	7
2240760	3
2240767	5
2240783	21
2241119	1
2241250	0
2241488	7
2241511	39
2241746	0
2241848	0
2241858	1
2241982	0
2241999	1
2242247	0
2242307	17
2242627	4
2242741	16
2242745	12
2242758	13
2242785	0
2242805	1
2242865	0
2242900	5
2242932	1
2242946	0
2242954	14
2242961	0
2242978	0
2243008	1
2243013	10
2243071	5
2243086	0
2243168	1
2243260	0
2243291	0
2243314	7
2243351	12
2243375	0
2243414	8
2243426	0
2243458	1
2243488	0
2243515	5
2243627	0
2243650	3
2243734	0
2243764	32
2243825	5
2243856	6
2243909	6
2243983	17
2244074	0
2244077	13
2244120	0
2244192	0
2244220	4
2244280	0
2244310	6
2244434	15
2244530	7
2244592	13
2244600	0
2244635	12
2244712	4
2244722	10
2244788	30
2244860	12
2244893	29
2244899	105
2244920	0
2244959	6
2245013	0
2245119	2
2245132	2
2245154	0
2245160	0
2245172	0
2245178	0
2245180	0
2245185	2
2245189	2
2245262	22
2245279	0
2245445	2
2245455	12
2245489	1
2245568	0
2245584	6
2245601	5
2245604	7
2245626	34
2245695	12
2245703	1
2245716	36
2245754	22
2245772	6
2245814	10
2245853	14
2245869	0
2245892	2
2245961	20
2246004	11
2246129	26
2246190	5
2246243	57
2246290	2
2246343	7
2246387	26
2246389	20
2246454	13
2246503	3
2246525	2
2246557	7
2246616	4
2246637	0
2246784	1
2246828	11
2246848	1
2246894	15
2246900	3
2246975	3
2246977	15
2247084	2
2247328	0
2247361	0
2247395	0
2247417	2
2247429	4
2247449	4
2247467	0
2247509	0
2247588	3
2247590	0
2247613	0
2247684	1
2247721	0
2247836	6
2247853	0
2247965	9
2248124	7
2248126	13
2248319	1
2248343	0
2248383	0
2248448	1
2248521	0
2248572	6
2248600	25
2248630	4
2248657	0
2248683	1
2248779	15
2248797	0
2248830	2
2248870	0
2248916	3
2249107	5
2249208	1
2249220	5
2249333	1
2249511	2
2249638	0
2249758	1
2249785	0
2249823	0
2249850	2
2249888	0
2249903	0
2250022	2
2250032	0
2250138	0
2250147	0
2250175	0
2250195	0
2250210	1
2250285	0
2250362	0
2250380	1
2250385	1
2250559	0
2250574	0
2250684	0
2250753	0
2250775	1
2250796	0
2250988	0
2251001	33
2251046	0
2251057	0
2251200	0
2251237	4
2251256	0
2251585	32
2251589	1
2251604	0
2251619	2
2251725	0
2251748	3
2251850	2
2251885	6
2251920	22
2251953	4
2252067	1
2252157	19
2252217	0
2252251	1
2252325	15
2252462	30
2252466	0
2252548	0
2252561	0
2252817	2
2252836	11
2252884	0
2252891	0
2252980	6
2253061	0
2253110	0
2253175	1
2253210	0
2253326	0
2253328	0
2253400	0
2253414	2
2253431	0
2253521	0
2253543	0
2253633	0
2253687	0
2253738	0
2253750	3
2253765	1
2253854	0
2253884	0
2253903	0
2253922	0
2254087	0
2254106	3
2254125	0
2254135	1
2254151	0
2254165	2
2254217	0
2254244	6
2254281	0
2254414	25
2254432	2
2254449	0
2254558	14
2254570	10
2254589	2
2254641	0
2254728	0
2254734	0
2254744	1
2254794	12
2254906	0
2254917	12
2254932	7
2254935	7
2254959	6
2255011	0
2255046	1
2255062	9
2255091	1
2255106	2
2255116	2
2255130	3
2255149	0
2255188	0
2255319	0
2255352	0
2255364	0
2255424	6
2255463	14
2255511	0
2255550	16
2255553	25
2255579	0
2255643	40
2255669	0
2255754	5
2255841	0
2255953	0
2256057	1
2256093	0
2256112	2
2256254	7
2256270	9
2256336	20
2256357	32
2256361	5
2256418	14
2256429	23
2256448	0
2256475	1
2256489	1
2256511	1
2256607	30
2256613	3
2256618	0
2256731	3
2256801	16
2256827	0
2256841	1
2256851	0
2256887	10
2256890	0
2256993	0
2257031	5
2257124	5
2257196	0
2257289	8
2257345	0
2257479	0
2257488	3
2257531	8
2257587	2
2257597	8
2257656	1
2257689	1
2257722	0
2257747	0
2257806	0
2257812	0
2257822	0
2257833	0
2257873	1
2257890	0
2257929	3
2258009	0
2258016	26
2258027	4
2258033	0
2258041	6
2258043	0
2258110	18
2258250	0
2258278	15
2258311	29
2258348	2
2258418	23
2258472	0
2258552	12
2258629	21
2258657	7
2258745	2
2258755	25
2258797	4
2258937	6
2259015	1
2259116	4
2259237	2
2259258	3
2259267	2
2259314	0
2259316	0
2259408	0
2259513	11
2259524	0
2259544	0
2259556	16
2259718	10
2259751	10
2259775	26
2259777	13
2259787	3
2259819	27
2259888	0
2259965	1
2259968	1
2260030	0
2260088	8
2260179	0
2260334	0
2260393	0
2260465	0
2260678	6
2260748	0
2261096	1
2261276	19
2261526	12
2261595	11
2261631	7
2261705	3
2261717	0
2261741	0
2261776	0
2261783	0
2261793	2
2261799	0
2261825	3
2261833	0
2261864	15
2261911	0
2262009	0
2262047	3
2262281	8
2262346	25
2262500	32
2262722	10
2262798	0
2263048	9
2263301	42
2263305	21
2263349	6
2263379	0
2263385	0
2263387	0
2263397	0
2263413	0
2263487	0
2263547	10
2263722	32
2263809	0
2263826	0
2263888	2
2263951	42
2264111	0
2264193	0
2264236	0
2264338	0
2264344	0
2264406	0
2264543	0
2264798	0
2264814	0
2264840	0
2264916	0
2264987	0
2265142	0
2265148	0
2265162	0
2265192	8
2265247	25
2265333	0
2265357	0
2265386	2
2265402	2
2265516	0
2265551	0
2265583	0
2265732	1
2265759	0
2265806	1
2265819	0
2265858	0
2265895	0
2265954	0
2266123	2
2266215	6
2266268	19
2266318	33
2266320	13
2266375	13
2266411	7
2266430	0
2266508	60
2266586	18
2266630	17
2266675	2
2266778	8
2266814	14
2266854	16
2266883	4
2266939	0
2267076	0
2267086	40
2267104	19
2267128	16
2267224	21
2267252	1
2267426	12
2267446	23
2267523	28
2267531	1
2267538	0
2267554	1
2267566	16
2267588	14
2267649	58
2267682	73
2267692	71
2267879	8
2268040	3
2268162	2
2268225	1
2268244	0
2268261	0
2268272	5
2268277	0
2268359	7
2268371	0
2268383	0
2268422	2
2268444	0
2268452	0
2268458	0
2268462	0
2268492	0
2268495	2
2268556	1
2268564	2
2268572	2
2268584	0
2268602	2
2268608	0
2268637	0
2268653	0
2268660	2
2268667	12
2268682	0
2268685	4
2268702	0
2268710	0
2268768	0
2268877	0
2269020	5
2269177	69
2269179	27
2269203	28
2269350	10
2269412	2
2269458	20
2270004	6
2270028	3
2270124	9
2270157	9
2270248	20
2270262	11
2270357	7
2270369	1
2270382	1
2270396	4
2270415	28
2270441	12
2270491	34
2270646	37
2270673	17
2270719	2
2270733	0
2270748	1
2270764	14
2270810	6
2270974	0
2271082	12
2271208	3
2271263	0
2271368	0
2271446	21
2271450	36
2271452	11
2271630	16
2271821	0
2271833	0
2271841	0
2271844	0
2271869	8
2271872	16
2271916	10
2272067	0
2272225	2
2272305	0
2272443	0
2272479	0
2272578	7
2272586	0
2272684	0
2272726	0
2272733	0
2273022	7
2273093	5
2273188	0
2273249	10
2273457	8
2273616	19
2273704	11
2274011	10
2274117	6
2274224	10
2274243	27
2274251	0
2274275	1
2274303	1
2274489	0
2274518	44
2274522	93
2274562	1
2274584	22
2274700	10
2274725	4
2274776	2
2274834	0
2274927	0
2275024	0
2275044	4
2275083	0
2275208	3
2275265	28
2275292	10
2275377	6
2275433	0
2275453	4
2275619	7
2275658	0
2275713	1
2275901	60
2275954	15
2275957	4
2276092	12
2276279	5
2276299	6
2276450	2
2276465	7
2276582	6
2276608	3
2276612	33
2276674	1
2276769	1
2276807	22
2276843	7
2276857	0
2276898	0
2276925	14
2276941	0
2277036	19
2277062	3
2277065	25
2277107	6
2277149	11
2277239	3
2277281	2
2277329	5
2277365	14
2277380	10
2277413	0
2277501	1
2277545	7
2277560	0
2277589	0
2277647	3
2278021	12
2278089	2
2278115	1
2278300	0
2278391	0
2278402	0
2278574	1
2278591	2
2278601	17
2278623	0
2278657	4
2278736	34
2278782	0
2278789	4
2278952	23
2279004	0
2279115	0
2279234	0
2279284	12
2279333	0
2279370	1
2279471	7
2279489	5
2279499	1
2279607	5
2279659	2
2279671	22
2279723	12
2279741	0
2279805	0
2279835	6
2279857	43
2279879	3
2279909	1
2280117	0
2280130	0
2280155	2
2280249	11
2280317	26
2280335	5
2280501	5
2280716	0
2280756	5
2280884	9
2280888	2
2280924	0
2280951	4
2280978	0
2281077	2
2281098	12
2281101	3
2281162	3
2281201	0
2281276	0
2281282	0
2281288	0
2281294	0
2281311	0
2281512	0
2281587	2
2281747	0
2281767	0
2281792	19
2281796	4
2281847	15
2281869	10
2281882	0
2282061	5
2282063	16
2282067	0
2282075	4
2282077	0
2282127	0
2282174	13
2282190	0
2282262	3
2282272	3
2282389	9
2282478	0
2282642	3
2282729	0
2282746	0
2282756	1
2282795	6
2282804	1
2282852	5
2282937	5
2282954	4
2283030	0
2283150	0
2283245	1
2283289	2
2283373	1
2283410	4
2283422	0
2283478	3
2283506	1
2283562	0
2283626	0
2283667	8
2283732	0
2283791	0
2283805	0
2283888	5
2283894	3
2283982	0
2284000	0
2284134	5
2284233	2
2284246	0
2284262	0
2284337	2
2284422	0
2284539	0
2284548	0
2284621	0
2284661	0
2284767	0
2284808	0
2284833	1
2284865	10
2284931	1
2285090	14
2285174	7
2285178	5
2285190	0
2285226	0
2285306	0
2285322	1
2285357	0
2285408	0
2285465	4
2285553	0
2285594	2
2285629	7
2285677	0
2285745	0
2285799	1
2285803	7
2285833	0
2285841	5
2285879	0
2285918	0
2285976	2
2286089	0
2286137	2
2286254	0
2286283	0
2286293	0
2286312	0
2286403	10
2286432	16
2286499	12
2286571	1
2286623	0
2286683	0
2286718	1
2286832	2
2286897	9
2286983	4
2287103	7
2287180	2
2287188	3
2287214	6
2287278	14
2287332	0
2287366	1
2287379	7
2287418	18
2287448	17
2287507	2
2287553	1
2287651	0
2287659	1
2287667	0
2287800	6
2287819	0
2287845	29
2287881	1
2287905	1
2288026	0
2288066	0
2288081	0
2288105	0
2288115	0
2288240	5
2288328	2
2288362	0
2288372	5
2288379	17
2288384	9
2288470	0
2288494	4
2288520	4
2288751	0
2288809	0
2288853	5
2288942	15
2288954	1
2288966	16
2289024	14
2289059	9
2289128	10
2289149	1
2289187	0
2289249	12
2289260	8
2289291	0
2289312	25
2289314	10
2289381	3
2289399	3
2289493	0
2289515	2
2289585	8
2289608	3
2289620	5
2289636	0
2289802	8
2289934	0
2290009	0
2290015	0
2290021	0
2290023	6
2290027	2
2290079	0
2290126	0
2290135	0
2290145	0
2290182	0
2290327	1
2290460	0
2290563	0
2290604	3
2290711	10
2290786	0
2290801	17
2290837	5
2290839	0
2290867	1
2290893	0
2290969	21
2290993	3
2291040	0
2291107	8
2291198	7
2291210	0
2291265	0
2291347	6
2291435	1
2291481	8
2291564	16
2291585	5
2291646	1
2291733	2
2291784	13
2291799	11
2291826	31
2291965	14
2292044	0
2292089	16
2292190	1
2292208	12
2292327	12
2292496	1
2292550	0
2292705	1
2292717	1
2292751	0
2292849	8
2293121	0
2293130	0
2293171	5
2293235	3
2293242	2
2293247	14
2293251	1
2293414	6
2293591	3
2293712	4
2293905	0
2293922	3
2293991	0
2294010	1
2294022	0
2294070	0
2294086	0
2294097	0
2294297	1
2294360	2
2294390	0
2294540	1
2294695	0
2294731	0
2294799	0
2294801	1
2294828	0
2294934	0
2294964	0
2295422	5
2295642	1
2295929	0
2296057	1
2296073	0
2296088	0
2296261	1
2296266	0
2296279	0
2296323	4
2296434	0
2296460	0
2296588	0
2296635	0
2296682	0
2296881	0
2296899	1
2296901	1
2296948	0
2297044	0
2297137	0
2297180	0
2297194	1
2297269	0
2297317	0
2297717	0
2297723	0
2297747	0
2297797	5
2297862	1
2297882	1
2297983	1
2298260	7
2298292	0
2298318	4
2298545	0
2299006	4
2299087	0
2299156	3
2299187	0
2299257	1
2299442	0
2299563	0
2299578	0
2299587	1
2299695	0
2299788	2
2299797	0
2299856	0
2299998	7
2300034	0
2300182	0
2300292	1
2300325	0
2300363	4
2300419	0
2300444	0
2300458	0
2300470	3
2300508	0
2300651	0
2300684	6
2300686	0
2300792	0
2300842	0
2300895	0
2300897	17
2300924	0
2300979	0
2301097	0
2301214	1
2301512	3
2301732	2
2301790	2
2302019	0
2302115	4
2302147	0
2302163	0
2302178	0
2302351	0
2302356	0
2302369	0
2302413	5
2302525	0
2302540	6
2302550	2
2302553	7
2302595	0
2302777	0
2302988	4
2303011	15
2303267	0
2303278	0
2303318	0
2303328	0
2303461	0
2303707	0
2303759	0
2303765	0
2303789	4
2303839	0
2303877	0
2303926	0
2303968	1
2304247	0
2304302	5
2304320	1
2304492	0
2304533	0
2304571	1
2304596	0
2304602	0
2304624	0
2304648	0
2304663	0
2304746	1
2305022	9
2305260	0
2305326	3
2305511	2
2305632	0
2305647	0
2305656	0
2305764	0
2305857	2
2305866	3
2305925	4
2306067	5
2306103	2
2306225	7
2306361	6
2306394	5
2306432	10
2306480	0
2306510	1
2306536	2
2306574	0
2306638	0
2306658	0
2306717	1
2306724	5
2306995	4
2306998	5
2307008	5
2307018	5
2307021	12
2307094	12
2307125	12
2307160	8
2307214	20
2307261	0
2307302	5
2307437	5
2307539	21
2307569	5
2307664	24
2307690	2
2307731	2
2307775	0
2307784	0
2307813	0
2307821	0
2307874	0
2307922	0
2308053	0
2308118	0
2308122	0
2308321	0
2308327	0
2308395	0
2308449	0
2308458	0
2308506	0
2308513	0
2308532	0
2308556	0
2308575	0
2308683	0
2308719	0
2308912	0
2308948	0
2308986	0
2309295	0
2309345	2
2309368	0
2309385	8
2309408	0
2309542	4
2309622	0
2309661	6
2309737	2
2309969	1
2310067	0
2310122	7
2310233	0
2310410	6
2310522	5
2310539	2
2310549	0
2310657	4
2310922	8
2310928	7
2311005	0
2311025	2
2311083	1
2311090	1
2311194	0
2311305	15
2311360	32
2311611	18
2311632	22
2311675	5
2311807	2
2311917	16
2311972	19
2311992	18
2312032	5
2312116	4
2312145	7
2312236	21
2312253	3
2312482	27
2312531	0
2312563	0
2312599	83
2312625	5
2313035	11
2313082	21
2313122	32
2313132	35
2313143	24
2313244	19
2313258	31
2313276	2
2313292	16
2313316	11
2313342	66
2313368	13
2313529	4
2313566	6
2313618	4
2313638	12
2313642	26
2313675	0
2313685	1
2313757	6
2313844	32
2313848	24
2313960	19
2314068	9
2314138	0
2314279	3
2314304	0
2314363	9
2314488	0
2314541	1
2314609	2
2314715	9
2314746	0
2314769	45
2314775	15
2314880	0
2314902	40
2314904	55
2314954	21
2314957	22
2315097	0
2315123	14
2315135	3
2315152	1
2315165	0
2315171	2
2315444	9
2315463	13
2315549	10
2315596	4
2315650	12
2315665	2
2315725	10
2315779	19
2315860	27
2315935	37
2315977	6
2316018	4
2316066	0
2316120	1
2316135	0
2316335	0
2316438	0
2316653	5
2316686	1
2316690	9
2316722	3
2316757	16
2316792	2
2316813	2
2317056	9
2317084	9
2317105	0
2317174	0
2317355	8
2317376	4
2317412	33
2317424	12
2317460	5
2317581	0
2317583	6
2317640	1
2317649	13
2317689	1
2317710	0
2317718	0
2317769	0
2317793	1
2317862	1
2317952	1
2318056	0
2318140	0
2318261	0
2318342	0
2318362	0
2318434	1
2318476	0
2318821	3
2319002	0
2319043	0
2319093	0
2319107	0
2319249	0
2319263	0
2319275	2
2319308	3
2319414	4
2319452	8
2319460	13
2319506	2
2319650	0
2319743	0
2319854	1
2319999	3
2320193	1
2320250	0
2320283	25
2320286	19
2320451	11
2320537	5
2320546	0
2320592	0
2320685	3
2320710	6
2320772	1
2320817	0
2320827	5
2320832	0
2320844	0
2320859	0
2321053	0
2321171	29
2321270	21
2321280	11
2321447	5
2321737	10
2321775	0
2322048	0
2322057	0
2322064	0
2322138	0
2322159	0
2322408	9
2322530	0
2322548	5
2322569	10
2322573	7
2322593	7
2322613	0
2322719	13
2322957	7
2323106	17
2323167	0
2323288	11
2323339	30
2323375	1
2323414	5
2323438	2
2323522	12
2323531	67
2323744	0
2323781	0
2323798	1
2323832	11
2323870	14
2324017	0
2324026	0
2324168	7
2324296	5
2324392	40
2324471	8
2324582	48
2324614	5
2324656	0
2324676	11
2324876	15
2324916	12
2324920	21
2324956	12
2324990	11
2325002	2
2325054	1
2325073	7
2325109	3
2325112	5
2325141	4
2325187	3
2325215	1
2325230	0
2325240	1
2325262	0
2325280	8
2325288	2
2325291	0
2325339	0
2325391	3
2325400	1
2325483	6
2325498	0
2325592	1
2325623	0
2325636	0
2325704	0
2325721	0
2325738	0
2325741	6
2325820	24
2325835	5
2325895	10
2325961	1
2326000	26
2326051	4
2326232	3
2326318	1
2326325	7
2326394	18
2326396	12
2326401	4
2326492	45
2326597	4
2326633	150
2326654	35
2326779	3
2326822	45
2326825	7
2326900	12
2326915	8
2326938	5
2326945	21
2326984	0
2327038	25
2327078	2
2327127	0
2327277	15
2327322	2
2327343	1
2327396	5
2327507	0
2327559	0
2327586	0
2327603	4
2327713	2
2327719	4
2327733	5
2327780	0
2327828	12
2327863	2
2327904	1
2327921	0
2327949	11
2327956	0
2328006	0
2328132	0
2328240	0
2328264	11
2328266	20
2328270	49
2328280	0
2328361	0
2328380	0
2328441	2
2328452	8
2328551	0
2328626	3
2328656	0
2328675	0
2328726	3
2328891	3
2328941	3
2328975	2
2329061	0
2329078	0
2329100	0
2329207	0
2329423	0
2329547	2
2329614	14
2329811	7
2329914	15
2329951	8
2330031	0
2330066	19
2330071	0
2330184	0
2330314	9
2330432	14
2330508	19
2330514	53
2330628	3
2330693	0
2330807	10
2330809	32
2330942	0
2330945	3
2330981	16
2330993	0
2331021	7
2331030	3
2331119	3
2331258	5
2331310	1
2331322	0
2331436	34
2331440	48
2331516	10
2331544	0
2331813	14
2331881	4
2331884	7
2331905	48
2331920	27
2331941	1
2331950	4
2332133	25
2332137	34
2332179	3
2332196	4
2332229	11
2332251	19
2332324	17
2332400	11
2332411	5
2332606	63
2332610	19
2332750	34
2332753	36
2332796	9
2332825	1
2332892	16
2332908	7
2332917	4
2332966	13
2333001	8
2333026	11
2333038	5
2333066	0
2333094	2
2333137	8
2333209	96
2333220	7
2333332	0
2333382	3
2333397	9
2333430	0
2333445	11
2333501	23
2333570	11
2333622	9
2333677	29
2333757	8
2333880	14
2333916	8
2333970	2
2334012	7
2334019	69
2334023	57
2334047	0
2334099	3
2334238	1
2334254	1
2334304	16
2334367	1
2334395	0
2334401	0
2334455	0
2334462	1
2334576	17
2334585	4
2334614	5
2334637	4
2334735	3
2334798	0
2334986	0
2334988	24
2335036	4
2335042	6
2335062	0
2335115	1
2335186	0
2335362	9
2335379	5
2335501	15
2335898	0
2335909	0
2335957	0
2336204	0
2336224	0
2336266	2
2336286	2
2336296	0
2336334	0
2336343	0
2336369	0
2336371	1
2336383	0
2336406	0
2336427	0
2336538	0
2336565	0
2336596	7
2336628	1
2336696	0
2336743	16
2336807	4
2336875	12
2336892	1
2336938	3
2336978	0
2337082	21
2337085	52
2337088	12
2337152	7
2337239	25
2337291	3
2337390	11
2337439	1
2337571	21
2337593	7
2337644	6
2337710	40
2337723	12
2337762	2
2337779	11
2337814	11
2337977	1
2338012	5
2338051	13
2338054	14
2338074	24
2338102	19
2338180	1
2338186	52
2338330	16
2338401	32
2338438	1
2338449	15
2338556	16
2338603	8
2338614	35
2338625	27
2338810	29
2338818	2
2338877	0
2338883	3
2338921	0
2338943	18
2339011	4
2339090	0
2339178	21
2339252	20
2339307	45
2339438	59
2339457	11
2339535	0
2339552	4
2339594	0
2339642	0
2339934	0
2339995	0
2340020	0
2340110	63
2340185	0
2340263	3
2340305	7
2340323	3
2340395	0
2340458	8
2340476	1
2340502	29
2340605	2
2340644	9
2340647	14
2340667	17
2340698	17
2340731	3
2340742	11
2340832	31
2340860	0
2340909	29
2341427	10
2341440	1
2341459	0
2341741	1
2341789	30
2341919	25
2341922	5
2341936	0
2341947	0
2342020	43
2342033	7
2342081	3
2342151	18
2342176	10
2342227	6
2342267	0
2342319	0
2342357	17
2342370	4
2342429	0
2342476	7
2342511	0
2342521	2
2342540	2
2342562	0
2342742	1
2342790	5
2342798	3
2342825	1
2342888	23
2343019	4
2343027	3
2343208	0
2343252	0
2343285	1
2343373	1
2343436	0
2343511	3
2343514	0
2343556	5
2343714	1
2343744	0
2343779	2
2343806	4
2343830	3
2343897	1
2343922	4
2343944	0
2343972	0
2343974	0
2343982	0
2343984	0
2344006	0
2344027	0
2344060	3
2344118	0
2344207	0
2344230	3
2344264	0
2344269	4
2344283	0
2344324	0
2344341	2
2344413	6
2344458	0
2344465	0
2344477	19
2344501	30
2344503	6
2344514	1
2344532	0
2344678	0
2344761	3
2344794	0
2344816	0
2344826	0
2344885	0
2344962	0
2345016	0
2345035	0
2345047	0
2345256	2
2345308	4
2345436	0
2345614	0
2345762	13
2345769	5
2345796	0
2345941	0
2345954	0
2346049	6
2346086	6
2346162	2
2346178	5
2346206	3
2346317	1
2346381	3
2346383	35
2346437	6
2346554	2
2346565	0
2346593	0
2346617	0
2346629	0
2346686	0
2346739	1
2346787	0
2346864	1
2346931	0
2347006	0
2347043	0
2347214	2
2347226	11
2347237	4
2347282	0
2347301	2
2347344	0
2347373	0
2347625	2
2347712	0
2347828	18
2347928	1
2348024	0
2348095	8
2348155	0
2348188	2
2348231	0
2348268	0
2348273	23
2348294	0
2348348	36
2348352	18
2348377	17
2348531	1
2348567	25
2348588	10
2348732	0
2348781	2
2348833	12
2348836	13
2348927	1
2348936	6
2348948	0
2348966	10
2348984	8
2349002	2
2349020	3
2349029	8
2349086	11
2349107	3
2349119	1
2349143	0
2349155	2
2349206	5
2349321	0
2349327	12
2349343	2
2349386	1
2349401	0
2349431	1
2349492	0
2349540	0
2349565	17
2349678	0
2349742	11
2349783	10
2349803	54
2349807	30
2349841	0
2349984	24
2350011	25
2350015	14
2350058	63
2350151	3
2350267	0
2350308	0
2350449	4
2350510	7
2350563	6
2350621	6
2350699	8
2350814	0
2350849	30
2350934	8
2350962	18
2351055	10
2351074	11
2351077	1
2351085	1
2351299	7
2351431	0
2351680	10
2351713	0
2351812	0
2351869	30
2351879	13
2352021	6
2352103	0
2352112	5
2352258	0
2352382	0
2352478	0
2352559	0
2352567	0
2352637	0
2352670	0
2352785	0
2352817	0
2352871	0
2352936	0
2352998	0
2353055	0
2353140	0
2353188	0
2353312	0
2353336	0
2353395	47
2353487	6
2353515	11
2353556	48
2353572	12
2353575	3
2353631	7
2353779	14
2353854	8
2353857	0
2353898	1
2354027	0
2354078	0
2354160	0
2354274	14
2354347	0
2354408	4
2354542	0
2354548	7
2354605	8
2354726	8
2354745	0
2354780	18
2354922	0
2355025	0
2355071	4
2355092	3
2355215	3
2355254	5
2355277	4
2355328	49
2355350	0
2355426	0
2355616	0
2355664	0
2355676	0
2355838	0
2355841	0
2355920	1
2355947	0
2356078	0
2356118	0
2356145	0
2356182	0
2356189	0
2356309	0
2356327	0
2356366	0
2356495	0
2356522	0
2356538	0
2356591	0
2356687	0
2356697	0
2356725	1
2356738	0
2356826	0
2356984	0
2357078	0
2357144	4
2357162	2
2357194	0
2357231	11
2357235	8
2357372	0
2357422	2
2357621	0
2357956	21
2357975	4
2358031	45
2358053	8
2358062	16
2358161	4
2358239	2
2358269	37
2358280	47
2358285	28
2358376	0
2358495	3
2358498	0
2358501	0
2358521	0
2358735	18
2358865	56
2358988	5
2359017	22
2359040	56
2359096	5
2359352	6
2359576	3
2359668	0
2359731	0
2359784	0
2359828	57
2359833	23
2359889	1
2360014	46
2360058	2
2360140	13
2360160	3
2360396	30
2360531	0
2360599	2
2360617	4
2361033	0
2361134	33
2361337	0
2361354	0
2361445	39
2361447	13
2361621	0
2361660	12
2361752	29
2361853	0
2361950	5
2362016	12
2362087	4
2362168	71
2362170	6
2362207	0
2362289	0
2362414	7
2362483	55
2362555	44
2362588	4
2362812	3
2362891	4
2362995	0
2363287	30
2363297	9
2363422	0
2363447	8
2363531	0
2363612	0
2363685	7
2363709	22
2363735	6
2363771	9
2363934	4
2363942	7
2363945	4
2364074	5
2364155	20
2364236	49
2364258	0
2364307	0
2364497	0
2364536	12
2364745	2
2364795	0
2364800	5
2364852	3
2364988	6
2365069	0
2365140	1
2365150	16
2365160	1
2365307	4
2365316	2
2365387	12
2365391	9
2365397	36
2365411	0
2365497	5
2365594	12
2365625	26
2365747	0
2365797	4
2365801	1
2365919	5
2365922	23
2366009	22
2366018	9
2366040	1
2366212	6
2366226	5
2366240	35
2366267	3
2366291	4
2366394	3
2366413	0
2366422	1
2366428	0
2366441	2
2366516	18
2366529	1
2366550	8
2366552	25
2366654	6
2366660	4
2366699	9
2366702	13
2366792	0
2366838	0
2366865	3
2366882	0
2366891	0
2366895	0
2366903	2
2366934	0
2366943	0
2366962	1
2366980	0
2366983	2
2367000	18
2367012	0
2367018	7
2367044	0
2367068	5
2367112	0
2367120	2
2367132	0
2367222	3
2367238	0
2367251	0
2367268	2
2367302	1
2367329	1
2367383	6
2367446	0
2367502	4
2367506	3
2367518	1
2367531	8
2367534	2
2367550	3
2367625	6
2367661	1
2367676	10
2367690	0
2367700	2
2367710	0
2367718	7
2367765	10
2367767	6
2367792	0
2367887	35
2367889	4
2367915	24
2367932	13
2367970	0
2368007	2
2368018	7
2368136	23
2368164	0
2368178	30
2368203	20
2368250	8
2368286	2
2368365	1
2368374	0
2368403	35
2368427	19
2368441	11
2368464	2
2368561	0
2368572	2
2368575	5
2368617	0
2368630	1
2368673	4
2368694	0
2368701	1
2368717	8
2368738	0
2368745	7
2368787	1
2368814	0
2368822	22
2368825	4
2368866	2
2368938	2
2368948	1
2369033	0
2369114	0
2369191	0
2369226	0
2369310	0
2369314	0
2369317	0
2369322	0
2369349	0
2369385	0
2369417	0
2369430	0
2369472	0
2369478	0
2369568	0
2369634	0
2369674	0
2369724	0
2369763	0
2369924	0
2369967	0
2369978	0
2370032	0
2370081	0
2370119	0
2370183	0
2370242	0
2370263	0
2370312	0
2370320	0
2370333	0
2370335	0
2370416	0
2370544	0
2370550	0
2370576	0
2370628	0
2370871	0
2370876	9
2370904	2
2370914	2
2370940	0
2370993	0
2370996	0
2371071	0
2371083	0
2371121	0
2371180	0
2371217	0
2371247	0
2371440	0
2371452	0
2371469	0
2371567	0
2371600	0
2371650	0
2371664	0
2371718	0
2371789	0
2371805	0
2371822	0
2371894	0
2371955	0
2371973	0
2372006	0
2372129	0
2372153	0
2372282	0
2372330	0
2372399	0
2372418	0
2372435	0
2372442	36
2372624	2
2372629	14
2372951	14
2373185	13
2373214	54
2373491	8
2373515	10
2373517	20
2373574	13
2373636	67
2373670	60
2373703	1
2373769	0
2373829	7
2373861	0
2373884	7
2373903	9
2373938	27
2373955	0
2374002	3
2374049	4
2374169	52
2374229	49
2374358	44
2374363	11
2374375	8
2374399	31
2374445	20
2374470	7
2374476	0
2374498	0
2374504	0
2374551	0
2374667	0
2374669	0
2374773	0
2374800	1
2374839	1
2374944	0
2374953	0
2375316	0
2375404	0
2375424	0
2375457	0
2375466	0
2375547	0
2375585	0
2375616	0
2375816	0
2375911	0
2375997	0
2376067	0
2376080	0
2376112	0
2376131	0
2376133	0
2376221	0
2376253	0
2376337	4
2376348	1
2376395	14
2376405	1
2376414	0
2376480	0
2376492	1
2376560	0
2376598	17
2376631	5
2376888	52
2377046	15
2377079	1
2377106	0
2377300	3
2377385	5
2377447	25
2377479	0
2377501	21
2377508	10
2377553	9
2377567	16
2377607	27
2377716	18
2377754	0
2377878	1
2377932	24
2378030	23
2378070	8
2378106	7
2378253	5
2378266	13
2378327	3
2378382	27
2378434	2
2378476	18
2378478	3
2378503	0
2378530	22
2378568	10
2378575	0
2378600	3
2378727	11
2378730	12
2378820	1
2378871	19
2378918	1
2378943	6
2378956	1
2379000	6
2379027	8
2379049	4
2379089	0
2379198	0
2379228	5
2379256	20
2379363	23
2379374	0
2379405	6
2379434	0
2379510	0
2379540	0
2379699	1
2379760	0
2379787	9
2380019	0
2380034	0
2380110	0
2380322	0
2380348	0
2380388	0
2380502	0
2380504	0
2380595	0
2380684	0
2380735	0
2380826	0
2381015	20
2381025	0
2381028	0
2381030	7
2381035	0
2381040	0
2381045	2
2381049	3
2381199	23
2381307	3
2381314	0
2381376	0
2381378	27
2381402	12
2381407	0
2381505	1
2381547	2
2381608	11
2381636	1
2381677	3
2381706	31
2381811	0
2381835	13
2381914	1
2382008	0
2382029	0
2382111	0
2382179	0
2382425	5
2382433	2
2382498	8
2382510	22
2382569	2
2382581	0
2382657	2
2382684	0
2382699	3
2382783	6
2382817	1
2382834	1
2382843	0
2383017	0
2383089	0
2383095	39
2383149	1
2383191	4
2383223	2
2383272	0
2383432	3
2383459	6
2383554	0
2383572	4
2383599	2
2383803	4
2383932	1
2383952	38
2384159	4
2384238	25
2384259	3
2384748	29
2384904	12
2384976	0
2385081	5
2385105	3
2385163	0
2385264	4
2385563	7
2385633	45
2385654	7
2385711	6
2385779	29
2385807	1
2385876	1
2385980	26
2386050	27
2386086	1
2386095	0
2386133	0
2386229	2
2386232	2
2386289	10
2386466	15
2386469	21
2386475	3
2386516	0
2386612	13
2386745	5
2386790	26
2386883	65
2387045	27
2387144	8
2387177	7
2387290	4
2387500	0
2387686	0
2387842	0
2387919	27
2387962	0
2388068	7
2388088	4
2388113	0
2388143	29
2388177	0
2388316	6
2388329	67
2388344	0
2388365	20
2388376	7
2388380	22
2388402	0
2388432	36
2388445	0
2388457	2
2388508	7
2388537	10
2388576	6
2388587	8
2388599	2
2388672	0
2388795	8
2388885	101
2388918	15
2388936	44
2388990	27
2389150	7
2389182	0
2389271	15
2389293	6
2389312	1
2389398	16
2389420	0
2389437	25
2389439	8
2389446	23
2389532	17
2389566	10
2389653	3
2389866	15
2389875	0
2389910	8
2389961	78
2389992	8
2389999	5
2390042	9
2390129	12
2390137	10
2390150	14
2390201	0
2390234	0
2390251	0
2390317	2
2390341	2
2390430	0
2390488	4
2390618	0
2390720	0
2390740	21
2390793	19
2390797	9
2390849	1
2390914	3
2391018	0
2391030	0
2391164	2
2391209	0
2391224	2
2391296	0
2391348	0
2391368	0
2391497	0
2391632	0
2391714	0
2391747	0
2391935	0
2391947	0
2391980	0
2391992	0
2392012	0
2392019	0
2392091	0
2392105	0
2392201	0
2392235	0
2392292	0
2392325	0
2392346	0
2392359	0
2392403	0
2392411	0
2392454	0
2392479	11
2392601	0
2392619	0
2392724	0
2392736	0
2392902	0
2392913	0
2393002	0
2393061	0
2393169	0
2393334	0
2393388	0
2393390	0
2393412	3
2393572	39
2393596	10
2393647	1
2393676	4
2393860	32
2394127	0
2394185	45
2394259	0
2394265	1
2394286	9
2394387	34
2394396	9
2394466	0
2394541	8
2394704	0
2394794	2
2394804	0
2394838	1
2395062	0
2395159	7
2395163	6
2395225	5
2395259	0
2395310	10
2395463	0
2395524	0
2395711	0
2395769	0
2396002	0
2396028	0
2396039	0
2396080	0
2396095	21
2396192	11
2396211	0
2396352	0
2396384	9
2396446	0
2396581	49
2396596	0
2396660	8
2396674	4
2396682	2
2396876	0
2396884	0
2396897	0
2396911	0
2397061	2
2397130	0
2397156	5
2397158	1
2397229	19
2397240	5
2397342	0
2397352	10
2397433	0
2397449	0
2397493	0
2397552	0
2397734	0
2397866	0
2397918	0
2397960	0
2397973	0
2398128	0
2398136	0
2398169	0
2398190	0
2398256	0
2398275	0
2398281	0
2398295	0
2398352	0
2398449	0
2398480	2
2398502	0
2398558	0
2398574	8
2398583	0
2398591	0
2398593	0
2398613	0
2398722	0
2398731	0
2398951	0
2398980	0
2399156	0
2399202	0
2399241	0
2399281	0
2399422	0
2399562	0
2399659	0
2399667	0
2399669	0
2399682	0
2399799	5
2399807	0
2399819	5
2399876	7
2399929	0
2399939	2
2399942	4
2399984	3
2399994	0
2400137	1
2400145	0
2400243	3
2400314	0
2400369	1
2400385	3
2400408	3
2400444	0
2400527	0
2400574	3
2400658	28
2400802	24
2400821	13
2400840	40
2400942	2
2400999	0
2401126	15
2401164	0
2401223	10
2401249	8
2401310	0
2401393	11
2401496	8
2401555	12
2401567	0
2401652	1
2401665	1
2401743	10
2401752	9
2401816	9
2401852	0
2401910	0
2401935	44
2401963	0
2401969	53
2402022	0
2402035	0
2402043	0
2402046	0
2402089	0
2402095	0
2402097	0
2402131	0
2402137	0
2402151	0
2402180	34
2402183	74
2402187	8
2402273	60
2402281	0
2402301	13
2402310	55
2402313	3
2402331	25
2402343	0
2402354	0
2402418	27
2402454	26
2402457	10
2402474	49
2402494	0
2402625	20
2402641	2
2402738	0
2402915	17
2402925	2
2402961	13
2402970	5
2403000	14
2403055	10
2403087	47
2403166	3
2403212	11
2403319	56
2403328	14
2403427	4
2403450	2
2403529	3
2403547	37
2403726	1
2403966	61
2403968	5
2404041	11
2404097	8
2404128	0
2404147	1
2404174	30
2404206	0
2404309	0
2404440	3
2404452	20
2404549	0
2404568	18
2404625	0
2404730	0
2404751	0
2404767	0
2404858	0
2405055	0
2405171	0
2405202	0
2405339	0
2405355	0
2405364	0
2405397	0
2405452	0
2405465	1
2405480	12
2405525	0
2405529	1
2405533	0
2405553	0
2405563	1
2405577	0
2405703	0
2405980	1
2406037	8
2406108	6
2406127	10
2406133	4
2406139	42
2406370	0
2406453	0
2406553	0
2406565	0
2406580	0
2406634	0
2406649	0
2406658	0
2406685	0
2406712	0
2406715	0
2406727	0
2406746	0
2406754	0
2406797	0
2406836	0
2406845	0
2406860	0
2406878	0
2406886	0
2407109	1
2407176	12
2407384	11
2407489	1
2407496	2
2407602	4
2407731	1
2407868	13
2408007	0
2408079	28
2408115	3
2408346	0
2408370	0
2408696	0
2408924	0
2408938	0
2408989	0
2409011	0
2409304	0
2409487	0
2409513	0
2409602	1
2409608	0
2409614	0
2409623	0
2409633	0
2409645	0
2409651	0
2409663	0
2409683	0
2409706	3
2409742	0
2409950	0
2409976	0
2410108	0
2410294	0
2410463	1
2410580	0
2410771	0
2410818	0
2410893	0
2410904	0
2410971	0
2411076	0
2411291	0
2411311	0
2411388	0
2411517	0
2411535	0
2411589	0
2411662	0
2411893	0
2412337	0
2412389	0
2412415	0
2412470	0
2412494	0
2412509	0
2412822	0
2412928	0
2412932	0
2412940	0
2412950	0
2413100	0
2413129	0
2413155	0
2413363	0
2413414	0
2413615	5
2413725	0
2413813	0
2413898	0
2413918	0
2413935	0
2414020	0
2414104	0
2414164	0
2414248	0
2414432	0
2414605	0
2414615	0
2414680	0
2414825	0
2414925	0
2414943	0
2414994	0
2415140	0
2415178	0
2415184	0
2415236	0
2415356	0
2415369	0
2415426	0
2415584	0
2415761	0
2415798	0
2415961	0
2416077	0
2416094	0
2416106	0
2416157	0
2416203	0
2416211	0
2416237	0
2416364	0
2416435	0
2416816	0
2416855	0
2416879	0
2417029	0
2417214	0
2417274	0
2417290	0
2417339	0
2417402	0
2417454	0
2417468	0
2417600	0
2417762	0
2417801	0
2417928	0
2418076	0
2418142	0
2418465	0
2418734	0
2418818	0
2418955	0
2419033	0
2419312	0
2419439	0
2419589	0
2419600	0
2419624	0
2419844	0
2420113	0
2420132	0
2420172	0
2420201	0
2420619	4
2421014	15
2421243	2
2421318	17
2421396	8
2421606	25
2421655	2
2421794	1
2421831	0
2422000	1
2422226	1
2422280	5
2422418	3
2422454	10
2422541	0
2422688	7
2422711	0
2422967	28
2422979	5
2423051	27
2423162	18
2423182	3
2423326	13
2423397	1
2423412	1
2423511	1
2423678	3
2423907	0
2423976	0
2424107	0
2424293	3
2424429	0
2424443	6
2424587	29
2424632	2
2424662	6
2424921	43
2424923	13
2424956	5
2425040	0
2425057	6
2425219	0
2425264	0
2425279	0
2425313	0
2425336	0
2425364	0
2425375	0
2425511	0
2425524	0
2425555	0
2425601	0
2425610	0
2425619	0
2425715	0
2425720	0
2425723	0
2425799	0
2425801	0
2425838	0
2425872	0
2426100	0
2426134	0
2426203	0
2426242	0
2426362	0
2426401	0
2426452	0
2426540	0
2426763	0
2427350	0
2427433	0
2427607	0
2427655	0
2427725	0
2427795	0
2427839	0
2427862	0
2427952	0
2428156	0
2428326	0
2428381	0
2428486	0
2428496	0
2428524	0
2428661	0
2428722	0
2428760	0
2428780	0
2428796	0
2428871	0
2428958	0
2428994	0
2429013	0
2429180	0
2429183	0
2429191	0
2429202	0
2429230	0
2429283	0
2429307	0
2429323	0
2429387	0
2429499	0
2429535	0
2429580	0
2429641	0
2429656	0
2429660	0
2429739	0
2429850	0
2429915	0
2429942	0
2429951	0
2429978	0
2429997	0
2430006	0
2430093	0
2430198	8
2430201	5
2430240	1
2430246	4
2430348	19
2430350	5
2430371	1
2430384	15
2430459	4
2430472	0
2430478	2
2430487	0
2430506	6
2430609	5
2430633	11
2430660	57
2430674	4
2430688	7
2430860	3
2430882	4
2430891	15
2430978	27
2430981	10
2431099	4
2431103	3
2431153	0
2431275	37
2431306	7
2431403	1
2431574	0
2431608	0
2431641	0
2431718	1
2431762	0
2431922	0
2432007	0
2432010	2
2432016	0
2432046	1
2432058	17
2432078	1
2432101	0
2432144	3
2432149	1
2432192	5
2432250	12
2432278	1
2432312	7
2432330	0
2432418	0
2432507	2
2432513	0
2432553	4
2432586	0
2432612	5
2432691	2
2432768	2
2432804	0
2432853	0
2432861	0
2432925	1
2432929	8
2433024	0
2433181	6
2433196	0
2433258	7
2433347	0
2433434	8
2433490	16
2433492	13
2433640	11
2433673	0
2433721	0
2433744	0
2433774	0
2433787	0
2434015	0
2434036	0
2434132	0
2434194	0
2434206	0
2434281	0
2434289	0
2434344	0
2434376	0
2434410	0
2434419	0
2434450	0
2434568	4
2434674	21
2434685	9
2434693	0
2434744	0
2434770	7
2434785	4
2434888	0
2434933	0
2434988	0
2435005	0
2435161	2
2435337	0
2435365	1
2435446	2
2435453	0
2435465	0
2435504	2
2435543	1
2435621	0
2435637	0
2435648	0
2435699	0
2435702	0
2435741	0
2435911	0
2435922	1
2435955	0
2436006	0
2436215	0
2436273	0
2436290	0
2436325	0
2436331	0
2436373	0
2436393	0
2436419	0
2436451	0
2436491	0
2436711	0
2436735	0
2436850	0
2436887	0
2436932	0
2436947	0
2437063	0
2437205	0
2437225	0
2437228	0
2437348	0
2437399	0
2437408	0
2437458	27
2437465	14
2437585	6
2437600	21
2437617	0
2437806	14
2437870	12
2437901	2
2437937	46
2438003	3
2438048	8
2438108	0
2438169	0
2438173	10
2438195	2
2438254	0
2438274	16
2438470	0
2438488	0
2438498	4
2438552	11
2438573	12
2438583	0
2438630	3
2438670	1
2438682	0
2438741	1
2438814	0
2438858	7
2438872	0
2438914	2
2439096	0
2439146	0
2439201	12
2439210	27
2439278	42
2439387	9
2439408	1
2439531	17
2439534	29
2439546	8
2439883	16
2439955	14
2440058	0
2440065	45
2440144	1
2440156	0
2440168	0
2440246	1
2440323	38
2440341	4
2440422	0
2440492	0
2440747	0
2440773	0
2440828	0
2440968	0
2440998	0
2441015	0
2441088	0
2441206	0
2441211	0
2441289	0
2441337	0
2441385	0
2441434	0
2441708	0
2441739	9
2442035	2
2442045	0
2442224	0
2442231	0
2442234	1
2442312	0
2442318	0
2442336	4
2442468	28
2442524	0
2442558	17
2442779	20
2442830	14
2442858	6
2442888	2
2442935	0
2443105	10
2443112	19
2443120	16
2443228	11
2443247	34
2443260	2
2443281	3
2443291	11
2443294	69
2443403	12
2443436	2
2443447	0
2443457	20
2443499	1
2443553	9
2443632	3
2443707	0
2443725	5
2443899	1
2443934	5
2443944	3
2444039	38
2444050	33
2444196	16
2444271	18
2444337	0
2444480	49
2444527	0
2444557	1
2444595	0
2444691	0
2444703	0
2444733	0
2444749	0
2444773	0
2444878	0
2444933	0
2444952	0
2444988	0
2445096	0
2445141	0
2445166	0
2445179	0
2445192	0
2445199	0
2445220	0
2445255	0
2445292	0
2445315	0
2445327	0
2445330	0
2445381	1
2445404	1
2445437	0
2445454	0
2445485	2
2445570	1
2445645	0
2445803	0
2445857	5
2445905	5
2446010	0
2446023	11
2446025	5
2446063	13
2446070	13
2446111	0
2446245	1
2446281	5
2446287	11
2446451	0
2446563	12
2446583	0
2446810	0
2446857	3
2446891	0
2446946	1
2446982	9
2447015	0
2447062	0
2447116	0
2447136	2
2447186	0
2447225	12
2447245	0
2447274	6
2447303	3
2447366	0
2447386	0
2447403	3
2447405	6
2447426	0
2447480	5
2447514	3
2447586	2
2447614	4
2447619	3
2447652	2
2447748	0
2447776	0
2447784	0
2447843	0
2447889	0
2447895	0
2447971	0
2448018	67
2448074	0
2448082	2
2448107	3
2448179	2
2448261	56
2448270	67
2448385	0
2448408	0
2448460	8
2448468	8
2448505	3
2448601	17
2448679	1
2448700	1
2448725	69
2448729	14
2448797	3
2448813	9
2448865	26
2448893	12
2449017	34
2449132	11
2449170	2
2449257	4
2449281	4
2449290	0
2449342	5
2449384	5
2449429	5
2449440	6
2449460	9
2449559	3
2449577	3
2449678	1
2449852	7
2449943	0
2449956	15
2449968	52
2450037	0
2450168	0
2450181	0
2450238	0
2450439	0
2450443	0
2450559	0
2450577	0
2450584	0
2450652	0
2450656	0
2450707	0
2450754	0
2450825	0
2450983	0
2451040	0
2451097	0
2451134	0
2451138	0
2451170	0
2451256	5
2451264	0
2451329	0
2451367	37
2451389	0
2451394	3
2451436	22
2451486	0
2451607	0
2451633	3
2451639	0
2451803	0
2452034	1
2452127	0
2452142	1
2452190	0
2452209	3
2452226	2
2452253	1
2452336	0
2452344	0
2452418	0
2452461	0
2452667	0
2452732	0
2452870	0
2452876	0
2452935	0
2452949	2
2452953	0
2453131	0
2453227	1
2453245	1
2453293	4
2453328	2
2453344	0
2453380	0
2453392	0
2453400	1
2453423	1
2453432	1
2453434	6
2453467	4
2453583	0
2453655	20
2453693	14
2453761	5
2453807	10
2453838	5
2453997	0
2454047	30
2454086	25
2454132	2
2454138	6
2454153	1
2454240	0
2454276	1
2454351	6
2454371	0
2454490	49
2454508	35
2454548	1
2454583	36
2454616	59
2454650	5
2454658	18
2454796	1
2454798	0
2454820	5
2455075	7
2455088	6
2455180	1
2455315	0
2455431	6
2455762	0
2455941	0
2456020	0
2456176	0
2456195	0
2456398	0
2456463	0
2456817	0
2456851	0
2456872	0
2456886	0
2456898	0
2456935	0
2456997	0
2457006	0
2457018	0
2457047	0
2457110	0
2457215	0
2457263	0
2457269	0
2457314	0
2457329	0
2457396	0
2457418	0
2457455	0
2457458	0
2457492	0
2457506	0
2457596	0
2457658	0
2457701	0
2457858	0
2457963	0
2457997	0
2458001	0
2458033	0
2458134	0
2458260	0
2458299	0
2458303	0
2458431	2
2458476	0
2458489	0
2458519	0
2458625	0
2458704	0
2458793	0
2458804	0
2458814	0
2458868	0
2458882	0
2459046	0
2459159	0
2459177	0
2459239	0
2459317	0
2459341	0
2459347	0
2459486	0
2459501	0
2459554	0
2459621	0
2459758	0
2459842	0
2459875	0
2459917	0
2459929	0
2459965	0
2460166	0
2460175	0
2460243	0
2460251	0
2460322	0
2460338	0
2460501	0
2460568	0
2460610	0
2460661	0
2460731	0
2460739	0
2460762	0
2460772	0
2460850	0
2460852	0
2460903	0
2460967	0
2460979	0
2460990	0
2461072	0
2461124	0
2461135	0
2461194	0
2461333	33
2461513	3
2461555	27
2461557	16
2461606	3
2461648	26
2461779	34
2461914	0
2461950	17
2461957	12
2462006	3
2462115	16
2462134	2
2462143	11
2462319	0
2462361	0
2462374	0
2462395	0
2462409	0
2462653	0
2462680	0
2462735	0
2462808	0
2462817	0
2462823	0
2462847	0
2462886	0
2462898	0
2463063	0
2463157	0
2463197	1
2463263	22
2463266	3
2463396	0
2463452	0
2463472	0
2463528	0
2463596	0
2463654	0
2463669	3
2463674	3
2463706	6
2463798	0
2463855	0
2463952	0
2464001	0
2464033	0
2464110	0
2464164	0
2464227	0
2464263	0
2464297	0
2464325	0
2464362	0
2464391	0
2464412	0
2464425	0
2464475	0
2464508	0
2464576	0
2464775	0
2464799	0
2464828	0
2464844	0
2464847	9
2464856	5
2464993	1
2465254	0
2465281	0
2465287	0
2465371	0
2465493	0
2465605	0
2465620	0
2465654	0
2465722	0
2465779	0
2465823	0
2465865	0
2466061	0
2466095	0
2466181	0
2466190	0
2466223	0
2466334	0
2466337	0
2466380	0
2466433	0
2466530	0
2466627	0
2466640	0
2466666	0
2466760	0
2466814	0
2466885	0
2466946	2
2466961	19
2467046	2
2467062	0
2467104	0
2467137	0
2467223	0
2467340	0
2467357	0
2467446	0
2467464	0
2467660	0
2467675	0
2467686	0
2467723	0
2467729	0
2467806	0
2467838	0
2467856	0
2467922	0
2467930	0
2467961	0
2468021	0
2468057	11
2468067	6
2468081	3
2468135	5
2468144	2
2468201	12
2468226	13
2468293	6
2468332	4
2468410	3
2468437	3
2468480	4
2468502	1
2468519	35
2468521	34
2468596	12
2468655	0
2468770	6
2468782	4
2468902	31
2468926	12
2468929	6
2468937	8
2469013	0
2469048	0
2469139	0
2469141	0
2469305	14
2469338	0
2469402	0
2469418	8
2469437	7
2469504	3
2469529	19
2469584	62
2469750	0
2469784	2
2469954	14
2470054	22
2470215	4
2470304	0
2470443	2
2470504	5
2470553	4
2470575	5
2470579	2
2470617	10
2470899	0
2470987	2
2471015	0
2471023	1
2471128	8
2471150	0
2471229	0
2471260	2
2471285	0
2471338	0
2471369	1
2471376	1
2471644	2
2471817	0
2471921	0
2471931	0
2471949	0
2472021	0
2472045	0
2472146	0
2472544	0
2472706	7
2472752	0
2472774	21
2472925	8
2472946	2
2473010	0
2473099	0
2473111	1
2473248	16
2473275	19
2473330	2
2473390	15
2473392	49
2473394	82
2473403	0
2473486	8
2473523	39
2473576	9
2473673	4
2473801	9
2473835	1
2473850	14
2473945	9
2474068	8
2474116	13
2474118	17
2474128	49
2474264	8
2474380	4
2474403	20
2474438	0
2474470	0
2474603	10
2474689	5
2474706	5
2474718	20
2474771	14
2474780	37
2474873	2
2474937	0
2474944	0
2475099	0
2475138	0
2475267	0
2475269	0
2475353	0
2475400	0
2475404	0
2475452	0
2475482	0
2475488	0
2475548	0
2475601	0
2475731	0
2475764	0
2475806	0
2475814	0
2475848	0
2475864	0
2475878	0
2475946	0
2475989	0
2476007	5
2476438	0
2476503	0
2476564	0
2476582	0
2476618	0
2476633	0
2476642	0
2476701	0
2476717	0
2476767	0
2476790	0
2476834	0
2476837	0
2476888	0
2476910	0
2477050	0
2477130	0
2477166	1
2477191	12
2477201	40
2477276	20
2477364	4
2477384	11
2477690	1
2477774	13
2477821	0
2478080	13
2478100	2
2478110	10
2478332	10
2478364	6
2478368	11
2478657	0
2478725	0
2478734	0
2478787	2
2478978	0
2479026	0
2479057	1
2479197	0
2479393	12
2479489	6
2479547	0
2479792	6
2479816	9
2479891	0
2479925	0
2479932	14
2479954	1
2479992	6
2479994	0
2480001	14
2480066	2
2480082	17
2480170	5
2480265	39
2480289	0
2480316	10
2480577	10
2480583	6
2480653	11
2480722	0
2480748	0
2480777	6
2480928	11
2480934	1
2480946	7
2480990	5
2481036	2
2481048	16
2481188	0
2481207	34
2481239	1
2481279	17
2481285	7
2481366	5
2481477	2
2481528	7
2481645	5
2481759	0
2481871	1
2481920	0
2482029	0
2482503	0
2482699	0
2482913	0
2483039	0
2483154	0
2483158	0
2483185	0
2483188	0
2483204	0
2483301	0
2483379	0
2483518	0
2483533	0
2483624	0
2483920	0
2483951	0
2483979	17
2483982	1
2484213	8
2484215	26
2484263	0
2484317	0
2484365	0
2484383	0
2484394	0
2484516	4
2484537	0
2484579	3
2484584	0
2484588	4
2484603	0
2484655	0
2484674	0
2484686	0
2484748	0
2484765	0
2484862	0
2484904	0
2485167	0
2485235	4
2485268	6
2485280	0
2485312	0
2485395	0
2485629	0
2485686	0
2485838	0
2485869	0
2485892	0
2486012	0
2486025	0
2486128	0
2486147	0
2486157	0
2486175	0
2486189	1
2486214	0
2486225	12
2486229	2
2486242	0
2486305	0
2486371	0
2486387	0
2486543	0
2486774	0
2486782	0
2486943	0
2486989	4
2486993	12
2487022	5
2487300	5
2487399	3
2487438	0
2487469	5
2487497	10
2487541	2
2487577	0
2487588	2
2487604	4
2487609	22
2487680	0
2487892	0
2487932	0
2487974	0
2488007	0
2488031	0
2488079	0
2488154	0
2488178	0
2488205	0
2488310	0
2488355	0
2488361	0
2488490	0
2488505	0
2488535	0
2488551	0
2488601	0
2488622	0
2488646	0
2488648	0
2488751	0
2488792	0
2488838	0
2488867	0
2488928	0
2489030	0
2489045	0
2489048	0
2489057	24
2489081	0
2489182	1
2489323	25
2489401	0
2489428	0
2489432	0
2489695	0
2489799	0
2489858	0
2489881	0
2489929	0
2489969	0
2489972	0
2489981	0
2490182	0
2490434	0
2490518	0
2490563	0
2490573	0
2490632	0
2490671	0
2490704	0
2490815	0
2490911	0
2490928	0
2491124	0
2491163	0
2491213	0
2491227	0
2491249	0
2491255	0
2491421	0
2491505	0
2491508	0
2491530	0
2491660	0
2491682	0
2491888	0
2491895	0
2491904	0
2491941	2
2492299	0
2492367	0
2492400	23
2492411	1
2492423	0
2492438	0
2492459	0
2492562	0
2492588	0
2492626	1
2492657	0
2492668	1
2492711	0
2492740	0
2492777	0
2492794	0
2492864	1
2492937	0
2493104	2
2493284	0
2493368	2
2493552	0
2493720	0
2493750	4
2493762	33
2493776	4
2493787	1
2493894	12
2493998	5
2494011	9
2494152	12
2494156	14
2494272	8
2494299	28
2494371	45
2494392	8
2494428	8
2494456	7
2494494	0
2494563	17
2494621	0
2494636	6
2494669	28
2494686	12
2494710	28
2494716	10
2494725	15
2494745	8
2494789	0
2494795	7
2494851	22
2494887	32
2494911	8
2495035	4
2495163	8
2495330	2
2495423	15
2495470	4
2495508	1
2495512	8
2495524	6
2495553	18
2495629	5
2495658	3
2495676	1
2495770	8
2495834	0
2495890	1
2495917	25
2496007	9
2496017	4
2496041	1
2496043	4
2496130	0
2496199	23
2496322	5
2496346	8
2496352	5
2496361	1
2496523	7
2496686	0
2496714	2
2496796	1
2496807	0
2496825	4
2496846	15
2496911	4
2497084	0
2497144	47
2497153	2
2497537	6
2497631	16
2497707	0
2497739	11
2497764	0
2497768	0
2497779	0
2497826	0
2497873	0
2497879	0
2497954	0
2497960	0
2498068	0
2498388	0
2498444	0
2498500	0
2498522	0
2498542	0
2498567	0
2498780	84
2498790	6
2498847	0
2498987	15
2499239	5
2499400	0
2499408	14
2499420	0
2499543	7
2499611	6
2499747	2
2499765	2
2499779	0
2499816	7
2499843	5
2499863	3
2499911	13
2499933	1
2499990	0
2500007	3
2500116	8
2500121	8
2500135	0
2500185	0
2500239	2
2500274	32
2500286	13
2500410	0
2500446	0
2500487	0
2500508	0
2500599	0
2500635	0
2500719	0
2500793	0
2500839	1
2500888	1
2500919	0
2500997	0
2501013	7
2501060	3
2501095	0
2501111	0
2501126	1
2501132	1
2501147	0
2501182	0
2501201	0
2501320	13
2501345	14
2501359	0
2501419	0
2501475	0
2501506	36
2501541	0
2501586	0
2501605	1
2501653	2
2501655	7
2501659	0
2501704	0
2501749	0
2501751	0
2501839	0
2502076	0
2502087	0
2502133	0
2502199	0
2502246	0
2502260	0
2502385	0
2502415	0
2502460	0
2502558	0
2502585	0
2502598	0
2502688	0
2502927	0
2503252	1
2503371	0
2503396	0
2503448	0
2503692	0
2503697	0
2503891	0
2503915	0
2503949	2
2504043	0
2504056	1
2504097	0
2504126	0
2504136	0
2504198	2
2504328	0
2504397	0
2504413	1
2504434	1
2504570	0
2504695	0
2504758	0
2504766	0
2504796	0
2505016	1
2505059	6
2505168	0
2505221	0
2505285	0
2505327	0
2505378	1
2505499	0
2505619	0
2505641	4
2505648	3
2505672	0
2505723	0
2505755	30
2505922	15
2505964	10
2506083	10
2506154	4
2506174	0
2506216	6
2506258	2
2506378	27
2506396	0
2506578	5
2506620	1
2506716	0
2506721	1
2506733	0
2506977	0
2507069	0
2507086	3
2507151	10
2507186	3
2507302	0
2507352	0
2507357	0
2507473	0
2507535	19
2507538	2
2507655	0
2507714	0
2507725	0
2507792	0
2507832	0
2507894	0
2508011	0
2508039	0
2508155	0
2508166	0
2508212	0
2508270	0
2508293	0
2508344	0
2508353	0
2508443	0
2508458	6
2508478	0
2508590	0
2508697	2
2508773	10
2508821	3
2508836	0
2508872	2
2509069	0
2509159	0
2509216	3
2509244	16
2509408	10
2509418	20
2509422	7
2509432	10
2509441	10
2509463	0
2509551	16
2509590	14
2509629	25
2509737	15
2509739	1
2509785	0
2509791	2
2509818	4
2509854	2
2509873	0
2509935	2
2510008	0
2510146	2
2510158	0
2510164	0
2510205	29
2510214	1
2510265	6
2510343	10
2510360	3
2510415	8
2510444	12
2510567	2
2510599	4
2510644	0
2510658	0
2510669	0
2510693	1
2510724	1
2510731	1
2510842	0
2510874	5
2510984	0
2511108	0
2511214	2
2511307	1
2511543	2
2511578	3
2511661	0
2511828	16
2511969	2
2512125	1
2512159	0
2512177	12
2512301	2
2512370	0
2512399	0
2512415	30
2512445	15
2512453	0
2512556	0
2512646	0
2512665	0
2512711	0
2512718	0
2512784	0
2512861	2
2512871	0
2512892	0
2512985	0
2513078	0
2513156	0
2513177	0
2513194	0
2513487	0
2513494	1
2513513	0
2513522	0
2513524	1
2513543	0
2513614	0
2513645	0
2513657	0
2513666	0
2513729	0
2513800	0
2513861	0
2513873	0
2513876	0
2513909	0
2513999	0
2514105	0
2514165	0
2514173	0
2514175	0
2514194	1
2514196	2
2514227	0
2514314	0
2514347	1
2514356	0
2514388	0
2514533	0
2514551	0
2514563	0
2514623	0
2514635	0
2514647	0
2514700	0
2514704	0
2514710	0
2514765	0
2514858	0
2514926	0
2515028	1
2515088	0
2515190	1
2515250	2
2515300	1
2515307	0
2515408	0
2515475	0
2515570	0
2515572	0
2515738	0
2515774	0
2515844	0
2515919	0
2516184	0
2516250	0
2516310	0
2516330	0
2516363	0
2516371	0
2516440	0
2516500	0
2516539	2
2516581	2
2516629	14
2516693	0
2516698	21
2516718	0
2516720	0
2516722	0
2516732	0
2516746	0
2516754	0
2516788	0
2516910	0
2517086	0
2517105	0
2517616	0
2517622	0
2517699	2
2517701	2
2517730	0
2517749	0
2517758	0
2517761	0
2517811	0
2517834	0
2517841	0
2517941	0
2517982	0
2518004	0
2518143	0
2518289	0
2518366	0
2518403	0
2518469	0
2518498	0
2518929	0
2518950	0
2518986	0
2519070	0
2519131	0
2519239	0
2519293	0
2519302	0
2519308	0
2519368	0
2519442	0
2519481	0
2519500	0
2519504	0
2519556	0
2519595	0
2519707	0
2519839	0
2519847	0
2519896	0
2519966	0
2520339	0
2520478	0
2520590	0
2520649	0
2520655	0
2520666	0
2520715	0
2520718	0
2520731	0
2520988	0
2521082	0
2521120	0
2521171	0
2521354	0
2521474	0
2521598	0
2521616	0
2521726	0
2521840	0
2521852	0
2521932	0
2522097	0
2522170	6
2522245	1
2522301	0
2522312	2
2522425	0
2522434	5
2522533	10
2522562	0
2522568	4
2522585	11
2522744	0
2522834	0
2522926	2
2522933	0
2523001	2
2523171	1
2523272	0
2523285	0
2523338	2
2523376	0
2523475	0
2523631	2
2523637	0
2523753	0
2523772	1
2523827	5
2523913	0
2524047	0
2524186	8
2524270	0
2524376	2
2524383	1
2524570	9
2524674	8
2524694	0
2524707	5
2524806	2
2524825	2
2525031	20
2525114	7
2525170	0
2525223	13
2525225	18
2525289	0
2525323	15
2525335	0
2525350	0
2525369	0
2525372	0
2525377	0
2525498	0
2525605	0
2525764	8
2525871	2
2526070	10
2526259	0
2526571	2
2526702	1
2526739	6
2526760	0
2527081	0
2527249	0
2527279	0
2527304	0
2527361	0
2527421	0
2527439	0
2527451	0
2527518	1
2527521	13
2527631	9
2527641	2
2527654	4
2527724	0
2527829	3
2527839	1
2527867	0
2527926	6
2527937	0
2527951	0
2527980	1
2528102	0
2528165	4
2528183	3
2528279	1
2528304	0
2528337	5
2528357	5
2528384	2
2528399	2
2528425	5
2528431	0
2528449	5
2528574	0
2528686	0
2528746	7
2528759	27
2528788	0
2528978	0
2528986	16
2528991	24
2529024	3
2529197	25
2529203	43
2529210	30
2529252	1
2529352	6
2529406	0
2529599	0
2529654	0
2529689	0
2529756	0
2529817	0
2529969	0
2529984	0
2529998	0
2530015	12
2530021	13
2530029	0
2530258	0
2530269	0
2530468	0
2530528	0
2530537	1
2530739	0
2530755	0
2530862	11
2530865	5
2530911	4
2531011	0
2531024	8
2531030	4
2531123	30
2531192	3
2531504	0
2531513	2
2531590	9
2531657	1
2531678	5
2531710	1
2531726	4
2532235	7
2532242	50
2532376	0
2532383	0
2532396	0
2532423	0
2532481	0
2532570	0
2532587	0
2532662	0
2532784	0
2533038	0
2533053	0
2533170	0
2533218	0
2533315	0
2533477	21
2533739	0
2533826	1
2533857	0
2533878	1
2533946	2
2534005	1
2534021	48
2534053	11
2534057	6
2534164	5
2534252	4
2534386	5
2534449	6
2534468	3
2534539	2
2534580	30
2534613	4
2534658	26
2534870	1
2534885	7
2534937	4
2535034	1
2535092	3
2535236	0
2535339	0
2535367	0
2535422	3
2535491	1
2535613	16
2535727	3
2535772	31
2535980	7
2536039	0
2536141	19
2536158	21
2536176	13
2536350	12
2536419	38
2536458	17
2536476	0
2536541	1
2536587	4
2536630	3
2536809	14
2536882	13
2536902	6
2537084	0
2537165	2
2537421	4
2537452	5
2537565	0
2537649	25
2537704	0
2537720	62
2537792	0
2537848	1
2537872	2
2537890	3
2537897	14
2537943	3
2537988	1
2538001	2
2538029	9
2538069	0
2538077	1
2538106	4
2538122	10
2538172	21
2538254	7
2538273	34
2538307	7
2538334	55
2538360	3
2538401	6
2538420	28
2538424	75
2538426	12
2538454	0
2538529	0
2538548	3
2538561	0
2538599	0
2538677	2
2538692	4
2538701	22
2538824	14
2538995	0
2539011	2
2539244	22
2539337	20
2539363	5
2539412	5
2539520	1
2539574	4
2539583	7
2539635	8
2539704	3
2539769	0
2539835	17
2539917	0
2539926	18
2539937	1
2539977	3
2540033	17
2540063	3
2540075	51
2540078	12
2540182	10
2540336	18
2540351	11
2540384	1
2540421	18
2540429	17
2540514	1
2540578	2
2540638	5
2540777	9
2540969	0
2541062	5
2541140	3
2541195	5
2541264	1
2541300	7
2541388	18
2541424	8
2541426	18
2541463	5
2541502	2
2541533	0
2541706	17
2541712	0
2541775	11
2541790	1
2541807	0
2541811	20
2541832	0
2541865	13
2541867	0
2541910	4
2541922	7
2541970	0
2541972	3
2541982	0
2542038	35
2542045	0
2542055	2
2542078	23
2542087	0
2542128	0
2542157	10
2542201	3
2542245	0
2542269	6
2542279	1
2542288	5
2542324	0
2542346	11
2542419	0
2542435	2
2542458	0
2542486	0
2542550	2
2542610	0
2542667	6
2542669	0
2542715	4
2542837	0
2542850	0
2542910	0
2542921	0
2543058	0
2543139	0
2543180	0
2543182	0
2543256	2
2543284	5
2543290	0
2543307	1
2543410	1
2543525	0
2543573	13
2543593	0
2543654	0
2543725	2
2543842	0
2543868	0
2543883	1
2543904	12
2543937	0
2543946	0
2543998	1
2544084	1
2544125	0
2544221	0
2544310	8
2544326	0
2544344	9
2544380	0
2544389	0
2544435	18
2544463	0
2544484	0
2544501	1
2544555	0
2544599	0
2544608	0
2544681	9
2544687	14
2544733	2
2544735	16
2544848	0
2544899	16
2544955	0
2545000	12
2545002	14
2545080	1
2545110	0
2545122	3
2545145	13
2545281	4
2545318	2
2545347	6
2545390	3
2545465	0
2545571	4
2545588	10
2545607	15
2545639	10
2545664	4
2545692	13
2545726	4
2545792	6
2545847	2
2546041	0
2546093	0
2546275	3
2546301	26
2546314	7
2546347	0
2546408	0
2546439	4
2546499	3
2546545	1
2546576	4
2546611	1
2546708	1
2546717	3
2546727	2
2546788	0
2546809	1
2546875	1
2546899	6
2546996	1
2547044	1
2547144	0
2547152	0
2547169	1
2547188	1
2547241	0
2547268	12
2547278	0
2547427	1
2547500	0
2547552	0
2547577	0
2547599	0
2547649	0
2547682	0
2547701	0
2547735	0
2547832	4
2547848	0
2547859	0
2547869	0
2547900	20
2548096	0
2548133	0
2548244	1
2548253	1
2548320	10
2548401	0
2548423	3
2548498	0
2548507	0
2548567	0
2548609	0
2548718	0
2548947	0
2549044	0
2549051	0
2549057	0
2549089	0
2549135	0
2549176	1
2549210	0
2549316	1
2549519	19
2549521	11
2549608	0
2549622	1
2549662	0
2549684	0
2549810	0
2549886	2
2549922	0
2550099	2
2550196	6
2550227	30
2550349	0
2550399	5
2550403	6
2550521	5
2550524	16
2550611	21
2550620	3
2550642	2
2550814	12
2550828	2
2550842	57
2550869	7
2550893	4
2550996	3
2551015	0
2551024	0
2551030	0
2551043	4
2551118	13
2551131	3
2551152	5
2551154	41
2551256	7
2551262	4
2551301	7
2551304	10
2551391	5
2551433	12
2551462	0
2551472	0
2551517	1
2551522	3
2551648	3
2551693	6
2551929	0
2551938	0
2551951	1
2551960	1
2552032	16
2552049	2
2552072	30
2552131	3
2552317	2
2552369	0
2552373	0
2552407	0
2552506	9
2552711	6
2552839	0
2552886	6
2553108	6
2553123	0
2553133	0
2553147	12
2553227	0
2553360	0
2553646	0
2553677	0
2553683	0
2553690	0
2553861	13
2553870	3
2553900	7
2553925	4
2553935	0
2554011	4
2554013	0
2554086	5
2554089	3
2554099	1
2554241	4
2554253	9
2554257	2
2554304	0
2554379	0
2554513	1
2554694	1
2554723	0
2554765	0
2554825	0
2554888	17
2554921	5
2554949	3
2554987	1
2555074	5
2555101	0
2555107	0
2555173	12
2555224	2
2555308	4
2555386	6
2555466	3
2555485	1
2555499	7
2555563	0
2555868	9
2555936	0
2556093	1
2556125	6
2556143	6
2556148	2
2556207	0
2556242	24
2556244	26
2556289	1
2556304	0
2556318	0
2556402	1
2556480	8
2556550	0
2556590	2
2556599	2
2556623	1
2556632	2
2556655	1
2556675	0
2556783	2
2556809	7
2556896	0
2556969	0
2557043	21
2557052	5
2557151	3
2557209	4
2557239	0
2557296	5
2557298	2
2557315	1
2557397	0
2557448	0
2557470	1
2557578	7
2557612	4
2557687	4
2557717	2
2557739	11
2557744	3
2557820	1
2557847	1
2557870	102
2557993	22
2558078	0
2558136	0
2558145	16
2558174	0
2558281	20
2558500	6
2558507	9
2558617	11
2558674	1
2558701	4
2558765	0
2558773	12
2558818	0
2558859	4
2558880	13
2558913	1
2558963	7
2558971	18
2559026	4
2559155	0
2559265	4
2559335	5
2559404	13
2559442	0
2559533	2
2559712	20
2559732	2
2559766	0
2559818	0
2559941	1
2560009	0
2560173	14
2560295	6
2560347	12
2560481	25
2560500	9
2560605	1
2560635	4
2560678	1
2560701	1
2560815	3
2560855	2
2561020	0
2561108	2
2561202	2
2561301	44
2561469	1
2561510	3
2561575	24
2561612	3
2561713	6
2561725	14
2561737	4
2561767	0
2561773	0
2561850	0
2561858	0
2561868	3
2561913	12
2561934	1
2561963	15
2561989	10
2562012	31
2562018	17
2562047	0
2562085	13
2562142	9
2562188	4
2562198	17
2562303	4
2562313	0
2562364	8
2562468	25
2562550	1
2562573	1
2562575	7
2562589	1
2562650	4
2562763	1
2562773	28
2562820	0
2562857	14
2562866	0
2562941	6
2562950	0
2562969	3
2562981	8
2563035	13
2563105	1
2563111	46
2563122	0
2563126	5
2563151	0
2563307	14
2563311	13
2563335	3
2563369	11
2563411	5
2563469	8
2563515	9
2563539	2
2563548	0
2563649	1
2563665	0
2563671	0
2563722	0
2563804	3
2563849	0
2563901	4
2564036	29
2564109	21
2564170	1
2564270	0
2564332	0
2564338	0
2564340	11
2564365	10
2564439	15
2564554	0
2564577	6
2564641	3
2564730	15
2564763	4
2564773	3
2564828	23
2564831	2
2564960	9
2565050	0
2565099	0
2565158	1
2565165	0
2565181	0
2565198	0
2565226	2
2565257	0
2565272	39
2565290	2
2565319	5
2565325	22
2565341	21
2565345	18
2565362	17
2565489	21
2565495	3
2565517	0
2565523	5
2565535	3
2565692	8
2565694	10
2565706	3
2565841	14
2565966	12
2565987	24
2565994	5
2566031	20
2566244	4
2566282	1
2566299	25
2566303	34
2566350	0
2566523	0
2566544	9
2566558	0
2566578	0
2566674	4
2566697	7
2566765	24
2566905	0
2566936	0
2566983	4
2566989	22
2567004	22
2567021	4
2567045	2
2567286	0
2567295	9
2567364	9
2567403	7
2567418	0
2567454	0
2567524	29
2567562	0
2567580	31
2567625	22
2567691	16
2567697	4
2567799	19
2567805	15
2567864	7
2567997	39
2568021	8
2568099	3
2568126	13
2568187	2
2568255	0
2568268	20
2568414	23
2568544	42
2568576	10
2568613	0
2568664	0
2568780	0
2568787	1
2568804	0
2568843	0
2568921	6
2569017	0
2569035	4
2569079	0
2569098	6
2569176	4
2569188	3
2569253	1
2569266	1
2569289	17
2569337	2
2569421	0
2569431	21
2569536	3
2569600	5
2569680	0
2569702	16
2569716	2
2569789	1
2569805	4
2569871	1
2570070	1
2570077	2
2570160	0
2570165	13
2570267	2
2570307	7
2570604	7
2570617	4
2570673	5
2570712	6
2570745	4
2570767	0
2570788	0
2570850	5
2571012	5
2571063	2
2571073	0
2571141	0
2571213	44
2571225	21
2571396	3
2571412	1
2571435	20
2571525	39
2571583	1
2571621	1
2571781	3
2571881	6
2571928	9
2571936	5
2572032	34
2572046	2
2572087	1
2572094	25
2572111	17
2572143	11
2572211	4
2572213	21
2572285	7
2572335	0
2572492	0
2572645	0
2572716	10
2572722	11
2572751	0
2572812	12
2572899	90
2572904	47
2572919	8
2573013	4
2573035	9
2573099	12
2573124	1
2573274	16
2573286	2
2573366	1
2573388	0
2573419	7
2573553	17
2573658	65
2573715	13
2573723	2
2573758	0
2573798	40
2573817	2
2573844	13
2573931	40
2573950	1
2573973	28
2574063	21
2574098	17
2574138	11
2574145	27
2574209	13
2574237	0
2574242	3
2574317	10
2574347	11
2574398	0
2574424	16
2574551	4
2574563	4
2574697	15
2574713	1
2574804	1
2574832	3
2574853	0
2574866	1
2574917	21
2574993	28
2575217	5
2575278	15
2575286	25
2575321	28
2575325	49
2575408	0
2575564	0
2575614	87
2575619	0
2575670	14
2575705	29
2575812	4
2575839	5
2576006	0
2576023	23
2576033	8
2576104	4
2576156	1
2576254	6
2576310	3
2576668	5
2577085	4
2577205	13
2577249	0
2577292	58
2577377	1
2577380	32
2577555	13
2577636	0
2577684	5
2577747	0
2577806	2
2577930	3
2577970	37
2577977	4
2578010	8
2578016	4
2578068	19
2578096	0
2578135	3
2578252	12
2578352	2
2578360	1
2578369	0
2578478	2
2578490	25
2578501	14
2578603	20
2578608	0
2578637	50
2578667	0
2578698	8
2578708	53
2578761	2
2578881	13
2578930	9
2578943	14
2579004	50
2579029	23
2579032	9
2579039	12
2579151	11
2579171	2
2579196	2
2579203	7
2579225	2
2579239	0
2579288	11
2579308	63
2579407	0
2579466	0
2579470	16
2579474	5
2579497	6
2579547	2
2579564	6
2579576	2
2579591	7
2579600	4
2579619	0
2579638	10
2579653	0
2579671	2
2579684	0
2579713	0
2579726	2
2579786	0
2579804	11
2579813	0
2579825	0
2579831	0
2579834	0
2579840	0
2579842	0
2579930	4
2580000	6
2580039	14
2580103	3
2580120	17
2580160	17
2580163	17
2580180	0
2580273	14
2580279	84
2580282	0
2580321	5
2580338	0
2580350	17
2580408	0
2580417	0
2580474	22
2580478	28
2580480	8
2580494	7
2580543	6
2580596	22
2580608	14
2580648	0
2580673	16
2580726	0
2580827	6
2580966	16
2580968	16
2581027	1
2581065	10
2581104	40
2581116	2
2581143	17
2581275	0
2581435	14
2581495	30
2581553	15
2581586	72
2581623	6
2581676	9
2581749	4
2581810	0
2581826	0
2581839	0
2581854	0
2581858	0
2581868	0
2581902	0
2582047	0
2582151	3
2582161	21
2582165	44
2582181	1
2582240	0
2582389	4
2582415	35
2582433	0
2582444	2
2582488	0
2582511	0
2582540	17
2582563	6
2582572	1
2582592	0
2582605	1
2582660	4
2582686	1
2582749	0
2582756	0
2582771	1
2582822	0
2582865	17
2582913	0
2583003	25
2583013	36
2583066	0
2583083	30
2583113	9
2583158	1
2583173	18
2583197	32
2583208	2
2583235	8
2583237	3
2583253	0
2583268	0
2583286	14
2583309	5
2583374	12
2583437	7
2583634	1
2583661	3
2583765	5
2583876	24
2583928	20
2583954	24
2584098	1
2584125	11
2584212	24
2584251	45
2584255	18
2584447	6
2584449	30
2584480	24
2584488	12
2584566	2
2584657	21
2584719	20
2584772	1
2584813	7
2584917	11
2584958	7
2584987	0
2585010	8
2585024	18
2585026	10
2585099	2
2585269	6
2585282	14
2585325	4
2585348	35
2585554	0
2585567	34
2585630	46
2585803	0
2585866	0
2585928	2
2585989	0
2585995	0
2586082	0
2586132	18
2586192	11
2586330	13
2586442	7
2586588	10
2586633	0
2586804	0
2586864	0
2586870	47
2586916	0
2586979	0
2587108	8
2587265	2
2587314	1
2587320	7
2587487	0
2587511	1
2587565	15
2587605	0
2587607	10
2587675	4
2587721	8
2587781	0
2587807	1
2587844	0
2587875	0
2587910	0
2587958	1
2587970	0
2587988	0
2588019	0
2588029	0
2588034	0
2588076	2
2588274	0
2588300	7
2588338	3
2588365	0
2588378	0
2588435	3
2588462	13
2588464	2
2588517	1
2588527	16
2588608	0
2588688	17
2588825	1
2588838	5
2588841	11
2588884	6
2588951	22
2588995	1
2589101	6
2589169	5
2589343	1
2589362	0
2589371	3
2589489	0
2589529	0
2589586	0
2589685	0
2589706	1
2589718	0
2589743	2
2589768	0
2589838	0
2589878	4
2589886	0
2589983	0
2590034	0
2590082	0
2590101	0
2590141	0
2590157	0
2590173	0
2590377	0
2590607	4
2590649	1
2590687	0
2590728	0
2590756	1
2590765	1
2590823	0
2590834	4
2590846	0
2590865	5
2590981	0
2591082	2
2591158	0
2591188	4
2591193	6
2591197	3
2591250	0
2591278	0
2591355	0
2591384	0
2591401	2
2591417	0
2591480	1
2591496	0
2591511	0
2591584	2
2591638	32
2591647	0
2591658	0
2591761	1
2591848	0
2591859	8
2591867	0
2591870	0
2591873	0
2591892	0
2591927	0
2592064	0
2592071	0
2592153	3
2592204	0
2592264	17
2592297	0
2592306	0
2592332	0
2592489	14
2592525	0
2592579	0
2592680	5
2592686	45
2592717	1
2592782	0
2592830	14
2592852	0
2592854	1
2592893	0
2592901	0
2592919	6
2592940	8
2593011	2
2593021	11
2593163	10
2593337	17
2593442	11
2593523	17
2593636	0
2593705	1
2593734	5
2593754	6
2593789	0
2593796	0
2593807	1
2593853	7
2593859	15
2593865	2
2593907	0
2593914	0
2594013	2
2594017	8
2594165	11
2594182	5
2594236	0
2594267	6
2594278	5
2594436	0
2594487	0
2594624	7
2594666	0
2594673	0
2594740	19
2594850	0
2594870	0
2594963	4
2595020	2
2595217	1
2595238	0
2595254	0
2595307	0
2595341	2
2595380	8
2595467	0
2595506	2
2595613	0
2595630	22
2595633	2
2595681	3
2595774	0
2595852	0
2595879	4
2595886	15
2595966	28
2595980	0
2596019	4
2596029	35
2596113	5
2596149	13
2596187	7
2596206	22
2596219	0
2596230	0
2596270	0
2596283	0
2596293	0
2596326	0
2596548	10
2596610	0
2596788	27
2596807	8
2596826	2
2596830	23
2596884	19
2596900	0
2596923	17
2596979	20
2596981	2
2597020	15
2597031	10
2597043	2
2597296	0
2597412	0
2597568	0
2597619	0
2597710	0
2597748	5
2597786	2
2597929	1
2597972	3
2598217	0
2598254	1
2598341	8
2598460	1
2598496	0
2598501	25
2598595	27
2598604	1
2598660	7
2598910	1
2599067	6
2599115	15
2599179	0
2599265	43
2599353	2
2599377	6
2599398	3
2599456	1
2599629	35
2599728	3
2599734	1
2599962	8
2599972	2
2599981	3
2600047	6
2600098	0
2600236	1
2600264	0
2600425	7
2600487	8
2600606	0
2600680	41
2600683	36
2600710	4
2600719	19
2600740	26
2600825	15
2600901	6
2600912	15
2600999	10
2601120	47
2601427	3
2601457	11
2601597	4
2601648	26
2601754	0
2601795	13
2601804	4
2601887	0
2601920	1
2601925	3
2601977	5
2602057	8
2602090	2
2602141	20
2602160	28
2602212	59
2602306	21
2602332	0
2602363	10
2602376	8
2602464	70
2602466	15
2602513	2
2602672	10
2602791	0
2602816	66
2602834	24
2602878	11
2602908	0
2602954	20
2603001	8
2603029	4
2603043	0
2603088	6
2603152	8
2603227	8
2603281	0
2603358	4
2603513	2
2603536	0
2603570	1
2603581	0
2603599	1
2603634	16
2603641	31
2603647	44
2603690	19
2603703	15
2603706	34
2603820	8
2603855	13
2603865	13
2603992	0
2604029	1
2604062	3
2604217	1
2604243	0
2604266	0
2604297	6
2604317	34
2604469	2
2604485	3
2604630	2
2604652	28
2604670	7
2604691	4
2604749	33
2604763	29
2604795	29
2604834	0
2604935	6
2605068	25
2605086	13
2605272	8
2605337	10
2605355	20
2605403	26
2605448	20
2605579	0
2605634	5
2605727	6
2605766	5
2605787	4
2605789	4
2605809	0
2605869	7
2605877	52
2605889	9
2605944	0
2605946	12
2605963	0
2605969	0
2605992	35
2606162	0
2606245	0
2606270	21
2606459	34
2606538	2
2606669	0
2606730	0
2606756	8
2606762	37
2606789	0
2606805	3
2607011	0
2607452	4
2607454	6
2607502	2
2607547	61
2607700	10
2607770	5
2607787	6
2607835	88
2607899	0
2607990	0
2608011	5
2608073	43
2608101	21
2608108	14
2608180	36
2608345	8
2608380	18
2608485	2
2608494	5
2608524	7
2608526	0
2608549	0
2608562	0
2608675	0
2608800	1
2608933	0
2608943	0
2609024	0
2609067	0
2609130	0
2609220	0
2609410	0
2609497	0
2609512	0
2609528	0
2609537	0
2609665	0
2609674	0
2609700	0
2609736	2
2609801	0
2609826	0
2609938	1
2609942	0
2610042	1
2610403	0
2610437	6
2610496	6
2610584	17
2610603	2
2610670	0
2610712	0
2610728	29
2610780	22
2610786	2
2610792	7
2610839	15
2610900	1
2610962	3
2610993	0
2611019	6
2611029	1
2611087	9
2611108	6
2611182	0
2611205	8
2611207	21
2611268	0
2611314	4
2611360	0
2611412	0
2611419	0
2611447	0
2611477	0
2611502	0
2611525	0
2611585	0
2611599	0
2611608	0
2611643	0
2611671	0
2611733	5
2611738	3
2611740	0
2611762	0
2611791	0
2611829	0
2611880	0
2611899	3
2611928	8
2611934	3
2612023	3
2612134	34
2612249	13
2612440	13
2612715	0
2612868	2
2612970	1
2613041	53
2613047	4
2613083	0
2613091	14
2613101	1
2613118	4
2613121	19
2613142	0
2613156	3
2613159	0
2613180	0
2613184	0
2613216	0
2613240	5
2613256	4
2613268	3
2613289	5
2613301	1
2613412	0
2613423	20
2613453	0
2613462	0
2613464	0
2613479	0
2613514	0
2613530	0
2613536	0
2613560	0
2613585	0
2613592	1
2613619	0
2613684	0
2613692	0
2613713	0
2613749	0
2613752	1
2613764	0
2613809	0
2613817	0
2613837	1
2613876	0
2613947	0
2613977	0
2614012	3
2614124	20
2614131	0
2614147	0
2614188	18
2614239	0
2614292	4
2614299	0
2614396	10
2614416	8
2614471	12
2614497	6
2614509	0
2614525	43
2614553	4
2614700	22
2614732	5
2614813	2
2614951	1
2614989	3
2615005	2
2615009	1
2615012	2
2615029	0
2615037	0
2615053	0
2615119	0
2615129	0
2615141	0
2615212	0
2615215	0
2615240	1
2615316	0
2615328	0
2615354	0
2615398	0
2615441	0
2615479	0
2615509	0
2615516	0
2615540	0
2615557	0
2615585	0
2615594	0
2615608	0
2615651	4
2615709	6
2615833	0
2615907	5
2615915	0
2615927	18
2615929	20
2615939	26
2615942	41
2615975	42
2616224	24
2616247	7
2616331	10
2616370	7
2616373	1
2616430	0
2616434	1
2616440	0
2616504	0
2616544	0
2616559	0
2616660	0
2616669	0
2616688	0
2616752	0
2616775	0
2616823	0
2616840	0
2616868	0
2616877	0
2616897	0
2616946	0
2616953	1
2616955	0
2616977	2
2616997	0
2617004	4
2617009	0
2617024	1
2617026	0
2617035	0
2617044	1
2617048	0
2617066	0
2617107	19
2617123	0
2617232	47
2617281	6
2617344	1
2617390	1
2617425	20
2617435	0
2617482	15
2617592	25
2617751	43
2617812	3
2617857	44
2618015	1
2618043	1
2618078	8
2618318	14
2618432	0
2618659	25
2618688	5
2618723	4
2618734	19
2618846	5
2618865	31
2618906	1
2618918	43
2618993	1
2619034	14
2619162	61
2619172	31
2619255	50
2619358	10
2619453	0
2619481	0
2619533	22
2619538	13
2619560	15
2619573	0
2619614	26
2619853	59
2619967	48
2619987	1
2620061	64
2620075	5
2620083	4
2620124	5
2620187	43
2620199	0
2620206	2
2620225	18
2620237	21
2620265	1
2620291	3
2620315	3
2620348	0
2620369	4
2620576	0
2620592	0
2620631	0
2620737	0
2620739	0
2620836	0
2620857	0
2620872	0
2620910	0
2620973	0
2621210	0
2621254	0
2621292	0
2621395	0
2621516	0
2621654	0
2621738	0
2621765	0
2621997	0
2622035	0
2622080	0
2622164	0
2622248	0
2622386	0
2622408	0
2622435	0
2622473	8
2622532	1
2622534	23
2622589	6
2622606	4
2622639	1
2622664	10
2622740	0
2622758	11
2622912	7
2623007	0
2623101	0
2623178	0
2623203	6
2623257	2
2623289	6
2623306	1
2623325	0
2623351	0
2623431	1
2623457	1
2623552	0
2623561	8
2623601	0
2623662	1
2623709	0
2623737	2
2623800	1
2623819	1
2623830	24
2623866	2
2623933	28
2623962	34
2624005	7
2624038	25
2624097	4
2624109	3
2624113	54
2624152	15
2624162	16
2624218	0
2624251	12
2624436	17
2624444	28
2624504	37
2624589	6
2624639	4
2624693	12
2624768	3
2624821	26
2624877	0
2624958	5
2625176	15
2625399	6
2625433	22
2625553	2
2625558	6
2625631	26
2625696	2
2625811	13
2625836	0
2625842	2
2625868	16
2625880	5
2625989	4
2626005	1
2626169	23
2626205	12
2626211	19
2626234	14
2626276	4
2626368	9
2626514	10
2626559	8
2626562	45
2626568	24
2626597	2
2626640	11
2626665	1
2626702	5
2626866	46
2627038	10
2627068	12
2627087	12
2627101	13
2627151	4
2627162	10
2627183	1
2627246	3
2627258	0
2627394	61
2627519	20
2627572	5
2627690	19
2627746	9
2627879	23
2627897	5
2627948	16
2627955	30
2628002	36
2628143	15
2628153	3
2628185	30
2628207	9
2628221	36
2628232	13
2628248	54
2628251	3
2628408	28
2628419	0
2628429	44
2628533	6
2628559	30
2628582	0
2628617	87
2628684	4
2628753	7
2628763	0
2628867	0
2628899	0
2629009	20
2629132	5
2629134	11
2629302	23
2629451	1
2629491	7
2629569	0
2629614	5
2629671	9
2629690	5
2629755	7
2629797	8
2629826	1
2629833	5
2629860	14
2630034	0
2630099	9
2630154	21
2630238	11
2630251	12
2630290	2
2630398	50
2630400	19
2630420	11
2630535	1
2630614	1
2630626	0
2630672	34
2630899	0
2630970	15
2631067	45
2631077	92
2631156	0
2631198	75
2631216	0
2631256	20
2631269	0
2631274	9
2631332	8
2631379	23
2631465	23
2631520	23
2631562	3
2631598	25
2631625	26
2631628	9
2631649	217
2631910	0
2631950	1
2631994	1
2632145	14
2632147	7
2632172	0
2632252	0
2632259	0
2632281	6
2632301	0
2632321	0
2632329	0
2632361	0
2632393	2
2632401	0
2632427	0
2632435	0
2632441	2
2632446	2
2632454	0
2632488	2
2632500	4
2632600	10
2632800	1
2632808	27
2632934	0
2633022	6
2633043	13
2633103	41
2633199	9
2633245	55
2633265	6
2633343	15
2633385	27
2633396	8
2633598	19
2633642	6
2633684	48
2633832	4
2633888	48
2634027	9
2634056	16
2634148	5
2634187	6
2634218	1
2634229	2
2634296	1
2634299	7
2634351	5
2634365	0
2634384	2
2634413	0
2634441	0
2634455	0
2634478	0
2634490	0
2634500	1
2634509	0
2634519	0
2634539	0
2634675	0
2634677	1
2634695	0
2634720	0
2634747	2
2634755	0
2634834	0
2634840	0
2634918	3
2634930	5
2634952	0
2635054	0
2635068	0
2635085	0
2635128	0
2635209	5
2635228	7
2635350	0
2635422	1
2635431	0
2635440	0
2635470	0
2635560	0
2635575	0
2635662	2
2635759	17
2635790	23
2635912	0
2635962	0
2635966	3
2636084	5
2636087	26
2636174	16
2636183	6
2636205	1
2636377	6
2636391	4
2636405	44
2636432	7
2636456	5
2636559	2
2636578	0
2636587	2
2636593	0
2636606	1
2636681	15
2636694	0
2636715	7
2636717	38
2636819	9
2636825	21
2636864	15
2636867	32
2636961	11
2636975	2
2637008	0
2637048	70
2637111	1
2637114	73
2637182	11
2637275	1
2637340	0
2637468	1
2637547	20
2637568	7
2637599	0
2637699	2
2637722	7
2637754	0
2637764	1
2637799	4
2637814	0
2637913	0
2637988	0
2638084	1
2638096	0
2638117	1
2638252	0
2638292	0
2638324	0
2638498	0
2638504	0
2638579	4
2638639	0
2638699	5
2638749	27
2638783	1
2638818	16
2638870	1
2638984	0
2638997	30
2639073	4
2639115	79
2639197	0
2639263	3
2639319	29
2639512	4
2639546	13
2639560	0
2639593	3
2639684	29
2639711	0
2639823	0
2639846	0
2639859	0
2639899	0
2640012	0
2640030	0
2640053	0
2640113	0
2640122	0
2640146	0
2640187	0
2640257	0
2640284	0
2640339	0
2640351	0
2640353	0
2640380	0
2640510	0
2640528	0
2640593	0
2640629	0
2640717	0
2640746	0
2640773	0
2640780	0
2640952	0
2640962	0
2640989	0
2641007	0
2641030	0
2641117	4
2641140	2
2641163	23
2641223	7
2641226	19
2641255	11
2641314	0
2641339	1
2641389	1
2641589	0
2641659	6
2641683	0
2641715	2
2641801	0
2641873	0
2641940	0
2642050	19
2642161	23
2642260	11
2642435	14
2642472	0
2642492	27
2642556	16
2642577	17
2642589	39
2642622	0
2642658	0
2642684	0
2642688	0
2642697	0
2642895	0
2642907	0
2642974	0
2643020	0
2643029	0
2643126	0
2643157	0
2643293	0
2643348	0
2643394	0
2643411	0
2643472	0
2643483	0
2643485	0
2643538	0
2643670	0
2643690	0
2643853	0
2643981	0
2644000	0
2644009	0
2644100	0
2644258	0
2644274	0
2644304	0
2644316	0
2644324	0
2644411	0
2644508	0
2644551	0
2644657	1
2644671	1
2644737	2
2644839	0
2644869	0
2644878	0
2644931	3
2645012	1
2645167	2
2645250	4
2645275	1
2645282	0
2645345	0
2645378	0
2645782	0
2645854	0
2645888	0
2645900	0
2645954	0
2645968	0
2645982	0
2646142	0
2646145	0
2646177	0
2646195	0
2646264	0
2646332	0
2646411	0
2646436	0
2646533	0
2646760	0
2646768	2
2646962	11
2647063	3
2647145	0
2647199	0
2647238	0
2647296	0
2647334	0
2647389	3
2647451	0
2647461	0
2647489	0
2647632	4
2647697	1
2647856	0
2648019	18
2648100	29
2648127	0
2648202	0
2648227	7
2648261	12
2648264	4
2648342	7
2648364	7
2648367	0
2648387	7
2648441	5
2648461	0
2648531	0
2648640	0
2648758	0
2648854	0
2648893	0
2648907	12
2648993	0
2649002	25
2649037	10
2649066	2
2649267	1
2649278	22
2649350	11
2649362	18
2649373	19
2649377	6
2649457	16
2649512	25
2649578	14
2649637	12
2649703	8
2649769	6
2649880	14
2650012	0
2650057	5
2650121	4
2650314	19
2650317	22
2650426	3
2650456	9
2650480	17
2650483	5
2650523	30
2650531	0
2650621	0
2650834	0
2650949	7
2650981	3
2650988	0
2651093	19
2651258	1
2651281	21
2651314	3
2651341	0
2651422	16
2651563	3
2651579	10
2651587	1
2651630	10
2651655	0
2651679	3
2651695	0
2651744	4
2651806	0
2652048	0
2652069	20
2652280	0
2652359	21
2652634	1
2652776	3
2652816	8
2652850	4
2653148	0
2653249	0
2653406	0
2653518	0
2653577	0
2653638	0
2653843	0
2653927	0
2653981	0
2653984	0
2654010	0
2654023	19
2654043	0
2654098	3
2654100	10
2654128	6
2654139	0
2654170	0
2654178	0
2654185	0
2654194	0
2654199	2
2654255	2
2654336	1
2654378	2
2654389	0
2654426	1
2654441	2
2654561	0
2654579	3
2654724	0
2654846	0
2654886	0
2654935	3
2654937	4
2654998	0
2655124	15
2655148	2
2655177	35
2655218	17
2655259	5
2655308	6
2655329	24
2655331	5
2655348	0
2655391	27
2655437	31
2655482	14
2655540	7
2655586	4
2656022	14
2656024	16
2656176	6
2656208	0
2656289	9
2656347	0
2656474	2
2656608	0
2657015	7
2657192	2
2657348	3
2657352	6
2657430	9
2657445	3
2657502	0
2657719	14
2657809	4
2657908	7
2657952	2
2657960	5
2657995	1
2658009	0
2658023	1
2658038	0
2658058	0
2658104	4
2658150	0
2658258	0
2658340	3
2658432	0
2658444	0
2658479	1
2658917	1
2658923	3
2658943	0
2659114	2
2659288	1
2659308	0
2659321	2
2659325	2
2659342	0
2659397	1
2659592	0
2659602	0
2659661	0
2659691	6
2659745	4
2659833	0
2659841	0
2660219	0
2660262	0
2660291	2
2660338	6
2660495	1
2660600	0
2660673	0
2660794	2
2660866	0
2660932	1
2661011	1
2661019	0
2661042	0
2661077	3
2661112	0
2661138	0
2661174	4
2661285	0
2661396	1
2661433	0
2661486	0
2661521	0
2661530	0
2661578	4
2661673	0
2661808	4
2661811	4
2661841	1
2661950	8
2662005	0
2662257	1
2662333	0
2662513	1
2662615	3
2662618	4
2662638	0
2662652	7
2662672	2
2662800	3
2662837	14
2662852	0
2662870	0
2662902	2
2663101	16
2663262	4
2663283	10
2663307	4
2663482	0
2663523	0
2663545	3
2663554	4
2663608	0
2663752	0
2663872	0
2664004	0
2664017	2
2664101	4
2664415	2
2664431	7
2664433	1
2664526	0
2664563	0
2664590	0
2664615	1
2664724	2
2664743	0
2664793	5
2664799	0
2664821	0
2664823	3
2664944	0
2664982	2
2665041	0
2665062	1
2665119	3
2665177	0
2665209	3
2665290	1
2665315	1
2665339	1
2665391	2
2665402	3
2665411	3
2665431	0
2665474	0
2665491	1
2665558	0
2665579	9
2665644	0
2665668	0
2665726	0
2665747	3
2665820	0
2666074	0
2666190	0
2666304	0
2666320	0
2666395	0
2666437	1
2666602	0
2666621	0
2666676	0
2666692	1
2666911	11
2666980	3
2666987	2
2666994	0
2667067	0
2667087	0
2667263	0
2667266	2
2667408	0
2667560	0
2667622	0
2667714	0
2667766	7
2667851	0
2668011	0
2668067	0
2668107	0
2668226	1
2668235	4
2668352	0
2668360	0
2668372	1
2668399	0
2668408	0
2668585	1
2668608	4
2668619	0
2668743	0
2669012	0
2669037	0
2669043	3
2669176	0
2669241	0
2669258	0
2669264	0
2669337	0
2669365	2
2669397	1
2669470	0
2669600	0
2669670	2
2669684	0
2669695	0
2669709	2
2669722	1
2669752	0
2669849	2
2669915	0
2669933	0
2670162	0
2670182	1
2670350	3
2670356	0
2670625	0
2670788	1
2670925	0
2670951	0
2670982	0
2670992	5
2671046	2
2671094	0
2671132	2
2671219	1
2671243	2
2671311	2
2671391	0
2671537	0
2671604	0
2671658	3
2671808	0
2671826	0
2672002	1
2672050	1
2672183	1
2672218	0
2672240	0
2672298	0
2672388	1
2672401	3
2672405	2
2672538	0
2672684	3
2672769	1
2672785	1
2672990	0
2673053	0
2673077	0
2673137	0
2673217	0
2673251	2
2673509	8
2673519	1
2673664	0
2673767	15
2673789	7
2673892	7
2673962	7
2674051	1
2674109	0
2674255	1
2674525	10
2674592	1
2674888	0
2674944	3
2675043	0
2675054	0
2675063	3
2675069	7
2675099	6
2675132	7
2675173	8
2675194	0
2675197	11
2675218	2
2675468	3
2675482	5
2675569	0
2675835	6
2675862	0
2675877	0
2675883	3
2675890	0
2675895	27
2675919	2
2675934	6
2676007	8
2676036	3
2676051	1
2676162	1
2676238	0
2676289	0
2676414	2
2676633	3
2676674	0
2676690	3
2676943	3
2676967	0
2677084	2
2677173	5
2677188	0
2677239	1
2677402	3
2677413	2
2677463	0
2677485	0
2677514	2
2677725	0
2677791	1
2677916	32
2677967	0
2677970	25
2677974	3
2677988	6
2678052	0
2678058	2
2678072	0
2678090	6
2678139	0
2678148	10
2678157	3
2678372	32
2678375	38
2678472	1
2678526	13
2678612	3
2678635	0
2678664	0
2678682	2
2678699	1
2678793	0
2678822	0
2678862	0
2679088	0
2679205	0
2679270	0
2679345	0
2679408	1
2679437	0
2679524	0
2679660	0
2679781	0
2679818	2
2679873	4
2679882	19
2679904	0
2680019	2
2680022	6
2680028	0
2680033	1
2680038	4
2680042	11
2680185	7
2680231	0
2680284	0
2680291	0
2680295	11
2680330	16
2680343	8
2680351	2
2680372	42
2680381	0
2680404	25
2680441	0
2680475	7
2680530	7
2680594	15
2680647	0
2680675	18
2680695	4
2680709	12
2680761	29
2680838	31
2680886	14
2680895	13
2680905	5
2680913	13
2681042	34
2681102	0
2681105	12
2681142	7
2681180	7
2681234	11
2681279	25
2681300	1
2681589	25
2681631	4
2681674	5
2681774	0
2681780	18
2681788	1
2681813	32
2681849	45
2681851	2
2681939	44
2681966	20
2682026	0
2682101	15
2682157	0
2682172	1
2682250	0
2682274	3
2682284	1
2682329	1
2682377	8
2682431	3
2682476	6
2682569	15
2682653	33
2682691	0
2682797	1
2682962	47
2682969	11
2683073	7
2683077	80
2683091	0
2683127	1
2683192	22
2683212	10
2683219	6
2683226	7
2683243	21
2683350	11
2683359	34
2683395	21
2683499	21
2683501	1
2683509	0
2683657	33
2683701	4
2683704	9
2683722	8
2683854	7
2683960	1
2683964	27
2684053	54
2684193	0
2684302	0
2684309	0
2684318	0
2684326	0
2684332	0
2684400	9
2684425	0
2684604	0
2684621	19
2684669	0
2684679	11
2684848	0
2684917	0
2684938	0
2684989	0
2685081	0
2685090	0
2685115	0
2685161	0
2685212	0
2685295	0
2685334	0
2685550	0
2685556	0
2685611	0
2685643	0
2685770	0
2685844	0
2686073	0
2686282	0
2686414	0
2686557	0
2686561	0
2686624	0
2686643	0
2686650	0
2686698	0
2686842	0
2686864	0
2686930	0
2686980	0
2687006	0
2687028	0
2687335	0
2687477	0
2687535	0
2687847	0
2687862	0
2687870	0
2687948	0
2687981	5
2688169	0
2688221	0
2688257	2
2688306	15
2688322	1
2688404	7
2688413	12
2688446	15
2688488	26
2688564	25
2688645	2
2688743	12
2688803	9
2688851	6
2688947	0
2688983	19
2689076	2
2689137	7
2689160	7
2689178	23
2689180	11
2689244	3
2689266	3
2689382	2
2689433	9
2689498	10
2689519	3
2689607	0
2689747	9
2689840	10
2690000	1
2690037	1
2690061	0
2690068	3
2690075	28
2690147	27
2690175	2
2690185	1
2690215	0
2690282	25
2690338	0
2690379	2
2690430	15
2690478	0
2690549	0
2690563	1
2690595	13
2690653	8
2690759	0
2690773	13
2690785	3
2690820	10
2691077	2
2691130	8
2691177	43
2691270	21
2691312	18
2691323	11
2691353	6
2691404	6
2691580	18
2691616	19
2691637	6
2691697	1
2691707	1
2691713	137
2691717	69
2691774	45
2691868	8
2691870	2
2692002	14
2692029	1
2692083	0
2692316	2
2692411	4
2692486	0
2692665	0
2692721	16
2692723	28
2692780	15
2692840	0
2692857	20
2692868	17
2692992	43
2693042	12
2693067	83
2693269	8
2693450	0
2693555	5
2693598	1
2693642	0
2693735	0
2693789	2
2693825	0
2693892	5
2693970	0
2694010	0
2694030	0
2694153	0
2694200	0
2694307	0
2694338	0
2694354	0
2694583	0
2694662	0
2694721	0
2694825	0
2694894	0
2694934	0
2694967	0
2695027	1
2695088	0
2695097	0
2695115	0
2695190	0
2695219	0
2695229	0
2695339	0
2695527	0
2695612	0
2695620	0
2695633	0
2695654	0
2695668	0
2695682	0
2695729	0
2695757	0
2695784	0
2695854	0
2695890	0
2695899	0
2696018	0
2696049	0
2696105	0
2696266	0
2696324	0
2696436	0
2696567	0
2696673	0
2696837	0
2696859	0
2696912	0
2697006	0
2697100	0
2697127	0
2697156	0
2697164	0
2697220	0
2697265	0
2697409	0
2697450	0
2697457	0
2697537	0
2697559	0
2697625	0
2697661	0
2697685	0
2697764	0
2697889	0
2697932	1
2698053	4
2698140	0
2698258	9
2698260	0
2698296	1
2698340	39
2698366	16
2698478	14
2698546	5
2698593	0
2698737	1
2698767	25
2698811	0
2698850	7
2698862	0
2698992	12
2699019	4
2699034	2
2699047	2
2699211	22
2699304	4
2699323	0
2699343	17
2699421	4
2699427	37
2699469	52
2699568	38
2699625	1
2699664	16
2699712	20
2699752	16
2699925	21
2700015	1
2700150	2
2700223	0
2700309	1
2700465	33
2700586	0
2700683	0
2700719	0
2700996	1
2701017	7
2701052	14
2701160	0
2701448	0
2701589	0
2701595	3
2701700	2
2701715	0
2701781	3
2701811	42
2701913	0
2701994	3
2702132	7
2702189	0
2702210	5
2702222	0
2702246	0
2702348	0
2702492	8
2702510	10
2702519	1
2702547	0
2702690	2
2702768	4
2702861	7
2702906	15
2702932	0
2702996	7
2703009	5
2703102	3
2703177	0
2703186	0
2703234	15
2703320	14
2703498	6
2703558	8
2703705	9
2703727	6
2703751	0
2703764	0
2703811	1
2703834	3
2703846	1
2704035	24
2704102	0
2704201	6
2704225	25
2704263	70
2704271	22
2704303	0
2704331	10
2704487	3
2704517	0
2704525	13
2704536	40
2704569	0
2704577	0
2704634	7
2704700	0
2704891	6
2704907	7
2705025	0
2705082	11
2705135	0
2705266	2
2705334	1
2705406	28
2705417	0
2705497	13
2705526	1
2705538	13
2705572	0
2705584	11
2705769	41
2705800	6
2705979	1
2706017	0
2706047	11
2706052	42
2706172	26
2706195	5
2706241	0
2706260	5
2706270	1
2706470	5
2706505	0
2706562	48
2706592	2
2706603	0
2706619	2
2706655	11
2706708	0
2706737	10
2706744	0
2706748	6
2706760	4
2706886	4
2706924	0
2707169	0
2707177	0
2707184	6
2707186	11
2707192	6
2707279	4
2707303	6
2707309	1
2707422	0
2707544	2
2707710	0
2707722	10
2707780	0
2707857	0
2707984	0
2707986	14
2708095	5
2708277	14
2708292	40
2708381	3
2708581	61
2708589	0
2708624	5
2708724	0
2708774	7
2708900	44
2708903	1
2708924	17
2708930	22
2709080	24
2709122	126
2709124	8
2709206	8
2709218	3
2709305	8
2709386	76
2709587	112
2709602	23
2709809	7
2709813	10
2709821	7
2709875	20
2709893	1
2710032	1
2710043	1
2710171	0
2710419	0
2710450	0
2710572	0
2710646	0
2710709	0
2710761	0
2710769	0
2710798	0
2710915	0
2711036	0
2711081	0
2711178	0
2711227	0
2711317	8
2711387	68
2711483	14
2711923	0
2712191	0
2712211	1
2712314	10
2712397	8
2712467	0
2712648	0
2712664	5
2712857	20
2712886	3
2712899	7
2712987	9
2713101	19
2713113	1
2713140	1
2713210	19
2713282	2
2713303	7
2713428	1
2713453	0
2713477	0
2713510	0
2713582	5
2713708	4
2713737	0
2713992	4
2714112	0
2714123	2
2714226	0
2714236	0
2714264	3
2714278	4
2714322	0
2714374	0
2714414	8
2714440	0
2714481	2
2714499	0
2714518	0
2714611	0
2714638	1
2714666	3
2714675	0
2714692	0
2714770	0
2714807	16
2714869	5
2714940	0
2714951	0
2714966	0
2714982	1
2715005	0
2715019	0
2715152	9
2715289	2
2715324	1
2715360	1
2715385	7
2715388	0
2715427	0
2715483	2
2715515	1
2715551	6
2715860	0
2715887	0
2715916	19
2716006	0
2716019	0
2716054	0
2716088	0
2716125	0
2716237	7
2716300	2
2716512	0
2716517	0
2716528	0
2716561	0
2716637	0
2716650	0
2716681	0
2716727	0
2716796	0
2716834	0
2716838	0
2716867	0
2716870	0
2716927	0
2717008	0
2717020	0
2717037	0
2717049	0
2717087	0
2717090	0
2717139	13
2717339	1
2717531	2
2717625	1
2717648	0
2717657	0
2717752	0
2717763	0
2717833	0
2717882	0
2717930	2
2717984	0
2718186	0
2718247	0
2718268	0
2718295	0
2718407	0
2718433	0
2718501	0
2718510	0
2718535	0
2718589	0
2718666	0
2718670	0
2718732	0
2718790	0
2718855	64
2718863	29
2718904	0
2718922	0
2718940	0
2718946	0
2719062	0
2719071	0
2719107	1
2719176	6
2719190	4
2719322	1
2719363	23
2719380	0
2719441	1
2719569	24
2719583	5
2719595	25
2719612	2
2719676	17
2719739	13
2719844	4
2719880	16
2719910	19
2719949	13
2719990	0
2720041	38
2720083	2
2720243	14
2720381	6
2720423	114
2720425	5
2720502	1
2720504	20
2720510	15
2720558	0
2720697	9
2720706	22
2720774	108
2720883	11
2721027	30
2721030	24
2721042	38
2721379	20
2721451	18
2721639	0
2721825	2
2721858	0
2721877	10
2721888	18
2721955	2
2722072	9
2722165	1
2722189	22
2722224	1
2722253	13
2722326	5
2722630	4
2722771	0
2722794	1
2722840	23
2722873	3
2722882	12
2722979	3
2723092	26
2723096	7
2723303	3
2723319	34
2723479	61
2723516	28
2723558	0
2723607	13
2723815	0
2723902	2
2723917	0
2723934	29
2723964	8
2724117	5
2724208	0
2724228	20
2724300	0
2724431	0
2724490	2
2724500	0
2724559	2
2724597	0
2724728	0
2724766	2
2724819	0
2724972	2
2725037	0
2725093	3
2725157	2
2725159	7
2725223	0
2725344	3
2725498	0
2725520	3
2725571	4
2725585	4
2725617	1
2725637	11
2725665	4
2725855	0
2725998	0
2726078	1
2726103	1
2726107	2
2726117	0
2726119	0
2726213	0
2726239	0
2726302	4
2726313	1
2726388	0
2726519	0
2726610	0
2726684	2
2726756	0
2726788	0
2726821	0
2726823	1
2726852	10
2726919	2
2726967	1
2726970	4
2727058	18
2727068	1
2727098	11
2727150	2
2727241	1
2727246	7
2727336	1
2727347	24
2727357	0
2727402	6
2727473	6
2727515	3
2727602	13
2727624	0
2727644	1
2727884	5
2727886	23
2727914	0
2727967	9
2727978	2
2727982	4
2728017	22
2728021	3
2728092	3
2728104	5
2728223	0
2728296	0
2728389	16
2728393	5
2728423	0
2728473	0
2728500	0
2728508	14
2728513	26
2728573	11
2728666	1
2728690	2
2728915	13
2728925	0
2728948	1
2728965	0
2729025	10
2729033	0
2729223	0
2729320	3
2729421	6
2729460	5
2729507	0
2729525	0
2729550	1
2729644	1
2729666	0
2729741	0
2729787	6
2729797	0
2729830	26
2729910	1
2729970	0
2730133	3
2730173	3
2730196	0
2730241	0
2730295	1
2730415	0
2730422	0
2730475	1
2730502	19
2730542	2
2730589	0
2730603	1
2730664	1
2730682	4
2730718	1
2730751	0
2730782	0
2730803	0
2730827	0
2730870	5
2730896	2
2730918	0
2730937	15
2731034	0
2731135	0
2731167	0
2731173	0
2731256	0
2731284	0
2731303	0
2731415	3
2731528	0
2731547	2
2731555	19
2731705	0
2731771	0
2731787	5
2731832	3
2731939	1
2731955	0
2731964	0
2731994	0
2731999	0
2732026	0
2732048	0
2732075	12
2732077	5
2732084	2
2732106	0
2732119	0
2732149	2
2732245	8
2732248	1
2732260	9
2732306	0
2732350	5
2732353	11
2732461	0
2732493	25
2732545	0
2732559	2
2732581	2
2732615	3
2732693	16
2732705	3
2732730	0
2732795	20
2732809	6
2732821	0
2732891	6
2732941	4
2732965	4
2732984	6
2732995	0
2733159	0
2733193	7
2733260	10
2733295	14
2733439	1
2733560	0
2733631	0
2733658	1
2733794	0
2733891	4
2733919	0
2733934	0
2733947	0
2733967	3
2734162	13
2734210	2
2734337	0
2734421	0
2734456	6
2734491	0
2734574	2
2734596	9
2734667	5
2734719	3
2734746	0
2734755	1
2734803	0
2734855	0
2734948	0
2734956	0
2735007	0
2735112	0
2735120	0
2735144	0
2735243	0
2735337	0
2735364	0
2735411	0
2735437	0
2735448	0
2735493	0
2735514	0
2735560	0
2735578	0
2735617	0
2735749	0
2735763	0
2735811	0
2735820	0
2735945	0
2736153	0
2736159	0
2736344	0
2736450	0
2736462	0
2736470	0
2736474	0
2736531	0
2736572	0
2736578	0
2736650	0
2736653	0
2736669	0
2736743	0
2736822	0
2736831	0
2736894	0
2736964	10
2737029	0
2737043	0
2737068	0
2737099	0
2737119	0
2737124	0
2737128	0
2737138	0
2737205	0
2737254	0
2737274	0
2737345	0
2737434	0
2737544	0
2737606	0
2737618	0
2737710	0
2737953	0
2738185	0
2738498	0
2738598	0
2738672	0
2738891	0
2738955	0
2738980	0
2739131	0
2739291	0
2739385	0
2739406	0
2739465	0
2739642	0
2739728	1
2739817	0
2739916	0
2739966	0
2739973	0
2740058	0
2740118	0
2740146	0
2740328	0
2740358	0
2740388	0
2740461	1
2740516	3
2740531	0
2740591	0
2740609	0
2740672	7
2740763	1
2740797	18
2740822	1
2741007	4
2741014	11
2741062	20
2741075	10
2741090	36
2741201	24
2741227	10
2741341	3
2741384	3
2741445	12
2741488	4
2741532	7
2741536	6
2741547	12
2741661	0
2741687	37
2741691	49
2742139	2
2742192	2
2742612	6
2742945	0
2743041	0
2743211	0
2743256	0
2743332	0
2743361	0
2743438	0
2743491	0
2743607	0
2743659	0
2743666	0
2743697	0
2743778	0
2743859	0
2743917	0
2743946	0
2744206	0
2744245	0
2744280	0
2744361	0
2744415	0
2744539	0
2744579	0
2744614	0
2744655	0
2744657	0
2744701	0
2744926	0
2744989	0
2744996	0
2745053	4
2745191	0
2745245	0
2745325	15
2745408	0
2745519	0
2745586	0
2745714	0
2745747	18
2745763	36
2745793	0
2745826	15
2745883	19
2745969	6
2745997	6
2746041	0
2746047	1
2746291	0
2746740	0
2746752	0
2746781	0
2746811	0
2746984	0
2746998	0
2747179	0
2747238	0
2747250	0
2747404	0
2747418	0
2747510	0
2748054	0
2748060	0
2748090	0
2748154	0
2748278	0
2748311	0
2748341	0
2748467	0
2748800	0
2748807	0
2748827	0
2748903	0
2748986	0
2749168	0
2749223	0
2749526	0
2749560	0
2749631	0
2749635	0
2749667	0
2749736	0
2749754	0
2749932	0
2750021	0
2750129	0
2750165	0
2750189	0
2750235	0
2750276	24
2750328	0
2750410	17
2750495	3
2750531	0
2750558	28
2750573	7
2750576	7
2750635	10
2750663	0
2750716	1
2750743	7
2750762	0
2750780	1
2750957	19
2750968	2
2750994	22
2751119	12
2751121	3
2751128	32
2751209	6
2751260	3
2751305	0
2751314	10
2751506	7
2751545	6
2751573	1
2751594	7
2751707	13
2751826	26
2751829	13
2751836	0
2751901	13
2752010	2
2752118	0
2752175	4
2752243	4
2752334	2
2752399	5
2752452	1
2752457	0
2752493	6
2752573	4
2752593	0
2752616	0
2752740	0
2752754	0
2752764	3
2752767	2
2752770	3
2752791	3
2752795	7
2752815	1
2752828	14
2752844	1
2752883	1
2752917	0
2752929	7
2752932	3
2752957	2
2752960	0
2752989	3
2753013	0
2753016	0
2753023	0
2753026	7
2753029	13
2753200	7
2753215	0
2753222	0
2753305	12
2753504	61
2753719	0
2753744	0
2753828	0
2753930	0
2754114	0
2754248	0
2754269	0
2754336	0
2754379	0
2754418	0
2754455	0
2754467	0
2754470	0
2754495	0
2754572	0
2754854	0
2754893	0
2754925	0
2754929	0
2754988	0
2755033	0
2755053	0
2755105	0
2755181	0
2755226	0
2755237	0
2755348	0
2755388	0
2755398	0
2755480	0
2755579	0
2755620	0
2755653	0
2755756	0
2755868	0
2755876	0
2755930	0
2755943	0
2755963	0
2755992	0
2755999	0
2756032	0
2756137	0
2756168	0
2756260	0
2756299	0
2756367	0
2756378	0
2756449	0
2756457	0
2756521	0
2756586	0
2756734	0
2756768	1
2756820	0
2756827	3
2756848	7
2756868	31
2756870	46
2756881	0
2756918	0
2756940	22
2757019	29
2757073	11
2757110	24
2757144	0
2757161	15
2757195	5
2757236	0
2757268	4
2757275	8
2757289	50
2757376	24
2757605	9
2757615	0
2757718	9
2757755	0
2757779	28
2757898	26
2758093	51
2758095	18
2758105	14
2758219	9
2758345	0
2758489	0
2758717	0
2758808	0
2758898	0
2758948	0
2758981	0
2758997	0
2759035	0
2759084	0
2759113	0
2759221	0
2759230	0
2759261	0
2759278	0
2759372	0
2759401	0
2759487	0
2759498	0
2759512	0
2759549	17
2759562	0
2759592	10
2759602	6
2759610	0
2759652	65
2759654	2
2759715	9
2759777	43
2759929	39
2759936	3
2759975	30
2760012	31
2760096	24
2760122	10
2760152	0
2760161	12
2760164	31
2760219	18
2760265	0
2760310	2
2760329	15
2760500	0
2760546	9
2760636	2
2760649	4
2760714	14
2760733	24
2760737	30
2760743	13
2760769	1
2760779	22
2760791	25
2761014	0
2761068	1
2761121	40
2761135	1
2761183	13
2761222	33
2761264	0
2761282	22
2761402	11
2761469	24
2761494	38
2761558	1
2761570	3
2761650	11
2761671	4
2761744	18
2761817	0
2762222	2
2762242	1
2762269	10
2762329	10
2762388	21
2762439	5
2762452	15
2762569	0
2762596	0
2762603	0
2762888	0
2762902	0
2762917	0
2762962	0
2762972	0
2763088	0
2763145	0
2763237	0
2763379	0
2763447	0
2763463	0
2763513	0
2763552	0
2763597	0
2763653	0
2763723	0
2763742	0
2763815	0
2763828	1
2763886	9
2763896	6
2764005	11
2764121	0
2764151	10
2764231	0
2764347	3
2764397	12
2764432	1
2764546	0
2764576	2
2764590	0
2764611	0
2764768	11
2764863	3
2764867	11
2765003	0
2765075	0
2765143	1
2765207	4
2765259	7
2765317	11
2765324	0
2765393	0
2765406	0
2765432	15
2765503	1
2765526	37
2765542	7
2765546	55
2765558	0
2765569	0
2765577	0
2765590	0
2765714	30
2765832	3
2765877	1
2765888	0
2765956	2
2765982	6
2766139	7
2766198	6
2766211	28
2766219	0
2766296	15
2766303	24
2766349	0
2766362	1
2766508	52
2766637	35
2766742	0
2766748	18
2766820	23
2766836	3
2766847	7
2766855	0
2766969	4
2766975	49
2766999	12
2767168	4
2767173	3
2767223	0
2767279	0
2767421	0
2767464	33
2767503	3
2767660	33
2767727	0
2767746	0
2767801	0
2768033	0
2768051	0
2768126	0
2768150	0
2768213	1
2768262	3
2768272	0
2768326	1
2768339	14
2768438	0
2768500	13
2768513	2
2768623	25
2768679	0
2768713	0
2768748	12
2768930	34
2768983	2
2769048	1
2769062	16
2769091	0
2769236	2
2769311	0
2769319	1
2769368	7
2769374	1
2769522	20
2769538	0
2769557	7
2769584	0
2769605	4
2769641	8
2769665	3
2769716	0
2769740	0
2769755	0
2769830	1
2769863	2
2770058	2
2770148	19
2770187	1
2770226	2
2770469	1
2770616	4
2770647	0
2770659	1
2770824	0
2770850	6
2770955	5
2770957	2
2771007	0
2771055	0
2771088	0
2771354	7
2771376	2
2771426	1
2771579	5
2771607	3
2771631	8
2771708	9
2771799	14
2771922	18
2771958	10
2772006	7
2772244	25
2772314	0
2772341	18
2772362	0
2772399	7
2772529	0
2772590	3
2772627	22
2772690	2
2772705	23
2772844	0
2772855	15
2772989	0
2773045	20
2773082	1
2773161	22
2773203	0
2773254	0
2773279	0
2773293	0
2773309	0
2773350	0
2773371	0
2773466	0
2773530	0
2773685	5
2773694	1
2773838	59
2774011	0
2774030	16
2774150	19
2774420	3
2774433	0
2774454	28
2774480	3
2774647	0
2774654	0
2774735	3
2775003	10
2775007	3
2775069	9
2775212	29
2775228	47
2775243	13
2775245	36
2775253	11
2775262	9
2775277	4
2775281	25
2775307	0
2775335	0
2775358	7
2775419	10
2775475	8
2775518	18
2775537	0
2775559	11
2775573	0
2775600	16
2775640	0
2775686	5
2775706	8
2775725	10
2775828	7
2775840	5
2775861	8
2776015	7
2776035	0
2776091	52
2776093	0
2776106	3
2776185	6
2776205	14
2776233	8
2776284	3
2776363	10
2776407	0
2776500	1
2776557	0
2776638	30
2776651	1
2776705	0
2776720	2
2776839	0
2776851	0
2776862	0
2776877	1
2776883	0
2776986	0
2777010	14
2777030	1
2777056	0
2777133	0
2777186	1
2777220	24
2777284	0
2777346	30
2777571	2
2777620	0
2777630	2
2777634	0
2777695	0
2777744	12
2777813	1
2777819	1
2777840	0
2778005	3
2778146	20
2778203	10
2778219	0
2778320	3
2778358	0
2778370	5
2778524	7
2778628	1
2778938	11
2778996	8
2779103	11
2779139	2
2779291	1
2779375	3
2779424	5
2779472	1
2779497	0
2779515	3
2779534	1
2779541	1
2779649	4
2779895	0
2779910	0
2779969	7
2780009	0
2780199	1
2780231	0
2780243	5
2780267	1
2780276	1
2780465	3
2780714	5
2780738	1
2780745	4
2780911	0
2781035	8
2781053	7
2781074	1
2781368	10
2781389	0
2781395	5
2781404	0
2781413	3
2781504	0
2781524	0
2781557	0
2781793	4
2781911	0
2781942	0
2782022	0
2782070	4
2782169	9
2782181	8
2782251	4
2782299	0
2782371	15
2782377	12
2782408	0
2782458	0
2782724	0
2782759	0
2782779	0
2782816	0
2782818	0
2782890	0
2782979	0
2783061	0
2783068	0
2783102	0
2783181	0
2783322	0
2783331	0
2783343	0
2783349	0
2783403	0
2783439	0
2783483	0
2783573	0
2783582	0
2783712	0
2783923	0
2783967	0
2784001	0
2784036	0
2784084	0
2784101	19
2784134	15
2784142	0
2784284	8
2784331	1
2784386	28
2784398	53
2784486	2
2784698	8
2784701	13
2784740	4
2784746	7
2784848	39
2784850	4
2784871	3
2784884	16
2784959	5
2784972	0
2784978	1
2784987	0
2785006	3
2785109	1
2785133	7
2785160	45
2785174	4
2785188	9
2785360	2
2785382	7
2785391	18
2785478	21
2785481	4
2785599	2
2785603	3
2785653	0
2785775	48
2785806	7
2785903	1
2786014	12
2786070	6
2786082	4
2786153	1
2786164	0
2786172	5
2786224	1
2786262	2
2786302	19
2786369	8
2786390	27
2786394	11
2786404	43
2786418	0
2786462	24
2786527	0
2786586	22
2786594	8
2786596	1
2786611	0
2786735	8
2786896	5
2786925	10
2786997	2
2787023	5
2787046	10
2787074	0
2787128	0
2787255	32
2787309	2
2787420	8
2787564	0
2787596	19
2787600	24
2787605	0
2787738	0
2787945	0
2787981	2
2788026	3
2788071	0
2788080	0
2788158	11
2788173	0
2788269	2
2788278	1
2788293	6
2788297	1
2788299	8
2788318	0
2788412	0
2788439	0
2788458	5
2788527	1
2788536	0
2788564	0
2788595	2
2788737	0
2788758	0
2788837	0
2788912	0
2788950	1
2789038	15
2789144	6
2789257	1
2789310	0
2789355	11
2789394	0
2789421	14
2789451	0
2789522	3
2789576	8
2789598	0
2789760	0
2789799	0
2789811	0
2789836	2
2790045	2
2790141	10
2790168	0
2790190	4
2790362	5
2790395	17
2790401	28
2790502	0
2790659	2
2790688	0
2790756	2
2790810	3
2790834	0
2790955	0
2790967	0
2791073	0
2791192	3
2791230	2
2791236	0
2791268	9
2791273	2
2791284	8
2791303	21
2791307	4
2791318	0
2791499	9
2791627	0
2791660	5
2791736	0
2791764	7
2791816	0
2791875	0
2791997	31
2792023	29
2792111	1
2792148	22
2792449	24
2792616	0
2792794	6
2792893	7
2793016	3
2793061	3
2793068	0
2793113	23
2793136	22
2793145	15
2793148	2
2793165	14
2793292	1
2793379	27
2793433	0
2793513	1
2793540	5
2793565	3
2793592	0
2793621	4
2793681	80
2793789	12
2793998	77
2794042	0
2794069	0
2794092	0
2794099	10
2794114	5
2794164	23
2794168	50
2794193	0
2794206	0
2794222	0
2794229	0
2794269	5
2794309	1
2794369	27
2794508	29
2794517	1
2794610	1
2794618	4
2794641	13
2794647	33
2794844	19
2794898	2
2795054	4
2795128	14
2795135	0
2795222	25
2795246	6
2795312	0
2795403	0
2795448	0
2795517	15
2795535	0
2795610	1
2795812	4
2795883	0
2796168	2
2796211	26
2796291	0
2796309	3
2796318	0
2796340	2
2796369	0
2796391	3
2796498	0
2796732	0
2796777	0
2796888	0
2797136	5
2797195	1
2797211	31
2797311	0
2797335	8
2797342	4
2797410	0
2797417	0
2797478	3
2797565	20
2797609	4
2797654	13
2797736	0
2797759	2
2797825	1
2797836	0
2797850	23
2797981	8
2797985	37
2798079	1
2798173	0
2798398	3
2798436	5
2798648	18
2798750	22
2798818	5
2798820	6
2798845	1
2798875	27
2798906	23
2799045	6
2799082	18
2799170	4
2799236	19
2799253	0
2799263	0
2799341	22
2799504	2
2799793	0
2799877	17
2799900	0
2800013	23
2800031	0
2800098	1
2800298	15
2800302	1
2800359	13
2800432	1
2800701	0
2800735	10
2800774	7
2800809	1
2800831	6
2800839	12
2800857	3
2800897	23
2800906	3
2800948	76
2801101	2
2801146	2
2801174	11
2801265	1
2801275	0
2801799	6
2801803	32
2801830	3
2801952	0
2801998	1
2802022	0
2802047	2
2802161	1
2802596	8
2802796	0
2802829	1
2803030	0
2803039	0
2803072	0
2803399	2
2803786	1
2803933	10
2803937	3
2804072	16
2804104	1
2804149	1
2804206	0
2804242	0
2804389	0
2804543	0
2804575	0
2804677	0
2804698	0
2804728	1
2804736	0
2804821	0
2805123	0
2805131	0
2805232	0
2805248	1
2805256	0
2805337	0
2805478	9
2805503	21
2805550	0
2805664	0
2805712	0
2805764	10
2805911	14
2805987	55
2806052	8
2806062	24
2806162	11
2806186	16
2806239	99
2806255	8
2806262	6
2806297	6
2806334	2
2806545	69
2806563	3
2806648	1
2806740	11
2806743	7
2806753	2
2806798	0
2806810	2
2806947	0
2806963	0
2806973	0
2806989	0
2807004	0
2807008	0
2807012	0
2807065	0
2807114	0
2807278	0
2807296	0
2807301	1
2807305	10
2807319	3
2807327	0
2807340	0
2807416	0
2807418	7
2807459	0
2807473	0
2807502	3
2807514	1
2807536	1
2807548	0
2807588	0
2807601	0
2807628	0
2807646	0
2807687	0
2807696	0
2807713	0
2807729	6
2807751	0
2807783	0
2807804	0
2807854	0
2807865	0
2807953	0
2807957	25
2807969	3
2808007	5
2808038	5
2808050	5
2808080	0
2808400	1
2808480	8
2808531	4
2808570	10
2808608	0
2808743	3
2808769	0
2809080	1
2809089	0
2809203	5
2809248	0
2809268	4
2809301	0
2809359	0
2809581	0
2809613	0
2809642	13
2809676	2
2809716	2
2809758	1
2809780	0
2810000	0
2810031	0
2810079	0
2810121	0
2810227	0
2810263	0
2810272	0
2810301	0
2810306	0
2810371	0
2810397	1
2810418	9
2810443	0
2810463	2
2810520	1
2810560	0
2810625	3
2810664	0
2810711	11
2810729	2
2810788	0
2810855	1
2810883	0
2810942	0
2811073	10
2811132	2
2811207	20
2811211	12
2811220	0
2811274	0
2811316	2
2811388	2
2811436	0
2811458	5
2811483	0
2811520	7
2811570	1
2811786	23
2811790	4
2811808	0
2811837	2
2811889	21
2811932	0
2811964	0
2812003	0
2812025	1
2812106	0
2812139	0
2812171	6
2812293	3
2812525	0
2812634	0
2812644	2
2812723	3
2812751	2
2812931	2
2812933	5
2812979	0
2812994	5
2813197	67
2813320	0
2813326	1
2813343	20
2813610	9
2813699	0
2813763	0
2813822	0
2813840	0
2813850	0
2813858	0
2813869	2
2813981	0
2813984	2
2814047	0
2814089	0
2814185	0
2814282	0
2814284	4
2814378	0
2814429	0
2814591	0
2814602	0
2814649	0
2814682	0
2814701	0
2814722	0
2814782	0
2814817	0
2814855	1
2814872	1
2814883	0
2814886	0
2814906	0
2814927	0
2814947	1
2814992	1
2815117	1
2815245	0
2815265	0
2815417	1
2815494	0
2815511	2
2815565	0
2815740	1
2815766	14
2815866	10
2815975	0
2816014	0
2816088	2
2816176	0
2816300	0
2816305	0
2816381	0
2816433	0
2816646	0
2816704	0
2816712	1
2816796	3
2816819	0
2816873	3
2816876	0
2816914	0
2816991	12
2816996	0
2817025	4
2817028	0
2817035	0
2817049	4
2817217	1
2817238	1
2817242	0
2817253	4
2817349	7
2817535	0
2817539	0
2817601	2
2817634	0
2817652	0
2817922	21
2818000	2
2818081	7
2818097	11
2818150	2
2818153	10
2818157	0
2818209	0
2818258	5
2818409	15
2818461	0
2818467	0
2818532	0
2818664	0
2818678	0
2818730	0
2818790	4
2818962	0
2819067	36
2819218	12
2819327	3
2819405	20
2819474	6
2819508	0
2819526	7
2819528	9
2819539	10
2819651	3
2819692	0
2819757	0
2819836	22
2819880	0
2819895	0
2819907	0
2819911	0
2819917	0
2819932	5
2819955	2
2819982	0
2820017	7
2820063	1
2820102	2
2820177	9
2820217	13
2820315	0
2820405	1
2820423	0
2820597	0
2820619	27
2820676	0
2820705	0
2820759	3
2820872	3
2820891	22
2820930	3
2820954	1
2820970	0
2820983	0
2821002	0
2821023	2
2821034	0
2821052	4
2821188	0
2821211	0
2821243	1
2821251	21
2821272	0
2821283	21
2821292	6
2821320	0
2821440	10
2821491	17
2821566	42
2821586	7
2821626	1
2821647	3
2821657	10
2821667	0
2821672	0
2821682	0
2821709	5
2821908	16
2822009	11
2822101	5
2822138	5
2822154	5
2822264	25
2822320	0
2822344	0
2822365	6
2822367	31
2822395	37
2822424	0
2822488	0
2822496	0
2822550	0
2822568	0
2822580	0
2822589	0
2822688	0
2822697	0
2822837	0
2822881	0
2822900	0
2822969	0
2822978	0
2823021	0
2823060	0
2823068	0
2823082	0
2823155	0
2823220	0
2823267	1
2823314	6
2823453	10
2823493	19
2823750	13
2823767	4
2823809	0
2823831	4
2823888	0
2823938	0
2824037	9
2824066	1
2824086	35
2824119	8
2824194	7
2824260	7
2824482	7
2824597	1
2824615	11
2824668	10
2824676	3
2824695	0
2824856	0
2824969	0
2825056	0
2825144	0
2825156	0
2825211	0
2825268	0
2825349	0
2825429	0
2825471	0
2825492	9
2825591	2
2825679	15
2825747	2
2825784	6
2825786	7
2825909	2
2825967	0
2825985	0
2826028	0
2826086	0
2826265	23
2826506	1
2826535	1
2826613	1
2826625	0
2827038	1
2827099	5
2827113	56
2827154	10
2827240	0
2827402	0
2827431	0
2827545	0
2827593	0
2827605	0
2827683	0
2827721	0
2827812	2
2827815	0
2827834	0
2827871	0
2827883	0
2827958	6
2828016	31
2828155	12
2828174	10
2828260	0
2828300	24
2828328	7
2828359	3
2828394	18
2828526	5
2828567	11
2828666	1
2828776	11
2828923	0
2828933	2
2828969	5
2829041	4
2829230	0
2829330	18
2829332	12
2829370	5
2829469	2
2829482	8
2829554	10
2829626	0
2829668	0
2829795	7
2829877	5
2829885	0
2829905	4
2829915	11
2829934	17
2829952	3
2829978	29
2829998	22
2830024	19
2830092	3
2830103	26
2830105	24
2830147	8
2830214	1
2830238	3
2830353	4
2830362	9
2830400	0
2830408	5
2830417	3
2830485	16
2830591	15
2830624	0
2830636	26
2830738	1
2830759	2
2830818	2
2830913	1
2830915	6
2830929	10
2830982	0
2831006	0
2831330	0
2831341	2
2831355	3
2831421	11
2831484	1
2831491	0
2831509	19
2831517	15
2831598	8
2831630	4
2831694	2
2831958	8
2831968	15
2831986	0
2832066	9
2832091	0
2832139	0
2832164	0
2832188	0
2832218	1
2832317	0
2832375	18
2832479	0
2832595	0
2832624	0
2832654	0
2832706	0
2832714	0
2832721	1
2832778	0
2832780	0
2832813	0
2832920	0
2832986	0
2832995	0
2833033	0
2833055	0
2833283	0
2833320	0
2833328	0
2833384	0
2833422	0
2833610	20
2833629	4
2833639	13
2833663	10
2833665	28
2833683	7
2833695	0
2833805	0
2833826	0
2833835	0
2833853	0
2833866	0
2834046	9
2834078	34
2834120	0
2834133	0
2834208	0
2834249	0
2834357	0
2834393	0
2834416	0
2834423	0
2834453	0
2834471	0
2834473	0
2834527	0
2834557	0
2834660	0
2834688	0
2834733	0
2834744	0
2834882	0
2834975	0
2834987	0
2835286	0
2835312	0
2835383	0
2835395	0
2835400	78
2835434	0
2835478	0
2835492	0
2835496	0
2835511	0
2835523	0
2835539	0
2835590	1
2835638	2
2835660	0
2835700	13
2835743	39
2835756	5
2835760	28
2835790	6
2835907	10
2835934	1
2835955	2
2835966	6
2835978	0
2836053	6
2836108	5
2836218	1
2836239	0
2836292	1
2836298	0
2836366	2
2836406	4
2836486	1
2836581	1
2836605	1
2836649	0
2836676	1
2836686	0
2836756	2
2836785	29
2836872	5
2836959	1
2836977	0
2837064	0
2837084	12
2837098	9
2837121	12
2837127	7
2837188	1
2837212	5
2837214	22
2837216	19
2837231	0
2837259	3
2837271	18
2837304	0
2837335	0
2837384	1
2837604	0
2837682	1
2837687	10
2837784	0
2837808	37
2837814	0
2837909	9
2837939	4
2838018	5
2838036	18
2838111	22
2838140	5
2838163	5
2838165	4
2838271	9
2838351	0
2838404	12
2838431	0
2838552	0
2838585	0
2838625	0
2838685	0
2838697	0
2838715	0
2838731	0
2838817	4
2838916	0
2839122	3
2839154	2
2839241	20
2839277	0
2839583	0
2839630	0
2839676	0
2839694	0
2839953	7
2840068	10
2840141	0
2840143	2
2840248	0
2840326	0
2840556	0
2841192	0
2841214	0
2841218	0
2841226	0
2841254	0
2841316	0
2841388	0
2841456	0
2841814	0
2841865	0
2841988	0
2842312	0
2842486	0
2842795	0
2842837	0
2842855	0
2842867	0
2843002	0
2843047	0
2843087	0
2843102	0
2843238	0
2843480	0
2843499	0
2843788	0
2843797	0
2844220	0
2844445	0
2844550	0
2844747	0
2844766	0
2844898	0
2844988	0
2845018	0
2845138	0
2845162	0
2845215	0
2845342	0
2845386	0
2845859	0
2845898	0
2846691	0
2846734	0
2846896	0
2846958	0
2847115	0
2847136	0
2847163	0
2847290	0
2847475	0
2847502	0
2847580	0
2847584	0
2847889	0
2847919	0
2847965	0
2848165	0
2848235	0
2848470	0
2848591	0
2848749	0
2848979	0
2849061	0
2849169	0
2849242	0
2849285	0
2849347	0
2849357	15
2849369	3
2849383	0
2849511	1
2849513	0
2849524	0
2849545	0
2849558	0
2849571	8
2849575	2
2849581	0
2849596	0
2849622	0
2849656	0
2849666	0
2849670	0
2849672	0
2849699	0
2849710	0
2849728	6
2849829	0
2849863	9
2849933	1
2849974	22
2850010	1
2850061	35
2850109	14
2850130	19
2850139	9
2850166	9
2850280	4
2850286	26
2850391	19
2850454	11
2850584	2
2850596	0
2850675	9
2850723	81
2850726	89
2850741	34
2850801	0
2850811	17
2850830	12
2850861	32
2850922	6
2851022	2
2851069	0
2851079	0
2851089	0
2851092	0
2851096	0
2851100	1
2851108	0
2851423	0
2851445	1
2851462	0
2851469	7
2851499	0
2851560	5
2851605	13
2851664	2
2851683	1
2851724	0
2851755	1
2851762	28
2851794	0
2851834	0
2851942	2
2852026	0
2852044	13
2852140	0
2852165	0
2852359	0
2852515	44
2852635	6
2852692	1
2852734	1
2852806	0
2852824	21
2852837	20
2853301	1
2853312	0
2853374	14
2853449	9
2853513	6
2853731	0
2853737	1
2853794	0
2853838	0
2853856	0
2853887	0
2853944	0
2854070	8
2854076	4
2854082	0
2854086	2
2854278	4
2854350	0
2854507	0
2854560	0
2854812	4
2854831	1
2854869	1
2854882	4
2854917	2
2854928	8
2855023	15
2855050	33
2855132	26
2855171	23
2855209	0
2855228	0
2855251	2
2855303	25
2855324	2
2855333	0
2855410	1
2855455	24
2855534	52
2855589	14
2855648	0
2855673	0
2855765	4
2855888	5
2856067	0
2856104	21
2856200	0
2856212	3
2856302	21
2856346	0
2856377	10
2856494	0
2856503	0
2856518	5
2856530	5
2856539	9
2856553	3
2856563	0
2856671	9
2856800	1
2856896	1
2856929	0
2856940	0
2856989	0
2857004	0
2857058	27
2857385	2
2857411	0
2857469	0
2857486	2
2857509	0
2857530	3
2857574	0
2857583	0
2857592	9
2857721	18
2857817	0
2857825	2
2857844	9
2857872	7
2857901	24
2858040	13
2858119	8
2858146	1
2858182	2
2858444	0
2858574	0
2858582	0
2858692	0
2858759	0
2858763	0
2858785	0
2858799	0
2858936	0
2858938	0
2859038	0
2859080	0
2859086	0
2859093	0
2859259	0
2859311	1
2859400	0
2859439	0
2859443	0
2859481	0
2859486	0
2859523	0
2859572	0
2859680	0
2859688	0
2859732	0
2859743	0
2859994	1
2860026	0
2860184	0
2860206	0
2860250	0
2860330	0
2860334	0
2860345	0
2860441	6
2860448	3
2860467	4
2860580	16
2860706	0
2860753	8
2860765	2
2860847	0
2860946	6
2861079	2
2861094	0
2861152	3
2861179	4
2861183	0
2861201	0
2861252	0
2861295	0
2861439	0
2861528	0
2861620	0
2861628	0
2861767	0
2861905	0
2861934	0
2861947	0
2862543	0
2862617	0
2862634	0
2862677	0
2862730	0
2862795	0
2862828	0
2862918	0
2863036	0
2863218	0
2863269	0
2863578	0
2863833	0
2863841	0
2863865	0
2863896	0
2864052	0
2864070	0
2864234	0
2864292	0
2864517	2
2864779	0
2864822	1
2864849	5
2864956	0
2865030	0
2865194	7
2865277	1
2865319	0
2865530	3
2865626	27
2865780	11
2865840	13
2865854	4
2866001	23
2866070	16
2866166	0
2866230	51
2866302	1
2866383	4
2866416	2
2866551	10
2866566	5
2866664	1
2866686	0
2866770	41
2866819	0
2866848	5
2866897	9
2866922	0
2866947	0
2866951	0
2866973	0
2866994	0
2867032	2
2867207	0
2867222	6
2867320	10
2867422	0
2867437	2
2867439	0
2867457	0
2867475	0
2867514	0
2867553	0
2867578	5
2867607	0
2867629	1
2867650	0
2867688	0
2867890	2
2867917	40
2867919	2
2867927	0
2867934	2
2867938	2
2867940	2
2867963	4
2867986	16
2868017	2
2868069	7
2868290	4
2868307	0
2868314	1
2868352	9
2868354	22
2868376	2
2868500	28
2868512	22
2868544	19
2868575	1
2868585	0
2868604	13
2868727	2
2868814	2
2868949	4
2869113	0
2869133	0
2869149	3
2869242	4
2869373	0
2869386	0
2869454	0
2869463	0
2869527	0
2869648	1
2869711	1
2869738	1
2869749	23
2869792	34
2869852	12
2869872	20
2869911	18
2870145	2
2870250	8
2870331	12
2870359	0
2870361	0
2870369	0
2870374	0
2870382	0
2870384	3
2870392	0
2870493	6
2870531	3
2870560	1
2870571	17
2870657	0
2870730	0
2870764	0
2870772	14
2871029	10
2871136	0
2871217	1
2871264	0
2871382	0
2871427	0
2871913	0
2871943	0
2872086	0
2872134	0
2872151	0
2872227	0
2872296	0
2872347	0
2872425	0
2872457	0
2872476	0
2872696	0
2872739	0
2872802	0
2872837	0
2872884	0
2872958	0
2873049	0
2873056	0
2873231	0
2873334	0
2873456	0
2873681	0
2873702	0
2873796	0
2873840	0
2873882	0
2873980	0
2874035	0
2874125	0
2874228	0
2874249	0
2874340	0
2874438	0
2874490	0
2874641	0
2874658	0
2874792	0
2874875	0
2874955	0
2874972	0
2875014	0
2875043	0
2875135	0
2875233	0
2875288	0
2875355	0
2875465	0
2875579	0
2875660	0
2875693	0
2875721	0
2875753	0
2875846	0
2875912	0
2875969	0
2875972	0
2876020	0
2876082	0
2876110	0
2876146	0
2876212	0
2876268	0
2876285	0
2876294	0
2876329	0
2876498	0
2876521	5
2876530	0
2876538	2
2876550	2
2876727	15
2876752	11
2876773	0
2876846	4
2876864	0
2876981	6
2876999	15
2877076	29
2877139	2
2877150	27
2877156	48
2877213	27
2877251	3
2877341	19
2877488	22
2877505	1
2877508	79
2877725	0
2877734	31
2877740	0
2877775	0
2877835	8
2877869	33
2877931	6
2878173	2
2878300	6
2878313	17
2878529	21
2878535	0
2878666	2
2878669	2
2878699	1
2878738	25
2878744	11
2878780	0
2879080	23
2879143	23
2879167	4
2879250	1
2879325	0
2879373	13
2879376	6
2879728	15
2879895	0
2879939	7
2879988	10
2880010	1
2880017	3
2880033	5
2880047	0
2880053	4
2880064	13
2880154	7
2880169	1
2880196	6
2880217	30
2880232	6
2880259	0
2880292	0
2880321	25
2880354	16
2880374	0
2880400	2
2880455	5
2880468	7
2880471	3
2880478	20
2880501	5
2880542	20
2880559	1
2880569	7
2880586	16
2880660	1
2880824	0
2880970	21
2880976	5
2881060	24
2881151	2
2881180	39
2881196	9
2881200	11
2881227	48
2881231	17
2881318	0
2881403	0
2881464	1
2881473	23
2881631	3
2881710	44
2881864	18
2881868	30
2881886	1
2881919	0
2881972	41
2882069	1
2882074	8
2882081	6
2882155	0
2882287	3
2882373	4
2882574	7
2882841	10
2882855	12
2882921	0
2883050	19
2883228	4
2883252	0
2883330	1
2883347	2
2883362	0
2883388	7
2883403	7
2883428	4
2883595	13
2883611	17
2883651	0
2883714	5
2883917	0
2884093	3
2884180	2
2884229	0
2884261	6
2884263	8
2884342	6
2884431	7
2884472	11
2884501	12
2884560	0
2884574	20
2884656	0
2884691	1
2884701	0
2884739	7
2884761	0
2884804	42
2884806	1
2884853	23
2884977	1
2885003	7
2885042	39
2885096	1
2885142	6
2885215	22
2885323	32
2885328	0
2885371	2
2885400	4
2885593	3
2885749	4
2885762	0
2886033	0
2886114	5
2886156	0
2886164	0
2886311	4
2886390	0
2886421	19
2886463	13
2886500	26
2886527	9
2886546	3
2886584	0
2886691	8
2886694	9
2886706	0
2886745	0
2886765	19
2886788	5
2886821	6
2886968	1
2887106	3
2887199	70
2887279	7
2887368	0
2887397	3
2887513	0
2887646	2
2887685	5
2887784	2
2887847	3
2888009	23
2888181	0
2888229	2
2888399	3
2888522	6
2888681	2
2888708	5
2888783	9
2888939	14
2889119	3
2889123	8
2889199	11
2889252	1
2889341	8
2889401	6
2889415	1
2889422	0
2889442	0
2889507	6
2889568	0
2889586	17
2889590	40
2889620	13
2889741	0
2889751	1
2889777	6
2889790	5
2889803	2
2889828	0
2889838	0
2889865	0
2889925	3
2890066	5
2890237	1
2890303	3
2890317	0
2890438	1
2890486	0
2890606	2
2890633	0
2890661	0
2890765	1
2890784	0
2890913	0
2890963	0
2890997	7
2891100	0
2891195	0
2891233	0
2891260	0
2891264	0
2891287	0
2891289	0
2891316	0
2891357	0
2891455	0
2891509	2
2891593	0
2891623	1
2891876	0
2891961	0
2891993	2
2892078	4
2892082	0
2892098	2
2892169	0
2892347	5
2892457	2
2892565	1
2892567	10
2892641	2
2892644	5
2892734	0
2892742	2
2892790	3
2892838	5
2892862	11
2892907	0
2892934	8
2892940	11
2892943	4
2892985	0
2893104	0
2893170	0
2893238	0
2893550	0
2893564	0
2893583	0
2893610	0
2893760	2
2893772	1
2893798	0
2893834	5
2893898	0
2893913	1
2893939	3
2893971	2
2893982	0
2894041	2
2894105	3
2894189	0
2894207	2
2894315	0
2894339	0
2894345	1
2894362	1
2894369	0
2894406	3
2894424	5
2894501	0
2894516	31
2894527	1
2894548	3
2894759	6
2894786	0
2894939	0
2894948	20
2894974	0
2895139	5
2895204	9
2895490	4
2895602	14
2895855	3
2895953	2
2895978	21
2895982	18
2896006	0
2896056	0
2896070	0
2896085	0
2896316	0
2896331	0
2896378	0
2896403	0
2896768	0
2896870	0
2896961	0
2896987	0
2897020	0
2897025	0
2897102	0
2897155	0
2897173	0
2897176	0
2897232	0
2897239	0
2897425	0
2897431	0
2897595	0
2897778	0
2897830	0
2897847	4
2897882	1
2897925	0
2897981	17
2898438	3
2898463	25
2898530	18
2898791	0
2898799	14
2898803	10
2898810	6
2898819	7
2898835	3
2898864	25
2899034	0
2899137	4
2899264	0
2899281	32
2899283	1
2899317	12
2899378	0
2899402	5
2899449	4
2899533	1
2899615	0
2899632	0
2899655	0
2899692	8
2899736	10
2899760	6
2899832	4
2899850	7
2899955	1
2899973	0
2899976	3
2900015	1
2900086	2
2900174	0
2900228	0
2900237	3
2900302	4
2900394	0
2900396	8
2900436	16
2900444	13
2900498	1
2900540	6
2900658	38
2900662	12
2900670	0
2900682	0
2900762	1
2900828	0
2900867	1
2900892	5
2900902	5
2900916	7
2900981	0
2900990	4
2901090	5
2901182	6
2901270	0
2901290	3
2901338	0
2901345	0
2901351	6
2901371	2
2901424	0
2901486	10
2901545	1
2901585	1
2901657	0
2901704	0
2901720	31
2901729	1
2901738	5
2901748	0
2901784	4
2901789	26
2901846	1
2901867	6
2901871	21
2901879	18
2902036	0
2902053	8
2902092	11
2902133	0
2902147	0
2902204	2
2902273	13
2902310	7
2902321	11
2902367	0
2902374	12
2902421	8
2902440	13
2902443	1
2902515	4
2902543	9
2902598	34
2902643	0
2902654	17
2902658	22
2902673	5
2902685	0
2902774	4
2902902	0
2902935	5
2903079	1
2903123	0
2903144	2
2903282	13
2903309	2
2903336	0
2903351	2
2903541	6
2903547	0
2903564	0
2903566	0
2903587	0
2903611	28
2903648	19
2903673	3
2903688	14
2903692	16
2903718	27
2903720	0
2903778	8
2903889	5
2903891	45
2903895	17
2903959	26
2904005	0
2904219	0
2904330	4
2904417	3
2904508	0
2904571	6
2904659	1
2904718	0
2904742	0
2904832	0
2904852	0
2904951	0
2905018	0
2905240	0
2905312	0
2905315	0
2905351	0
2905567	0
2905719	0
2905729	0
2905753	0
2905774	0
2905892	0
2905894	0
2905982	0
2905984	0
2906056	0
2906064	0
2906267	0
2906443	0
2906480	0
2906499	0
2906541	0
2906727	0
2906734	0
2906858	0
2906927	0
2906970	0
2907014	0
2907166	0
2907224	0
2907284	0
2907312	0
2907321	0
2907420	0
2907448	0
2907466	0
2907481	0
2907520	0
2907558	0
2907561	0
2907589	0
2907616	0
2907748	0
2907837	0
2907858	0
2907867	0
2907991	0
2908103	0
2908204	0
2908363	0
2908432	0
2908434	0
2908455	0
2908552	0
2908724	0
2908785	0
2908843	0
2908875	0
2909013	0
2909037	1
2909065	0
2909127	2
2909136	1
2909154	19
2909186	0
2909198	0
2909214	0
2909287	0
2909304	0
2909316	1
2909400	2
2909451	33
2909612	2
2909630	2
2909680	3
2909790	0
2909895	5
2909949	1
2909985	5
2910103	23
2910226	11
2910233	2
2910314	0
2910389	11
2910468	0
2910477	3
2910480	12
2910641	0
2910671	0
2910758	13
2910794	3
2910845	2
2910879	15
2910895	10
2910946	9
2910956	7
2910989	2
2911084	2
2911123	1
2911249	1
2911257	1
2911288	10
2911353	25
2911489	0
2911514	25
2911671	27
2911759	2
2911774	21
2911788	0
2911859	0
2911972	7
2912088	9
2912102	0
2912257	15
2912270	46
2912319	1
2912356	2
2912380	4
2912464	3
2912528	12
2912539	14
2912566	2
2912633	1
2912663	7
2912694	1
2912734	1
2912911	10
2912971	0
2913006	0
2913252	0
2913324	0
2913365	0
2913384	0
2913393	0
2913403	0
2913408	0
2913554	0
2913675	0
2913678	0
2913733	0
2913842	0
2913867	0
2913886	10
2914026	0
2914095	9
2914134	0
2914236	0
2914399	0
2914420	0
2914433	0
2914440	0
2914447	0
2914449	0
2914499	0
2914533	0
2914536	0
2914548	0
2914671	0
2914822	0
2914836	0
2914887	0
2914909	0
2914965	0
2915085	0
2915235	0
2915397	0
2915673	0
2915709	0
2915755	48
2915778	5
2915794	39
2916069	4
2916148	45
2916218	6
2916224	18
2916247	0
2916269	10
2916323	25
2916330	5
2916494	5
2916534	3
2916633	26
2916661	14
2916670	24
2916702	15
2916787	4
2916826	12
2916845	22
2916877	5
2916913	15
2916931	26
2916937	0
2916957	2
2916969	5
2916983	1
2917022	4
2917103	7
2917179	0
2917223	0
2917517	2
2917640	1
2917791	5
2917794	0
2917796	0
2917800	0
2917805	0
2917809	0
2917817	0
2917924	142
2917926	13
2918021	21
2918037	5
2918116	37
2918142	5
2918250	20
2918437	5
2918445	0
2918610	8
2918621	6
2918624	4
2918649	29
2918712	0
2918772	2
2918795	0
2918802	6
2919105	8
2919171	28
2919201	25
2919222	5
2919270	10
2919273	7
2919321	1
2919349	6
2919369	5
2919394	11
2919480	27
2919501	1
2919595	15
2919621	17
2919726	21
2919750	22
2919752	7
2919767	0
2919863	4
2920072	8
2920192	24
2920227	2
2920340	0
2920353	16
2920368	2
2920459	0
2920518	10
2920520	6
2920596	53
2920602	68
2920704	16
2920716	3
2920824	52
2920826	16
2920883	0
2920908	37
2920947	46
2921003	45
2921025	25
2921043	2
2921096	5
2921133	21
2921223	10
2921245	14
2921352	26
2921414	0
2921430	1
2921445	0
2921458	15
2921620	3
2921700	7
2921710	4
2921732	26
2921744	6
2921819	8
2921981	6
2922399	0
2922532	0
2922596	1
2922640	0
2922979	3
2922982	3
2923190	1
2923210	11
2923313	0
2923480	0
2923637	0
2923690	0
2923757	0
2923861	0
2923907	0
2924157	0
2924320	0
2924450	0
2924540	0
2924621	0
2924652	0
2924754	0
2924851	0
2924855	0
2924988	0
2925084	0
2925195	0
2925342	0
2925431	0
2925436	0
2925472	2
2925489	0
2925498	0
2925867	50
2925886	0
2925902	33
2925927	10
2925954	24
2925978	7
2926032	16
2926110	7
2926296	24
2926301	1
2926317	1
2926350	3
2926360	10
2926560	20
2926782	11
2926784	17
2926830	40
2926918	15
2926936	1
2926959	0
2926983	17
2927018	1
2927033	31
2927245	14
2927262	0
2927434	3
2927589	58
2927591	7
2927604	5
2927640	5
2927688	19
2927717	14
2927730	1
2927739	0
2927778	52
2927817	7
2927819	16
2927832	39
2927916	22
2927946	69
2927949	7
2927981	0
2928018	24
2928025	15
2928043	3
2928097	5
2928147	71
2928183	15
2928231	0
2928347	0
2928370	0
2928379	13
2928441	0
2928500	2
2928578	7
2928582	14
2928621	5
2928701	38
2928884	6
2928939	10
2929053	7
2929139	8
2929160	2
2929175	4
2929220	8
2929259	1
2929265	29
2929283	0
2929473	50
2929506	3
2929570	7
2929592	12
2929607	17
2929670	5
2929724	7
2929739	22
2929792	4
2929967	3
2929980	39
2930040	1
2930051	0
2930059	5
2930068	0
2930077	0
2930121	3
2930271	0
2930433	21
2930528	3
2930570	6
2930693	45
2930697	73
2930713	1
2930759	2
2930896	0
2930987	0
2931015	0
2931173	0
2931299	0
2931308	0
2931422	0
2931581	2
2931614	34
2931904	0
2931921	7
2931975	5
2932067	1
2932449	12
2932581	6
2932798	24
2932813	0
2932856	5
2932971	1
2932995	5
2933042	5
2933103	0
2933354	4
2933423	0
2933469	0
2933488	26
2933720	0
2933731	12
2933767	11
2933825	3
2933912	0
2933940	0
2934050	0
2934065	1
2934102	14
2934107	0
2934116	0
2934132	8
2934167	2
2934172	3
2934240	2
2934271	0
2934440	1
2934480	0
2934487	26
2934526	6
2934550	7
2934557	14
2934575	37
2934611	17
2934619	18
2934705	0
2934778	1
2934949	7
2935002	1
2935028	0
2935047	6
2935099	7
2935269	8
2935330	0
2935473	2
2935483	18
2935515	2
2935556	0
2935607	0
2935721	13
2935766	12
2935858	0
2935891	19
2935915	9
2935923	20
2935959	6
2935967	34
2936015	3
2936025	37
2936050	0
2936134	5
2936154	0
2936207	3
2936249	7
2936269	1
2936316	8
2936331	6
2936343	7
2936370	5
2936505	65
2936555	9
2936625	10
2936782	0
2936796	2
2936913	11
2936926	0
2936993	5
2936995	15
2937061	39
2937122	23
2937321	2
2937406	0
2937537	0
2937654	0
2937691	0
2937769	0
2937808	0
2937921	0
2937960	0
2937993	0
2938215	0
2938343	0
2938422	0
2938447	0
2938461	0
2938562	0
2938733	0
2938742	0
2938827	0
2938846	0
2938863	0
2938946	0
2938986	0
2939058	0
2939188	0
2939452	0
2939459	0
2939470	0
2939487	0
2939546	0
2939667	0
2939698	0
2939707	0
2939818	0
2939847	0
2939871	0
2939893	0
2939957	0
2940225	0
2940299	0
2940577	0
2940787	2
2940907	0
2940917	0
2940947	0
2940953	0
2940971	0
2941094	33
2941106	0
2941117	0
2941234	2
2941494	0
2941569	0
2941613	0
2941665	0
2941770	0
2941908	0
2941926	0
2942067	0
2942073	0
2942115	0
2942175	0
2942178	0
2942217	0
2942259	0
2942328	0
2942358	0
2942408	0
2942544	0
2942586	0
2942703	0
2942778	0
2942823	0
2942928	0
2942931	0
2943070	0
2943151	0
2943164	0
2943326	0
2943350	4
2943398	1
2943422	0
2943463	0
2943495	0
2943557	7
2943562	3
2943611	0
2943909	0
2943933	6
2943984	0
2943989	12
2943994	2
2944014	0
2944134	0
2944219	26
2944257	0
2944359	0
2944471	1
2944599	0
2944739	9
2944759	7
2944784	12
2944814	18
2944966	56
2945048	0
2945063	1
2945071	14
2945234	21
2945262	3
2945376	6
2945421	9
2945613	30
2945649	0
2945823	9
2945858	0
2945954	5
2946010	7
2946046	6
2946080	63
2946134	31
2946226	50
2946230	97
2946239	10
2946297	46
2946315	0
2946337	0
2946344	11
2946346	0
2946353	0
2946375	0
2946468	7
2946590	0
2946597	4
2946651	2
2946699	2
2946795	3
2946885	35
2946891	4
2946992	9
2947084	31
2947087	16
2947209	10
2947249	4
2947484	3
2947490	2
2947523	3
2947539	65
2947583	12
2947738	5
2948017	5
2948297	0
2948316	4
2948412	0
2948568	3
2948600	1
2948606	0
2948622	0
2948645	23
2948883	19
2948975	0
2948983	7
2949047	0
2949099	0
2949115	5
2949232	1
2949286	12
2949481	11
2949495	0
2949535	0
2949548	7
2949632	1
2949745	0
2950090	10
2950293	0
2950303	11
2950309	4
2950407	1
2950432	0
2950494	10
2950574	3
2950613	11
2950648	5
2950671	0
2950775	1
2950812	0
2950831	0
2950971	4
2951151	6
2951248	2
2951272	3
2951376	0
2951405	3
2951512	2
2951581	7
2951589	7
2951604	0
2951675	0
2951702	11
2951745	23
2951841	7
2951860	0
2951973	38
2951996	6
2952072	0
2952171	0
2952277	0
2952371	15
2952386	0
2952399	0
2952518	4
2952537	0
2952573	2
2952765	13
2952768	20
2952805	0
2952815	7
2952924	14
2952941	0
2953029	4
2953052	10
2953065	0
2953075	0
2953115	0
2953162	9
2953209	0
2953211	28
2953217	0
2953238	0
2953266	0
2953383	12
2953518	22
2953595	0
2953635	0
2953722	24
2953726	5
2953756	4
2953935	1
2953991	0
2954014	1
2954216	1
2954255	5
2954265	0
2954286	25
2954329	0
2954355	3
2954431	1
2954460	0
2954579	0
2954587	40
2954611	1
2954631	6
2954655	2
2954770	0
2954793	0
2954801	20
2954878	4
2955097	0
2955116	1
2955144	0
2955183	27
2955189	2
2955224	21
2955286	20
2955383	1
2955428	15
2955439	12
2955493	1
2955540	18
2955568	3
2955584	24
2955590	19
2955598	0
2955610	4
2955633	1
2955652	1
2955667	8
2955736	8
2955748	0
2955805	0
2955834	3
2956024	1
2956061	0
2956083	0
2956089	24
2956105	7
2956131	20
2956135	18
2956176	10
2956221	0
2956260	1
2956339	14
2956471	3
2956524	3
2956660	15
2956685	0
2956694	4
2956697	37
2956744	12
2956795	4
2956837	10
2956863	1
2956892	32
2956899	14
2956970	0
2957058	1
2957106	1
2957127	0
2957172	0
2957213	4
2957242	9
2957337	7
2957342	16
2957426	0
2957482	0
2957602	0
2957630	39
2957657	0
2957737	5
2957751	6
2957835	3
2957871	13
2957949	3
2958098	13
2958233	0
2958299	7
2958329	9
2958413	4
2958570	0
2958586	8
2958596	75
2958660	3
2958705	1
2958745	3
2958754	12
2958760	1
2958785	31
2958951	4
2958963	7
2958985	6
2959227	1
2959249	2
2959262	6
2959266	30
2959294	6
2959330	3
2959346	7
2959380	14
2959391	129
2959479	132
2959507	204
2959559	23
2959632	0
2959670	39
2959673	92
2959749	0
2959788	1
2959810	5
2959813	22
2959820	3
2959841	6
2959848	0
2959872	26
2959893	0
2959903	0
2959936	0
2959953	0
2960022	0
2960103	0
2960116	17
2960150	6
2960402	0
2960438	0
2960480	0
2960633	0
2960642	0
2960693	0
2960814	14
2960864	0
2960880	2
2960891	0
2960934	21
2961029	0
2961063	3
2961104	0
2961113	1
2961131	2
2961269	0
2961383	0
2961494	1
2961549	1
2961622	6
2961815	0
2961869	3
2961941	1
2961959	0
2962085	0
2962137	13
2962188	37
2962192	52
2962211	9
2962267	42
2962279	15
2962522	1
2962566	2
2962576	8
2962598	1
2962635	0
2962665	2
2962711	7
2962727	12
2962756	0
2962770	1
2962779	0
2962889	8
2962951	44
2962954	152
2963044	0
2963062	8
2963123	40
2963177	18
2963207	14
2963275	4
2963292	0
2963341	61
2963356	0
2963378	2
2963393	0
2963552	6
2963591	6
2963641	4
2963663	5
2963812	9
2963837	3
2963843	5
2963972	0
2964010	0
2964079	19
2964159	5
2964237	12
2964272	3
2964298	17
2964321	4
2964340	2
2964391	11
2964403	8
2964429	6
2964444	22
2964482	27
2964805	10
2964819	0
2964871	6
2964907	1
2964959	0
2964978	1
2965055	16
2965069	0
2965175	13
2965232	23
2965248	8
2965300	9
2965345	3
2965380	5
2965469	56
2965475	68
2965517	4
2965545	3
2965656	3
2965699	4
2965847	1
2965865	0
2965875	0
2965877	0
2965918	0
2965920	0
2965944	9
2965965	9
2966006	6
2966051	1
2966083	30
2966119	1
2966291	16
2966293	18
2966405	8
2966411	0
2966474	0
2966483	0
2966524	1
2966534	0
2966542	0
2966562	4
2966583	25
2966831	12
2966834	9
2967026	6
2967029	15
2967065	13
2967107	3
2967127	33
2967151	13
2967191	9
2967218	2
2967257	5
2967277	0
2967433	20
2967446	0
2967547	16
2967592	10
2967634	2
2967736	7
2967755	0
2967763	0
2967767	3
2967788	0
2967793	1
2967871	3
2967926	9
2967949	40
2968022	10
2968070	15
2968179	0
2968270	18
2968288	11
2968304	22
2968414	22
2968444	16
2968481	5
2968490	19
2968513	2
2968520	0
2968544	3
2968591	0
2968620	28
2968660	0
2968697	0
2968780	34
2968814	0
2968886	47
2968950	0
2968965	0
2969107	0
2969280	25
2969314	0
2969333	25
2969431	25
2969437	27
2969489	29
2969504	22
2969609	8
2969640	30
2969655	32
2969667	0
2969672	8
2969685	23
2969720	0
2969770	0
2969782	0
2969845	12
2969959	0
2970015	0
2970054	0
2970081	0
2970092	0
2970130	2
2970301	5
2970334	3
2970433	6
2970536	15
2970622	11
2970688	10
2970795	36
2970844	0
2970928	0
2970969	2
2971005	0
2971029	23
2971049	26
2971150	3
2971247	3
2971256	30
2971275	2
2971311	7
2971381	9
2971419	5
2971434	0
2971462	51
2971506	8
2971613	7
2971855	0
2971865	8
2971881	12
2971957	0
2972005	0
2972018	1
2972194	3
2972291	7
2972322	29
2972444	0
2972494	3
2972498	2
2972616	3
2972619	17
2972706	16
2972715	6
2972737	0
2972909	4
2972923	5
2972937	40
2972964	5
2972988	5
2973091	7
2973110	0
2973119	2
2973125	2
2973138	6
2973213	13
2973226	3
2973247	5
2973249	39
2973351	6
2973357	5
2973396	14
2973399	6
2973519	3
2973621	0
2973707	1
2973750	0
2973806	4
2974001	1
2974214	0
2974228	0
2974262	0
2974363	0
2974445	0
2974508	0
2974796	0
2975238	0
2975253	0
2975270	0
2975285	0
2975346	0
2975574	0
2975709	3
2975727	28
2975779	9
2975801	0
2975850	0
2975919	0
2976152	0
2976160	0
2976235	2
2976276	0
2976339	0
2976423	0
2976496	0
2976576	0
2976630	0
2976756	1
2976769	2
2976901	0
2977264	0
2977318	1
2977401	0
2977505	0
2977545	3
2977581	12
2977590	30
2977635	2
2977780	0
2977802	5
2977975	0
2978154	16
2978266	0
2978301	9
2978349	4
2978390	2
2978482	9
2978538	27
2978543	11
2978566	1
2978640	0
2978652	0
2978692	2
2978751	12
2978926	18
2978966	2
2978978	9
2979138	0
2979146	7
2979194	5
2979198	14
2979225	14
2979337	0
2979345	5
2979366	6
2979384	12
2979402	18
2979498	0
2979508	13
2979545	20
2979594	36
2979671	16
2979675	38
2979679	5
2979683	0
2979731	3
2979777	0
2979809	4
2979890	7
2979924	12
2979936	1
2979953	24
2980043	0
2980060	6
2980064	36
2980181	13
2980200	1
2980242	0
2980404	12
2980449	7
2980484	13
2980536	0
2980590	41
2980643	76
2980725	38
2980749	7
2980851	0
2980862	1
2980870	2
2980908	2
2980918	0
2980944	0
2980958	0
2980974	0
2980997	0
2981053	18
2981155	0
2981195	27
2981425	8
2981475	20
2981594	15
2981637	14
2981673	3
2981704	0
2981762	11
2981801	0
2981818	24
2981830	8
2981845	0
2981851	1
2981858	0
2981877	0
2981923	0
2981941	2
2981956	11
2982011	6
2982048	3
2982062	21
2982065	14
2982079	23
2982085	13
2982102	2
2982359	0
2982454	3
2982499	38
2982517	4
2982562	0
2982591	24
2982671	12
2982723	0
2982811	0
2982923	0
2982935	0
2982959	18
2982978	14
2982988	4
2983008	2
2983016	7
2983098	4
2983225	0
2983267	0
2983339	7
2983411	11
2983424	0
2983523	7
2983561	9
2983563	9
2983663	0
2983852	3
2983882	1
2983893	0
2983930	0
2984048	11
2984100	0
2984367	3
2984485	17
2984519	4
2984769	3
2984884	25
2984915	0
2984944	5
2984946	9
2985071	2
2985091	12
2985178	11
2985190	0
2985422	0
2985482	0
2985533	0
2985548	22
2985595	0
2985668	0
2985737	9
2985759	14
2985805	0
2985817	0
2985860	0
2985895	2
2986000	0
2986141	0
2986200	0
2986352	11
2986356	25
2986366	4
2986385	13
2986489	6
2986492	15
2986521	0
2986543	10
2986681	1
2986825	2
2986889	1
2986912	15
2986942	14
2986948	1
2987007	0
2987125	0
2987243	0
2987421	0
2987500	5
2987528	1
2987596	0
2987602	7
2987611	33
2987665	0
2987697	15
2987818	0
2987932	0
2987986	20
2988029	9
2988041	4
2988110	1
2988367	7
2988393	0
2988404	0
2988475	0
2988771	0
2988855	0
2988867	0
2988961	0
2989173	11
2989195	4
2989228	4
2989264	12
2989279	2
2989304	9
2989347	0
2989464	0
2989508	0
2989547	0
2989549	0
2989565	0
2989580	0
2989586	0
2989625	0
2989649	0
2989657	0
2989694	0
2989768	0
2990066	0
2990087	0
2990120	0
2990201	0
2990207	0
2990210	0
2990300	0
2990303	0
2990387	0
2990453	0
2990468	0
2990500	0
2990510	0
2990519	0
2990557	0
2990649	10
2990704	0
2990732	6
2990789	22
2990827	9
2990854	5
2990994	0
2991055	5
2991079	6
2991117	0
2991124	1
2991236	49
2991262	0
2991307	0
2991335	17
2991363	19
2991381	14
2991489	46
2991534	50
2991573	9
2991667	5
2991729	0
2991744	6
2991747	27
2991897	30
2992014	0
2992051	0
2992103	0
2992151	0
2992214	0
2992223	0
2992241	0
2992253	0
2992290	0
2992388	0
2992469	0
2992595	0
2992622	0
2992645	12
2992665	3
2992738	0
2992813	0
2993338	0
2993491	0
2993493	0
2993502	0
2993725	0
2993807	0
2993855	0
2993871	0
2993885	0
2993944	0
2993976	0
2993986	0
2994002	0
2994011	0
2994082	0
2994197	0
2994408	0
2994417	0
2994455	0
2994612	0
2994698	0
2994821	0
2994867	0
2994875	0
2994889	0
2994936	0
2994957	0
2995038	0
2995066	0
2995112	27
2995133	28
2995137	12
2995380	16
2995632	51
2995635	13
2995806	0
2995993	15
2995999	27
2996188	0
2996203	1
2996252	0
2996272	0
2996280	2
2996286	0
2996376	3
2996411	0
2996427	2
2996574	0
2996617	0
2996837	3
2996885	4
2996915	1
2996944	2
2996959	9
2996996	13
2997126	3
2997143	0
2997145	4
2997215	6
2997272	0
2997292	33
2997326	5
2997465	0
2997585	4
2997635	0
2997848	0
2997952	26
2997992	15
2998063	6
2998106	0
2998157	0
2998201	0
2998308	0
2998541	0
2998572	0
2998670	0
2998718	0
2998819	0
2998967	0
2998999	0
2999006	0
2999128	0
2999242	0
2999389	0
2999449	0
2999477	0
2999504	0
2999528	0
2999620	0
2999686	0
2999708	0
2999758	0
2999808	0
2999984	0
2999989	12
3000053	3
3000121	3
3000129	11
3000164	15
3000175	1
3000203	0
3000213	6
3000276	10
3000305	1
3000312	2
3000353	22
3000372	7
3000481	0
3000660	29
3000733	6
3000762	27
3000858	4
3000901	7
3000922	3
3000956	0
3000994	33
3001012	1
3001165	62
3001372	1
3001431	18
3001435	18
3001484	7
3001559	10
3001579	17
3001613	8
3001629	8
3001878	2
3001893	2
3001921	5
3001938	1
3001968	2
3002021	0
3002029	0
3002037	12
3002131	0
3002227	2
3002363	5
3002369	10
3002771	2
3002800	3
3002933	8
3002998	7
3003089	0
3003247	2
3003262	0
3003277	0
3003301	1
3003345	11
3003366	25
3003420	33
3003428	0
3003666	12
3003702	0
3003734	1
3003764	1
3003849	5
3003852	0
3003873	0
3003975	1
3004037	0
3004073	0
3004084	0
3004130	46
3004142	0
3004223	54
3004253	0
3004409	0
3004477	0
3004493	0
3004596	0
3004613	4
3004717	5
3004814	0
3004924	0
3005221	18
3005232	14
3005302	3
3005332	8
3005350	12
3005389	2
3005392	1
3005508	21
3005581	0
3005711	11
3005740	20
3005782	9
3005785	33
3005799	17
3005801	6
3005856	7
3005892	2
3005940	7
3005955	10
3005965	0
3005998	15
3006002	26
3006273	4
3006333	0
3006374	0
3006420	17
3006457	6
3006522	14
3006554	0
3006566	22
3006605	0
3006624	6
3006676	12
3006757	0
3006775	9
3006909	1
3006963	0
3007006	2
3007276	0
3007415	0
3007429	0
3007475	0
3007505	0
3007637	0
3007711	0
3007760	0
3007843	0
3007866	0
3007893	0
3008018	0
3008147	0
3008202	0
3008258	0
3008312	0
3008374	0
3008397	0
3008448	0
3008687	0
3008789	0
3008833	0
3008858	0
3008898	0
3008927	0
3008948	0
3008969	0
3008973	0
3009032	0
3009067	0
3009083	0
3009088	0
3009232	2
3009238	7
3009254	2
3009264	3
3009286	3
3009320	6
3009352	1
3009418	0
3009651	4
3009675	4
3009701	6
3009742	3
3009779	8
3009785	0
3009811	1
3009901	12
3009925	4
3009938	3
3009945	13
3009947	5
3009958	0
3010041	6
3010284	1
3010482	6
3010694	9
3010708	40
3010807	9
3010880	1
3010891	13
3011023	11
3011031	5
3011107	18
3011131	9
3011154	0
3011301	2
3011311	25
3011360	5
3011369	0
3011406	0
3011425	11
3011437	22
3011441	3
3011492	0
3011514	0
3011615	0
3011700	3
3011761	3
3011799	39
3011804	15
3011831	0
3011840	6
3011857	16
3011917	22
3011989	7
3012079	0
3012236	9
3012262	2
3012264	16
3012324	5
3012393	17
3012412	5
3012524	4
3012542	0
3012664	4
3012687	8
3012726	19
3012752	1
3012772	13
3012805	0
3012820	20
3012840	0
3012953	11
3012989	0
3013001	0
3013015	0
3013122	0
3013273	2
3013284	0
3013299	1
3013364	0
3013606	0
3013640	0
3013651	1
3013813	0
3013843	0
3013901	0
3014023	0
3014069	0
3014170	10
3014219	0
3014271	0
3014281	0
3014295	0
3014316	0
3014328	0
3014370	0
3014433	0
3014460	0
3014500	0
3014540	0
3014612	0
3014671	1
3014784	0
3014945	0
3014962	0
3014969	0
3014979	0
3014998	17
3015018	1
3015057	0
3015067	0
3015082	0
3015091	0
3015097	5
3015109	4
3015119	0
3015145	6
3015201	3
3015236	0
3015290	0
3015533	0
3015594	0
3015638	0
3015667	1
3015676	2
3015696	2
3015891	3
3015909	2
3016066	72
3016069	20
3016092	0
3016198	1
3016211	0
3016312	33
3016390	15
3016405	3
3016466	16
3016751	21
3016800	0
3016830	13
3017108	22
3017149	5
3017169	0
3017191	5
3017267	0
3017295	6
3017301	0
3017358	1
3017427	0
3017450	2
3017475	5
3017568	0
3017589	8
3017653	16
3017685	0
3017698	3
3017704	1
3017734	0
3017745	0
3017757	0
3017778	0
3017795	0
3017825	3
3017842	0
3017885	0
3017967	0
3017994	0
3018045	0
3018535	0
3018557	0
3018590	0
3018616	0
3018642	0
3018761	0
3018772	0
3018853	0
3018865	0
3018880	0
3018885	0
3019090	0
3019274	0
3019287	0
3019330	0
3019374	0
3019420	0
3019456	4
3019476	1
3019525	0
3019538	0
3019590	0
3019674	0
3019684	119
3019695	9
3019776	0
3019805	1
3019825	16
3019829	35
3019894	0
3019936	70
3019970	8
3020023	16
3020053	10
3020102	20
3020104	49
3020128	8
3020175	24
3020314	4
3020365	8
3020519	22
3020549	0
3020568	0
3020582	9
3020636	2
3020722	5
3020751	32
3020764	3
3020873	1
3020995	1
3021036	4
3021058	13
3021061	3
3021076	0
3021100	30
3021141	3
3021147	6
3021150	6
3021161	24
3021172	4
3021193	19
3021195	12
3021208	3
3021214	2
3021241	3
3021259	0
3021297	25
3021324	16
3021330	26
3021364	7
3021475	7
3021507	51
3021555	4
3021580	14
3021632	0
3021671	7
3021712	7
3021721	44
3021773	3
3021797	27
3021860	25
3021865	4
3021929	4
3021943	0
3021950	3
3021969	4
3021998	29
3022002	7
3022056	4
3022087	2
3022139	0
3022293	0
3022433	3
3022470	0
3022558	0
3022625	0
3022639	2
3022766	0
3022783	0
3022864	0
3022891	0
3022964	0
3023127	0
3023222	0
3023339	0
3023391	3
3023431	15
3023464	5
3023474	15
3023500	1
3023547	3
3023592	0
3023605	0
3023620	0
3023732	0
3024084	0
3024125	0
3024158	0
3024270	4
3024281	48
3024322	19
3024347	1
3024494	5
3024559	16
3024611	49
3024793	12
3024869	0
3024930	0
3024982	0
3024991	0
3025009	23
3025064	7
3025213	52
3025279	0
3025328	11
3025354	0
3025417	38
3025430	20
3025460	17
3025625	10
3025655	5
3025667	64
3025765	11
3025868	36
3026018	29
3026241	28
3026246	11
3026331	9
3026355	19
3026366	6
3026438	22
3026491	2
3026495	10
3026516	49
3026561	7
3026582	2
3026621	14
3026677	36
3026750	2
3026774	12
3026795	8
3026896	2
3027035	1
3027111	8
3027135	23
3027307	14
3027315	1
3027334	4
3027382	27
3027390	7
3027505	10
3027641	0
3027655	9
3027663	2
3027720	12
3027738	0
3027811	2
3027906	6
3027946	0
3028047	9
3028158	10
3028186	0
3028233	2
3028244	4
3028319	6
3028357	1
3028372	5
3028454	0
3028471	2
3028487	9
3028581	7
3028592	12
3028644	5
3028656	6
3028801	0
3028823	1
3029008	5
3029093	1
3029127	6
3029150	12
3029170	1
3029238	1
3029311	0
3029324	4
3029376	1
3029457	18
3029497	11
3029626	5
3029736	8
3029743	13
3029825	0
3029871	1
3029950	0
3029977	0
3030082	2
3030163	26
3030198	0
3030220	12
3030236	7
3030252	0
3030268	3
3030292	17
3030406	3
3030438	15
3030505	26
3030522	11
3030526	6
3030563	0
3030725	0
3030744	1
3030765	1
3030918	0
3030939	25
3030959	0
3030987	3
3031008	0
3031177	1
3031203	0
3031310	11
3031408	0
3031523	0
3031571	0
3031595	0
3031614	0
3031656	1
3031785	13
3031896	0
3031926	0
3031936	0
3032029	0
3032033	0
3032093	0
3032129	0
3032163	0
3032541	5
3032606	32
3032608	18
3032627	7
3032630	46
3032663	2
3032681	10
3032785	1
3033044	3
3033225	0
3033230	12
3033260	5
3033275	1
3033355	0
3033408	31
3033457	68
3033462	0
3033474	5
3033782	16
3033867	0
3033887	0
3033976	1
3034094	11
3034328	20
3034349	4
3034355	69
3034423	0
3034430	8
3034587	18
3034655	1
3034708	13
3034727	10
3034771	13
3034774	6
3034786	0
3034865	0
3034985	10
3034998	19
3035013	13
3035022	11
3035061	0
3035120	4
3035132	5
3035172	3
3035239	0
3035318	0
3035337	35
3035376	17
3035416	1
3035424	0
3035456	12
3035547	27
3035550	10
3035600	16
3035651	16
3035682	4
3035687	22
3035696	2
3035921	0
3035933	12
3035948	15
3035983	0
3036032	0
3036121	0
3036132	3
3036142	2
3036196	17
3036207	0
3036223	23
3036241	0
3036253	3
3036259	0
3036295	21
3036316	34
3036371	5
3036452	2
3036490	31
3036580	52
3036786	22
3036831	11
3036838	12
3036872	16
3036887	0
3036991	9
3037036	11
3037075	10
3037091	2
3037105	1
3037201	3
3037234	5
3037282	2
3037340	0
3037366	0
3037395	7
3037438	0
3037533	22
3037579	5
3037652	3
3037727	0
3037749	2
3037830	0
3037869	20
3037973	6
3038034	3
3038078	13
3038092	2
3038184	6
3038338	64
3038429	17
3038435	10
3038560	2
3038728	4
3038860	42
3038867	31
3038874	0
3038924	50
3039033	0
3039205	0
3039324	0
3039425	0
3039478	0
3039521	0
3039584	0
3039593	0
3039640	0
3039666	0
3039786	0
3039841	16
3039853	0
3039965	0
3039983	0
3040042	0
3040045	0
3040055	0
3040114	0
3040206	0
3040351	0
3040411	0
3040463	0
3040544	0
3040655	0
3040761	0
3040801	0
3040828	2
3040970	14
3040990	2
3041040	11
3041043	4
3041131	38
3041175	4
3041186	1
3041190	3
3041205	5
3041482	7
3041661	4
3041685	4
3041808	0
3041856	8
3041875	41
3041952	3
3042095	1
3042153	4
3042179	8
3042376	54
3042421	3
3042485	18
3042526	32
3042538	3
3042578	2
3042640	17
3042732	7
3042767	9
3042788	38
3042791	13
3042827	2
3042874	1
3042907	14
3042919	11
3043001	2
3043022	11
3043156	3
3043203	0
3043251	8
3043551	0
3043656	2
3043699	5
3043716	5
3044159	0
3044386	1
3044588	0
3044631	8
3044648	0
3044760	1
3044840	5
3044852	0
3045375	4
3045447	3
3045457	0
3045553	1
3045603	0
3045618	2
3045662	6
3045820	1
3045855	0
3045958	1
3046032	0
3046175	1
3046293	4
3046377	0
3046440	7
3046455	0
3046554	7
3046613	1
3046693	11
3046714	19
3046731	7
3046743	26
3046777	16
3046829	4
3046898	0
3046921	17
3046934	0
3046946	0
3046969	14
3047096	5
3047127	4
3047170	13
3047283	0
3047294	5
3047315	1
3047339	0
3047360	2
3047366	2
3047385	0
3047445	0
3047454	0
3047460	2
3047502	0
3047562	0
3047571	0
3047669	3
3047687	4
3047781	4
3047851	5
3047872	3
3047883	3
3047889	1
3047901	5
3047926	3
3047943	4
3047957	8
3047984	6
3048009	26
3048031	0
3048095	2
3048112	1
3048142	3
3048218	1
3048245	0
3048273	0
3048277	0
3048334	0
3048379	0
3048385	4
3048425	2
3048459	0
3048484	17
3048507	0
3048518	6
3048543	0
3048556	6
3048573	2
3048613	0
3048642	0
3048737	1
3048941	4
3048966	0
3048992	2
3049234	1
3049321	0
3049465	0
3049560	1
3049599	1
3049651	1
3049687	1
3049742	0
3049799	1
3049805	0
3049891	0
3049972	0
3050119	1
3050123	0
3050192	5
3050329	4
3050446	0
3050597	0
3050639	0
3050729	2
3050779	0
3050882	0
3051124	1
3051218	2
3051238	1
3051240	4
3051246	0
3051291	0
3051370	0
3051470	0
3051493	7
3051539	0
3051688	0
3051758	2
3051765	0
3051908	1
3051958	10
3051981	0
3052022	5
3052034	0
3052200	0
3052213	2
3052782	0
3052838	2
3052876	3
3053206	4
3053230	19
3053378	10
3053526	28
3053568	7
3053609	24
3053621	8
3053690	16
3053724	16
3053736	0
3053742	5
3053766	9
3053772	3
3053840	2
3053842	48
3053955	5
3054069	0
3054107	35
3054176	0
3054182	56
3054225	18
3054237	30
3054295	15
3054338	46
3054352	2
3054394	0
3054624	0
3055018	0
3055032	1
3055034	0
3055102	0
3055153	0
3055158	7
3055186	2
3055202	7
3055329	3
3055345	0
3055354	0
3055495	23
3055509	27
3055687	6
3055737	3
3055791	19
3055795	7
3055896	2
3055928	8
3055942	5
3055950	44
3056016	1
3056023	16
3056071	31
3056080	5
3056086	24
3056275	30
3056300	45
3056392	5
3056394	3
3056404	0
3056431	7
3056515	0
3056596	7
3056627	0
3056653	11
3056754	4
3056938	1
3056952	9
3056993	2
3057011	16
3057075	6
3057156	9
3057182	0
3057262	7
3057271	25
3057287	4
3057323	6
3057484	0
3057692	3
3057781	14
3057914	0
3058042	8
3058055	5
3058078	7
3058136	2
3058204	10
3058370	22
3058432	9
3058664	0
3058711	0
3058756	0
3058827	0
3058830	0
3058876	0
3058994	0
3059028	0
3059047	0
3059062	0
3059093	0
3059148	0
3059182	0
3059222	1
3059259	1
3059359	0
3059401	0
3059446	0
3059544	0
3059570	0
3059710	0
3059746	0
3059794	9
3059866	11
3060146	0
3060169	0
3060232	0
3060550	0
3060556	0
3060565	0
3060664	0
3060760	0
3061041	0
3061100	0
3061111	0
3061177	0
3061308	0
3061336	0
3061370	0
3061422	0
3061504	0
3061507	0
3061594	0
3061701	0
3061901	0
3062037	0
3062192	0
3062354	0
3062360	0
3062372	3
3062379	0
3062391	5
3062411	0
3062451	18
3062629	11
3062703	0
3062733	1
3062970	0
3063143	0
3063185	0
3063220	22
3063333	5
3063375	1
3063410	0
3063418	7
3063437	0
3063475	0
3063512	0
3063591	5
3063642	3
3063820	3
3063827	0
3063856	2
3063878	0
3063966	1
3063997	0
3064140	0
3064145	0
3064152	0
3064188	4
3064228	2
3064258	18
3064266	7
3064302	0
3064307	0
3064318	0
3064320	10
3064363	1
3064378	2
3064398	0
3064449	0
3064503	0
3064526	0
3064568	0
3064726	5
3064824	16
3064890	1
3064957	0
3064965	0
3065048	0
3065072	0
3065365	6
3065467	0
3065500	3
3065647	0
3065724	6
3065726	14
3065774	0
3065839	26
3065846	3
3066075	3
3066193	1
3066228	2
3066435	0
3066560	0
3066563	0
3066707	0
3066785	0
3066788	0
3066866	0
3066885	0
3067065	0
3067099	0
3067147	9
3067159	2
3067390	0
3067528	0
3067629	0
3067633	0
3067654	0
3067714	0
3067737	0
3067777	0
3067825	0
3067967	3
3067983	10
3068079	5
3068091	14
3068196	2
3068200	0
3068235	14
3068282	0
3068313	0
3068329	25
3068348	1
3068372	0
3068379	12
3068476	5
3068605	0
3068613	3
3068634	0
3068671	5
3068694	0
3068698	0
3068746	0
3068801	0
3068854	0
3068866	0
3068939	0
3068989	0
3069069	0
3069093	10
3069103	0
3069192	3
3069232	0
3069330	1
3069366	0
3069420	8
3069481	0
3069534	1
3069540	0
3069601	9
3069605	0
3069652	4
3069654	0
3069698	3
3069821	0
3069828	13
3069837	0
3069866	0
3069930	0
3069945	0
3069949	0
3069981	2
3070108	0
3070256	0
3070270	0
3070400	0
3070421	0
3070482	0
3070501	0
3070559	0
3070583	1
3070757	0
3070833	0
3070836	1
3070839	0
3070846	0
3070859	0
3070861	0
3070870	0
3070905	0
3070911	11
3070970	41
3070976	37
3071024	0
3071033	6
3071090	0
3071168	4
3071268	0
3071302	18
3071534	11
3071549	0
3071557	0
3071571	0
3071580	21
3071781	3
3071876	1
3072049	2
3072065	0
3072127	19
3072219	11
3072264	0
3072322	0
3072345	0
3072352	1
3072355	7
3072361	0
3072433	0
3072443	1
3072451	0
3072508	1
3072515	0
3072532	1
3072541	0
3072572	4
3072584	9
3072615	0
3072621	0
3072655	2
3072788	1
3072891	1
3072894	3
3073019	3
3073096	0
3073153	0
3073159	0
3073168	0
3073283	0
3073303	0
3073321	0
3073406	0
3073428	0
3073463	0
3073693	0
3073730	0
3073754	0
3073760	0
3073786	0
3073792	0
3073802	0
3073834	0
3073856	0
3073940	0
3073991	0
3074024	0
3074194	0
3074201	0
3074223	0
3074277	0
3074312	0
3074317	0
3074343	0
3074375	0
3074436	0
3074471	0
3074501	1
3074608	1
3074633	6
3074672	4
3074797	3
3074811	14
3074835	5
3074838	1
3074867	2
3074915	11
3074929	0
3074944	0
3074973	10
3075024	6
3075171	27
3075273	0
3075315	1
3075381	5
3075411	16
3075523	3
3075585	10
3075649	3
3075727	53
3075917	94
3076094	8
3076341	28
3076345	22
3076435	6
3076451	19
3076467	16
3076497	0
3076509	16
3076523	0
3076590	17
3076614	12
3076647	1
3076720	6
3076739	0
3076869	2
3076947	0
3076962	6
3077002	2
3077071	9
3077264	0
3077291	7
3077371	0
3077408	12
3077456	8
3077628	1
3077634	40
3077670	20
3077856	14
3077874	56
3077929	4
3077968	75
3078042	20
3078071	3
3078095	0
3078103	11
3078113	13
3078130	4
3078169	34
3078171	4
3078208	2
3078342	0
3078407	0
3078420	0
3078492	11
3078567	2
3078617	7
3078626	5
3078680	3
3078733	52
3078775	33
3078777	30
3078808	6
3078820	7
3078843	17
3078852	28
3079009	57
3079015	12
3079029	0
3079044	0
3079066	0
3079087	1
3079091	3
3079097	5
3079151	2
3079158	13
3079162	2
3079182	16
3079256	0
3079342	21
3079362	0
3079400	1
3079510	2
3079663	39
3079684	32
3079745	28
3079798	0
3080007	7
3080013	63
3080049	10
3080062	0
3080253	39
3080366	53
3080421	44
3080450	5
3080528	12
3080553	47
3080600	9
3080644	0
3080675	20
3080766	25
3080808	28
3080811	35
3080850	24
3080869	3
3080880	24
3081060	4
3081071	1
3081107	6
3081146	7
3081159	28
3081165	3
3081211	0
3081217	0
3081235	0
3081397	0
3081530	5
3081538	4
3081570	0
3081583	11
3081629	0
3081644	0
3081721	0
3081812	0
3081853	0
3081913	0
3082049	0
3082126	0
3082219	0
3082229	0
3082268	0
3082343	0
3082363	2
3082463	5
3082519	5
3082643	5
3082777	18
3082810	14
3082814	9
3082821	7
3082870	0
3082925	2
3082967	6
3082971	12
3083015	0
3083047	3
3083079	9
3083083	3
3083141	27
3083145	3
3083267	5
3083348	0
3083357	0
3083378	0
3083395	0
3083443	0
3083532	12
3083670	4
3083720	5
3083745	4
3083852	0
3083874	5
3083895	3
3083965	0
3084050	12
3084120	0
3084127	1
3084156	1
3084286	5
3084365	0
3084374	7
3084420	4
3084436	1
3084479	5
3084532	23
3084586	13
3084589	0
3084655	17
3084691	3
3084706	12
3084752	0
3084784	0
3084940	30
3084975	4
3084988	12
3085058	1
3085241	17
3085288	23
3085433	8
3085446	7
3085450	0
3085474	1
3085495	4
3085497	11
3085507	1
3085631	0
3085653	23
3085681	0
3085724	0
3085783	0
3085866	1
3085887	0
3085901	0
3085923	0
3085936	18
3085974	0
3086126	13
3086128	3
3086204	5
3086226	23
3086275	0
3086385	20
3086520	37
3086585	0
3086603	0
3086731	0
3086740	0
3086759	0
3086781	0
3086798	0
3086808	0
3086813	0
3086825	2
3086841	1
3086906	14
3086961	0
3087038	8
3087062	0
3087073	7
3087178	8
3087209	16
3087268	0
3087370	24
3087411	1
3087419	9
3087484	5
3087496	5
3087575	0
3087600	0
3087617	0
3087627	0
3087629	2
3087676	9
3087715	5
3087760	0
3087787	5
3087845	1
3087878	0
3087961	0
3087983	3
3088092	0
3088123	0
3088183	39
3088187	0
3088262	0
3088292	2
3088427	0
3088531	1
3088644	1
3088684	23
3088711	16
3088714	4
3088744	3
3088747	0
3088805	1
3088814	1
3088838	0
3088867	1
3089000	1
3089056	3
3089061	0
3089128	0
3089227	2
3089283	0
3089419	3
3089464	5
3089473	1
3089630	0
3089669	0
3089795	0
3089797	5
3090073	50
3090076	28
3090375	0
3090559	0
3090830	0
3090852	0
3091090	0
3091247	0
3091376	0
3091388	0
3091569	0
3091658	0
3091725	0
3091781	0
3091784	0
3091799	0
3091890	0
3092188	0
3092195	0
3092369	0
3092474	0
3092632	0
3092718	0
3092775	0
3092792	0
3092817	0
3092823	0
3092860	0
3092906	0
3092932	3
3092952	0
3093019	9
3093025	20
3093155	6
3093170	29
3093244	13
3093338	2
3093526	0
3093553	0
3093695	0
3093715	0
3093793	0
3093847	0
3093923	0
3093950	0
3094010	0
3094045	0
3094138	0
3094204	0
3094231	0
3094293	0
3094378	0
3094545	0
3094702	0
3094749	0
3094821	0
3094901	6
3095058	0
3095082	1
3095126	37
3095132	12
3095172	40
3095288	29
3095325	6
3095391	76
3095436	0
3095449	34
3095529	6
3095768	2
3095822	17
3095879	4
3095907	3
3095977	1
3096053	8
3096080	29
3096112	17
3096116	3
3096288	0
3096369	2
3096390	5
3096433	4
3096479	0
3096705	31
3096807	1
3096815	0
3096823	0
3096951	0
3096955	9
3096998	2
3097017	33
3097164	11
3097231	8
3097263	0
3097469	0
3097500	4
3097675	1
3097717	0
3097764	0
3097789	0
3097834	0
3097846	5
3097909	4
3097980	0
3098057	0
3098086	0
3098345	0
3098386	0
3098407	2
3098449	3
3098519	0
3098747	0
3098836	0
3098922	1
3098993	1
3099188	6
3099254	0
3099262	1
3099335	0
3099368	0
3099378	1
3099476	2
3099587	2
3099608	0
3099641	0
3099677	0
3099754	0
3099890	0
3099942	0
3099962	3
3099995	0
3100001	6
3100010	6
3100031	0
3100088	0
3100148	2
3100173	0
3100206	3
3100307	9
3100355	4
3100369	0
3100518	4
3100531	0
3100546	0
3100682	0
3100752	0
3100774	0
3100824	3
3101015	0
3101198	6
3101263	2
3101285	0
3101296	1
3101441	0
3101473	23
3101664	2
3101708	0
3101784	1
3102009	3
3102037	5
3102120	0
3102172	0
3102184	15
3102204	2
3102274	2
3102283	2
3102325	16
3102375	0
3102451	0
3102480	1
3102493	0
3102738	0
3102772	0
3102876	0
3102985	0
3103062	1
3103240	0
3103270	0
3103368	0
3103401	0
3103472	0
3103661	0
3103683	0
3103877	0
3103889	0
3103942	0
3104044	0
3104056	0
3104092	1
3104122	0
3104158	1
3104181	20
3104191	0
3104212	4
3104269	0
3104404	0
3104509	0
3104515	0
3104565	9
3104623	4
3104629	7
3104809	1
3104926	13
3104934	38
3104983	0
3105055	27
3105067	2
3105187	48
3105325	8
3105352	35
3105383	0
3105454	11
3105748	7
3105750	5
3105804	1
3105819	47
3105894	4
3105975	43
3106014	8
3106038	17
3106116	17
3106153	19
3106176	1
3106278	10
3106340	1
3106450	2
3106515	19
3106597	1
3106647	9
3106680	24
3106691	0
3106837	10
3106885	12
3107030	12
3107296	0
3107342	11
3107413	0
3107553	9
3107684	53
3107701	10
3107737	0
3107781	34
3108066	16
3108116	13
3108120	12
3108156	19
3108219	26
3108240	36
3108258	6
3108291	4
3108318	7
3108330	6
3108393	12
3108396	20
3108405	53
3108413	0
3108431	6
3108537	5
3108597	19
3108648	5
3108690	12
3108705	1
3108794	0
3108858	17
3108974	1
3109290	0
3109524	14
3109593	2
3109633	11
3109653	0
3109779	9
3109848	0
3109949	7
3109965	16
3109996	8
3110024	3
3110073	0
3110116	2
3110178	44
3110186	27
3110272	1
3110326	7
3110358	2
3110482	0
3110608	37
3110629	0
3110676	16
3110695	37
3110752	0
3110760	0
3110771	0
3110775	1
3110779	8
3110782	0
3110785	8
3110906	9
3110972	14
3111217	8
3111224	1
3111287	0
3111505	5
3111577	5
3111666	28
3111848	12
3111883	4
3112006	7
3112012	28
3112017	61
3112021	34
3112130	19
3112436	4
3112465	6
3112476	24
3112667	18
3112721	15
3112763	9
3112800	35
3112810	2
3113002	9
3113087	16
3113196	9
3113296	0
3113311	8
3113351	11
3113391	0
3113419	5
3113428	0
3113454	36
3113467	8
3113599	9
3113616	4
3113646	9
3113804	4
3113845	9
3113971	0
3114042	0
3114134	0
3114370	9
3114436	5
3114445	2
3114482	0
3114541	3
3114577	6
3114820	6
3114845	12
3114882	1
3114933	0
3114951	1
3114961	0
3114967	4
3114995	0
3115016	0
3115076	1
3115114	0
3115124	0
3115190	3
3115251	0
3115284	31
3115288	36
3115303	1
3115305	12
3115311	0
3115329	5
3115349	0
3115379	2
3115403	7
3115424	14
3115441	1
3115518	13
3115561	1
3115573	3
3115580	6
3115614	6
3115657	2
3115734	1
3115793	11
3115809	0
3115840	0
3115847	8
3115908	5
3115949	20
3115967	4
3115970	4
3116024	0
3116043	16
3116077	0
3116114	13
3116159	16
3116267	4
3116681	0
3116755	0
3116773	0
3116894	10
3117100	0
3117187	0
3117345	0
3117368	1
3117384	0
3117413	0
3117500	6
3117508	0
3117521	4
3117612	0
3117689	7
3117724	0
3117746	1
3117911	0
3118025	0
3118103	1
3118113	0
3118157	0
3118255	5
3118258	1
3118430	1
3118465	0
3118580	0
3118648	0
3118798	0
3118837	0
3118841	3
3118859	1
3118927	0
3119193	0
3119326	11
3119390	0
3119416	0
3119535	0
3119602	1
3119609	0
3119688	1
3119706	12
3119709	7
3119757	0
3119771	0
3119980	0
3119984	0
3120001	0
3120213	0
3120262	0
3120281	1
3120332	0
3120607	5
3120610	0
3120649	3
3120655	3
3120757	31
3120759	8
3120780	0
3120793	13
3120868	3
3120881	0
3120887	1
3120896	0
3120915	2
3121018	5
3121042	3
3121069	60
3121083	1
3121097	7
3121269	2
3121291	12
3121300	14
3121387	18
3121390	6
3121508	1
3121512	0
3121562	0
3121684	23
3121715	8
3121812	1
3122156	0
3122357	0
3122438	0
3122663	0
3122796	0
3122929	0
3123023	0
3123149	1
3123158	1
3123236	0
3123246	0
3123294	2
3123441	0
3123473	0
3123548	0
3123589	0
3123614	1
3123681	0
3123688	0
3123707	2
3123712	0
3123714	0
3123754	5
3123764	1
3123822	0
3123882	3
3123884	0
3123887	5
3123908	0
3123910	0
3123951	29
3123978	6
3124003	0
3124009	0
3124042	2
3124080	1
3124092	5
3124116	3
3124141	0
3124256	0
3124286	3
3124337	0
3124348	0
3124350	1
3124382	0
3124395	4
3124407	0
3124509	5
3124685	0
3124746	0
3124779	1
3124899	0
3124980	15
3125007	2
3125023	0
3125061	6
3125210	1
3125274	4
3125280	11
3125327	3
3125382	0
3125428	3
3125443	0
3125501	3
3125505	0
3125532	12
3125551	0
3125567	0
3125667	0
3125673	0
3125792	4
3125805	0
3125861	5
3125900	0
3125944	6
3126046	0
3126048	12
3126056	0
3126102	0
3126131	3
3126149	2
3126161	6
3126171	0
3126188	4
3126235	0
3126293	17
3126298	5
3126343	24
3126373	1
3126443	0
3126464	15
3126481	0
3126500	10
3126512	1
3126521	0
3126854	0
3126912	0
3126932	0
3126974	0
3127023	0
3127100	0
3127113	5
3127144	0
3127238	0
3127262	0
3127286	0
3127320	1
3127367	3
3127404	0
3127417	9
3127423	0
3127507	0
3127540	26
3127582	1
3127626	2
3127700	2
3127706	0
3127773	5
3127840	0
3127852	3
3128024	22
3128071	4
3128086	30
3128160	1
3128185	0
3128207	9
3128264	7
3128287	22
3128363	0
3128390	10
3128507	6
3128622	6
3128693	2
3128724	0
3128753	4
3128777	0
3128820	0
3128944	6
3128960	7
3128967	3
3129005	4
3129014	31
3129022	0
3129035	1
3129066	0
3129073	0
3129091	9
3129120	9
3129146	1
3129167	6
3129253	9
3129316	0
3129335	5
3129382	4
3129388	13
3129447	1
3129455	0
3129494	0
3129514	6
3129558	2
3129574	25
3129613	2
3129631	4
3129775	16
3129916	0
3129991	3
3130049	11
3130112	0
3130168	32
3130195	4
3130255	0
3130289	0
3130307	2
3130371	2
3130555	0
3130600	0
3130612	1
3130628	1
3130686	0
3130804	2
3130825	20
3130863	1
3130900	0
3130951	14
3131011	0
3131070	8
3131074	3
3131212	0
3131249	6
3131272	2
3131310	0
3131312	0
3131395	7
3131477	2
3131482	0
3131491	5
3131534	1
3131557	14
3131666	7
3131701	0
3131757	1
3131792	0
3131855	4
3131899	2
3131901	6
3131914	0
3132081	3
3132132	13
3132157	3
3132204	0
3132227	15
3132269	0
3132316	6
3132399	1
3132408	12
3132444	41
3132533	7
3132604	11
3132683	8
3132737	0
3132753	11
3132872	6
3133017	0
3133027	0
3133180	0
3133220	0
3133372	1
3133589	4
3133601	12
3133654	0
3133856	1
3133938	1
3134050	3
3134080	0
3134149	1
3134156	3
3134439	9
3134447	4
3134471	0
3134503	7
3134545	11
3134636	0
3134661	0
3134796	0
3134837	0
3134945	0
3134960	0
3134969	0
3135081	0
3135089	0
3135159	0
3135239	0
3135243	0
3135376	0
3135410	0
3135518	0
3135520	0
3135523	0
3135525	0
3135531	0
3135568	0
3135594	0
3135625	0
3135913	3
3135923	4
3136076	0
3136116	0
3136268	0
3136530	18
3136621	0
3136631	3
3136669	6
3136721	17
3136797	3
3136988	18
3137225	0
3137247	3
3137257	1
3137269	2
3137375	1
3137602	24
3137749	9
3137890	0
3137964	1
3137973	0
3138028	0
3138068	3
3138201	0
3138272	0
3138412	0
3138521	0
3138620	2
3138926	1
3138935	0
3139154	0
3139175	14
3139185	0
3139347	0
3139413	0
3139461	0
3139482	0
3139562	0
3139726	9
3139746	1
3139773	0
3139833	0
3139891	0
3139934	0
3139988	0
3140019	4
3140022	3
3140046	0
3140058	0
3140079	0
3140103	0
3140262	0
3140498	9
3140530	2
3140650	0
3140702	1
3140948	0
3141155	5
3141167	0
3141203	19
3141290	0
3141303	2
3141358	2
3141361	8
3141412	1
3141445	13
3141454	1
3141654	0
3141676	1
3141689	0
3141691	1
3141712	10
3141754	1
3142033	2
3142041	0
3142120	0
3142137	8
3142177	0
3142243	5
3142251	7
3142320	0
3142353	13
3142373	0
3142390	0
3142414	3
3142434	4
3142574	0
3142610	1
3142631	0
3142655	1
3142661	0
3142726	2
3142787	0
3142893	3
3142997	0
3143063	0
3143094	14
3143145	3
3143366	1
3143406	0
3143436	7
3143488	0
3143507	0
3143550	10
3143646	0
3143701	0
3143703	0
3143770	0
3143919	0
3143981	0
3144056	0
3144078	0
3144132	0
3144158	0
3144272	0
3144299	0
3144458	0
3144542	0
3144716	0
3144758	0
3144766	0
3145005	0
3145027	0
3145030	0
3145111	0
3145166	0
3145209	0
3145245	0
3145479	0
3145533	0
3145545	0
3145548	0
3145663	0
3145720	0
3145753	0
3145876	0
3145903	0
3146040	0
3146101	0
3146230	0
3146294	0
3146301	0
3146308	0
3146461	0
3146524	0
3146571	0
3146733	0
3146799	0
3147021	0
3147189	0
3147355	0
3147550	0
3147833	0
3147847	0
3147860	0
3147871	0
3147884	0
3147931	0
3147935	0
3147977	9
3147983	15
3148017	17
3148030	0
3148122	0
3148166	0
3148183	0
3148283	0
3148332	8
3148338	18
3148369	3
3148383	0
3148396	0
3148412	3
3148472	0
3148478	0
3148660	0
3148901	0
3148929	0
3148938	0
3148942	0
3148969	0
3148983	0
3149072	0
3149128	0
3149338	0
3149390	0
3149751	0
3149822	0
3149827	2
3149867	0
3149916	0
3149945	0
3149972	0
3150020	11
3150077	5
3150081	4
3150090	1
3150149	11
3150186	3
3150500	0
3150507	0
3150620	0
3150640	0
3150688	0
3150690	5
3150722	0
3150834	0
3150840	0
3150981	0
3151027	0
3151209	42
3151213	1
3151235	0
3151349	0
3151594	0
3151663	0
3151700	0
3151866	0
3151885	0
3151922	0
3151924	0
3151931	0
3151978	0
3152088	0
3152269	0
3152380	0
3152403	0
3152413	0
3152434	0
3152473	0
3152539	0
3152557	0
3152581	1
3152590	0
3152644	0
3152689	0
3152716	0
3152745	0
3152796	0
3152826	0
3152836	0
3152863	0
3152973	7
3153027	8
3153050	2
3153111	0
3153113	0
3153120	0
3153132	0
3153176	0
3153182	0
3153240	0
3153251	0
3153337	0
3153452	0
3153485	0
3153502	0
3153509	0
3153571	0
3153610	0
3153622	0
3153632	0
3153653	0
3153834	0
3153910	0
3153958	0
3153977	0
3154261	0
3154352	0
3154410	0
3154414	0
3154470	0
3154476	0
3154488	0
3154517	0
3154520	0
3154605	0
3154641	0
3154649	0
3154654	38
3154659	0
3154665	0
3154676	0
3154703	0
3154826	0
3154834	0
3154856	0
3154946	0
3155035	0
3155048	0
3155118	0
3155232	0
3155261	0
3155529	0
3155572	0
3155661	0
3155691	0
3155792	0
3155852	0
3155865	0
3155892	5
3156116	6
3156159	0
3156172	13
3156232	12
3156240	5
3156303	0
3156321	32
3156325	0
3156387	17
3156423	0
3156507	7
3156646	1
3156729	0
3156739	3
3156924	0
3156937	0
3156951	13
3156968	13
3157308	17
3157321	1
3157340	0
3157386	0
3157399	3
3157412	5
3157417	4
3157483	3
3157523	0
3157730	1
3157751	7
3157851	8
3157968	1
3158074	0
3158083	0
3158162	4
3158166	22
3158202	0
3158206	0
3158283	10
3158287	8
3158436	1
3158617	6
3158813	0
3158955	0
3159251	0
3159315	0
3159405	0
3159460	1
3159493	6
3159519	0
3159675	12
3159748	8
3160054	0
3160164	27
3160179	4
3160206	3
3160276	3
3160337	7
3160412	2
3160422	0
3160476	1
3160531	0
3160561	0
3160572	10
3160602	12
3160717	0
3160794	3
3160805	16
3160808	10
3160884	7
3160899	0
3160931	0
3160996	19
3161119	0
3161212	3
3161214	24
3161474	1
3161494	2
3161585	0
3161688	4
3161692	1
3161785	4
3161875	31
3161943	0
3162060	8
3162112	0
3162127	16
3162157	1
3162195	9
3162231	28
3162243	5
3162273	13
3162284	59
3162288	24
3162322	3
3162438	1
3162461	14
3162496	13
3162536	6
3162546	5
3162582	1
3162592	4
3162627	18
3162634	7
3162689	3
3162703	0
3162811	0
3162834	0
3162883	8
3163038	11
3163060	8
3163135	0
3163150	6
3163168	0
3163174	3
3163276	0
3163291	16
3163300	1
3163381	0
3163390	0
3163414	0
3163522	0
3163608	0
3163686	5
3163819	3
3163873	0
3164059	9
3164150	4
3164195	0
3164339	0
3164348	0
3164359	0
3164402	0
3164480	0
3164547	7
3164549	9
3164650	2
3164745	0
3164771	8
3164795	19
3164813	42
3164895	9
3164952	0
3165013	0
3165119	0
3165149	0
3165210	3
3165224	11
3165278	0
3165368	1
3165410	0
3165415	1
3165506	0
3165536	2
3165581	0
3165633	0
3165689	0
3165703	0
3165801	3
3165834	0
3165837	0
3165960	0
3165990	4
3165999	0
3166077	0
3166088	0
3166142	1
3166244	0
3166248	0
3166260	0
3166327	0
3166341	0
3166349	0
3166364	0
3166431	0
3166454	0
3166535	7
3166646	4
3166650	0
3166904	0
3166917	1
3167055	0
3167080	1
3167123	2
3167140	0
3167165	0
3167240	0
3167335	62
3167339	1
3167438	4
3167522	0
3167558	22
3167561	6
3167762	1
3167830	1
3167858	0
3168048	0
3168159	2
3168176	0
3168208	0
3168264	3
3168292	7
3168348	0
3168350	4
3168548	2
3168560	0
3168609	0
3168677	0
3168686	0
3168871	0
3168900	1
3169011	1
3169037	1
3169117	1
3169121	4
3169131	0
3169208	2
3169306	1
3169435	0
3169507	0
3169592	0
3169617	4
3169648	4
3169749	0
3169784	2
3169816	0
3169873	0
3169896	0
3169907	0
3170450	0
3170521	0
3170727	7
3170764	4
3170792	0
3170841	4
3170844	6
3170862	21
3170880	20
3170947	53
3171053	0
3171171	0
3171238	7
3171259	11
3171342	10
3171379	0
3171394	3
3171407	0
3171439	1
3171638	1
3171658	33
3171722	5
3171801	3
3171833	7
3171879	0
3171884	12
3171920	23
3172044	0
3172061	0
3172068	11
3172082	10
3172164	0
3172224	32
3172227	5
3172244	13
3172261	3
3172307	8
3172346	1
3172422	7
3172471	0
3172478	0
3172490	1
3172517	0
3172541	0
3172705	0
3172752	1
3172760	5
3172787	0
3172829	10
3172858	8
3172885	0
3173037	0
3173049	18
3173051	1
3173110	0
3173162	3
3173171	0
3173199	0
3173205	2
3173285	0
3173369	0
3173441	0
3173459	0
3173481	0
3173624	0
3173738	0
3173756	0
3173777	0
3173812	0
3173948	0
3174015	0
3174021	0
3174033	0
3174038	31
3174067	1
3174200	0
3174208	27
3174278	16
3174503	4
3174554	6
3174701	0
3174715	38
3174743	0
3174751	8
3174755	29
3174822	3
3175016	0
3175032	22
3175152	15
3175300	15
3175415	24
3175423	0
3175439	1
3175465	10
3175474	0
3175522	0
3175532	0
3175576	1
3175628	0
3175800	0
3175936	1
3175954	1
3176077	34
3176141	0
3176203	5
3176205	16
3176767	6
3176773	26
3176779	6
3176847	5
3176871	2
3176950	11
3176992	4
3177002	5
3177019	2
3177255	1
3177266	0
3177270	0
3177288	2
3177337	4
3177348	2
3177403	0
3177501	0
3177506	0
3177525	2
3177527	14
3177535	9
3177538	11
3177546	0
3177554	0
3177703	13
3177775	8
3177838	20
3178009	10
3178021	1
3178049	13
3178084	9
3178093	1
3178194	39
3178228	6
3178338	14
3178344	17
3178388	6
3178449	14
3178506	1
3178523	3
3178559	18
3178611	1
3178632	0
3178781	0
3178856	11
3178879	11
3178888	1
3178902	0
3178920	5
3179242	0
3179376	2
3179384	0
3179395	8
3179519	0
3179651	0
3179670	0
3179816	0
3179910	0
3179937	0
3180066	0
3180233	0
3180237	0
3180254	0
3180266	0
3180533	0
3180555	22
3180559	9
3180572	0
3180613	1
3180640	0
3180664	0
3180743	0
3180885	0
3180939	0
3181033	0
3181112	0
3181147	0
3181151	0
3181371	0
3181397	0
3181426	0
3181445	0
3181473	0
3181507	0
3181603	0
3181657	1
3181665	0
3181760	0
3181792	11
3181857	10
3181864	1
3181909	0
3181923	0
3182045	0
3182071	0
3182148	0
3182203	0
3182215	0
3182321	0
3182418	0
3182777	0
3182826	0
3182899	0
3182961	0
3183084	0
3183135	0
3183165	0
3183181	1
3183219	3
3183270	0
3183292	0
3183312	0
3183341	1
3183422	2
3183441	17
3183458	2
3183507	21
3183514	7
3183544	1
3183609	5
3183675	9
3183731	7
3183738	0
3183831	66
3183833	6
3183979	3
3184055	1
3184113	7
3184175	0
3184205	3
3184278	45
3184331	0
3184380	7
3184390	11
3184462	2
3184504	1
3184539	16
3184550	0
3184575	28
3184610	4
3184649	8
3184661	2
3184767	7
3184896	7
3185067	16
3185174	14
3185188	0
3185212	4
3185245	1
3185275	0
3185338	0
3185362	2
3185382	0
3185461	0
3185567	0
3185617	0
3185634	12
3185659	2
3185684	0
3185782	1
3185903	7
3185913	0
3185956	0
3186159	1
3186170	0
3186207	2
3186216	2
3186261	0
3186321	0
3186345	9
3186363	2
3186375	0
3186390	6
3186404	0
3186444	7
3186539	6
3186557	4
3186570	24
3186597	18
3186615	4
3186642	3
3186699	20
3186734	0
3186747	4
3186765	8
3186826	16
3186870	0
3186916	8
3186936	12
3186946	13
3186991	0
3187047	14
3187160	0
3187293	6
3187325	7
3187357	14
3187427	6
3187434	7
3187519	11
3187537	0
3187567	6
3187586	16
3187605	43
3187619	2
3187729	1
3187985	5
3188044	23
3188110	0
3188205	7
3188214	38
3188217	15
3188226	22
3188288	2
3188367	20
3188376	8
3188384	9
3188425	0
3188472	10
3188484	2
3188490	32
3188507	0
3188622	3
3188631	10
3188743	5
3188778	28
3188796	3
3188980	52
3189013	0
3189067	10
3189140	1
3189150	1
3189314	5
3189347	0
3189437	20
3189445	9
3189448	17
3189468	20
3189537	4
3189545	2
3189590	13
3189594	20
3189602	0
3189656	0
3189858	0
3189865	19
3189894	30
3189897	2
3189950	58
3189955	10
3190033	5
3190108	0
3190140	19
3190163	0
3190257	5
3190354	0
3190382	7
3190451	3
3190543	12
3190546	25
3190700	2
3190732	0
3190759	0
3190798	0
3191051	0
3191120	0
3191198	0
3191370	0
3191384	0
3191421	0
3191494	0
3191500	0
3191574	1
3191655	0
3191686	0
3191712	0
3191782	0
3191821	0
3191824	0
3191854	0
3191906	0
3191920	0
3191980	0
3192003	0
3192011	0
3192020	0
3192078	0
3192081	0
3192127	0
3192133	0
3192375	13
3192384	12
3192433	0
3192512	0
3192670	0
3192684	0
3192759	0
3192805	0
3192874	0
3192876	0
3192898	0
3193080	0
3193233	0
3193263	10
3193308	2
3193349	7
3193369	0
3193379	0
3193408	0
3193454	9
3193470	2
3193477	2
3193654	1
3193725	0
3193812	0
3193859	5
3193985	21
3194008	6
3194025	0
3194093	5
3194095	3
3194142	0
3194145	22
3194170	0
3194271	3
3194319	10
3194333	5
3194495	0
3194510	0
3194631	1
3194682	0
3194738	0
3195053	16
3195057	5
3195162	0
3195178	0
3195227	12
3195260	11
3195414	0
3195444	6
3195544	12
3195560	5
3195634	0
3195648	14
3195671	0
3195741	0
3195750	7
3195830	27
3195853	0
3195875	0
3195894	2
3195927	0
3196090	0
3196097	11
3196142	3
3196154	12
3196250	1
3196321	1
3196340	4
3196393	3
3196404	0
3196431	0
3196448	0
3196471	1
3196480	0
3196496	2
3196589	0
3196712	0
3196719	2
3196769	0
3196858	0
3196875	0
3196885	15
3196932	18
3196966	4
3197021	0
3197103	5
3197110	0
3197121	3
3197172	32
3197176	1
3197204	4
3197257	1
3197296	6
3197364	16
3197420	1
3197432	43
3197510	10
3197513	12
3197536	0
3197578	12
3197604	2
3197624	4
3197676	6
3197746	12
3197841	21
3197848	0
3197860	7
3197966	39
3197991	3
3198094	1
3198135	17
3198160	0
3198284	10
3198295	23
3198303	5
3198382	0
3198558	0
3198624	0
3198635	0
3198678	0
3198820	0
3198949	0
3198979	0
3199048	0
3199117	0
3199130	0
3199350	0
3199400	0
3199668	0
3199721	0
3199832	0
3199839	0
3199877	0
3199984	0
3199992	0
3199996	0
3200003	0
3200194	0
3200199	11
3200313	0
3200337	1
3200427	0
3200513	2
3200538	2
3200595	3
3200606	15
3200616	0
3200753	42
3200790	0
3200805	1
3200831	6
3200850	5
3201059	0
3201086	5
3201096	17
3201102	4
3201278	1
3201294	15
3201384	0
3201470	0
3201511	16
3201570	8
3201576	112
3201612	9
3201741	15
3201816	25
3201864	14
3201886	11
3201897	0
3201934	2
3201984	12
3202045	0
3202070	6
3202087	6
3202097	17
3202207	21
3202254	2
3202262	19
3202317	19
3202346	0
3202360	0
3202417	0
3202456	1
3202467	1
3202769	3
3202786	18
3202889	3
3202950	14
3203100	13
3203263	1
3203321	3
3203399	0
3203405	0
3203465	0
3203580	0
3203859	0
3203870	0
3203905	0
3204010	0
3204037	1
3204072	0
3204160	0
3204211	0
3204224	0
3204269	0
3204383	0
3204392	11
3204470	6
3204524	27
3204537	68
3204567	13
3204677	16
3204756	1
3204860	0
3204884	9
3204928	0
3205115	47
3205171	6
3205203	0
3205276	15
3205278	11
3205332	6
3205395	38
3205445	19
3205474	11
3205497	2
3205571	1
3205616	18
3205737	8
3205779	1
3205816	0
3205854	23
3205879	0
3205905	0
3205966	0
3206041	0
3206244	0
3206271	0
3206309	0
3206413	16
3206573	3
3206801	5
3206844	4
3206857	0
3206918	0
3206943	0
3206969	0
3207019	0
3207163	0
3207449	0
3207711	10
3208136	0
3208220	0
3208271	8
3208282	0
3208411	8
3208444	1
3208495	2
3208517	20
3208587	3
3208611	1
3208700	0
3208796	0
3208855	0
3208895	2
3208990	0
3209050	0
3209079	11
3209148	3
3209193	0
3209197	0
3209296	0
3209409	0
3209417	1
3209481	0
3209516	0
3209519	1
3209549	4
3209711	0
3209729	0
3209744	0
3209761	0
3209770	0
3209826	3
3209844	0
3209915	0
3209966	11
3210081	0
3210150	0
3210396	4
3210475	13
3210600	3
3210725	0
3210817	2
3210882	0
3211023	0
3211196	5
3211235	25
3211292	1
3211319	0
3211382	0
3211443	16
3211554	5
3211627	8
3211678	0
3211694	7
3211751	28
3211814	43
3211910	31
3211952	22
3211968	4
3212003	0
3212023	8
3212030	15
3212057	7
3212066	0
3212093	5
3212173	27
3212338	9
3212398	27
3212422	0
3212486	0
3212581	8
3212621	41
3212630	0
3212689	8
3212701	0
3212781	1
3212930	23
3212966	15
3212981	0
3213054	0
3213088	0
3213102	0
3213106	0
3213218	0
3213220	0
3213257	0
3213440	0
3213509	0
3213596	0
3213626	0
3213629	0
3213875	18
3213971	0
3213974	0
3214017	0
3214070	0
3214297	0
3214347	0
3214425	0
3214492	1
3214503	38
3214507	41
3214513	0
3214573	12
3214594	0
3214731	94
3214733	14
3214795	9
3214820	0
3214865	0
3214940	25
3214976	44
3214982	0
3215172	0
3215250	5
3215253	17
3215284	11
3215352	0
3215385	4
3215426	11
3215481	17
3215676	0
3215771	0
3215783	0
3215817	0
3215957	0
3215961	0
3216036	0
3216097	0
3216210	0
3216271	0
3216355	0
3216372	0
3216568	0
3216591	0
3216594	0
3216741	0
3216784	0
3216799	0
3216890	0
3216916	3
3216947	0
3216962	0
3216969	0
3216989	0
3217074	0
3217083	1
3217302	0
3217396	0
3217404	0
3217481	0
3217535	0
3217546	0
3217601	0
3217667	6
3217732	0
3217819	0
3217919	3
3218001	0
3218045	32
3218047	18
3218096	5
3218116	5
3218126	1
3218133	0
3218135	1
3218198	0
3218311	14
3218317	0
3218335	5
3218501	0
3218515	2
3218679	16
3218806	11
3218845	10
3218969	0
3219015	0
3219045	0
3219120	1
3219150	8
3219222	3
3219287	6
3219353	3
3219480	5
3219541	10
3219549	4
3219629	0
3219681	5
3219737	0
3219786	0
3219919	3
3219946	1
3219987	2
3220060	23
3220063	19
3220084	0
3220104	11
3220112	0
3220167	11
3220169	5
3220204	2
3220288	0
3220298	1
3220479	0
3220496	0
3220511	0
3220609	0
3220717	0
3220764	2
3220806	0
3220878	0
3220947	0
3221057	0
3221184	0
3221263	28
3221374	0
3221470	5
3221662	11
3221703	0
3221708	0
3221712	0
3221836	2
3221845	2
3221956	14
3222037	4
3222130	11
3222256	4
3222264	13
3222270	21
3222303	37
3222458	8
3222470	0
3222672	11
3222681	0
3222693	25
3222956	3
3222964	0
3222978	6
3223032	5
3223100	11
3223155	1
3223172	0
3223193	6
3223234	2
3223263	12
3223334	4
3223455	15
3223500	0
3223542	6
3223545	1
3223579	4
3223660	9
3223685	14
3223782	7
3223837	26
3223839	0
3223879	0
3223891	24
3223915	31
3223924	1
3224253	0
3224308	15
3224576	19
3224660	0
3224719	29
3224826	0
3224906	0
3224967	0
3224976	0
3225258	0
3225498	0
3226047	0
3226161	0
3226205	0
3226217	0
3226307	15
3226342	0
3226380	0
3226449	3
3226510	1
3226598	5
3226686	6
3226694	0
3226829	19
3226839	20
3226850	12
3226891	1
3227014	11
3227057	8
3227105	90
3227111	4
3227162	6
3227204	16
3227343	12
3227396	18
3227473	11
3227567	3
3227674	0
3227713	2
3227818	0
3227915	17
3227919	67
3228265	0
3228404	26
3228557	4
3228603	0
3228744	0
3228783	10
3228852	0
3228855	13
3228887	5
3228928	3
3229146	4
3229166	5
3229254	0
3229505	1
3229539	14
3229542	6
3229723	3
3229834	8
3229996	2
3230039	0
3230079	0
3230170	8
3230295	0
3230339	0
3230389	0
3230467	5
3230655	1
3230700	0
3230706	0
3230743	0
3230751	0
3230799	0
3230919	9
3230935	8
3230950	0
3230980	8
3231113	10
3231115	26
3231139	0
3231195	0
3231312	34
3231372	0
3231389	0
3231406	34
3231563	6
3231586	0
3231655	4
3231786	1
3231919	8
3232032	7
3232171	0
3232186	5
3232260	7
3232314	0
3232320	7
3232410	0
3232521	27
3232558	12
3232592	8
3232632	0
3232637	0
3232882	0
3233213	0
3233340	0
3233385	0
3233409	0
3233412	0
3233499	0
3233559	0
3233582	0
3233862	0
3233936	0
3233975	0
3234001	0
3234067	0
3234187	6
3234200	7
3234213	3
3234286	3
3234293	4
3234434	14
3234525	0
3234661	0
3234773	0
3234873	0
3234967	0
3234986	6
3235027	4
3235053	0
3235074	0
3235165	0
3235518	2
3235540	5
3235584	1
3235658	8
3235689	0
3235912	0
3236029	0
3236049	0
3236157	3
3236231	0
3236242	0
3236326	0
3236359	0
3236445	4
3236776	0
3236821	3
3236860	0
3236871	0
3236910	1
3237112	4
3237482	0
3237533	3
3237540	0
3237570	1
3237738	0
3237757	3
3237812	1
3237829	6
3238000	0
3238265	2
3238297	3
3238316	5
3238408	7
3238469	25
3238520	0
3238612	7
3238645	5
3238664	7
3238680	19
3238723	9
3238747	1
3238774	66
3238866	39
3238924	63
3239003	0
3239007	0
3239070	7
3239261	22
3239276	17
3239296	35
3239840	9
3239951	0
3239991	0
3240023	0
3240159	0
3240173	0
3240198	0
3240259	0
3240328	0
3240409	0
3240467	0
3240473	0
3240573	2
3240824	0
3240832	0
3240855	0
3241145	0
3241157	0
3241233	14
3241245	3
3241350	0
3241354	0
3241370	0
3241451	0
3241497	0
3241563	0
3241718	0
3241753	0
3241771	0
3241928	0
3241965	0
3242008	0
3242075	16
3242130	22
3242159	29
3242199	62
3242232	29
3242267	4
3242301	14
3242303	2
3242337	0
3242371	0
3242391	0
3242435	0
3242519	0
3242533	0
3242545	0
3242556	3
3242618	0
3242625	0
3242644	2
3242705	0
3242734	0
3242769	1
3242808	0
3242816	0
3242825	0
3242891	0
3242899	1
3242919	0
3242944	1
3242956	1
3242991	2
3242995	7
3243008	5
3243094	13
3243177	8
3243212	0
3243285	13
3243293	38
3243366	20
3243376	27
3243417	2
3243442	14
3243470	8
3243475	17
3243488	12
3243494	9
3243511	22
3243516	0
3243568	1
3243670	7
3243698	54
3243779	18
3243781	127
3243785	78
3243794	0
3243845	47
3243882	0
3243891	0
3243915	1
3243935	0
3243973	0
3244001	0
3244053	0
3244080	0
3244089	0
3244097	0
3244134	14
3244211	4
3244220	0
3244240	0
3244297	67
3244301	3
3244307	0
3244364	15
3244372	0
3244658	7
3244680	2
3244691	2
3244713	142
3244715	106
3244766	9
3244838	33
3244945	64
3244952	1
3245129	13
3245248	22
3245251	1
3245310	0
3245417	0
3245448	2
3245454	48
3245498	0
3245506	17
3245510	191
3245513	7
3245520	0
3245597	16
3245636	0
3245686	12
3245909	4
3245921	0
3245931	11
3246136	3
3246186	14
3246226	5
3246260	1
3246287	9
3246377	9
3246479	1
3246628	33
3246664	13
3246909	0
3247067	10
3247091	0
3247107	22
3247139	1
3247254	10
3247265	0
3247357	6
3247494	0
3247515	0
3247568	29
3247579	11
3247755	0
3247797	25
3247801	20
3247902	0
3248014	41
3248112	0
3248131	3
3248218	13
3248389	0
3248521	2
3248611	0
3248669	7
3248757	15
3249035	0
3249061	4
3249086	19
3249117	22
3249226	0
3249248	0
3249258	13
3249298	23
3249320	0
3249383	7
3249407	0
3249457	1
3249499	1
3249508	6
3249573	0
3249621	3
3249635	0
3249779	4
3249931	10
3250239	11
3250290	109
3250322	17
3250360	8
3250385	5
3250411	8
3250429	0
3250493	0
3250547	54
3250615	11
3250687	6
3250691	43
3250757	0
3250845	4
3250945	14
3251003	2
3251036	10
3251114	0
3251140	0
3251319	0
3251335	0
3251411	0
3251497	1
3251547	2
3251559	12
3251593	14
3251601	0
3251649	23
3251662	4
3251780	10
3251810	0
3251905	20
3252004	11
3252017	3
3252087	47
3252091	2
3252156	22
3252262	4
3252314	0
3252449	4
3252466	0
3252515	10
3252592	4
3252655	0
3252679	0
3252763	4
3252771	6
3252922	16
3252929	5
3252982	25
3252993	7
3253180	2
3253191	0
3253215	7
3253316	0
3253428	7
3253526	0
3253545	2
3253644	5
3253707	32
3253736	24
3253853	24
3254032	2
3254118	12
3254150	3
3254163	2
3254191	0
3254225	9
3254338	3
3254365	32
3254432	0
3254455	15
3254457	1
3254479	0
3254609	12
3254761	16
3254781	107
3254970	14
3255151	0
3255228	7
3255253	8
3255323	35
3255457	1
3255531	1
3255543	0
3255558	6
3255633	12
3255682	3
3255932	5
3255935	17
3256104	5
3256141	2
3256155	3
3256175	9
3256181	81
3256206	0
3256229	45
3256277	21
3256384	0
3256505	14
3256590	18
3256708	0
3256715	4
3256738	23
3256777	23
3256896	0
3256907	8
3256924	30
3256990	18
3257298	0
3257334	3
3257417	0
3257639	3
3257664	40
3257730	26
3257837	1
3257861	62
3257901	4
3257950	0
3258074	4
3258153	0
3258263	17
3258278	47
3258458	8
3258511	0
3258608	13
3258771	23
3258840	0
3258876	1
3258920	7
3259017	31
3259023	0
3259081	0
3259179	0
3259208	1
3259216	6
3259281	2
3259383	1
3259432	0
3259803	47
3259849	35
3259860	27
3259864	8
3259961	44
3260109	5
3260216	8
3260267	6
3260320	1
3260397	0
3260432	10
3260472	6
3260564	44
3260621	8
3260681	11
3260789	14
3260820	0
3260885	0
3260940	2
3260959	1
3260992	0
3261004	12
3261033	0
3261104	16
3261121	0
3261226	0
3261250	0
3261539	4
3261714	11
3261879	11
3262085	0
3262133	12
3262168	0
3262338	2
3262436	0
3262501	11
3262677	0
3262741	26
3262755	1
3262783	3
3262831	9
3262865	3
3262869	17
3263160	3
3263250	5
3263269	9
3263338	10
3263349	2
3263657	0
3263680	12
3263962	0
3264038	0
3264056	0
3264096	0
3264173	4
3264184	4
3264382	0
3264473	0
3264545	0
3264569	0
3264615	11
3264619	54
3264652	21
3264798	34
3264841	9
3265247	0
3265259	8
3265297	3
3265432	7
3265484	6
3265564	0
3265583	10
3265619	0
3265657	28
3265690	13
3265775	10
3265796	8
3265819	43
3265847	0
3265859	7
3265958	1
3266067	0
3266270	7
3266540	31
3266578	9
3266862	16
3266879	18
3266984	1
3267010	0
3267107	11
3267274	17
3267421	8
3267503	8
3267509	38
3267551	1
3267560	9
3267599	11
3267654	46
3267717	12
3267728	4
3267739	32
3267845	1
3267924	96
3268102	9
3268104	25
3268128	35
3268312	0
3268342	0
3268384	23
3268407	4
3268608	24
3268692	50
3268733	22
3268879	13
3268894	0
3268911	39
3268971	138
3269033	2
3269116	18
3269182	2
3269220	6
3269451	59
3269607	5
3269655	5
3269664	5
3269679	2
3269704	2
3269753	39
3269817	3
3269848	0
3269861	18
3269915	0
3269966	3
3270025	32
3270065	44
3270088	12
3270221	3
3270266	6
3270402	0
3270437	10
3270557	2
3270708	14
3270714	0
3270825	15
3270904	0
3270911	0
3270985	12
3271154	6
3271182	19
3271198	8
3271380	0
3271442	0
3271492	9
3271585	22
3271597	15
3271695	6
3271698	2
3271705	0
3271769	33
3271785	0
3271797	2
3271812	8
3271818	14
3271875	0
3271897	0
3271918	18
3271995	7
3272031	23
3272155	0
3272253	0
3272272	14
3272434	3
3272462	0
3272615	27
3272644	7
3272669	42
3272714	0
3272757	7
3272818	1
3272873	17
3272936	26
3272967	0
3273039	21
3273062	89
3273066	100
3273113	0
3273120	9
3273152	35
3273232	48
3273292	2
3273321	6
3273346	2
3273361	42
3273385	1
3273405	57
3273407	7
3273421	5
3273472	10
3273480	37
3273562	0
3273664	0
3273670	11
3273681	0
3273717	16
3273719	2
3273736	0
3273743	0
3273794	0
3273877	0
3273965	23
3274073	0
3274194	1
3274214	19
3274216	5
3274225	0
3274242	2
3274278	7
3274282	10
3274287	65
3274292	57
3274299	2
3274319	28
3274503	18
3274512	16
3274516	29
3274527	22
3274576	29
3274590	24
3274612	43
3274621	6
3274634	8
3274724	11
3274769	31
3274852	6
3274863	58
3274872	0
3274889	0
3275016	6
3275027	47
3275057	3
3275245	16
3275269	12
3275317	30
3275319	42
3275385	6
3275402	0
3275422	0
3275474	0
3275510	22
3275523	95
3275529	30
3275669	0
3275742	0
3275748	0
3275773	8
3275801	26
3275826	68
3275849	3
3275876	0
3275971	12
3276050	159
3276063	50
3276093	14
3276108	0
3276175	39
3276207	9
3276230	0
3276295	6
3276330	0
3276391	2
3276442	7
3276498	2
3276524	0
3276559	2
3276633	0
3276787	31
3276796	5
3276832	29
3276991	4
3277080	15
3277205	0
3277426	61
3277444	0
3277481	17
3277490	1
3277497	36
3277573	9
3277687	135
3277690	49
3277741	12
3277838	4
3277849	0
3277903	44
3277998	1
3278083	15
3278282	0
3278309	2
3278465	57
3278542	99
3278682	11
3278745	11
3278890	35
3279090	10
3279156	0
3279171	8
3279216	20
3279319	40
3279325	26
3279341	2
3279349	20
3279401	0
3279466	0
3279542	4
3279581	14
3279664	5
3279901	8
3279929	127
3280098	11
3280153	25
3280165	20
3280304	25
3280342	0
3280411	13
3280462	58
3280465	28
3280524	0
3280631	2
3280761	7
3280891	2
3280983	0
3281161	11
3281272	9
3281325	17
3281379	58
3281519	10
3281537	1
3281734	39
3281755	3
3281780	1
3281851	10
3281948	6
3282228	92
3282281	0
3282289	64
3282324	30
3282331	31
3282353	0
3282435	7
3282476	17
3282571	60
3282574	53
3282725	95
3282759	0
3282826	95
3282830	14
3282871	61
3282897	0
3282908	40
3282911	31
3283048	0
3283062	3
3283099	8
3283119	0
3283153	2
3283162	0
3283272	1
3283332	0
3283419	116
3283426	53
3283454	1
3283477	1
3283567	64
3283641	0
3283664	0
3283698	20
3283767	27
3283807	9
3283809	0
3283828	7
3283836	9
3283843	3
3283852	14
3283914	0
3283939	0
3283950	0
3283985	0
3283994	0
3284002	0
3284021	0
3284024	0
3284053	6
3284168	18
3284222	95
3284241	1
3284252	10
3284329	21
3284353	28
3284403	0
3284414	0
3284454	7
3284470	17
3284577	1
3284584	9
3284669	0
3284738	27
3284746	2
3284862	0
3284907	7
3284919	1
3284922	2
3284945	4
3285009	7
3285052	0
3285085	2
3285102	7
3285116	12
3285118	5
3285370	0
3285379	2
3285386	5
3285434	29
3285437	47
3285553	0
3285639	3
3285708	1
3285762	9
3285891	7
3285998	17
3286047	14
3286110	6
3286188	3
3286233	0
3286290	9
3286623	5
3286706	21
3286769	0
3286859	12
3286920	0
3286986	4
3287007	1
3287049	7
3287098	1
3287150	0
3287160	5
3287210	2
3287288	5
3287337	4
3287379	4
3287389	7
3287403	0
3287474	30
3287517	6
3287588	15
3287617	4
3287658	0
3287703	1
3287914	25
3287967	2
3288056	5
3288257	23
3288314	10
3288338	0
3288350	18
3288359	12
3288369	7
3288448	0
3288612	1
3288681	1
3288777	47
3288810	11
3288868	0
3288927	4
3289191	5
3289413	18
3289437	14
3289633	8
3289671	4
3289766	0
3289859	11
3290044	0
3290107	0
3290161	5
3290199	4
3290226	0
3290256	4
3290313	0
3290345	20
3290457	4
3290514	5
3290534	4
3290635	11
3290841	5
3290852	1
3290997	20
3291028	27
3291036	38
3291086	19
3291089	4
3291129	15
3291264	6
3291288	22
3291346	17
3291514	3
3291528	7
3291613	5
3291656	5
3291699	2
3291714	0
3291776	2
3291816	8
3291852	5
3291978	7
3292167	1
3292234	8
3292361	3
3292444	4
3292476	0
3292612	8
3292719	27
3292736	2
3292803	0
3292900	1
3292915	6
3292919	10
3292946	0
3292989	5
3293108	0
3293228	0
3293271	0
3293287	0
3293357	0
3293506	33
3293514	5
3293583	0
3293595	2
3293679	3
3293685	6
3293766	3
3293989	26
3294119	0
3294225	0
3294236	1
3294504	11
3294571	10
3294577	10
3294601	3
3294614	16
3294736	23
3295117	77
3295408	17
3295973	22
3296059	20
3296312	6
3296435	2
3296742	28
3296816	20
3296978	0
3297049	15
3297211	0
3297245	26
3297249	17
3297297	1
3297316	0
3297322	17
3297330	2
3297354	11
3297469	7
3297515	2
3297537	14
3297570	21
3297572	16
3297729	36
3297779	32
3297783	7
3297845	8
3297871	1
3298065	0
3298124	42
3298132	1
3298141	0
3298151	6
3298174	0
3298188	9
3298291	51
3298315	27
3298569	36
3298702	0
3298788	0
3298817	56
3298821	48
3298842	24
3298907	4
3298914	14
3298939	42
3298984	6
3299000	11
3299056	1
3299079	6
3299088	6
3299243	4
3299272	1
3299296	1
3299359	0
3299366	0
3299375	5
3299388	19
3299392	12
3299400	0
3299427	3
3299436	20
3299499	6
3299508	63
3299510	81
3299514	96
3299519	27
3299549	4
3299713	0
3299724	1
3299752	4
3299809	0
3299888	28
3299906	23
3299947	13
3299966	1
3299982	0
3300050	0
3300059	0
3300103	0
3300111	0
3300147	0
3300193	1
3300232	1
3300272	0
3300274	0
3300320	0
3300326	8
3300349	20
3300353	35
3300360	5
3300395	0
3300413	1
3300493	0
3300508	9
3300515	0
3300521	3
3300563	0
3300580	0
3300595	2
3300607	11
3300614	4
3300621	3
3300642	4
3300646	2
3300677	1
3300698	29
3300716	3
3300753	0
3300836	0
3300843	0
3300857	1
3300934	3
3301111	1
3301225	61
3301294	17
3301345	80
3301369	30
3301446	46
3301502	16
3301524	1
3301581	0
3301584	14
3301696	2
3301713	0
3301750	0
3301761	3
3301767	10
3301837	12
3301842	20
3301846	41
3301969	28
3301988	0
3302003	0
3302009	0
3302031	2
3302043	6
3302117	0
3302131	23
3302154	0
3302182	12
3302184	9
3302272	25
3302287	21
3302305	7
3302325	5
3302354	33
3302480	54
3302520	10
3302540	4
3302549	26
3302579	2
3302595	22
3302602	3
3302623	10
3302707	2
3302713	60
3302873	3
3302933	0
3303085	6
3303116	0
3303187	5
3303216	10
3303245	22
3303295	34
3303321	3
3303431	8
3303529	28
3303594	10
3303639	0
3303656	1
3303708	14
3303733	7
3303737	0
3303747	0
3303766	8
3303852	9
3303886	0
3303893	43
3303910	1
3304044	2
3304089	1
3304146	12
3304183	14
3304262	19
3304273	14
3304276	38
3304300	1
3304309	16
3304423	59
3304427	85
3304439	36
3304495	9
3304505	34
3304523	1
3304529	0
3304555	0
3304586	11
3304658	23
3304739	31
3304769	17
3304922	0
3304979	9
3304988	1
3305044	0
3305210	0
3305234	3
3305243	21
3305276	6
3305323	86
3305325	2
3305556	13
3305565	2
3305610	2
3305661	0
3305695	0
3305742	5
3305751	2
3305845	0
3305853	8
3305916	14
3306047	0
3306068	0
3306079	0
3306093	0
3306111	0
3306206	9
3306210	3
3306223	0
3306235	1
3306300	40
3306315	10
3306342	5
3306375	13
3306543	13
3306573	47
3306577	5
3306593	12
3306778	2
3306831	2
3306842	53
3306844	67
3306913	0
3306945	0
3306974	15
3307058	10
3307070	43
3307076	30
3307088	27
3307126	16
3307343	26
3307412	1
3307449	0
3307482	0
3307567	0
3307591	8
3307610	11
3307618	5
3307624	1
3307648	1
3307675	9
3307690	14
3307696	2
3307736	0
3307753	17
3307895	7
3307944	0
3308100	2
3308112	0
3308136	19
3308179	1
3308191	2
3308299	5
3308391	11
3308416	3
3308520	6
3308637	0
3308654	0
3308658	0
3308666	5
3308713	7
3308741	0
3308796	0
3308834	3
3308861	7
3308863	12
3308892	0
3308905	0
3308986	1
3308995	0
3309074	0
3309082	0
3309099	0
3309132	0
3309213	0
3309263	1
3309305	0
3309358	0
3309498	0
3309518	3
3309589	4
3309646	1
3309753	13
3309828	14
3309892	30
3309894	22
3309996	2
3310029	41
3310041	0
3310070	1
3310107	13
3310131	36
3310157	21
3310213	22
3310225	12
3310270	17
3310305	0
3310313	0
3310393	5
3310445	26
3310456	0
3310549	1
3310636	9
3310699	0
3310709	0
3310725	10
3310844	16
3311058	11
3311135	5
3311202	15
3311206	26
3311252	4
3311283	32
3311307	61
3311327	18
3311337	26
3311346	68
3311433	28
3311457	0
3311466	0
3311553	6
3311574	44
3311588	14
3311633	22
3311679	47
3311703	19
3311728	20
3311797	3
3311832	3
3311903	3
3312010	3
3312021	0
3312039	0
3312093	9
3312112	0
3312184	0
3312208	0
3312226	0
3312285	1
3312288	3
3312292	2
3312309	0
3312318	0
3312321	0
3312362	0
3312366	8
3312391	2
3312515	29
3312519	0
3312562	12
3312580	0
3312637	0
3312647	1
3312680	0
3312682	0
3312702	1
3312712	0
3312715	0
3312727	0
3312757	0
3312762	6
3312786	0
3312795	0
3312813	0
3312821	0
3312840	0
3312875	15
3312898	7
3312911	0
3312943	24
3312964	3
3313029	32
3313087	11
3313104	1
3313122	1
3313138	5
3313179	2
3313188	1
3313327	14
3313398	0
3313441	49
3313445	5
3313456	0
3313463	4
3313575	11
3313752	7
3313780	3
3313784	24
3313907	0
3314013	9
3314147	3
3314291	16
3314372	17
3314396	40
3314426	12
3314555	2
3314596	0
3314630	5
3314642	4
3314663	8
3314768	5
3314792	15
3314875	5
3314888	12
3314918	0
3314925	0
3315075	0
3315108	3
3315113	4
3315166	2
3315172	7
3315211	0
3315213	0
3315226	0
3315228	0
3315448	4
3315489	9
3315517	2
3315548	0
3315655	3
3315833	1
3315914	0
3315928	0
3315958	0
3316000	18
3316120	5
3316126	19
3316142	30
3316146	6
3316151	7
3316155	4
3316158	1
3316197	7
3316221	0
3316244	5
3316277	1
3316297	4
3316308	25
3316393	15
3316464	0
3316513	1
3316529	6
3316587	0
3316625	0
3316636	0
3316857	0
3316883	6
3316960	11
3317014	1
3317038	24
3317042	30
3317066	2
3317098	3
3317116	0
3317119	6
3317133	10
3317143	2
3317232	0
3317283	9
3317668	17
3317736	11
3317823	9
3317862	1
3317880	19
3317892	25
3317993	0
3318025	5
3318105	2
3318125	0
3318154	0
3318191	0
3318240	22
3318249	12
3318255	8
3318273	38
3318294	3
3318324	47
3318341	29
3318461	0
3318536	0
3318781	0
3318811	0
3318912	16
3318960	0
3319037	0
3319113	3
3319211	0
3319326	1
3319382	0
3319408	1
3319507	0
3319546	0
3319606	0
3319645	0
3319943	1
3320088	0
3320127	0
3320171	0
3320216	0
3320348	0
3320464	0
3320499	0
3320595	0
3320640	0
3320651	0
3320664	0
3320709	0
3320826	1
3320944	0
3321003	0
3321006	0
3321018	0
3321040	0
3321054	0
3321074	0
3321095	0
3321148	0
3321163	0
3321213	0
3321222	0
3321232	0
3321248	0
3321265	0
3321339	1
3321396	0
3321428	0
3321436	0
3321443	0
3321472	1
3321539	0
3321606	0
3321630	0
3321664	1
3321793	0
3321803	0
3321856	0
3321906	2
3322043	2
3322147	0
3322206	3
3322254	0
3322261	0
3322299	0
3322383	1
3322464	0
3322537	0
3322555	0
3322708	0
3322799	0
3322809	0
3322818	0
3322822	2
3322875	9
3322911	0
3322956	2
3322962	0
3322992	0
3323069	0
3323100	0
3323132	0
3323175	0
3323292	0
3323311	0
3323316	0
3323330	0
3323388	0
3323528	0
3323556	0
3323650	0
3323733	0
3323816	0
3323894	0
3324071	0
3324098	0
3324117	0
3324140	0
3324205	0
3324236	0
3324304	0
3324362	0
3324554	0
3324559	0
3324594	0
3324695	3
3324740	22
3324872	30
3324971	1
3325010	13
3325135	12
3325148	27
3325196	1
3325210	26
3325295	21
3325337	0
3325372	0
3325426	5
3325468	3
3325536	52
3325548	0
3325725	16
3325818	3
3325855	22
3325891	11
3325902	4
3325952	10
3325961	4
3325973	0
3325976	1
3326149	0
3326167	0
3326273	0
3326279	0
3326358	0
3326401	0
3326432	0
3326444	0
3326448	0
3326480	0
3326578	0
3326659	0
3326690	0
3326753	0
3326945	2
3326960	1
3327034	14
3327069	15
3327103	7
3327136	2
3327277	1
3327298	7
3327379	17
3327436	60
3327550	2
3327556	6
3327576	0
3327685	1
3327729	6
3327751	26
3327755	5
3327759	3
3327828	3
3327860	1
3327864	7
3328027	0
3328150	0
3328401	2
3328531	0
3328551	0
3328577	0
3328612	0
3328877	0
3328947	0
3329117	0
3329137	0
3329255	0
3329327	0
3329427	2
3329500	4
3329589	9
3329592	0
3329649	10
3329748	2
3329752	4
3329812	0
3329838	0
3329850	1
3329945	0
3329960	0
3330005	0
3330076	0
3330091	0
3330195	2
3330222	3
3330302	10
3330385	4
3330417	7
3330449	3
3330490	16
3330522	0
3330699	0
3330760	7
3330767	21
3330856	9
3330869	37
3330903	0
3330941	5
3331176	9
3331273	8
3331452	13
3331493	0
3331623	4
3331678	8
3331769	0
3331786	1
3331796	0
3331807	0
3331813	0
3331840	0
3331881	0
3332066	0
3332180	0
3332445	0
3332463	15
3332504	4
3332527	2
3332556	0
3332575	0
3332640	0
3332780	2
3332803	0
3332849	0
3332883	0
3332977	0
3333176	0
3333248	0
3333603	0
3333688	0
3333789	1
3333890	0
3333952	2
3334114	7
3334129	0
3334357	0
3334407	10
3334620	0
3334655	0
3334805	2
3334846	0
3334879	0
3335056	13
3335250	0
3335287	9
3335327	0
3335370	2
3335455	1
3335595	60
3335706	0
3335758	33
3335770	2
3335790	55
3335903	0
3335943	2
3336046	0
3336177	0
3336381	0
3336402	0
3336464	0
3336487	0
3336513	1
3336571	2
3336630	0
3336689	3
3336714	2
3336748	2
3336773	0
3336807	2
3336867	0
3336900	0
3337003	0
3337098	0
3337116	0
3337252	0
3337315	0
3337361	0
3337422	0
3337515	0
3337566	0
3337580	0
3337780	0
3337918	0
3337941	0
3338041	0
3338067	33
3338114	53
3338471	7
3338483	19
3338547	0
3338833	11
3338852	5
3338862	6
3338864	25
3338874	25
3338946	0
3338998	8
3339020	9
3339154	0
3339310	0
3339363	0
3339486	0
3339576	0
3339735	0
3339942	0
3339995	0
3340006	0
3340020	0
3340082	0
3340149	0
3340219	0
3340237	0
3340306	0
3340332	0
3340386	0
3340489	0
3340676	0
3340756	0
3340915	0
3340935	0
3340958	0
3340982	0
3341067	0
3341151	0
3341284	0
3341310	0
3341385	0
3341409	0
3341433	0
3341468	0
3341511	0
3341529	0
3341691	0
3341731	0
3341909	0
3342041	0
3342226	0
3342310	0
3342383	2
3342417	0
3342439	0
3342481	11
3342548	0
3342580	0
3342615	0
3342710	0
3342746	3
3342781	2
3342848	7
3342880	1
3342935	1
3343126	1
3343137	0
3343169	0
3343187	0
3343233	0
3343284	0
3343489	0
3343524	0
3343624	0
3343638	0
3343698	0
3343723	0
3343871	0
3343883	0
3343891	0
3344037	0
3344055	1
3344074	0
3344123	0
3344130	0
3344132	0
3344210	0
3344363	0
3344380	0
3344478	0
3344612	0
3344650	9
3344919	0
3345023	0
3345091	0
3345171	0
3345232	0
3345283	0
3345346	0
3345457	0
3345629	0
3345680	0
3345758	0
3345988	0
3346020	0
3346099	0
3346135	0
3346145	0
3346168	1
3346174	3
3346280	1
3346413	0
3346455	22
3346457	2
3346522	1
3346614	1
3346856	6
3346870	10
3346894	36
3346966	17
3347047	12
3347059	0
3347146	0
3347242	21
3347259	12
3347263	30
3347323	0
3347356	13
3347406	3
3347450	0
3347529	0
3347555	0
3347608	8
3347640	33
3347644	16
3347667	39
3347766	5
3347827	19
3347868	2
3347895	0
3347897	3
3347907	1
3347922	0
3347960	0
3348063	0
3348121	17
3348232	18
3348328	10
3348340	0
3348481	9
3348557	0
3348584	0
3348608	0
3348616	0
3348653	45
3348675	0
3348691	0
3348727	0
3348734	0
3348750	15
3348772	0
3348791	3
3348991	0
3349082	0
3349116	0
3349240	0
3349415	0
3349440	0
3349577	0
3349604	0
3349701	0
3349703	0
3349742	0
3349848	0
3349893	0
3349965	0
3350007	0
3350034	0
3350043	0
3350115	0
3350190	0
3350305	0
3350425	0
3350663	0
3350673	6
3350784	0
3350821	1
3350873	4
3350908	0
3350967	0
3351075	3
3351093	18
3351418	7
3351486	18
3351555	14
3351748	0
3351836	0
3351897	2
3351925	11
3352042	4
3352175	0
3352191	11
3352246	11
3352269	3
3352281	3
3352304	0
3352316	21
3352358	19
3352380	3
3352399	5
3352469	21
3352600	0
3352713	0
3352737	0
3352747	0
3352859	0
3352880	0
3353096	0
3353174	0
3353375	0
3353434	0
3353521	0
3353639	0
3353701	0
3353788	0
3353879	0
3354086	0
3354471	0
3354562	0
3354571	0
3354583	0
3354671	0
3355085	0
3355090	4
3355099	4
3355260	4
3355326	1
3355367	9
3355380	0
3355406	5
3355534	3
3355758	0
3355782	12
3355883	0
3355907	0
3355928	0
3356171	17
3356217	3
3356315	8
3356417	18
3356474	10
3356549	0
3356572	0
3356698	18
3356705	0
3356765	1
3356947	7
3356949	17
3356955	0
3357003	6
3357244	3
3357347	0
3357467	4
3357540	3
3357551	0
3357562	0
3357670	2
3357791	0
3357822	0
3357864	0
3357903	0
3357921	0
3358010	0
3358151	0
3358251	14
3358488	20
3358497	1
3358575	3
3358594	4
3358851	8
3358894	9
3359043	3
3359080	0
3359107	9
3359144	0
3359162	16
3359226	1
3359338	0
3359398	16
3359459	3
3359473	0
3359589	7
3359596	9
3359750	0
3359827	0
3359860	0
3359863	0
3359887	0
3359932	0
3359950	0
3360103	0
3360147	0
3360435	0
3360504	0
3360532	0
3360589	0
3360600	0
3360624	2
3360631	2
3360635	3
3360705	0
3360739	0
3360753	0
3360787	0
3361423	0
3361435	0
3361503	0
3361678	0
3361774	0
3361810	0
3361822	0
3361846	0
3362060	0
3362266	0
3362347	0
3362600	0
3362713	0
3362794	0
3362882	0
3363012	19
3363100	0
3363127	4
3363130	3
3363162	1
3363175	0
3363273	1
3363407	0
3363437	21
3363606	0
3363688	0
3363739	10
3363747	5
3363775	9
3363789	7
3363830	2
3363852	3
3363887	1
3363911	0
3363999	9
3364055	11
3364079	0
3364164	3
3364192	13
3364237	0
3364282	1
3364310	22
3364343	3
3364368	7
3364379	18
3364389	1
3364424	11
3364554	1
3364564	24
3364706	10
3364777	0
3365027	0
3365047	0
3365115	0
3365136	0
3365142	0
3365237	0
3365339	0
3365351	0
3365452	0
3365454	0
3365519	0
3365524	0
3365597	0
3365600	0
3365701	0
3365847	0
3365870	20
3365880	0
3365913	21
3365979	34
3366033	14
3366042	41
3366073	15
3366286	20
3366316	0
3366493	0
3366676	14
3366682	38
3366697	15
3366703	59
3366729	6
3366748	20
3366764	0
3366833	17
3366850	9
3366865	11
3366930	12
3367031	4
3367041	12
3367122	11
3367162	9
3367188	7
3367224	15
3367258	0
3367275	39
3367295	0
3367835	0
3367893	0
3367899	0
3367938	0
3367996	0
3368019	0
3368159	0
3368165	0
3368199	0
3368286	0
3368427	0
3368454	0
3368469	0
3368490	0
3368496	0
3368525	0
3368720	0
3368751	0
3368803	0
3368815	9
3368861	1
3368954	0
3369017	4
3369030	3
3369115	0
3369351	9
3369549	2
3369776	0
3369792	6
3369819	12
3369846	2
3369864	0
3369961	2
3369975	0
3369997	0
3370015	0
3370053	0
3370153	0
3370240	0
3370294	0
3370297	0
3370306	0
3370309	0
3370327	0
3370438	0
3370495	0
3370498	0
3370563	0
3370609	0
3370682	0
3370837	0
3370855	0
3370989	0
3371026	0
3371131	0
3371323	0
3371753	20
3371799	32
3371834	14
3371838	50
3371845	0
3371951	5
3372042	3
3372346	12
3372446	13
3372450	4
3372514	9
3372556	13
3372643	0
3372676	0
3373231	0
3373251	0
3373657	0
3373663	0
3373786	0
3373873	0
3374113	0
3374233	0
3374278	0
3374536	0
3374539	0
3374641	0
3374787	2
3374973	0
3374981	3
3375033	23
3375039	6
3375399	10
3375410	12
3375472	0
3375571	3
3375685	3
3375743	7
3375796	10
3375811	23
3375896	1
3375981	4
3376015	6
3376038	12
3376140	0
3376235	11
3376261	1
3376293	8
3376303	14
3376395	1
3376501	17
3376577	3
3376605	0
3376635	24
3376657	4
3376769	0
3376799	20
3376801	0
3376840	0
3376846	76
3376850	27
3376880	3
3376899	7
3377315	9
3377395	4
3377411	1
3377417	1
3377419	0
3377436	0
3377441	0
3377457	3
3377470	0
3377486	0
3377509	0
3377512	0
3377524	0
3377542	0
3377607	0
3377616	1
3377636	0
3377645	0
3377672	2
3377784	12
3377826	26
3377955	16
3377998	5
3378030	23
3378039	44
3378132	1
3378143	4
3378200	23
3378275	22
3378331	0
3378443	9
3378480	1
3378492	1
3378496	5
3378500	0
3378506	0
3378516	3
3378628	0
3378722	1
3378806	52
3378826	22
3378860	15
3378873	0
3378918	0
3378950	0
3378989	16
3378995	17
3378999	0
3379047	0
3379059	1
3379092	21
3379129	0
3379141	0
3379258	0
3379279	1
3379294	4
3379318	0
3379369	0
3379811	0
3379823	0
3379832	0
3379844	0
3379851	0
3379881	0
3379884	0
3379902	0
3379908	0
3379920	0
3379937	0
3379952	0
3379977	0
3380034	1
3380054	1
3380088	0
3380112	0
3380224	14
3380266	18
3380395	9
3380438	1
3380470	20
3380479	57
3380572	4
3380583	3
3380640	24
3380715	15
3380748	1
3380830	7
3380834	11
3380842	0
3380899	0
3381022	1
3381049	7
3381071	0
3381115	0
3381138	0
3381150	0
3381156	0
3381160	0
3381163	0
3381166	0
3381170	0
3381176	14
3381191	0
3381205	7
3381285	0
3381313	0
3381346	6
3381387	14
3381486	0
3381596	8
3381743	2
3381753	1
3381789	5
3381861	8
3382050	0
3382150	12
3382152	8
3382190	9
3382289	0
3382302	7
3382374	14
3382446	0
3382488	0
3382615	5
3382697	5
3382705	0
3382725	5
3382735	8
3382754	11
3382775	6
3382887	0
3382970	0
3383102	0
3383142	0
3383188	0
3383315	0
3383335	0
3383460	0
3383520	0
3383539	0
3383634	0
3383694	1
3383798	0
3383920	0
3384079	0
3384123	0
3384183	0
3384190	0
3384216	0
3384277	0
3384372	0
3384399	0
3384598	0
3384603	0
3384637	0
3384769	0
3384839	0
3384843	0
3384913	0
3385070	0
3385086	3
3385091	0
3385175	19
3385278	3
3385415	21
3385478	6
3385623	22
3385699	31
3385701	38
3385830	5
3385880	17
3385939	0
3385972	0
3386143	13
3386150	0
3386165	3
3386172	4
3386248	20
3386332	0
3386338	58
3386436	13
3386458	51
3386464	5
3386470	0
3386482	6
3386617	17
3386662	0
3386716	6
3386747	1
3386780	8
3386797	9
3386841	6
3386854	0
3386907	6
3386930	44
3386958	19
3387014	11
3387087	32
3387156	0
3387270	0
3387324	0
3387327	0
3387770	0
3387773	0
3387837	0
3387867	0
3387892	0
3387998	0
3388031	0
3388047	0
3388049	0
3388075	0
3388082	0
3388106	0
3388260	0
3388369	0
3388457	0
3388609	0
3388693	0
3388738	0
3388842	0
3388964	0
3388967	5
3388970	9
3388977	7
3389005	2
3389015	28
3389058	2
3389097	0
3389107	9
3389144	0
3389180	1
3389241	0
3389268	0
3389331	0
3389382	0
3389418	0
3389479	0
3389554	0
3389621	0
3389824	0
3390041	0
3390062	0
3390167	0
3390195	0
3390239	0
3390266	0
3390554	0
3390578	0
3390701	0
3390728	0
3390746	0
3390764	0
3390808	0
3390836	0
3390989	0
3391017	0
3391029	0
3391198	0
3391355	0
3391364	0
3391572	0
3391630	0
3391929	0
3392135	0
3392205	0
3392223	0
3392448	0
3392578	0
3392603	0
3392712	0
3392787	0
3392856	0
3392862	2
3392882	25
3392890	1
3392955	0
3392987	4
3393018	10
3393210	30
3393290	53
3393314	0
3393325	0
3393681	10
3393803	12
3393859	0
3393937	0
3393979	0
3394016	37
3394031	0
3394075	0
3394160	0
3394350	0
3394352	0
3394369	0
3394400	0
3394522	0
3394622	0
3394634	0
3394646	0
3394780	30
3394785	41
3394808	3
3394939	41
3394948	29
3395030	26
3395058	19
3395092	7
3395099	0
3395111	8
3395148	6
3395179	10
3395223	0
3395268	0
3395303	0
3395327	0
3395423	0
3395433	0
3395567	0
3395589	0
3395689	0
3395712	0
3395719	0
3395927	0
3396023	0
3396048	0
3396232	0
3396275	0
3396277	0
3396365	0
3396372	0
3396389	0
3396402	0
3396455	0
3396470	30
3396557	3
3396582	0
3396596	2
3396628	0
3396680	1
3396755	14
3396770	17
3396820	0
3396884	0
3396950	2
3396977	0
3396996	0
3397007	8
3397011	3
3397138	0
3397145	9
3397157	7
3397193	7
3397214	6
3397226	0
3397247	55
3397493	22
3397538	10
3397546	8
3397677	0
3397733	0
3397789	4
3397829	0
3397840	0
3397862	3
3398028	7
3398053	48
3398107	2
3398157	1
3398185	21
3398390	12
3398447	2
3398456	0
3398470	0
3398804	0
3398851	0
3398910	0
3399001	0
3399042	0
3399187	0
3399244	0
3399265	0
3399289	0
3399313	0
3399419	11
3399421	28
3399431	0
3399491	6
3399536	2
3399623	0
3399838	0
3399849	0
3399869	0
3400022	0
3400088	0
3400113	0
3400126	0
3400247	0
3400249	0
3400355	10
3400430	0
3400503	0
3400522	2
3400531	0
3400581	0
3400672	1
3400737	1
3400917	4
3401033	0
3401043	0
3401115	1
3401351	4
3401457	5
3401517	0
3401532	0
3401562	8
3401675	0
3401836	0
3401917	6
3401945	8
3402047	0
3402106	0
3402138	0
3402188	0
3402261	0
3402448	0
3402659	0
3402776	0
3402858	0
3402943	0
3402990	0
3403201	0
3403285	0
3403293	0
3403395	0
3403431	0
3403538	0
3403542	0
3403551	0
3403564	0
3403689	0
3403734	0
3403758	0
3403762	0
3403941	0
3404003	0
3404040	0
3404055	0
3404130	0
3404199	0
3404273	0
3404472	0
3404543	0
3404652	0
3404786	0
3404802	0
3404847	0
3404883	0
3404976	0
3404991	8
3405025	6
3405037	2
3405119	0
3405172	0
3405227	0
3405525	0
3405563	0
3405648	0
3405683	0
3405713	0
3405746	0
3405868	0
3405870	0
3405954	0
3406022	0
3406029	0
3406082	0
3406147	0
3406166	0
3406224	18
3406240	0
3406252	0
3406262	0
3406270	0
3406314	0
3406433	3
3406464	5
3406530	3
3406614	5
3406641	10
3406683	0
3406713	6
3406726	0
3406785	0
3406843	0
3406959	13
3406962	14
3407036	0
3407055	2
3407099	0
3407137	0
3407259	8
3407274	2
3407304	0
3407589	8
3407635	0
3407829	0
3407889	13
3408062	10
3408066	5
3408126	3
3408138	0
3408222	3
3408337	33
3408340	13
3408344	36
3408348	3
3408416	6
3408464	0
3408575	0
3408608	0
3408637	0
3408653	0
3408668	0
3408686	0
3408700	0
3408707	0
3408713	0
3408771	0
3408773	0
3408782	0
3408785	0
3408863	0
3408875	0
3408887	0
3408950	0
3408953	0
3409061	0
3409086	0
3409210	0
3409369	0
3409427	3
3409441	2
3409462	25
3409521	26
3409584	13
3409620	108
3409632	21
3409674	17
3409818	39
3409995	45
3409999	84
3410001	32
3410031	17
3410157	0
3410160	50
3410164	41
3410199	0
3410251	29
3410256	17
3410265	17
3410310	0
3410334	51
3410360	0
3410448	12
3410548	2
3410667	7
3410721	0
3410754	3
3410769	23
3410793	10
3410814	0
3410862	29
3410898	24
3410945	6
3411028	5
3411032	6
3411079	0
3411157	6
3411164	1
3411173	0
3411180	0
3411252	1
3411546	1
3411628	0
3411650	0
3411675	0
3411731	0
3411769	1
3411842	1
3411980	0
3412097	15
3412163	0
3412166	0
3412196	0
3412292	0
3412313	0
3412325	0
3412337	0
3412340	0
3412362	0
3412364	0
3412376	0
3412379	0
3412460	0
3412505	0
3412594	0
3412631	0
3412658	0
3412733	0
3412743	0
3412745	0
3412751	0
3412787	0
3412811	0
3412834	0
3412890	0
3413024	0
3413055	0
3413115	0
3413145	0
3413147	0
3413153	0
3413246	0
3413249	0
3413288	0
3413306	0
3413321	0
3413441	0
3413468	0
3413510	0
3413641	0
3413817	0
3413836	0
3413876	0
3413906	0
3413915	0
3413918	0
3413963	0
3413974	0
3414002	0
3414026	0
3414029	0
3414047	0
3414069	0
3414110	0
3414164	0
3414194	0
3414221	0
3414244	0
3414352	0
3414354	0
3414358	0
3414368	0
3414397	0
3414422	0
3414502	0
3414544	0
3414555	0
3414565	0
3414600	0
3414617	0
3414667	0
3414689	0
3414713	23
3414717	152
3414731	1
3414823	0
3414827	0
3414845	0
3414873	0
3414887	0
3414934	0
3414948	0
3414953	0
3414975	0
3415028	11
3415042	0
3415080	0
3415177	0
3415190	0
3415196	1
3415219	9
3415235	0
3415260	1
3415315	0
3415331	14
3415333	12
3415361	4
3415380	0
3415404	6
3415603	0
3415613	1
3415730	13
3415832	33
3415948	4
3415977	11
3415990	88
3416052	0
3416066	16
3416133	3
3416496	0
3416502	3
3416523	16
3416580	7
3416600	27
3416632	4
3416701	0
3416736	87
3416861	27
3416876	10
3416960	8
3416991	5
3417008	0
3417021	3
3417041	17
3417138	56
3417142	53
3417175	0
3417203	37
3417247	33
3417283	7
3417320	20
3417348	6
3417412	0
3417602	24
3417687	4
3417729	3
3417740	17
3417797	8
3417857	41
3417872	4
3417887	30
3417912	36
3417914	20
3417923	48
3418053	13
3418157	1
3418164	3
3418170	36
3418172	55
3418375	26
3418378	30
3418410	0
3418439	1
3418541	31
3418623	6
3418634	43
3418671	0
3418680	0
3418698	14
3418720	17
3418724	123
3418848	54
3418974	2
3419010	39
3419042	1
3419177	53
3419192	39
3419198	20
3419215	1
3419235	0
3419427	0
3419451	24
3419462	12
3419477	0
3419513	81
3419723	31
3419738	125
3419760	28
3419825	40
3419846	2
3419978	5
3420056	1
3420166	34
3420257	9
3420406	13
3420437	30
3420525	13
3420616	0
3420632	70
3420635	98
3420639	28
3420665	0
3420733	20
3420767	85
3420834	23
3420866	0
3420893	2
3420911	22
3420965	3
3421107	0
3421142	63
3421209	26
3421241	6
3421286	5
3421339	24
3421348	29
3421351	25
3421367	1
3421405	21
3421425	3
3421528	0
3421627	7
3421635	38
3421652	17
3421659	25
3421663	20
3421727	5
3421739	10
3421831	8
3421921	36
3421947	19
3422008	2
3422025	3
3422049	7
3422137	18
3422162	0
3422171	7
3422264	14
3422312	0
3422376	0
3422527	0
3422551	0
3422598	0
3422658	6
3422675	10
3422706	1
3422716	10
3422753	1
3422844	23
3422924	2
3422933	32
3422952	2
3423216	0
3423223	1
3423228	4
3423260	0
3423264	2
3423421	0
3423653	28
3423656	0
3423894	1
3423903	0
3423923	1
3424048	13
3424145	0
3424250	17
3424377	0
3424488	11
3424497	8
3424538	11
3424701	9
3424730	15
3424817	10
3425034	0
3425049	2
3425121	22
3425228	6
3425256	3
3425418	6
3425435	7
3425444	1
3425457	16
3425471	7
3425477	1
3425484	1
3425486	0
3425489	8
3425745	0
3425777	0
3425835	4
3425849	0
3426047	13
3426131	4
3426210	0
3426215	16
3426265	6
3426344	14
3426501	25
3426679	32
3426795	14
3426822	0
3426931	32
3426945	6
3426968	0
3427000	0
3427042	0
3427099	9
3427477	18
3427498	1
3427582	34
3427607	36
3427661	3
3427681	23
3427685	11
3427741	2
3427854	7
3427969	8
3427982	14
3428067	17
3428131	18
3428185	3
3428289	0
3428440	0
3428477	27
3428483	14
3428513	37
3428515	29
3428544	3
3428575	1
3428755	5
3429092	0
3429099	11
3429178	0
3429199	2
3429350	5
3429383	4
3429444	3
3429514	8
3429534	1
3429560	3
3429619	0
3429719	0
3429745	14
3429765	59
3429767	18
3429808	0
3429823	27
3429856	25
3429906	7
3429961	7
3429982	12
3430028	1
3430081	7
3430156	1
3430177	9
3430179	6
3430258	0
3430312	11
3430345	1
3430353	0
3430359	0
3430367	0
3430390	45
3430394	28
3430396	9
3430490	10
3430498	15
3430561	6
3430584	2
3430610	2
3430631	5
3430840	2
3430860	10
3430863	17
3431004	7
3431025	0
3431046	22
3431107	4
3431177	0
3431192	1
3431201	1
3431368	5
3431375	2
3431386	10
3431447	0
3431480	1
3431537	30
3431662	13
3431736	35
3431770	22
3431794	47
3431806	11
3431843	0
3431889	0
3431903	0
3431932	0
3432058	19
3432067	9
3432277	33
3432292	10
3432313	1
3432329	4
3432399	6
3432504	5
3432613	14
3432619	15
3432640	8
3432647	3
3432678	11
3432724	15
3432867	12
3432898	4
3432965	0
3432994	10
3433006	8
3433029	0
3433098	2
3433147	36
3433231	8
3433270	9
3433317	1
3433332	0
3433408	3
3433418	3
3433439	21
3433443	20
3433540	4
3433543	17
3433623	2
3433645	7
3433665	6
3433704	1
3433848	12
3433890	2
3434004	45
3434062	2
3434077	11
3434143	5
3434210	5
3434292	6
3434321	4
3434346	14
3434398	1
3434424	2
3434436	0
3434460	8
3434491	0
3434571	11
3434601	0
3434851	1
3434890	3
3434893	14
3435090	3
3435303	0
3435331	1
3435342	0
3435362	0
3435378	0
3435420	2
3435473	3
3435559	1
3435565	4
3435613	2
3435657	0
3435669	0
3435683	0
3435760	3
3435841	3
3435863	2
3435945	16
3435959	9
3435999	17
3436026	5
3436141	3
3436147	0
3436266	11
3436327	3
3436437	7
3436468	2
3436510	7
3436645	12
3436693	4
3436695	1
3436702	0
3436715	1
3436763	0
3436856	3
3437046	1
3437158	9
3437170	3
3437241	0
3437297	0
3437334	29
3437376	23
3437565	2
3437606	0
3437652	6
3437763	3
3437865	2
3437939	0
3438039	0
3438048	5
3438051	9
3438057	33
3438120	0
3438257	0
3438421	1
3438438	2
3438493	0
3438589	37
3438593	2
3438664	0
3438680	2
3438808	0
3438881	0
3438910	10
3438943	0
3438957	17
3438972	33
3439012	12
3439019	0
3439115	0
3439232	11
3439315	0
3439370	18
3439388	1
3439543	0
3439598	2
3439688	7
3439742	4
3439815	0
3439843	11
3439865	2
3439877	64
3439988	9
3440015	0
3440129	3
3440244	0
3440274	1
3440333	0
3440345	51
3440348	3
3440357	0
3440364	1
3440371	8
3440387	20
3440408	0
3440420	15
3440423	0
3440576	11
3440689	19
3440709	14
3440822	22
3440893	6
3440961	18
3440967	4
3441025	9
3441101	5
3441137	14
3441167	29
3441243	0
3441249	0
3441275	10
3441347	1
3441363	41
3441403	0
3441541	0
3441563	8
3441572	2
3441622	1
3441768	6
3441782	0
3441807	1
3441866	7
3441876	0
3441892	2
3442025	0
3442059	25
3442071	5
3442101	5
3442122	13
3442166	3
3442358	8
3442378	10
3442422	0
3442425	13
3442455	0
3442480	20
3442637	0
3442654	8
3442713	0
3442772	3
3442779	11
3442814	1
3442995	0
3443069	7
3443146	30
3443161	3
3443194	4
3443242	0
3443337	0
3443395	0
3443428	0
3443455	18
3443457	17
3443926	0
3444180	1
3444344	0
3444350	0
3444425	0
3444459	0
3444667	1
3444979	9
3445031	1
3445315	0
3445363	8
3445507	0
3445523	6
3445672	5
3445818	5
3445864	3
3445937	4
3445996	11
3446014	3
3446049	2
3446078	0
3446142	0
3446159	0
3446246	6
3446283	0
3446562	9
3446609	11
3446712	7
3446716	0
3446872	12
3446880	4
3446906	0
3446936	13
3447012	0
3447073	1
3447190	19
3447210	0
3447273	6
3447284	0
3447332	7
3447423	13
3447432	0
3447495	0
3447525	1
3447546	10
3447744	0
3447759	0
3447808	0
3447865	1
3447885	0
3447996	5
3448011	0
3448038	0
3448066	1
3448107	5
3448113	6
3448172	0
3448214	2
3448380	7
3448444	1
3448468	6
3448541	1
3448648	0
3448690	0
3448750	3
3448798	14
3448891	0
3448903	4
3448924	3
3448927	7
3448933	4
3448945	2
3449023	4
3449146	17
3449218	9
3449263	3
3449318	4
3449368	2
3449418	2
3449593	10
3449617	46
3449619	0
3449668	22
3449713	3
3449752	2
3449827	11
3449896	0
3450025	1
3450028	7
3450068	15
3450213	4
3450231	1
3450255	0
3450315	4
3450339	0
3450372	17
3450612	1
3450616	13
3450644	1
3450657	0
3450910	3
3451178	3
3451199	0
3451379	4
3451694	3
3451745	0
3451753	11
3451761	3
3451797	8
3451877	4
3451929	14
3452063	9
3452348	10
3452404	48
3452408	4
3452735	11
3452762	2
3452807	26
3452834	2
3452958	2
3452979	2
3453102	0
3453240	8
3453342	1
3453384	13
3453756	3
3453852	3
3453867	22
3453877	4
3453910	5
3454110	2
3454194	12
3454219	12
3454412	4
3454475	7
3454571	8
3454660	0
3454685	37
3455078	0
3455186	0
3455338	0
3455411	4
3455421	5
3455493	7
3455525	1
3455590	8
3455818	5
3455851	4
3455971	20
3455996	0
3456006	0
3456076	19
3456152	1
3456244	20
3456285	6
3456343	0
3456362	0
3456495	1
3456577	0
3456625	9
3456658	4
3456841	0
3456928	0
3456934	2
3456985	0
3457135	0
3457159	0
3457246	0
3457287	0
3457323	1
3457335	13
3457394	0
3457504	0
3457759	10
3457798	1
3458011	0
3458034	5
3458060	0
3458097	1
3458123	7
3458154	6
3458178	2
3458236	15
3458323	5
3458399	13
3458428	12
3458508	40
3458634	2
3458844	3
3459008	13
3459067	0
3459093	0
3459300	4
3459347	30
3459479	76
3459638	10
3459689	12
3459737	19
3459812	4
3459839	7
3459925	8
3460019	2
3460060	7
3460099	0
3460415	7
3460470	6
3460517	2
3460802	15
3460812	1
3460961	38
3460980	0
3461021	31
3461075	0
3461193	34
3461300	2
3461412	22
3461421	36
3461580	24
3461758	3
3461791	3
3461890	4
3461924	0
3461987	0
3462005	1
3462049	0
3462067	13
3462302	0
3462358	11
3462377	22
3462381	19
3462531	5
3462567	0
3462637	31
3462738	0
3462752	0
3462761	9
3462844	0
3462891	27
3462918	37
3462950	0
3462998	0
3463040	2
3463047	10
3463251	7
3463608	6
3463630	15
3463925	10
3463955	31
3463986	18
3464031	2
3464056	23
3464186	6
3464213	0
3464282	59
3464362	7
3464422	3
3464444	10
3464478	1
3464513	18
3464532	29
3464667	6
3464700	16
3464751	96
3464901	0
3465045	3
3465060	12
3465066	42
3465156	15
3465354	31
3465429	1
3465479	13
3465537	19
3465567	0
3465604	27
3465624	1
3465681	67
3465735	16
3465786	0
3465801	17
3465841	0
3465871	13
3465898	6
3465956	11
3465962	115
3465992	14
3466102	1
3466127	52
3466237	11
3466240	26
3466277	0
3466310	13
3466325	17
3466359	11
3466388	63
3466439	64
3466448	8
3466522	2
3466543	15
3466770	0
3466826	35
3466890	6
3466901	43
3466966	5
3466969	10
3467078	50
3467134	2
3467148	2
3467159	20
3467174	6
3467208	3
3467291	0
3467356	0
3467374	0
3467376	3
3467396	18
3467404	12
3467435	8
3467624	1
3467678	0
3467718	88
3467721	3
3467837	42
3467861	36
3467909	27
3467996	0
3468034	0
3468068	0
3468142	0
3468189	0
3468200	0
3468215	0
3468241	0
3468261	0
3468369	7
3468399	23
3468710	2
3468821	3
3468840	18
3468902	1
3468922	0
3469237	1
3469272	39
3469312	9
3469440	0
3469569	0
3469716	0
3469784	0
3469796	0
3469810	0
3469814	0
3469883	0
3469913	0
3469969	0
3470014	0
3470033	0
3470085	0
3470087	0
3470250	0
3470369	0
3470385	0
3470434	0
3470454	0
3470522	0
3470562	0
3470656	0
3470678	0
3470693	0
3470716	0
3470827	0
3470844	0
3470890	0
3471074	0
3471142	0
3471335	0
3471382	0
3471394	2
3471438	19
3471473	1
3471654	5
3471730	12
3471732	60
3471741	30
3471810	4
3471850	1
3471900	0
3471972	0
3472336	1
3472371	4
3472477	7
3472492	41
3472530	0
3472583	0
3472724	1
3472740	1
3472766	0
3472776	2
3472859	0
3472889	0
3472904	0
3472920	0
3472975	0
3473070	0
3473147	0
3473312	0
3473369	0
3473396	0
3473421	0
3473423	0
3473510	0
3473636	0
3473668	0
3473893	0
3473909	21
3474003	13
3474013	25
3474016	59
3474292	1
3474307	26
3474369	0
3474397	13
3474425	8
3474455	19
3474459	3
3474482	10
3474534	0
3474560	0
3474573	0
3474702	6
3474766	3
3474973	0
3475066	9
3475232	7
3475478	2
3475524	0
3475610	24
3475619	29
3475622	13
3475643	0
3475669	1
3475684	6
3475729	0
3475734	0
3475779	0
3475811	1
3475875	4
3475887	4
3475954	0
3476063	19
3476316	5
3476322	6
3476324	52
3476591	0
3476723	0
3476893	1
3477028	0
3477047	0
3477077	0
3477104	0
3477118	1
3477195	3
3477355	4
3477376	1
3477417	0
3477495	0
3477508	0
3477555	0
3477565	0
3477569	0
3477578	0
3477601	0
3477639	0
3477651	0
3477657	0
3477669	1
3477674	1
3477698	0
3477731	0
3477744	0
3477772	0
3477777	0
3477793	0
3477821	0
3477848	0
3477872	0
3477876	0
3477929	1
3477980	0
3478041	0
3478068	2
3478097	2
3478107	0
3478110	36
3478119	8
3478134	0
3478161	0
3478175	0
3478245	0
3478270	0
3478317	0
3478354	0
3478362	0
3478386	0
3478405	0
3478425	0
3478437	0
3478502	0
3478519	3
3478526	0
3478533	0
3478541	5
3478673	5
3478682	4
3478723	1
3478846	26
3478906	3
3478988	0
3479002	3
3479012	0
3479030	0
3479038	0
3479088	0
3479136	11
3479197	10
3479296	5
3479329	2
3479358	0
3479383	6
3479395	9
3479403	0
3479415	0
3479440	0
3479500	0
3479551	0
3479555	0
3479639	0
3479678	0
3479682	0
3479702	0
3479718	0
3479767	0
3479783	0
3479823	0
3479854	0
3479935	0
3480055	0
3480068	1
3480228	0
3480311	0
3480353	8
3480399	0
3480402	0
3480427	0
3480446	0
3480716	1
3480749	0
3480893	0
3480927	6
3480973	4
3481021	7
3481112	0
3481194	3
3481196	1
3481230	3
3481301	6
3481326	13
3481345	5
3481355	1
3481375	6
3481383	3
3481465	3
3481592	0
3481634	0
3481706	6
3481778	4
3481791	0
3481890	8
3481928	8
3481930	18
3482030	0
3482219	4
3482291	4
3482327	1
3482337	1
3482484	15
3482594	1
3482693	22
3482734	7
3482807	12
3482836	20
3482862	0
3482903	33
3482910	8
3482947	6
3482970	1
3483051	1
3483062	0
3483118	0
3483208	1
3483247	4
3483265	0
3483316	27
3483380	4
3483419	10
3483441	0
3483481	8
3483502	4
3483575	1
3483623	1
3483740	1
3483773	3
3483782	5
3483808	3
3483842	0
3483894	1
3483937	54
3483940	37
3483951	29
3484070	32
3484084	32
3484217	12
3484247	8
3484253	14
3484259	18
3484271	11
3484373	59
3484393	1
3484622	14
3484638	19
3484664	11
3484716	2
3484742	20
3484763	49
3484805	54
3484885	0
3485089	21
3485109	8
3485113	60
3485142	13
3485156	5
3485162	18
3485205	21
3485244	18
3485300	3
3485309	1
3485434	1
3485482	12
3485488	2
3485500	13
3485563	4
3485632	17
3485660	10
3485672	14
3485762	0
3485805	0
3485921	1
3485933	10
3485990	12
3486036	0
3486186	39
3486230	0
3486278	28
3486320	0
3486456	4
3486485	0
3486600	0
3486609	11
3486660	16
3486813	11
3486918	26
3486921	22
3486931	0
3486957	19
3487086	69
3487122	25
3487126	97
3487277	9
3487329	0
3487339	0
3487407	0
3487429	11
3487435	1
3487447	0
3487498	0
3487515	0
3487526	0
3487556	0
3487594	0
3487654	0
3487662	1
3487693	1
3487766	12
3487827	5
3487886	0
3487906	17
3488058	55
3488062	30
3488089	0
3488105	0
3488179	34
3488233	17
3488299	5
3488331	28
3488392	7
3488554	6
3488747	1
3488767	3
3488804	11
3488899	18
3489058	18
3489132	2
3489304	44
3489347	0
3489519	14
3489534	3
3489603	2
3489621	1
3489695	13
3489757	0
3489773	0
3489863	0
3489868	0
3489884	0
3489888	0
3489921	0
3489933	1
3489943	0
3489997	0
3490045	0
3490051	0
3490082	0
3490095	0
3490107	0
3490118	0
3490121	3
3490133	15
3490157	4
3490162	11
3490215	35
3490226	4
3490315	0
3490320	18
3490342	1
3490370	27
3490374	38
3490452	15
3490458	4
3490474	1
3490562	21
3490580	15
3490583	33
3490610	13
3490655	6
3490704	0
3490761	5
3490800	1
3490820	0
3490844	4
3490878	24
3490904	0
3490920	0
3491093	0
3491118	0
3491138	12
3491182	0
3491224	9
3491280	0
3491428	8
3491541	0
3491687	25
3491696	0
3491700	3
3491711	0
3491765	1
3491786	7
3492026	1
3492096	0
3492119	0
3492139	13
3492239	6
3492325	2
3492374	0
3492522	22
3492589	0
3492619	0
3492660	0
3492663	0
3492725	0
3492789	0
3492811	0
3492851	0
3492904	0
3492932	2
3493030	0
3493036	0
3493127	5
3493139	3
3493204	0
3493221	2
3493229	1
3493325	1
3493406	1
3493442	1
3493472	11
3493538	4
3493544	0
3493547	0
3493556	6
3493598	0
3493613	0
3493634	4
3493638	16
3493702	0
3493711	0
3493764	0
3493941	0
3493981	0
3494012	6
3494069	0
3494144	3
3494204	3
3494210	2
3494269	0
3494304	3
3494315	8
3494378	18
3494390	4
3494469	5
3494473	25
3494552	0
3494611	0
3494615	12
3494686	0
3494706	1
3494847	1
3494850	15
3494987	0
3495022	2
3495086	3
3495096	3
3495117	0
3495132	1
3495186	0
3495188	8
3495211	2
3495346	23
3495455	0
3495469	0
3495515	5
3495520	2
3495538	0
3495573	2
3495583	0
3495672	0
3495722	23
3495895	9
3495917	4
3496073	8
3496187	0
3496207	7
3496217	1
3496238	2
3496352	21
3496392	0
3496408	1
3496506	10
3496509	24
3496648	0
3496676	3
3496685	4
3496697	10
3496795	1
3496846	8
3496894	7
3496923	10
3497014	0
3497073	0
3497106	0
3497218	2
3497251	6
3497421	0
3497527	7
3497577	0
3497634	0
3497871	0
3497906	0
3497932	1
3497955	2
3497957	10
3497976	3
3498011	0
3498095	2
3498114	6
3498258	0
3498263	1
3498501	1
3498635	0
3498646	2
3498671	0
3498751	2
3498789	0
3498803	7
3498820	0
3498870	0
3498909	0
3498921	3
3498964	3
3498978	0
3499007	0
3499015	1
3499052	1
3499059	0
3499188	0
3499307	1
3499362	5
3499385	0
3499429	0
3499442	2
3499462	1
3499472	0
3499611	3
3499640	6
3499662	5
3499823	0
3499907	7
3499941	8
3499958	10
3499963	9
3499967	8
3499986	34
3500112	0
3500150	6
3500357	22
3500622	7
3500707	0
3500771	20
3500792	1
3500797	1
3500813	1
3500850	1
3500857	0
3500906	3
3500977	41
3501023	6
3501042	1
3501052	0
3501131	23
3501152	2
3501192	22
3501314	2
3501329	4
3501337	13
3501347	24
3501372	51
3501376	40
3501443	20
3501463	83
3501492	9
3501544	15
3501591	18
3501760	0
3501774	4
3501807	2
3501836	26
3501923	12
3502004	26
3502006	2
3502019	10
3502091	40
3502119	16
3502134	8
3502143	85
3502208	29
3502244	69
3502250	4
3502458	0
3502469	10
3502479	47
3502539	25
3502722	29
3502836	17
3502878	21
3502886	0
3502931	1
3502943	2
3502968	6
3503000	27
3503014	20
3503063	19
3503072	22
3503117	85
3503205	1
3503224	27
3503230	3
3503245	28
3503251	6
3503285	4
3503307	0
3503310	1
3503361	1
3503406	0
3503634	0
3503898	0
3503926	0
3503948	0
3503966	0
3503995	0
3504021	0
3504170	0
3504262	18
3504351	6
3504362	0
3504485	2
3504588	14
3504615	2
3504628	0
3504681	7
3504711	8
3504742	9
3504765	1
3504816	2
3504875	27
3504972	5
3504995	0
3505059	1
3505140	5
3505147	0
3505155	20
3505194	4
3505212	2
3505287	2
3505300	0
3505305	0
3505315	0
3505320	0
3505333	2
3505359	9
3505416	7
3505490	0
3505525	4
3505561	0
3505669	0
3505739	10
3505780	1
3505821	1
3505854	0
3505909	11
3506002	4
3506069	1
3506119	0
3506175	14
3506322	0
3506362	13
3506415	1
3506437	6
3506449	3
3506612	0
3506686	4
3506716	0
3506764	2
3506794	5
3506872	0
3506883	0
3506904	0
3507043	0
3507096	0
3507110	0
3507130	0
3507252	15
3507353	10
3507434	7
3507464	0
3507481	7
3507608	0
3507642	0
3507717	6
3507721	8
3507851	0
3507858	1
3507990	3
3508079	4
3508102	0
3508222	3
3508236	0
3508242	0
3508307	0
3508381	1
3508467	1
3508561	6
3508681	8
3508720	5
3508828	1
3508867	0
3508939	19
3508977	1
3509044	2
3509047	7
3509061	10
3509139	0
3509188	0
3509197	8
3509206	4
3509293	3
3509421	13
3509427	0
3509449	23
3509486	5
3509511	6
3509543	20
3509545	78
3509571	34
3509580	15
3509609	23
3509616	16
3509637	26
3509687	1
3509768	1
3509782	0
3509799	3
3510050	15
3510121	1
3510133	11
3510223	12
3510262	4
3510435	11
3510525	0
3510586	24
3510616	0
3510627	2
3510647	8
3510666	0
3510729	2
3510759	16
3510851	2
3510854	3
3510896	5
3511100	0
3511361	1
3511374	8
3511394	3
3511413	21
3511424	4
3511438	7
3511527	55
3511573	13
3511658	0
3511688	8
3511692	17
3511704	0
3511799	1
3511822	0
3511886	11
3511889	3
3511940	0
3511958	0
3511998	2
3512024	0
3512030	22
3512068	3
3512137	2
3512321	0
3512335	2
3512410	1
3512455	8
3512459	0
3512537	3
3512541	0
3512559	0
3512739	0
3512790	0
3512799	4
3512810	0
3512886	1
3512923	2
3513003	0
3513039	0
3513132	0
3513165	1
3513258	5
3513285	6
3513301	0
3513327	0
3513481	1
3513501	1
3513554	0
3513587	0
3513593	0
3513632	0
3513662	0
3513705	0
3513893	1
3513924	0
3514046	0
3514092	1
3514139	0
3514148	0
3514157	0
3514196	0
3514205	0
3514269	0
3514454	3
3514491	2
3514523	0
3514535	0
3514747	0
3514760	5
3514804	0
3514864	0
3514945	9
3514954	4
3514978	5
3515134	0
3515294	0
3515487	3
3515505	0
3515514	0
3515584	0
3515673	0
3515708	0
3515778	0
3515808	1
3515812	1
3515833	0
3515868	4
3515884	0
3515929	0
3515949	2
3516045	4
3516165	3
3516201	0
3516221	0
3516243	1
3516345	0
3516450	0
3516509	1
3516516	1
3516542	0
3516666	1
3516774	1
3517138	0
3517177	2
3517294	3
3517327	0
3517331	0
3517355	1
3517398	0
3517412	0
3517592	0
3517769	0
3517775	0
3517885	0
3517898	2
3517980	1
3518015	0
3518163	1
3518187	0
3518224	0
3518307	0
3518368	1
3518461	0
3518551	3
3518636	0
3518641	0
3518785	0
3518918	1
3518929	0
3518949	1
3518965	0
3519220	0
3519244	5
3519334	2
3519517	0
3519519	0
3519625	2
3519679	2
3519681	2
3519720	4
3519765	2
3519806	0
3519861	0
3519894	1
3519905	8
3519984	0
3520023	1
3520031	9
3520037	0
3520063	0
3520151	0
3520176	1
3520193	0
3520212	0
3520243	0
3520297	0
3520311	3
3520317	0
3520340	1
3520477	0
3520509	0
3520547	0
3520590	2
3520595	0
3520607	0
3520622	0
3520663	0
3520685	2
3520696	0
3520723	0
3520792	1
3520812	0
3520846	0
3520858	5
3520866	0
3520870	0
3520936	0
3520942	0
3520978	1
3521058	0
3521065	13
3521068	17
3521072	6
3521262	1
3521310	31
3521358	0
3521539	0
3521598	5
3521636	0
3521662	0
3521766	0
3521817	0
3521905	8
3521936	3
3521942	1
3521958	2
3522043	0
3522172	0
3522207	1
3522255	8
3522454	0
3522555	1
3522567	3
3522606	2
3522657	2
3522669	1
3522702	4
3522723	2
3522793	0
3522803	5
3522818	1
3522840	0
3522862	0
3523032	3
3523059	6
3523181	0
3523194	0
3523230	0
3523282	0
3523341	0
3523395	0
3523406	0
3523414	0
3523536	1
3523796	0
3523809	0
3523818	3
3523893	1
3523991	0
3524060	0
3524064	3
3524071	0
3524083	0
3524095	0
3524134	0
3524199	7
3524236	0
3524309	0
3524337	0
3524357	2
3524359	0
3524486	0
3524555	0
3524627	1
3524660	2
3524726	0
3524774	0
3524792	0
3524849	0
3525032	0
3525065	0
3525110	0
3525161	3
3525242	2
3525300	0
3525332	0
3525399	0
3525414	1
3525424	2
3525464	0
3525490	0
3525515	0
3525530	0
3525555	0
3525576	4
3525630	0
3525647	1
3525814	1
3525901	2
3526013	0
3526052	6
3526055	3
3526164	0
3526331	0
3526345	12
3526405	4
3526444	0
3526460	21
3526462	1
3526494	0
3526568	0
3526571	5
3526618	1
3526702	5
3526793	1
3526815	3
3526825	2
3526853	15
3526857	1
3526875	0
3526906	9
3526918	0
3527037	1
3527124	0
3527159	4
3527194	5
3527200	11
3527297	7
3527306	6
3527389	0
3527549	14
3527551	14
3527585	1
3527620	0
3527645	0
3527756	0
3527786	2
3527792	4
3527820	0
3527879	0
3527936	9
3528095	0
3528114	10
3528215	0
3528308	2
3528437	0
3528506	0
3528510	12
3528547	6
3528700	9
3528742	27
3528818	6
3528946	13
3529112	2
3529130	3
3529153	5
3529179	2
3529225	1
3529231	1
3529243	1
3529263	2
3529336	13
3529401	0
3529521	0
3529602	0
3529669	6
3529808	1
3529834	2
3529894	0
3529988	8
3530036	3
3530070	19
3530200	0
3530259	0
3530290	1
3530334	0
3530374	0
3530420	0
3530495	2
3530532	6
3530585	0
3530709	0
3530722	3
3530736	0
3530771	0
3530786	9
3530933	23
3531032	15
3531052	2
3531077	1
3531093	7
3531120	0
3531130	0
3531135	0
3531147	0
3531157	0
3531236	57
3531240	4
3531377	0
3531392	4
3531514	12
3531618	2
3531659	6
3531772	16
3531842	5
3531881	2
3531914	0
3532036	3
3532201	17
3532281	0
3532302	13
3532321	6
3532339	9
3532520	0
3532525	0
3532617	0
3532827	0
3532920	0
3532941	0
3532951	0
3533087	0
3533094	3
3533194	0
3533217	6
3533370	2
3533424	0
3533436	1
3533485	0
3533599	0
3533640	0
3533896	14
3533913	3
3533922	19
3534077	4
3534330	0
3534380	0
3534392	0
3534394	0
3534481	0
3534523	0
3534636	0
3534647	1
3534766	2
3534802	0
3534931	0
3534947	0
3534998	1
3535154	4
3535327	4
3535336	4
3535339	1
3535348	17
3535418	1
3535525	1
3535647	9
3535700	3
3535707	0
3535719	4
3535793	0
3535851	9
3535879	3
3535939	1
3536054	0
3536060	0
3536064	0
3536069	0
3536074	0
3536178	1
3536375	13
3536501	2
3536537	0
3536625	0
3536638	0
3536656	0
3536686	0
3536715	0
3536726	0
3536763	1
3536867	4
3536949	2
3536964	0
3537041	0
3537052	0
3537086	0
3537092	3
3537191	4
3537233	3
3537248	0
3537265	2
3537272	1
3537325	2
3537337	5
3537384	0
3537391	0
3537394	0
3537399	4
3537446	6
3537491	0
3537511	0
3537549	3
3537847	33
3537991	0
3538111	0
3538177	16
3538247	12
3538344	6
3538357	2
3538372	28
3538392	2
3538463	0
3538495	4
3538641	0
3538672	0
3538802	1
3539066	7
3539070	10
3539345	3
3539393	2
3539402	0
3539432	0
3539550	0
3539630	0
3539639	0
3539650	0
3539688	0
3539711	6
3539724	4
3539786	2
3539844	44
3540020	2
3540032	13
3540092	2
3540159	1
3540227	0
3540411	0
3540436	0
3540490	2
3540537	0
3540600	0
3540627	2
3540678	0
3540710	2
3540751	0
3540758	1
3540778	0
3540869	1
3540880	1
3540884	2
3540890	2
3540911	3
3540924	6
3540927	0
3540977	14
3540989	19
3541064	0
3541078	11
3541158	25
3541177	0
3541189	9
3541207	2
3541223	2
3541264	6
3541285	18
3541288	13
3541372	6
3541630	3
3541840	1
3541862	0
3541879	0
3541896	1
3541951	4
3541979	1
3542042	3
3542052	0
3542054	6
3542066	0
3542078	6
3542087	2
3542105	0
3542119	0
3542124	0
3542145	0
3542198	1
3542237	7
3542245	0
3542272	0
3542343	9
3542529	0
3542558	5
3542605	0
3542645	6
3542736	2
3542818	0
3542836	6
3542856	4
3542886	2
3542897	0
3542954	0
3542965	5
3542986	10
3543124	35
3543175	9
3543179	55
3543391	2
3543414	2
3543433	9
3543445	1
3543507	21
3543631	0
3543807	0
3543905	0
3543959	10
3544147	4
3544227	8
3544286	3
3544316	2
3544342	1
3544367	0
3544671	5
3544678	0
3544784	8
3544786	3
3544924	4
3544953	0
3545008	1
3545014	0
3545050	0
3545059	1
3545116	8
3545178	12
3545230	0
3545309	0
3545363	0
3545371	0
3545377	0
3545389	0
3545398	2
3545410	0
3545412	3
3545416	0
3545428	0
3545430	0
3545480	8
3545531	0
3545595	6
3545851	0
3545887	0
3546043	4
3546224	0
3546249	2
3546377	0
3546402	3
3546478	9
3546531	6
3546545	0
3546600	0
3546700	2
3546715	2
3546723	1
3546792	16
3546795	3
3546839	0
3546846	0
3546875	0
3546902	0
3547101	8
3547127	5
3547180	7
3547185	6
3547396	8
3547402	0
3547477	5
3547514	0
3547563	0
3547587	0
3547603	0
3547687	4
3547728	0
3547763	0
3547831	27
3548140	19
3548224	25
3548305	26
3548316	2
3548413	26
3548420	28
3548606	39
3548638	13
3548812	22
3548858	13
3548902	4
3548910	3
3548922	10
3548983	4
3548989	4
3549001	4
3549039	7
3549106	0
3549227	0
3549233	26
3549332	1
3549392	3
3549515	20
3549564	1
3549605	6
3549672	3
3549757	0
3549940	4
3549960	0
3549983	0
3549987	0
3550061	2
3550253	4
3550339	0
3550341	0
3550346	0
3550353	0
3550355	0
3550644	0
3550854	0
3550967	17
3551020	0
3551044	1
3551129	5
3551133	3
3551208	0
3551302	4
3551399	11
3551430	26
3551552	0
3551602	1
3551606	0
3551724	6
3551727	18
3551814	10
3551823	10
3551845	0
3552017	8
3552031	10
3552045	43
3552072	6
3552096	7
3552199	2
3552218	0
3552227	3
3552233	0
3552246	0
3552321	18
3552334	0
3552355	10
3552357	27
3552459	8
3552465	3
3552504	3
3552507	8
3552602	1
3552609	7
3552646	7
3552664	4
3552702	1
3552785	8
3552882	10
3552913	14
3553035	0
3553085	7
3553089	5
3553207	3
3553210	31
3553297	13
3553306	5
3553328	3
3553500	5
3553514	3
3553528	33
3553555	3
3553579	6
3553682	4
3553701	0
3553710	1
3553716	1
3553729	4
3553804	20
3553817	2
3553838	8
3553840	35
3553942	9
3553948	5
3553987	8
3553990	20
3554157	27
3554189	10
3554216	7
3554245	0
3554252	0
3554259	0
3554264	0
3554267	0
3554389	28
3554410	0
3554448	4
3554501	2
3554589	0
3554621	3
3554634	7
3554693	19
3554762	2
3554792	5
3554910	4
3554946	75
3554981	3
3555033	7
3555153	14
3555257	5
3555283	32
3555320	12
3555381	0
3555458	7
3555528	5
3555565	7
3555601	4
3555634	2
3555675	1
3555683	6
3555922	0
3555948	18
3556050	91
3556076	2
3556115	9
3556151	2
3556209	18
3556219	12
3556234	30
3556307	3
3556316	23
3556357	4
3556369	16
3556440	2
3556628	0
3556677	16
3556686	6
3556696	29
3556718	0
3556777	0
3556857	22
3556869	4
3556929	0
3556942	26
3556959	15
3556976	8
3556978	72
3557034	0
3557067	1
3557107	16
3557140	40
3557172	14
3557186	0
3557248	42
3557276	10
3557305	26
3557341	16
3557400	0
3557411	2
3557441	12
3557471	3
3557479	0
3557540	25
3557672	22
3557757	5
3557969	3
3557981	46
3558023	0
3558179	8
3558208	10
3558264	9
3558268	22
3558320	16
3558327	4
3558330	19
3558392	17
3558401	7
3558436	0
3558492	3
3558578	17
3558601	0
3558690	0
3558701	0
3558726	3
3558740	12
3558860	4
3558914	2
3558932	34
3558981	0
3559012	30
3559045	0
3559159	1
3559191	0
3559197	0
3559263	4
3559267	16
3559283	0
3559292	0
3559367	0
3559403	0
3559419	0
3559445	0
3559457	0
3559499	1
3559530	5
3559543	0
3559772	11
3559833	0
3559838	10
3559872	1
3560192	0
3560249	0
3560338	0
3560437	0
3560466	0
3560528	0
3560546	0
3560576	0
3560612	0
3560627	0
3560807	0
3560837	0
3560849	0
3560888	0
3560901	0
3560910	0
3560933	0
3560936	0
3560948	0
3561032	0
3561077	0
3561117	0
3561124	0
3561185	0
3561206	1
3561242	0
3561329	0
3561335	0
3561353	0
3561398	0
3561540	0
3561547	0
3561584	1
3561590	0
3561609	0
3561617	0
3561623	0
3561659	0
3561675	0
3561695	0
3561779	0
3561810	0
3561860	0
3561867	0
3561938	0
3561951	0
3561968	0
3561998	0
3562001	0
3562041	0
3562060	0
3562077	0
3562110	0
3562119	0
3562130	0
3562139	0
3562166	0
3562188	0
3562200	0
3562202	0
3562416	0
3562424	0
3562475	0
3562490	0
3562503	0
3562507	0
3562516	0
3562530	0
3562579	0
3562599	0
3562601	0
3562636	0
3562652	0
3562670	0
3562691	0
3562725	0
3562772	0
3562831	0
3562862	0
3562916	0
3562989	0
3563018	0
3563051	0
3563170	2
3563174	0
3563220	1
3563226	50
3563262	6
3563320	1
3563376	2
3563639	2
3563668	2
3563889	2
3563898	9
3563913	7
3563991	1
3564059	6
3564111	8
3564152	16
3564209	1
3564233	1
3564269	0
3564277	9
3564290	35
3564295	23
3564366	25
3564444	10
3564554	20
3564619	22
3564746	0
3564810	14
3564935	11
3564996	2
3565010	9
3565040	7
3565192	17
3565215	7
3565245	3
3565304	6
3565656	3
3565689	0
3565773	1
3565842	29
3565873	26
3565945	1
3565993	17
3566089	31
3566101	1
3566283	34
3566512	0
3566639	18
3566688	18
3566694	9
3566739	31
3566989	0
3567013	0
3567044	13
3567143	9
3567161	8
3567200	8
3567294	1
3567347	1
3567361	0
3567498	5
3567639	2
3567681	34
3567818	5
3567890	1
3567970	0
3568011	29
3568104	9
3568137	24
3568153	9
3568253	0
3568276	15
3568399	3
3568467	16
3568563	14
3568583	4
3568668	0
3568822	69
3568826	9
3568833	18
3568837	9
3568888	34
3569040	0
3569094	0
3569146	0
3569204	24
3569208	15
3569254	30
3569390	3
3569526	0
3569575	0
3569598	0
3569609	0
3569766	0
3569948	0
3569970	0
3570034	0
3570041	0
3570067	0
3570094	0
3570105	0
3570135	0
3570237	0
3570284	0
3570316	0
3570372	0
3570395	0
3570403	0
3570499	0
3570523	0
3570606	0
3570643	0
3570652	0
3570718	0
3570873	0
3570889	0
3570904	0
3571149	0
3571200	0
3571229	25
3571318	9
3571323	5
3571356	94
3571358	43
3571377	2
3571422	3
3571535	4
3571570	6
3571584	0
3571659	16
3571809	3
3571846	13
3572033	1
3572112	1
3572232	20
3572310	4
3572529	2
3572600	6
3572619	3
3572621	0
3572692	2
3572832	0
3573157	0
3573206	0
3573222	5
3573260	3
3573395	0
3573425	0
3573428	3
3573473	1
3573491	0
3573549	1
3573605	0
3573657	2
3573684	0
3573720	68
3573764	17
3573791	0
3573828	4
3573831	7
3573841	0
3573891	2
3574024	0
3574191	0
3574555	0
3574756	0
3574767	5
3574874	0
3574928	1
3574945	0
3575124	1
3575161	0
3575181	0
3575297	1
3575300	2
3575373	0
3575388	2
3575657	6
3575707	1
3575716	0
3575741	2
3575793	11
3575936	2
3576020	0
3576078	0
3576186	0
3576197	16
3576210	0
3576411	0
3576509	0
3576570	1
3576628	0
3576644	0
3576657	0
3576665	0
3576668	1
3576690	13
3576701	0
3576742	0
3576840	0
3576941	0
3576977	0
3576989	0
3577005	6
3577235	19
3577301	2
3577449	0
3577528	12
3577577	0
3577800	0
3577927	0
3577960	0
3577969	0
3578112	0
3578116	0
3578299	1
3578310	2
3578314	9
3578352	0
3578468	25
3578599	0
3578812	0
3578911	2
3579184	0
3579475	1
3579599	6
3579738	0
3579846	6
3579902	2
3579908	8
3579925	0
3580107	14
3580188	6
3580197	7
3580234	5
3580279	3
3580296	4
3580320	11
3580391	8
3580490	0
3580542	14
3580550	0
3580623	1
3580678	3
3580764	0
3580801	4
3580884	0
3580922	4
3581039	0
3581050	4
3581075	3
3581162	7
3581202	0
3581220	0
3581223	4
3581306	1
3581389	4
3581430	7
3581445	0
3581596	3
3581618	11
3581624	2
3581632	0
3581641	8
3581702	0
3581710	0
3581852	0
3581904	0
3581909	0
3581952	1
3582043	1
3582198	0
3582251	0
3582289	0
3582489	14
3582492	0
3582509	12
3582520	1
3582529	14
3582532	10
3582591	0
3582661	0
3582749	0
3582800	0
3582901	0
3582961	0
3582982	0
3583014	0
3583073	0
3583135	0
3583147	0
3583210	0
3583228	0
3583267	0
3583309	0
3583359	0
3583437	0
3583528	0
3583533	0
3583572	0
3583639	0
3583647	0
3583683	0
3583711	0
3583723	9
3583725	7
3583759	2
3583798	0
3583810	0
3583850	0
3583914	0
3583960	0
3583996	11
3584005	0
3584013	1
3584043	0
3584107	3
3584134	0
3584296	2
3584333	0
3584335	2
3584375	1
3584587	2
3584629	0
3584644	2
3584787	0
3584893	9
3584904	0
3584919	13
3584922	34
3584977	3
3585168	0
3585182	0
3585215	0
3585228	0
3585250	0
3585258	0
3585326	0
3585399	0
3585582	0
3585674	0
3585684	0
3585770	3
3585793	3
3585871	4
3585927	7
3585994	36
3585997	18
3586016	0
3586023	5
3586029	13
3586080	0
3586098	0
3586107	20
3586117	20
3586153	14
3586247	12
3586302	11
3586317	17
3586367	6
3586488	16
3586491	19
3586576	0
3586624	9
3586738	19
3586767	0
3586828	13
3586841	1
3586926	0
3586987	0
3587162	0
3587192	3
3587243	0
3587251	0
3587264	0
3587327	0
3587414	0
3587435	0
3587546	16
3587549	12
3587592	27
3587604	7
3587632	0
3587679	5
3587702	6
3587785	5
3587793	8
3587855	0
3587867	0
3587898	0
3588062	0
3588086	0
3588121	0
3588161	0
3588190	0
3588205	0
3588227	0
3588311	0
3588369	0
3588483	0
3588541	0
3588572	1
3588761	2
3588810	0
3588826	1
3588853	2
3588991	1
3589012	0
3589047	0
3589131	0
3589371	0
3589395	6
3589422	0
3589635	0
3589696	0
3589735	0
3589741	0
3589756	0
3589762	0
3589834	0
3589939	0
3590030	0
3590049	0
3590081	0
3590162	0
3590171	0
3590194	0
3590383	0
3590479	0
3590509	0
3590511	0
3590597	0
3590619	31
3590690	3
3590721	6
3590765	0
3590841	5
3590869	24
3590876	0
3590930	28
3591170	1
3591316	3
3591429	5
3591469	0
3591480	4
3591489	0
3591614	14
3591642	0
3591668	0
3591723	0
3591744	0
3591819	6
3591843	0
3591878	0
3591904	0
3591913	1
3591924	16
3592007	0
3592124	0
3592344	0
3592385	0
3592396	0
3592510	0
3592545	0
3592663	0
3592701	0
3592707	0
3592879	0
3592936	0
3592942	0
3592951	0
3593080	0
3593163	0
3593219	0
3593341	0
3593374	0
3593389	1
3593401	0
3593448	4
3593485	24
3593489	0
3593540	0
3593610	41
3593706	0
3593760	41
3593798	11
3593802	14
3593894	13
3593964	3
3594074	4
3594243	13
3594339	6
3594395	38
3594451	1
3594616	0
3594664	14
3594673	3
3594760	13
3594763	9
3594775	0
3594834	2
3594940	5
3594971	0
3594984	0
3594986	7
3595040	6
3595070	3
3595116	4
3595135	0
3595294	3
3595344	0
3595399	0
3595490	1
3595495	3
3595498	0
3595508	0
3595541	0
3595554	0
3595558	0
3595564	0
3595608	0
3595618	0
3595624	0
3595650	0
3595677	0
3595691	0
3595701	0
3595708	0
3595768	0
3595820	0
3595865	0
3595952	0
3595996	3
3596019	0
3596027	3
3596059	0
3596065	19
3596103	19
3596107	43
3596386	4
3596616	3
3596656	4
3596704	7
3596731	14
3596793	14
3596836	24
3596930	11
3596938	0
3596957	12
3597012	23
3597095	26
3597120	11
3597297	9
3597319	1
3597330	0
3597413	9
3597539	31
3597549	3
3597565	0
3597599	0
3597792	0
3597832	5
3597834	6
3597844	34
3597874	2
3597981	15
3598000	15
3598036	2
3598049	0
3598087	0
3598175	0
3598399	0
3598416	0
3598599	0
3598701	0
3598759	0
3598785	0
3598821	0
3598964	6
3599026	1
3599052	1
3599076	1
3599079	5
3599150	2
3599238	0
3599268	0
3599280	5
3599294	0
3599301	0
3599323	0
3599352	6
3599427	10
3599528	0
3599555	9
3599687	27
3599775	16
3599836	13
3599895	0
3600054	0
3600120	24
3600152	64
3600220	36
3600227	9
3600249	1
3600331	28
3600346	9
3600449	3
3600503	27
3600505	23
3600520	20
3600550	2
3600616	11
3600682	0
3600694	2
3600793	0
3600818	8
3600849	8
3600934	5
3601014	0
3601027	4
3601035	0
3601068	12
3601107	39
3601110	5
3601362	3
3601376	12
3601448	2
3601520	0
3601682	13
3601778	5
3601785	17
3601829	11
3601888	0
3601919	3
3601932	3
3602070	10
3602127	0
3602136	14
3602158	0
3602194	5
3602201	16
3602280	15
3602311	15
3602317	8
3602330	16
3602387	7
3602408	7
3602498	27
3602844	12
3602967	11
3602998	22
3603040	11
3603219	10
3603257	30
3603326	30
3603338	0
3603418	0
3603468	0
3603807	0
3604162	0
3604268	0
3604365	0
3604514	0
3604664	0
3604738	0
3605161	0
3605258	0
3605375	0
3605466	0
3605529	0
3605549	0
3605643	0
3605690	0
3605717	6
3605749	4
3605783	5
3605789	6
3605835	0
3605943	11
3605947	10
3605951	4
3605995	4
3606022	12
3606034	7
3606100	1
3606192	14
3606196	20
3606340	5
3606385	26
3606440	3
3606559	2
3606601	0
3606620	3
3606637	16
3606664	2
3606855	1
3606907	5
3606960	10
3607008	2
3607050	0
3607064	0
3607069	0
3607074	0
3607079	0
3607089	0
3607094	0
3607098	0
3607104	0
3607110	0
3607265	12
3607322	3
3607572	0
3607655	22
3607703	3
3607711	18
3607763	2
3607766	5
3607814	3
3607920	0
3607968	32
3607983	0
3608054	14
3608109	28
3608227	1
3608251	18
3608272	27
3608292	0
3608297	0
3608302	0
3608307	0
3608317	1
3608321	0
3608401	14
3608527	23
3608599	16
3608679	0
3608752	5
3608857	3
3608892	14
3608904	9
3608934	14
3608994	2
3609049	1
3609066	4
3609091	8
3609123	7
3609138	2
3609243	2
3609315	22
3609328	1
3609366	3
3609389	18
3609418	15
3609420	12
3609429	19
3609432	8
3609478	0
3609501	21
3609532	8
3609642	10
3609746	46
3609748	7
3609772	4
3609779	14
3609878	34
3609891	2
3609893	27
3609931	6
3609947	11
3609966	8
3609977	32
3610041	17
3610084	1
3610104	20
3610177	10
3610274	45
3610399	12
3610420	9
3610448	6
3610460	27
3610487	2
3610523	0
3610569	4
3610602	21
3610740	5
3610789	19
3610828	24
3610907	2
3610942	30
3611020	0
3611028	1
3611071	13
3611119	76
3611149	3
3611187	10
3611242	0
3611249	0
3611274	3
3611401	1
3611450	0
3611526	5
3611634	5
3611837	14
3611896	0
3611957	30
3611968	16
3611999	6
3612010	9
3612041	31
3612235	1
3612360	7
3612373	1
3612515	34
3612620	8
3612737	17
3612825	0
3612936	1
3612985	0
3613007	18
3613267	0
3613285	0
3613315	12
3613345	17
3613375	2
3613482	10
3613542	3
3613557	1
3613600	43
3613633	15
3613642	6
3613666	6
3613710	0
3613719	0
3613742	2
3613779	23
3613874	14
3613884	1
3613917	1
3613941	25
3613952	0
3614097	5
3614129	20
3614133	51
3614206	63
3614285	19
3614303	10
3614328	0
3614348	5
3614355	30
3614370	11
3614385	7
3614395	21
3614576	1
3614712	14
3614778	3
3614812	13
3614827	12
3614886	6
3614918	0
3614976	5
3614979	5
3615006	15
3615028	0
3615058	4
3615064	19
3615070	11
3615095	0
3615119	8
3615174	19
3615231	28
3615273	1
3615295	9
3615450	1
3615510	17
3615516	29
3615605	5
3615735	10
3615798	10
3615848	17
3615852	6
3615943	7
3615979	12
3616056	5
3616199	5
3616250	3
3616283	5
3616298	3
3616358	14
3616381	19
3616519	20
3616669	2
3616681	46
3616690	15
3616703	4
3616711	34
3616717	1
3616772	1
3616919	1
3616935	0
3617055	13
3617150	0
3617214	6
3617393	13
3617395	17
3617431	18
3617453	0
3617517	0
3617564	3
3617656	3
3617673	2
3617680	0
3617756	0
3617845	0
3617886	4
3618094	0
3618109	0
3618152	0
3618166	0
3618178	0
3618197	0
3618204	0
3618289	0
3618312	0
3618403	0
3618454	0
3618481	0
3618562	0
3618598	0
3618781	0
3618877	0
3618897	0
3618964	0
3619138	0
3619195	0
3619249	0
3619282	0
3619303	0
3619372	0
3619435	0
3619447	0
3619540	0
3619609	0
3619660	0
3619690	0
3619764	0
3619777	0
3619825	0
3619918	0
3619975	0
3619994	0
3620005	0
3620021	0
3620023	0
3620123	0
3620131	0
3620182	0
3620461	0
3620532	0
3620548	2
3620558	42
3620562	6
3620579	61
3620629	18
3620635	9
3620650	6
3620683	22
3620722	0
3620908	3
3620930	5
3620983	19
3621077	7
3621109	20
3621157	38
3621188	5
3621255	5
3621266	31
3621361	7
3621409	3
3621419	3
3621455	0
3621474	4
3621756	32
3621771	0
3622016	2
3622048	0
3622308	2
3622325	5
3622445	0
3622958	0
3623115	0
3623168	0
3623201	0
3623241	0
3623271	0
3623357	0
3623361	0
3623469	0
3623657	0
3623680	0
3623855	0
3624069	0
3624122	0
3624183	0
3624242	0
3624262	0
3624354	0
3624399	0
3624417	0
3624461	0
3624752	0
3624772	0
3624953	0
3625186	0
3625218	0
3625259	0
3625372	0
3625434	0
3625590	0
3625646	0
3625686	0
3625726	0
3625942	0
3625948	0
3626024	0
3626026	0
3626111	0
3626117	0
3626184	0
3626304	0
3626458	0
3626521	0
3626624	23
3626679	0
3626776	0
3626793	0
3626801	0
3626827	0
3626927	0
3626939	0
3627042	0
3627163	0
3627185	0
3627232	0
3627402	0
3627411	5
3627452	1
3627525	0
3627567	0
3627737	0
3627753	0
3627774	0
3627798	0
3627870	0
3627945	0
3628055	0
3628161	0
3628167	0
3628182	0
3628209	0
3628305	0
3628320	0
3628366	0
3628564	0
3628597	0
3628640	0
3628783	0
3628797	0
3628819	0
3628881	0
3628965	0
3629021	0
3629063	0
3629136	0
3629247	0
3629487	0
3629561	0
3629581	0
3629596	0
3629644	0
3629691	2
3629695	16
3629700	10
3629704	26
3629723	3
3629791	10
3629794	8
3629803	0
3629849	1
3629898	0
3629919	1
3630092	2
3630139	0
3630164	0
3630203	1
3630338	0
3630343	0
3630366	8
3630517	3
3630536	5
3630553	13
3630565	44
3630569	5
3630577	14
3630698	10
3630704	18
3630725	1
3630751	0
3630791	0
3630803	2
3630814	1
3630840	2
3630865	16
3630889	25
3630937	0
3630985	16
3631048	2
3631074	3
3631084	5
3631096	14
3631110	13
3631237	30
3631319	0
3631423	59
3631435	8
3631517	3
3631624	38
3631648	3
3631663	71
3631669	65
3631678	3
3631684	2
3631687	52
3631752	17
3631777	9
3631895	38
3631906	12
3631985	23
3632030	3
3632047	3
3632053	0
3632059	0
3632061	0
3632073	0
3632077	0
3632090	35
3632158	2
3632167	10
3632271	4
3632570	3
3632614	19
3632667	0
3632686	11
3632715	0
3632725	43
3632828	0
3632869	1
3632878	1
3632974	5
3632992	51
3633164	0
3633190	0
3633289	28
3633299	10
3633301	23
3633343	10
3633390	1
3633413	0
3633434	0
3633444	7
3633552	24
3633617	4
3633624	0
3633649	1
3633686	10
3633729	15
3633920	47
3633924	9
3633962	4
3633987	13
3634136	0
3634168	6
3634205	0
3634239	0
3634281	21
3634369	0
3634383	22
3634569	2
3634684	14
3634715	8
3634767	8
3634947	7
3634963	0
3635008	2
3635137	0
3635188	0
3635263	0
3635400	0
3635406	0
3635419	0
3635468	0
3635567	0
3635633	0
3635640	0
3635694	0
3635776	0
3635860	0
3635888	0
3635939	0
3635983	0
3636157	0
3636210	0
3636233	0
3636241	0
3636253	0
3636273	0
3636294	8
3636326	2
3636390	0
3636533	14
3636562	0
3636822	0
3636912	0
3637079	3
3637159	0
3637366	0
3637465	0
3637497	0
3637589	0
3637598	0
3637703	0
3637706	0
3637764	0
3637766	0
3637797	0
3637905	0
3637986	0
3638009	0
3638087	0
3638188	0
3638228	0
3638276	0
3638325	0
3638375	0
3638441	0
3638616	0
3638656	0
3638663	0
3638673	0
3638726	0
3638756	3
3638809	5
3638835	0
3639178	0
3639205	0
3639240	0
3639260	0
3639319	1
3639326	6
3639390	0
3639503	9
3639794	20
3639839	1
3639954	0
3640061	0
3640177	0
3640189	0
3640195	0
3640214	0
3640233	0
3640261	3
3640265	25
3640294	7
3640300	1
3640382	0
3640428	7
3640438	0
3640441	0
3640495	0
3640526	2
3640738	0
3640740	0
3640822	0
3640906	0
3640934	0
3641000	0
3641065	0
3641181	0
3641266	0
3641310	0
3641325	0
3641365	0
3641390	0
3641528	0
3641650	0
3641675	0
3641884	0
3642057	0
3642078	0
3642329	0
3642460	0
3642523	0
3642555	0
3642577	0
3642609	0
3642673	0
3642813	0
3642888	0
3642897	22
3642902	3
3643022	16
3643034	22
3643111	0
3643134	1
3643143	3
3643182	5
3643216	13
3643224	4
3643236	38
3643300	43
3643303	13
3643503	3
3643561	16
3643631	6
3643688	3
3643747	2
3643760	5
3643783	0
3643803	9
3643886	63
3643996	35
3644024	0
3644052	27
3644209	70
3644261	3
3644278	6
3644344	0
3644406	108
3644472	0
3644578	13
3644607	14
3644624	60
3644628	83
3644644	2
3644833	0
3644911	0
3644949	0
3644964	0
3645192	0
3645319	0
3645334	0
3645340	0
3645445	0
3645504	0
3645528	0
3645647	0
3645733	0
3645744	0
3645796	0
3645803	0
3645878	0
3645926	0
3645991	4
3646120	0
3646128	0
3646130	0
3646220	0
3646277	0
3646286	0
3646336	0
3646397	0
3646490	0
3646564	0
3646575	0
3646697	0
3646739	0
3646846	0
3646865	0
3646876	0
3646910	0
3646982	0
3647031	0
3647155	0
3647229	0
3647331	0
3647348	0
3647412	0
3647448	0
3647486	0
3647490	0
3647510	0
3647574	0
3647616	0
3647683	0
3647713	0
3647783	0
3647847	0
3647865	0
3647873	3
3647878	4
3647908	0
3647917	3
3647929	0
3648091	0
3648192	0
3648226	1
3648228	2
3648242	6
3648265	1
3648287	0
3648431	0
3648510	0
3648512	0
3648630	1
3648687	0
3648802	0
3648956	0
3649000	0
3649051	0
3649226	2
3649255	0
3649275	0
3649342	0
3649453	10
3649456	27
3649487	1
3649506	2
3649580	19
3649583	8
3649646	3
3649730	0
3649742	3
3649807	9
3649826	4
3649841	17
3649878	1
3650144	0
3650148	0
3650154	0
3650162	0
3650164	0
3650166	0
3650173	0
3650204	7
3650223	0
3650238	0
3650300	0
3650310	0
3650352	0
3650418	0
3650539	0
3650658	0
3650688	1
3650862	0
3650937	0
3651084	0
3651271	0
3651424	0
3651455	1
3651788	0
3651803	0
3651834	0
3652329	0
3652388	0
3652513	0
3652527	0
3652662	0
3652677	2
3652729	0
3652836	0
3652985	0
3653013	0
3653182	4
3653219	0
3653356	3
3653401	2
3653488	0
3653611	0
3653637	12
3653683	38
3653782	10
3653807	5
3653823	18
3653833	4
3653841	0
3654063	28
3654082	16
3654122	0
3654185	0
3654222	23
3654240	24
3654270	31
3654339	20
3654443	3
3654549	0
3654720	0
3654812	1
3654839	5
3655001	0
3655071	8
3655113	9
3655145	8
3655206	0
3655251	33
3655271	37
3655304	3
3655313	4
3655787	0
3655811	0
3655816	10
3655892	7
3655913	2
3655974	0
3656057	20
3656074	36
3656144	0
3656299	5
3656334	1
3656365	6
3656440	26
3656707	0
3656735	6
3656807	7
3656822	1
3656849	2
3656851	15
3656926	0
3656944	1
3656972	0
3657000	0
3657029	0
3657052	1
3657161	0
3657231	0
3657269	0
3657303	0
3657372	0
3657422	0
3657563	0
3657692	1
3657852	0
3657856	0
3657881	0
3657931	0
3658009	0
3658100	8
3658112	1
3658123	0
3658128	1
3658260	0
3658357	0
3658401	0
3658475	0
3658635	0
3658680	0
3658808	0
3658846	0
3658987	0
3659060	0
3659434	0
3659521	0
3659631	0
3659787	0
3659945	0
3659973	0
3659977	0
3660008	0
3660073	0
3660151	0
3660232	0
3660361	0
3660374	0
3660430	0
3660435	0
3660540	1
3660627	0
3660694	17
3660733	1
3660767	0
3660837	4
3660843	4
3661001	0
3661092	5
3661159	1
3661178	2
3661210	0
3661245	0
3661375	0
3661452	0
3661554	0
3661593	0
3661853	0
3662020	2
3662028	0
3662045	0
3662070	0
3662210	0
3662244	0
3662248	0
3662362	0
3662440	0
3662557	0
3662565	0
3662647	0
3662796	0
3662806	0
3662839	0
3662860	0
3662896	0
3662961	0
3662992	0
3663044	0
3663055	0
3663150	0
3663204	0
3663262	0
3663298	0
3663304	0
3663352	0
3663364	0
3663372	0
3663466	0
3663541	0
3663565	0
3663586	0
3663615	0
3663625	0
3664032	0
3664090	0
3664160	0
3664370	1
3664471	0
3664487	0
3664561	1
3664563	2
3664578	0
3664606	0
3664628	0
3664637	0
3664639	0
3664675	3
3664882	7
3664912	17
3664945	0
3664964	4
3665063	2
3665077	4
3665138	1
3665210	4
3665240	0
3665366	5
3665454	7
3665471	4
3665491	9
3665501	1
3665618	1
3665628	0
3665654	1
3665683	4
3665724	6
3665732	2
3665805	3
3665814	3
3665846	0
3665858	3
3665958	0
3666098	0
3666145	1
3666285	24
3666308	0
3666321	0
3666359	0
3666392	0
3666477	0
3666561	0
3666627	0
3666637	0
3666782	0
3666834	0
3666924	0
3666975	0
3666987	0
3667086	0
3667185	0
3667209	0
3667267	0
3667418	0
3667426	0
3667699	0
3667703	0
3667730	0
3667748	0
3667964	0
3667978	0
3667982	0
3668026	0
3668075	0
3668154	1
3668167	3
3668184	0
3668234	5
3668449	3
3668456	8
3668477	0
3668567	3
3668571	10
3668660	14
3668747	8
3668905	2
3668912	3
3669005	3
3669073	7
3669368	1
3669415	12
3669470	3
3669481	18
3669512	0
3669521	5
3669575	12
3669584	4
3669624	6
3669626	7
3669649	0
3669670	4
3669800	47
3669881	20
3669915	8
3669936	1
3669946	4
3669958	14
3669998	20
3670070	15
3670135	11
3670151	2
3670158	5
3670291	0
3670370	3
3670397	21
3670443	21
3670457	0
3670478	0
3670618	6
3670704	37
3670708	46
3670786	2
3670880	10
3670935	44
3670973	14
3671138	0
3671153	0
3671164	1
3671193	13
3671239	3
3671272	12
3671274	2
3671496	3
3671584	12
3671625	5
3671639	3
3671641	16
3671655	11
3671687	17
3671720	10
3671755	2
3671797	0
3671802	0
3671812	0
3671819	0
3671825	0
3671829	0
3671843	0
3671848	0
3671850	0
3671859	0
3671867	0
3671978	13
3672002	3
3672024	4
3672031	5
3672078	2
3672134	0
3672273	0
3672305	3
3672394	13
3672415	0
3672434	12
3672457	5
3672604	2
3672607	2
3672736	7
3672752	0
3672928	7
3672966	0
3673022	17
3673033	9
3673173	0
3673258	3
3673351	34
3673354	4
3673387	1
3673480	6
3673531	0
3673540	11
3673573	0
3673588	0
3673627	0
3673763	8
3673873	1
3673959	3
3674526	8
3674572	14
3674598	0
3674691	31
3674694	38
3674769	13
3674781	26
3674803	0
3674821	0
3674900	0
3675009	3
3675039	19
3675081	0
3675184	0
3675332	6
3675396	20
3675405	5
3675430	3
3675548	6
3675608	4
3675648	0
3675664	38
3675688	0
3675701	38
3675705	21
3675725	25
3675729	4
3675743	4
3675768	31
3675857	38
3675892	0
3675902	18
3675922	15
3675943	1
3676025	1
3676042	19
3676050	0
3676053	44
3676085	23
3676150	9
3676210	198
3676216	113
3676276	52
3676328	64
3676348	155
3676350	126
3676357	46
3676393	37
3676431	0
3676512	20
3676733	16
3676769	12
3676963	15
3676984	33
3677018	92
3677334	8
3677340	53
3677362	0
3677403	44
3677635	1
3677916	19
3678024	9
3678208	4
3678248	36
3678290	21
3678301	2
3678389	6
3678397	0
3678417	0
3678443	12
3678646	0
3678689	2
3678736	0
3678747	2
3678824	18
3678884	1
3678924	25
3678936	0
3679175	0
3679229	19
3679343	2
3679361	20
3679372	4
3679437	5
3679486	2
3679524	1
3679638	4
3679776	0
3679797	7
3679808	0
3680057	2
3680154	0
3680204	5
3680376	3
3680402	18
3680511	0
3680520	0
3680594	0
3680696	25
3680786	16
3680834	3
3680883	6
3680896	5
3680900	2
3680933	2
3680975	2
3681016	0
3681311	3
3681441	8
3681630	12
3681684	45
3681812	12
3681843	0
3681955	0
3681983	8
3682031	2
3682039	15
3682058	6
3682108	8
3682124	0
3682198	31
3682220	24
3682243	2
3682499	20
3682553	1
3682744	1
3682756	16
3682891	5
3682926	0
3682950	2
3682994	0
3683032	1
3683120	22
3683169	7
3683187	1
3683238	6
3683245	43
3683409	1
3683433	7
3683468	3
3683556	44
3683572	5
3683663	0
3683792	4
3683796	12
3683799	14
3683829	1
3683919	18
3683949	8
3684056	0
3684112	8
3684291	2
3684340	0
3684411	3
3684550	9
3684569	0
3684648	0
3684681	6
3684704	1
3684738	5
3684741	1
3684796	0
3684825	2
3684828	0
3684860	0
3684866	19
3684900	2
3685035	0
3685054	0
3685095	0
3685104	0
3685153	1
3685215	7
3685235	0
3685276	0
3685424	0
3685537	0
3685920	0
3685972	18
3686021	12
3686142	0
3686155	0
3686178	0
3686242	2
3686259	0
3686395	7
3686434	2
3686683	0
3686811	3
3686867	0
3686913	5
3686939	0
3687068	3
3687091	1
3687252	0
3687277	8
3687440	14
3687500	0
3687548	0
3687561	23
3687663	5
3687676	1
3687804	0
3687806	0
3687905	0
3687977	0
3687998	0
3688015	0
3688054	0
3688079	0
3688106	0
3688163	0
3688261	0
3688268	0
3688277	0
3688391	0
3688457	0
3688512	0
3688810	0
3688841	0
3688901	0
3688904	0
3688911	0
3688971	0
3689018	0
3689028	0
3689042	0
3689138	0
3689180	0
3689305	0
3689459	0
3689469	1
3689490	52
3689565	0
3689587	1
3689640	0
3689778	0
3689889	2
3689926	0
3689998	0
3690043	0
3690277	0
3690332	0
3690334	2
3690359	0
3690409	0
3690542	0
3690716	1
3690752	0
3690804	0
3690842	0
3690892	0
3690942	0
3690947	32
3691277	19
3691299	5
3691321	2
3691330	2
3691403	0
3691504	1
3691639	0
3691681	0
3691685	0
3691732	0
3691736	0
3691749	5
3691782	15
3691789	26
3691793	0
3691811	1
3691970	0
3692007	0
3692031	0
3692040	0
3692102	1
3692131	1
3692134	2
3692250	0
3692289	2
3692351	0
3692402	4
3692416	1
3692611	0
3692702	0
3692742	0
3692842	0
3692865	0
3692873	8
3692897	1
3692947	0
3693215	0
3693325	0
3693352	0
3693448	6
3693546	2
3693554	5
3693590	0
3693597	0
3693629	0
3693637	0
3693683	0
3693758	4
3693866	11
3693910	0
3693949	1
3694169	11
3694211	1
3694340	0
3694439	11
3694498	13
3694519	24
3694566	6
3694702	5
3694762	0
3694786	3
3694892	2
3694901	3
3695006	0
3695029	2
3695429	6
3695470	5
3695479	8
3695511	0
3695620	0
3695622	2
3695748	18
3695847	0
3695912	0
3695963	0
3695966	14
3695974	7
3696111	22
3696157	39
3696163	13
3696313	0
3696441	0
3696535	2
3696569	11
3696618	0
3696693	8
3696706	0
3696808	0
3696896	8
3696930	9
3697067	0
3697099	0
3697143	31
3697277	20
3697279	49
3697281	41
3697303	0
3697317	4
3697357	25
3697359	35
3697412	5
3697414	5
3697572	7
3697663	5
3697768	0
3697834	15
3697869	0
3697924	13
3697959	1
3698032	19
3698125	14
3698152	8
3698173	9
3698203	21
3698224	1
3698246	6
3698253	1
3698266	0
3698279	19
3698308	0
3698343	6
3698418	3
3698638	2
3698753	0
3698995	2
3699072	1
3699087	1
3699165	0
3699210	1
3699260	0
3699276	5
3699368	0
3699378	0
3699444	11
3699486	1
3699552	4
3699576	0
3699702	3
3699751	37
3699757	3
3699816	13
3699937	18
3699957	4
3699998	0
3700029	8
3700063	2
3700112	4
3700148	30
3700275	0
3700295	0
3700374	39
3700386	0
3700396	31
3700413	25
3700519	19
3700576	0
3700583	1
3700652	0
3700746	19
3700789	21
3700812	30
3700838	1
3700840	3
3700846	8
3700877	1
3700958	4
3701015	32
3701069	30
3701072	12
3701183	24
3701198	13
3701229	1
3701238	13
3701240	2
3701259	11
3701312	0
3701391	0
3701405	0
3701461	0
3701495	2
3701590	0
3701766	8
3702051	2
3702102	19
3702156	6
3702237	1
3702320	0
3702376	0
3702408	0
3702467	5
3702544	7
3702592	0
3703074	1
3703116	1
3703133	13
3703363	2
3703396	2
3703539	3
3703541	13
3703725	3
3703885	5
3703966	5
3703975	3
3704015	1
3704066	0
3704081	0
3704144	12
3704164	22
3704175	1
3704184	0
3704206	1
3704255	1
3704272	11
3704286	21
3704375	16
3704396	19
3704426	6
3704433	1
3704510	0
3704800	4
3704926	12
3705007	7
3705014	16
3705095	0
3705189	0
3705260	4
3705282	2
3705396	10
3705570	0
3705612	0
3705657	0
3705720	3
3705727	1
3705798	8
3705800	1
3705902	0
3705928	1
3705999	0
3706021	0
3706098	7
3706104	9
3706179	22
3706218	0
3706233	2
3706308	3
3706379	0
3706422	2
3706635	0
3706711	1
3706788	0
3706812	0
3706833	0
3706853	0
3706917	0
3706938	6
3706941	19
3706983	0
3706992	0
3707132	34
3707144	19
3707366	2
3707384	6
3707450	0
3707525	2
3707814	0
3707922	13
3708015	1
3708059	0
3708078	0
3708212	10
3708290	0
3708374	1
3708455	46
3708499	0
3708527	2
3708589	11
3708610	43
3708671	12
3708687	16
3708801	2
3708840	0
3709043	0
3709062	1
3709159	0
3709274	1
3709482	2
3709491	24
3709494	17
3709528	13
3709537	1
3709577	20
3709629	17
3709658	1
3709706	0
3709717	0
3709761	4
3709784	9
3709863	2
3709879	28
3709947	0
3709987	0
3710031	11
3710053	0
3710086	28
3710191	3
3710218	5
3710228	0
3710243	8
3710395	34
3710544	3
3710628	9
3710725	12
3710756	29
3710878	0
3710928	2
3710932	4
3711050	7
3711053	27
3711140	15
3711149	8
3711171	3
3711343	3
3711357	4
3711371	37
3711398	6
3711422	7
3711525	1
3711544	0
3711553	0
3711559	0
3711572	5
3711647	17
3711660	4
3711681	9
3711683	37
3711785	8
3711791	8
3711830	12
3711833	18
3711950	16
3712128	2
3712158	2
3712266	6
3712542	6
3712779	6
3712832	7
3712835	29
3712878	6
3712899	1
3712978	31
3712985	8
3713019	0
3713026	8
3713055	2
3713093	17
3713217	3
3713351	44
3713399	3
3713498	5
3713651	5
3713688	0
3713719	0
3713736	2
3713749	14
3713809	0
3713829	10
3713868	0
3713903	0
3714015	1
3714283	36
3714451	11
3714523	11
3714653	21
3714695	0
3714749	6
3714767	0
3714812	6
3714828	6
3714896	15
3714953	0
3715061	12
3715217	0
3715250	0
3715331	26
3715376	5
3715457	20
3715586	42
3715625	14
3715701	5
3715710	0
3715739	46
3715795	1
3715865	9
3715877	1
3715933	5
3715958	14
3715967	0
3715997	0
3716015	15
3716019	1
3716062	6
3716138	1
3716434	22
3716491	2
3716629	10
3716647	15
3716653	0
3716734	0
3716764	12
3716770	14
3716800	2
3716802	5
3716929	1
3717053	0
3717163	17
3717171	0
3717179	1
3717210	0
3717294	5
3717302	19
3717304	21
3717380	0
3717453	3
3717459	0
3717642	2
3717682	2
3717753	34
3717804	0
3717821	2
3717840	2
3717852	6
3717947	0
3717960	8
3717992	1
3718046	0
3718079	0
3718104	0
3718176	36
3718179	6
3718218	0
3718372	2
3718479	5
3718659	2
3718809	0
3718930	13
3719026	0
3719332	0
3719345	0
3719837	3
3719962	7
3720015	7
3720035	12
3720085	0
3720101	0
3720125	8
3720162	0
3720357	0
3720381	0
3720610	65
3720632	24
3720667	26
3720687	52
3720694	21
3720708	8
3720906	6
3720935	0
3720973	0
3720983	0
3721016	5
3721225	11
3721292	6
3721323	1
3721381	22
3721391	0
3721399	0
3721407	1
3721444	0
3721485	12
3721533	0
3721542	36
3721574	13
3721606	2
3721615	20
3721675	15
3721767	0
3721866	4
3721880	1
3721903	0
3722022	11
3722032	9
3722172	2
3722223	0
3722241	0
3722325	0
3722350	4
3722622	0
3722638	6
3722641	1
3722681	0
3722784	1
3722793	0
3722795	0
3722817	0
3722982	0
3722997	0
3723058	0
3723087	0
3723218	0
3723225	0
3723369	0
3723395	0
3723402	0
3723588	0
3723601	0
3723730	0
3723790	0
3723868	0
3723877	0
3723886	12
3723898	39
3723912	1
3723939	7
3723945	42
3724020	18
3724143	9
3724218	0
3724275	16
3724447	3
3724717	1
3724787	0
3724842	3
3724987	17
3725040	2
3725051	4
3725060	2
3725153	2
3725192	20
3725213	1
3725270	5
3725315	0
3725351	5
3725384	17
3725386	0
3725411	0
3725459	12
3725591	0
3725661	2
3725673	1
3725794	15
3725822	0
3725882	8
3725885	1
3725906	11
3725916	8
3725974	1
3725995	8
3726033	11
3726036	47
3726056	3
3726066	0
3726115	9
3726129	2
3726229	2
3726315	0
3726365	0
3726418	0
3726433	0
3726492	0
3726496	0
3726661	0
3726673	14
3726688	0
3726764	0
3726901	0
3726958	0
3727063	0
3727138	0
3727282	7
3727560	5
3727569	0
3727675	0
3727717	0
3727769	0
3727951	0
3727955	0
3728050	0
3728166	0
3728292	0
3728358	0
3728436	0
3728451	0
3728479	0
3728502	0
3728625	0
3728700	0
3728849	1
3728870	5
3728961	0
3729304	0
3729338	0
3729358	0
3729383	0
3729469	4
3729491	6
3729536	7
3729554	21
3729638	15
3730075	3
3730108	0
3730188	8
3730212	5
3730249	6
3730523	11
3730547	6
3730577	13
3730692	1
3730727	75
3730731	0
3730800	0
3730815	1
3730817	8
3730860	0
3730875	0
3730890	0
3730917	0
3730944	22
3730962	0
3730986	0
3730998	0
3731013	1
3731033	0
3731046	0
3731058	0
3731061	0
3731086	0
3731154	0
3731202	0
3731328	1
3731577	11
3731787	0
3731883	101
3731896	68
3731905	19
3731919	28
3731949	6
3731996	68
3732024	4
3732180	0
3732251	1
3732275	11
3732305	37
3732309	21
3732420	3
3732455	58
3732459	1
3732528	2
3732540	0
3732543	0
3732545	1
3732588	0
3732603	0
3732618	1
3732645	0
3732672	8
3732690	0
3732714	0
3732726	0
3732741	1
3732761	0
3732774	0
3732786	0
3732789	0
3732814	0
3732882	0
3732930	4
3733266	0
3733297	0
3733336	0
3733365	0
3733392	0
3733408	0
3733498	2
3733500	1
3733524	0
3733563	3
3733578	3
3733644	3
3733690	8
3733835	22
3733863	16
3734002	35
3734150	10
3734198	9
3734236	8
3734249	5
3734455	3
3734472	0
3734596	0
3734632	0
3734679	0
3734760	0
3734766	0
3734781	4
3734871	0
3734934	0
3734938	10
3734949	0
3734978	3
3735027	23
3735090	0
3735331	8
3735410	7
3735421	1
3735441	0
3735447	25
3735451	9
3735520	3
3735615	12
3735622	0
3735683	4
3735721	21
3735738	1
3735763	16
3735830	9
3735860	11
3735864	1
3735975	4
3736010	21
3736014	7
3736035	0
3736083	0
3736098	0
3736100	5
3736143	1
3736158	0
3736173	0
3736194	0
3736200	0
3736227	2
3736245	0
3736269	0
3736281	0
3736296	0
3736316	0
3736329	0
3736341	0
3736344	0
3736369	0
3736437	2
3736457	4
3736487	5
3736646	2
3736688	8
3736741	0
3736756	14
3736892	5
3736941	3
3737058	12
3737060	22
3737062	31
3737092	5
3737367	0
3737574	0
3737763	8
3737985	0
3738051	0
3738330	0
3739165	4
3739216	1
3739225	0
3739273	0
3739461	0
3739538	0
3739570	0
3739684	0
3739744	0
3739879	0
3740059	1
3740176	0
3740189	5
3740225	1
3740316	3
3740380	0
3740389	0
3740416	1
3740482	0
3740491	10
3740596	3
3740608	0
3740890	5
3741160	0
3741187	4
3741316	2
3741478	0
3741544	0
3741610	1
3741646	0
3741662	19
3741670	0
3741676	0
3741757	0
3741779	23
3741928	0
3741979	2
3742034	1
3742187	4
3742189	2
3742230	1
3742327	0
3742501	0
3742510	9
3742683	6
3742758	7
3742774	0
3742967	30
3743025	20
3743053	30
3743095	20
3743136	3
3743172	0
3743214	12
3743232	28
3743290	46
3743360	7
3743370	30
3743404	7
3743406	58
3743530	0
3743696	9
3743773	29
3743780	7
3743883	2
3743935	61
3743985	16
3744254	6
3744277	0
3744491	13
3744617	33
3744655	17
3744852	1
3744882	13
3744896	9
3744910	25
3744976	0
3745062	17
3745141	0
3745152	45
3745207	2
3745393	0
3745459	10
3745612	0
3745746	11
3745810	1
3746001	34
3746185	12
3746278	35
3746310	51
3746328	2
3746368	39
3746378	6
3746410	0
3746515	1
3746667	11
3746673	12
3746681	23
3746691	29
3746785	0
3746871	17
3746896	25
3746926	13
3746941	3
3746944	13
3747202	12
3747265	11
3747295	0
3747308	30
3747375	28
3747511	8
3747522	29
3747533	4
3747833	23
3747961	1
3748004	4
3748015	0
3748042	0
3748206	41
3748366	16
3748449	24
3748653	59
3748657	8
3748708	0
3748726	3
3748743	20
3748909	8
3749187	31
3749776	7
3749816	4
3749905	26
3749912	1
3749924	9
3749995	2
3750058	0
3750171	2
3750232	24
3750498	17
3750523	7
3750532	0
3750553	14
3750757	5
3750895	1
3750955	1
3751004	5
3751152	39
3751375	1
3751378	21
3751396	3
3751484	15
3751594	1
3751619	0
3751630	0
3751663	0
3751678	0
3751681	0
3751687	0
3751691	1
3751846	41
3751850	51
3751858	0
3752055	15
3752200	11
3752233	11
3752235	27
3752239	18
3752290	1
3752308	0
3752325	38
3752342	1
3752413	0
3752485	8
3752535	8
3752566	0
3752629	0
3752653	0
3752711	0
3752739	3
3752743	3
3752767	3
3752798	6
3752895	1
3752937	8
3753141	0
3753309	10
3753363	5
3753438	1
3753448	0
3753461	7
3753489	5
3753498	0
3753508	26
3753517	15
3753547	15
3753653	0
3753698	17
3753802	8
3753863	11
3753930	6
3754107	9
3754115	0
3754345	9
3754425	0
3754465	0
3754757	18
3754827	12
3755179	11
3755207	14
3755292	2
3755328	0
3755347	0
3755443	9
3755457	6
3755595	23
3755635	22
3755695	6
3755700	14
3755717	2
3755725	14
3755739	0
3755874	3
3755928	12
3755960	0
3755987	20
3756018	3
3756050	0
3756076	14
3756113	15
3756124	0
3756226	14
3756362	11
3756479	1
3756721	30
3756755	0
3756847	5
3756878	0
3757034	4
3757093	22
3757123	15
3757303	22
3757373	0
3757497	1
3757519	1
3757574	0
3757700	7
3757730	0
3757835	0
3757957	40
3758212	38
3758414	19
3758494	2
3758524	18
3758532	18
3758534	32
3758546	21
3758577	44
3758610	16
3758765	46
3758860	14
3758969	0
3759064	15
3759134	2
3759167	19
3759239	0
3759364	111
3759446	8
3759539	0
3759718	25
3760015	9
3760068	0
3760166	2
3760196	10
3760200	60
3760470	3
3760476	9
3760666	22
3760846	46
3760936	22
3761062	9
3761117	2
3761165	0
3761366	1
3761531	49
3761990	3
3762000	24
3762008	11
3762125	23
3762147	9
3762170	0
3762176	0
3762212	7
3762218	2
3762331	23
3762404	0
3762454	42
3762548	4
3762554	16
3762614	1
3762643	15
3762698	11
3762713	0
3762716	7
3762737	0
3762818	0
3762827	3
3762859	3
3763175	1
3763297	24
3763380	20
3763541	0
3763715	8
3763797	0
3763824	4
3763835	0
3763866	12
3763910	31
3763950	0
3764118	0
3764224	6
3764254	19
3764404	62
3764474	27
3764477	5
3764579	1
3764675	0
3764704	15
3765058	40
3765281	20
3765392	0
3765428	7
3765443	0
3765455	0
3765491	0
3765536	0
3765552	0
3765596	0
3765602	0
3765611	0
3765632	0
3765672	0
3765765	23
3765773	0
3765970	15
3766150	15
3766223	0
3766240	4
3766244	3
3766325	0
3766355	0
3766450	6
3766481	0
3766541	1
3766657	26
3766724	2
3766813	1
3766855	11
3767059	0
3767227	10
3767344	0
3767387	0
3767397	0
3767438	29
3767601	0
3767615	29
3767673	3
3767712	1
3767738	0
3767758	11
3767779	42
3767824	43
3767854	11
3767863	3
3767956	49
3768166	3
3768173	27
3768190	47
3768206	0
3768645	0
3768742	18
3768767	37
3768806	2
3768858	36
3768908	0
3768977	34
3769048	0
3769099	2
3769187	7
3769206	0
3769234	14
3769236	26
3769289	85
3769429	21
3769503	6
3769514	0
3769575	1
3769591	68
3769669	4
3769686	2
3769697	2
3769722	7
3769846	0
3769879	0
3770137	0
3770241	0
3770331	0
3770366	0
3770400	0
3770540	0
3770664	0
3770675	0
3770790	0
3770884	0
3770897	0
3770908	0
3770915	0
3770921	0
3770931	0
3771003	11
3771070	3
3771094	22
3771150	3
3771182	6
3771381	0
3771420	31
3771462	15
3771468	3
3771489	11
3771503	19
3771583	10
3771656	6
3771704	0
3771798	11
3771913	6
3772033	33
3772037	34
3772119	2
3772269	1
3772316	41
3772342	0
3772402	0
3772418	1
3772424	0
3772436	17
3772443	5
3772645	72
3772667	3
3772703	8
3772792	18
3772810	17
3773062	28
3773076	7
3773188	12
3773283	1
3773339	0
3773390	0
3773588	1
3773681	0
3773779	0
3773885	0
3773893	1
3774071	0
3774078	2
3774082	31
3774318	29
3774340	9
3774401	10
3774527	9
3774600	0
3774606	8
3774626	6
3774654	2
3774711	6
3774727	0
3774792	4
3774917	29
3775147	0
3775201	4
3775258	8
3775292	11
3775433	2
3775539	6
3775626	1
3775654	1
3775729	5
3775777	0
3775787	0
3775879	8
3775905	4
3775941	19
3776060	1
3776125	1
3776140	0
3776165	12
3776235	0
3776394	0
3776525	68
3776595	14
3776626	5
3776818	10
3776982	0
3777170	5
3777216	5
3777311	10
3777398	33
3777415	0
3777490	12
3777505	15
3777621	3
3777704	13
3777734	11
3777789	20
3777812	42
3777927	29
3777937	0
3778058	7
3778178	0
3778246	53
3778331	11
3778370	14
3778403	3
3778544	19
3778672	15
3778680	2
3778752	7
3778812	35
3778854	7
3778922	24
3778953	1
3778997	5
3779047	1
3779082	11
3779165	12
3779236	2
3779297	10
3779478	0
3779503	0
3779728	1
3779770	1
3779908	0
3779947	0
3779958	0
3780217	0
3780309	1
3780355	0
3780421	0
3780478	4
3780512	18
3780516	4
3780588	12
3780618	16
3780627	5
3780852	17
3780909	0
3780933	2
3780954	6
3781120	0
3781170	3
3781233	1
3781293	25
3781320	17
3781476	0
3781488	7
3781536	8
3782033	5
3782137	0
3782348	0
3782486	3
3782561	6
3782636	8
3782690	7
3782873	2
3782909	3
3782975	18
3782991	0
3783071	8
3783149	0
3783181	0
3783325	3
3783500	1
3783530	0
3783542	3
3783551	2
3783557	3
3783631	0
3783692	11
3783785	0
3783839	0
3783869	2
3783970	1
3784426	0
3784442	0
3784452	0
3784508	0
3784658	1
3784757	6
3784784	5
3784826	9
3784905	3
3784966	0
3784968	0
3784986	0
3785031	0
3785075	102
3785077	22
3785223	2
3785258	1
3785266	1
3785276	2
3785307	0
3785485	6
3785573	0
3785585	0
3785604	0
3785745	4
3785897	1
3785937	0
3785952	3
3786036	0
3786038	0
3786076	0
3786085	0
3786142	15
3786228	10
3786264	9
3786302	0
3786359	18
3786374	5
3786625	0
3786633	0
3786648	0
3786819	0
3786876	0
3787100	0
3787176	0
3787274	0
3787472	0
3787692	0
3787807	1
3787837	1
3787842	3
3787854	0
3787941	3
3788260	0
3788494	3
3788725	3
3788741	6
3788794	4
3788938	2
3788969	33
3788997	0
3789041	0
3789063	1
3789089	2
3789149	3
3789227	1
3789236	1
3789464	10
3789490	0
3789510	1
3789525	1
3789538	0
3789578	6
3789803	3
3789824	0
3789881	5
3790072	3
3790083	0
3790089	0
3790202	2
3790288	1
3790294	11
3790300	7
3790344	17
3790430	1
3790482	2
3790515	4
3790577	23
3790591	23
3790612	3
3790795	6
3790900	3
3791036	4
3791064	18
3791078	20
3791082	12
3791098	3
3791128	22
3791151	0
3791233	2
3791297	0
3791300	1
3791328	0
3791341	9
3791345	2
3791358	0
3791375	0
3791377	0
3791380	1
3791399	7
3791460	1
3791482	0
3791526	0
3791551	0
3791555	0
3791583	0
3791586	0
3791597	0
3791632	0
3791728	8
3791733	60
3791737	10
3791741	0
3791771	0
3791777	0
3791793	2
3791827	3
3791862	0
3791875	1
3791903	0
3791910	0
3791920	0
3791941	0
3791972	0
3791987	0
3792015	0
3792035	1
3792041	0
3792161	5
3792171	0
3792198	1
3792200	9
3792233	0
3792249	0
3792293	0
3792346	1
3792423	34
3792469	14
3792495	1
3792510	0
3792533	2
3792608	0
3792622	1
3792653	0
3792683	0
3792687	0
3792695	1
3792726	0
3792728	0
3792731	4
3792752	2
3792754	0
3792839	0
3792848	0
3792851	0
3792861	0
3792885	0
3792909	0
3792961	3
3792987	0
3792997	0
3793056	0
3793058	0
3793067	0
3793095	0
3793097	0
3793153	0
3793158	0
3793160	0
3793191	0
3793207	0
3793245	0
3793277	0
3793286	0
3793296	0
3793345	0
3793366	2
3793378	0
3793384	0
3793387	0
3793416	0
3793438	0
3793441	1
3793445	1
3793488	1
3793496	0
3793500	0
3793515	1
3793582	3
3793606	15
3793646	1
3793877	11
3793982	0
3793998	0
3794100	0
3794133	0
3794194	0
3794229	8
3794293	0
3794313	2
3794429	1
3794471	28
3794503	0
3794516	0
3794519	11
3794546	3
3794568	0
3794617	5
3794621	4
3794679	2
3794713	5
3794756	0
3794950	1
3794958	0
3794993	0
3795022	22
3795097	7
3795132	0
3795148	9
3795234	1
3795311	13
3795314	4
3795353	4
3795359	9
3795461	40
3795463	5
3795484	1
3795497	12
3795572	5
3795585	0
3795591	1
3795600	0
3795619	1
3795722	7
3795746	4
3795773	54
3795787	6
3795801	5
3795973	4
3795995	4
3796004	12
3796091	27
3796094	11
3796212	2
3796216	3
3796266	1
3796388	35
3796419	10
3796516	6
3796679	0
3796710	2
3796836	0
3796971	14
3797076	4
3797081	2
3797089	0
3797138	17
3797466	8
3797512	2
3797522	8
3797580	4
3797635	16
3797694	4
3797766	0
3797810	5
3797880	1
3798031	9
3798095	18
3798108	3
3798130	1
3798153	3
3798187	0
3798229	0
3798298	0
3798396	13
3798437	0
3798458	1
3798515	0
3798598	0
3798658	0
3798673	0
3798701	0
3798728	0
3798747	0
3798755	0
3798764	0
3798779	4
3798783	15
3798817	5
3798866	9
3798882	15
3798897	0
3798899	6
3798918	1
3798935	4
3798970	3
3799033	0
3799056	0
3799062	1
3799085	0
3799105	0
3799111	0
3799130	0
3799173	0
3799265	0
3799279	0
3799282	22
3799295	24
3799301	14
3799331	7
3799335	15
3799484	11
3799736	2
3799802	9
3799951	13
3800096	1
3800102	4
3800151	2
3800155	0
3800167	0
3800171	0
3800174	0
3800280	7
3800285	2
3800438	0
3800452	20
3800482	0
3800494	18
3800550	13
3800728	1
3800865	0
3800925	0
3800970	17
3800974	5
3801024	0
3801091	0
3801108	9
3801203	7
3801536	4
3801726	37
3801729	18
3801733	9
3801802	0
3802016	16
3802091	9
3802261	0
3802388	0
3802579	0
3802745	0
3802871	0
3802951	0
3802985	1
3803032	3
3803062	1
3803207	1
3803442	3
3803578	1
3803629	0
3803677	0
3803776	0
3803863	5
3803908	0
3804026	17
3804100	2
3804112	26
3804331	4
3804430	4
3804461	1
3804563	13
3804735	12
3804805	5
3804892	1
3804948	36
3805022	2
3805038	0
3805085	5
3805106	9
3805161	0
3805300	131
3805444	57
3805446	52
3805491	28
3805555	35
3805572	27
3805598	2
3805638	6
3805743	13
3805772	10
3805807	4
3805815	0
3805824	0
3805833	1
3805850	1
3805913	5
3805955	10
3806015	4
3806022	0
3806051	11
3806167	6
3806201	0
3806212	1
3806269	0
3806278	34
3806341	21
3806344	8
3806440	3
3806539	2
3806576	0
3806779	0
3806800	0
3806936	9
3806966	3
3807094	0
3807122	3
3807163	14
3807187	1
3807298	6
3807307	5
3807396	11
3807534	0
3807556	5
3807598	1
3807607	0
3807751	0
3807788	0
3807824	0
3807831	8
3807833	0
3807842	0
3807923	0
3807994	0
3808178	0
3808279	0
3808361	1
3808508	0
3808520	20
3808571	7
3808623	0
3808628	4
3808651	0
3808698	0
3808762	0
3808897	0
3808902	0
3808941	4
3809313	17
3809346	3
3809355	43
3809357	26
3809629	3
3809644	0
3809662	1
3809703	1
3809859	0
3809982	4
3809985	1
3810036	0
3810135	1
3810581	0
3810770	1
3810939	4
3810996	6
3810998	3
3811128	1
3811169	11
3811293	8
3811502	22
3811558	0
3811754	0
3811838	0
3811853	0
3811910	2
3811924	1
3811957	11
3812053	8
3812069	8
3812077	0
3812151	3
3812262	9
3812374	4
3812410	59
3812523	4
3812572	5
3812576	11
3812613	21
3812629	20
3812666	2
3812682	2
3812790	0
3812862	0
3812995	0
3813034	0
3813243	0
3813277	0
3813563	0
3813726	0
3813790	0
3813848	0
3813915	0
3813978	0
3813998	0
3814013	0
3814047	0
3814182	0
3814271	1
3814303	0
3814330	2
3814400	1
3814445	3
3814520	0
3814615	3
3814621	0
3814649	5
3814692	3
3814730	0
3814808	0
3814857	0
3814959	0
3814962	0
3815057	0
3815068	0
3815108	0
3815111	5
3815156	0
3815192	5
3815229	2
3815306	6
3815473	2
3815511	3
3815598	0
3815642	1
3815876	0
3816123	0
3816232	3
3816264	0
3816277	0
3816297	0
3816341	0
3816379	0
3816401	1
3816404	0
3816443	0
3816521	1
3816596	2
3816696	3
3816731	0
3816742	0
3816777	0
3816810	1
3816996	1
3817037	0
3817188	5
3817218	10
3817309	1
3817332	4
3817353	11
3817369	13
3817371	2
3817381	2
3817388	6
3817397	6
3817431	1
3817443	0
3817526	0
3817541	13
3817572	9
3817576	0
3817635	3
3817644	28
3817708	0
3817752	8
3817836	0
3818033	2
3818107	5
3818182	1
3818205	20
3818310	0
3818340	1
3818387	2
3818402	0
3818423	6
3818438	13
3818444	0
3818531	9
3818684	4
3818754	6
3818805	3
3819011	9
3819020	5
3819092	4
3819131	0
3819210	2
3819284	0
3819324	0
3819338	11
3819479	7
3819542	0
3819686	9
3819854	0
3819935	18
3819945	19
3819959	63
3819971	24
3820067	5
3820070	72
3820163	45
3820169	14
3820224	51
3820266	16
3820281	1
3820510	3
3820572	1
3820586	0
3820597	0
3820629	1
3820654	1
3820713	0
3820745	2
3820808	2
3820953	18
3820971	10
3820993	32
3821020	48
3821023	22
3821048	7
3821057	0
3821162	0
3821173	12
3821223	32
3821232	7
3821240	8
3821326	67
3821455	17
3821496	4
3821671	1
3821682	1
3821731	18
3821744	0
3821804	12
3821830	4
3821881	10
3821888	4
3821904	8
3821994	32
3822021	17
3822054	0
3822071	26
3822073	3
3822165	0
3822199	0
3822205	4
3822212	5
3822326	3
3822332	1
3822347	22
3822364	0
3822574	1
3822621	0
3822759	47
3822782	16
3822832	11
3822871	4
3823016	4
3823107	6
3823166	59
3823240	25
3823244	26
3823285	15
3823364	10
3823377	19
3823379	30
3823505	2
3823618	29
3823643	9
3823772	3
3823850	2
3823959	47
3824001	16
3824016	25
3824027	0
3824038	14
3824043	1
3824061	7
3824213	2
3824275	4
3824283	16
3824352	29
3824505	13
3824575	9
3824601	11
3824679	63
3824689	1
3824756	12
3824825	14
3824843	9
3824906	0
3824930	32
3824956	0
3825054	3
3825065	0
3825123	0
3825146	2
3825392	0
3825442	0
3825454	0
3825459	2
3825468	0
3825480	0
3825485	0
3825524	1
3825548	1
3825625	6
3825700	5
3825828	5
3825844	9
3825870	24
3825909	7
3825975	14
3825981	28
3826075	10
3826105	1
3826162	3
3826234	30
3826281	1
3826344	15
3826355	6
3826406	14
3826421	17
3826425	12
3826440	3
3826478	15
3826498	2
3826734	84
3826736	5
3826757	40
3826884	0
3826917	6
3826921	29
3826969	1
3826996	43
3827067	18
3827142	8
3827274	4
3827412	7
3827424	0
3827430	70
3827442	3
3827605	51
3827640	9
3827650	0
3827886	0
3828019	1
3828061	8
3828270	0
3828316	5
3828369	25
3828549	0
3828627	70
3828642	19
3828706	28
3828720	8
3828825	0
3828880	15
3828894	2
3828916	9
3828928	19
3828942	8
3829012	0
3829038	0
3829215	0
3829223	0
3829312	0
3829336	0
3829435	0
3829518	0
3829619	0
3829635	0
3829737	0
3829966	0
3830033	0
3830050	0
3830092	0
3830096	0
3830111	0
3830120	0
3830123	0
3830212	0
3830240	0
3830369	0
3830384	0
3830438	0
3830447	0
3830564	0
3830617	0
3830770	0
3831423	0
3831504	0
3831621	0
3831644	0
3831715	0
3831744	11
3831754	8
3831876	0
3831894	16
3831899	21
3832057	4
3832059	1
3832099	11
3832131	10
3832175	0
3832209	5
3832230	3
3832245	3
3832257	3
3832327	1
3832664	20
3832706	0
3832879	8
3832998	2
3833210	5
3833225	23
3833489	4
3833549	22
3833585	0
3833602	3
3833684	3
3833803	15
3833815	4
3833838	0
3833856	0
3833875	0
3833882	0
3833924	0
3833931	0
3833981	0
3834306	33
3834476	19
3834479	13
3834541	4
3834553	9
3834618	0
3834707	3
3834725	0
3834748	0
3834756	0
3834759	0
3834780	0
3834785	0
3834791	0
3834820	13
3834829	5
3834842	5
3834888	3
3834910	1
3834931	11
3834957	7
3834964	15
3834976	11
3835091	2
3835271	5
3835288	0
3835328	16
3835378	11
3835398	3
3835530	1
3835571	0
3835618	7
3835656	0
3836222	0
3836239	9
3836337	1
3836345	2
3836450	0
3836462	0
3836470	4
3836501	0
3836694	0
3836757	2
3836927	0
3837052	0
3837082	1
3837092	2
3837100	0
3837164	0
3837167	0
3837212	0
3837227	0
3837248	0
3837257	0
3837485	0
3837564	0
3837627	0
3837642	0
3837650	0
3837652	0
3837665	0
3837713	0
3837861	4
3837978	0
3837996	0
3838058	0
3838093	3
3838135	0
3838231	0
3838264	0
3838346	5
3838399	0
3838441	1
3838468	0
3838789	0
3838800	8
3838824	0
3838827	1
3838869	14
3838891	0
3838911	0
3838980	5
3839013	0
3839055	0
3839091	1
3839282	0
3839293	0
3839329	0
3839448	0
3839466	0
3839483	1
3839495	0
3839579	4
3839606	0
3839808	0
3839829	2
3839857	0
3839918	0
3840076	0
3840188	0
3840285	0
3840329	0
3840362	0
3840396	1
3840409	0
3840438	0
3840660	0
3840717	0
3840812	0
3840821	0
3840828	0
3840880	0
3840899	0
3840955	0
3841005	0
3841012	0
3841064	0
3841123	0
3841285	0
3841307	0
3841378	0
3841392	0
3841468	0
3841517	0
3841608	10
3841751	4
3841788	25
3841836	0
3841839	0
3841848	0
3841879	6
3841906	0
3842015	0
3842028	0
3842064	14
3842107	4
3842134	4
3842168	0
3842206	15
3842231	0
3842250	2
3842261	2
3842272	0
3842336	3
3842372	1
3842432	0
3842443	0
3842445	3
3842456	0
3842459	0
3842461	4
3842521	0
3842589	4
3842626	3
3842643	0
3842661	13
3842701	9
3842703	29
3842726	0
3842795	2
3842830	13
3842839	0
3842861	0
3842872	17
3842876	60
3842897	0
3842935	7
3842947	19
3843074	17
3843091	0
3843113	0
3843134	0
3843164	0
3843169	0
3843223	1
3843229	0
3843240	1
3843242	0
3843253	1
3843256	1
3843258	2
3843285	40
3843313	0
3843326	0
3843386	4
3843423	0
3843440	0
3843490	0
3843498	0
3843523	0
3843536	0
3843593	0
3843628	0
3843637	0
3843651	0
3843670	1
3843674	1
3843695	0
3843745	1
3843984	12
3844009	32
3844036	5
3844043	19
3844066	26
3844102	1
3844192	16
3844199	3
3844267	1
3844342	0
3844470	1
3844635	4
3844781	4
3844785	14
3844793	3
3844814	3
3844840	0
3844959	8
3845024	0
3845095	0
3845122	9
3845249	0
3845387	0
3845539	5
3845543	0
3845642	17
3845670	0
3845714	11
3845735	0
3845759	1
3845803	0
3845987	0
3846006	0
3846139	0
3846304	0
3846328	9
3846330	2
3846371	0
3846436	60
3846542	26
3846566	9
3846599	1
3846621	0
3846676	0
3846714	26
3846764	0
3846767	0
3846776	1
3846807	22
3846834	0
3846941	3
3846954	8
3846990	3
3847033	3
3847060	7
3847094	1
3847132	7
3847157	3
3847176	2
3847187	4
3847198	0
3847262	3
3847298	8
3847358	0
3847369	1
3847371	0
3847382	2
3847385	3
3847387	0
3847439	2
3847444	1
3847446	0
3847455	0
3847467	1
3847515	2
3847552	2
3847569	2
3847600	10
3847621	15
3847627	10
3847652	5
3847665	0
3847721	0
3847756	1
3847765	0
3847779	6
3847798	10
3847806	7
3847818	12
3847823	4
3847828	11
3847861	6
3847879	9
3847939	10
3847992	0
3848045	0
3848099	0
3848156	0
3848231	22
3848477	8
3848504	22
3848510	3
3848513	1
3848516	5
3848550	2
3848666	6
3848690	16
3848717	32
3848719	28
3848770	5
3848859	3
3848897	3
3848900	2
3849205	2
3849226	8
3849280	20
3849304	38
3849320	1
3849395	4
3849404	4
3849407	36
3849428	6
3849447	10
3849591	0
3849601	0
3849763	7
3849901	44
3849989	5
3850060	6
3850091	5
3850166	0
3850240	0
3850349	0
3850435	1
3850454	6
3850510	20
3850550	26
3850553	6
3850721	2
3850778	9
3850914	73
3850916	17
3850946	20
3850949	14
3850968	0
3851018	9
3851090	3
3851102	21
3851155	11
3851212	8
3851292	5
3851294	27
3851372	3
3851396	5
3851417	4
3851669	5
3851679	0
3851775	3
3851810	6
3851885	10
3851973	30
3852207	0
3852606	1
3852669	0
3852711	2
3852760	0
3852805	0
3852956	0
3853380	3
3853383	3
3853489	5
3853603	0
3853633	19
3853641	10
3853666	9
3853679	3
3853732	8
3853753	10
3853827	0
3853852	16
3854026	15
3854120	27
3854169	15
3854171	105
3854212	14
3854275	6
3854300	1
3854450	0
3854561	2
3854591	0
3854685	2
3854692	1
3854900	59
3854921	13
3854979	0
3855014	1
3855090	21
3855177	0
3855196	0
3855244	0
3855297	0
3855312	0
3855352	0
3855492	0
3855562	0
3855607	0
3855733	0
3855757	0
3855799	0
3855868	0
3856016	0
3856039	0
3856099	0
3856123	0
3856130	0
3856282	0
3856288	0
3856356	0
3856390	0
3856457	0
3856611	0
3856651	0
3856685	0
3856862	0
3856865	0
3856984	0
3856993	0
3857029	0
3857050	0
3857082	3
3857099	0
3857127	1
3857178	9
3857244	25
3857283	28
3857301	38
3857470	3
3857484	5
3857514	8
3857565	0
3857662	1
3857676	0
3857748	0
3857758	0
3858013	0
3858061	0
3858130	0
3858146	0
3858157	0
3858279	0
3858288	0
3858312	27
3858417	5
3858873	1
3859089	10
3859217	30
3859289	25
3859297	52
3859596	10
3859697	4
3859721	22
3859745	3
3859772	16
3859885	9
3859968	0
3860107	24
3860109	4
3860118	73
3860124	8
3860139	20
3860144	0
3860160	10
3860583	0
3860613	0
3860635	0
3860666	0
3860683	0
3860941	0
3860964	0
3861066	0
3861094	0
3861188	0
3861226	0
3861241	0
3861279	0
3861294	0
3861550	1
3861585	32
3861605	4
3861688	0
3861721	0
3861798	0
3861821	0
3861955	0
3862017	0
3862031	0
3862152	0
3862197	0
3862295	0
3862332	0
3862347	0
3862524	0
3862560	0
3862577	0
3862679	0
3862702	3
3862804	15
3862942	3
3863059	8
3863080	21
3863105	4
3863127	11
3863129	55
3863235	54
3863386	0
3863450	10
3863520	4
3863650	5
3863678	0
3863703	0
3863829	9
3863907	7
3863976	4
3864134	0
3864140	1
3864194	5
3864224	6
3864227	6
3864258	3
3864585	1
3864639	2
3864938	0
3864966	0
3865017	0
3865035	8
3865039	0
3865167	21
3865177	44
3865249	0
3865437	11
3865457	10
3865463	0
3865499	0
3865600	10
3865637	1
3865703	0
3865715	3
3865784	6
3865814	11
3865860	0
3866037	17
3866065	0
3866126	4
3866216	0
3866255	5
3866291	0
3866356	2
3866447	0
3866571	3
3866637	0
3866853	1
3866984	0
3867094	0
3867182	9
3867196	0
3867245	0
3867377	2
3867416	0
3867554	0
3867566	0
3867597	0
3867734	0
3868073	4
3868125	0
3868134	0
3868156	0
3868187	0
3868430	1
3868475	0
3868497	0
3868519	3
3868536	1
3868568	14
3868690	1
3868752	0
3868782	0
3868967	0
3868975	0
3869000	0
3869053	1
3869088	0
3869099	3
3869120	1
3869151	0
3869159	41
3869207	0
3869223	3
3869255	0
3869271	1
3869348	4
3869354	3
3869583	0
3869621	12
3869697	1
3869821	5
3869885	3
3869896	1
3869945	0
3869965	4
3870046	0
3870085	9
3870097	14
3870276	1
3870338	1
3870583	4
3870600	5
3870647	5
3870688	0
3870729	1
3870738	9
3870751	13
3870904	0
3870918	13
3871010	1
3871151	9
3871189	5
3871264	0
3871283	0
3871310	4
3871444	3
3871485	6
3871489	55
3871513	11
3871864	54
3871867	9
3872095	2
3872104	11
3872219	8
3872253	0
3872288	19
3872422	13
3872635	0
3872714	1
3872744	4
3872754	2
3872784	0
3873040	7
3873042	3
3873054	1
3873070	32
3873106	1
3873116	16
3873165	0
3873191	0
3873238	7
3873249	15
3873331	2
3873423	25
3873427	65
3873435	52
3873452	18
3873596	3
3873604	0
3873735	19
3873830	0
3873886	8
3873898	3
3874009	1
3874253	8
3874258	22
3874309	8
3874326	26
3874337	0
3874396	2
3874407	9
3874533	1
3874550	0
3874563	0
3874596	25
3874639	12
3874667	25
3874694	1
3874748	2
3874783	0
3874795	0
3874865	3
3874868	3
3874880	8
3874904	0
3874913	4
3874926	0
3874929	17
3875015	1
3875020	9
3875049	0
3875088	17
3875166	1
3875173	0
3875211	0
3875240	0
3875313	6
3875442	21
3875509	20
3875511	2
3875524	1
3875601	3
3875652	0
3875681	0
3875751	0
3875765	0
3875811	22
3875860	22
3875862	12
3875958	1
3875992	13
3876030	1
3876033	0
3876056	0
3876072	8
3876232	0
3876292	0
3876414	0
3876640	0
3876667	0
3876688	0
3876694	0
3876749	0
3876841	0
3876956	0
3877036	0
3877043	0
3877070	0
3877219	0
3877302	0
3877323	0
3877331	0
3877380	0
3877472	0
3877599	0
3877611	0
3877633	2
3877644	4
3877665	0
3877680	0
3877719	0
3877905	0
3878160	0
3878184	0
3878250	0
3878296	0
3878371	0
3878396	0
3878400	0
3878510	0
3878592	0
3878717	4
3878765	0
3878805	0
3878839	0
3878848	0
3878851	0
3878904	0
3879040	0
3879055	0
3879151	0
3879232	0
3879235	0
3879258	0
3879265	0
3879307	0
3879352	0
3879433	0
3879453	3
3879487	0
3879835	0
3879876	0
3879880	0
3879956	0
3879964	0
3879990	0
3880028	0
3880074	0
3880168	0
3880188	0
3880213	0
3880249	0
3880279	0
3880406	15
3880441	1
3880466	0
3880509	0
3880570	0
3880598	0
3880604	0
3880612	0
3880618	0
3880624	0
3880651	0
3880699	0
3880809	0
3880833	0
3880898	1
3881000	0
3881033	1
3881054	16
3881076	0
3881124	3
3881197	0
3881301	7
3881359	0
3881382	0
3881416	6
3881428	25
3881446	7
3881450	17
3881467	20
3881557	2
3881667	0
3881691	22
3881695	17
3881709	1
3881713	3
3881800	6
3881868	13
3881992	11
3882003	0
3882026	0
3882077	0
3882102	0
3882107	0
3882124	0
3882186	0
3882385	0
3882436	0
3882438	0
3882454	0
3882508	0
3882515	0
3882547	0
3882556	0
3882625	0
3882721	0
3882844	0
3882868	0
3882878	0
3882897	0
3882937	0
3882968	0
3882991	0
3883054	0
3883102	0
3883229	0
3883336	0
3883346	0
3883362	0
3883406	0
3883424	0
3883619	1
3883627	0
3883645	0
3883691	0
3883703	0
3883715	0
3883852	0
3883948	1
3884032	0
3884194	5
3884218	1
3884243	3
3884314	29
3884333	7
3884341	0
3884381	6
3884648	7
3884692	13
3884713	8
3884755	17
3884771	2
3884848	4
3884996	1
3885139	9
3885188	2
3885203	14
3885280	6
3885327	3
3885332	24
3885397	0
3885456	2
3885482	19
3885535	3
3885569	33
3885608	9
3885714	0
3885731	3
3885885	0
3886026	0
3886034	0
3886128	0
3886137	9
3886335	0
3886445	4
3886470	0
3886718	4
3886755	2
3886766	5
3886930	43
3886949	4
3887048	2
3887123	0
3887180	0
3887198	6
3887324	0
3887373	0
3887439	0
3887662	7
3887773	0
3887802	0
3887818	1
3888021	0
3888111	0
3888173	3
3888199	7
3888375	10
3888424	19
3888484	0
3888648	12
3888702	5
3888744	2
3888824	0
3888916	0
3888925	4
3889041	28
3889045	38
3889089	3
3889122	0
3889201	15
3889233	1
3889572	19
3889601	7
3889651	5
3889707	2
3889715	0
3889772	0
3889841	1
3889865	2
3889903	0
3889910	0
3889959	2
3890045	28
3890059	4
3890076	17
3890119	2
3890160	3
3890204	50
3890379	4
3890399	0
3890431	1
3890506	21
3890606	10
3890747	1
3890773	1
3890951	0
3891033	4
3891130	9
3891161	21
3891283	0
3891333	2
3891337	2
3891455	13
3891458	23
3891545	33
3891554	6
3891576	3
3891748	1
3891762	2
3891776	40
3891803	7
3891827	2
3891930	4
3891949	0
3891958	2
3891964	2
3891977	2
3892052	18
3892065	4
3892086	12
3892088	36
3892190	3
3892196	7
3892235	10
3892238	7
3892358	0
3892402	12
3892418	0
3892534	0
3892545	5
3892551	21
3892563	6
3892593	2
3892597	17
3892626	27
3892646	1
3892662	1
3892696	0
3892707	20
3892752	1
3892827	0
3892845	6
3892862	27
3892899	1
3892903	6
3892914	6
3892918	2
3892920	3
3893041	11
3893064	5
3893100	14
3893104	6
3893106	9
3893163	1
3893297	0
3893363	12
3893409	7
3893427	3
3893463	44
3893481	2
3893524	10
3893692	6
3893709	6
3893715	30
3893763	9
3893767	2
3893781	17
3893787	1
3893796	9
3893947	26
3894065	1
3894074	1
3894099	6
3894101	7
3894119	1
3894124	0
3894215	8
3894253	8
3894349	0
3894436	0
3894452	33
3894520	8
3894527	0
3894566	0
3894581	1
3894598	4
3894624	2
3894653	5
3894780	7
3894821	23
3894896	0
3894908	25
3894910	18
3894949	1
3895025	9
3895061	20
3895067	3
3895260	7
3895335	0
3895410	6
3895686	0
3895720	0
3895754	5
3895761	1
3895784	0
3895856	6
3895931	0
3895952	3
3896010	8
3896119	13
3896129	12
3896326	10
3896342	29
3896440	10
3896459	0
3896585	15
3896709	6
3896727	0
3896831	15
3896963	19
3897088	2
3897349	4
3897497	4
3897513	9
3897574	9
3897640	0
3897745	11
3897754	5
3897766	7
3897818	3
3897897	4
3897988	2
3898064	6
3898107	0
3898142	0
3898189	0
3898448	4
3898477	2
3898616	1
3898663	0
3898707	0
3898724	1
3898820	6
3898886	2
3898910	3
3898952	0
3898966	6
3899149	7
3899221	4
3899234	2
3899275	0
3899305	4
3899356	2
3899407	0
3899429	20
3899431	24
3899534	0
3899664	2
3899713	0
3899749	0
3899796	20
3899836	7
3899919	21
3899927	0
3899990	0
3900003	5
3900134	0
3900136	1
3900144	9
3900169	13
3900231	1
3900248	5
3900322	22
3900370	41
3900372	19
3900396	15
3900532	2
3900618	4
3900631	15
3900635	15
3900640	38
3900663	16
3900694	11
3900705	0
3900767	6
3900811	5
3900819	0
3900868	6
3900972	4
3901101	1
3901245	43
3901254	4
3901438	2
3901469	9
3901504	2
3901664	0
3901816	48
3901828	2
3901893	4
3901946	7
3902041	14
3902055	36
3902212	2
3902243	42
3902245	90
3902297	0
3902330	2
3902356	0
3902453	3
3902510	11
3902633	21
3902652	33
3902655	29
3902829	1
3902837	11
3902928	6
3902951	15
3902993	3
3903001	2
3903013	0
3903035	22
3903058	0
3903075	0
3903145	3
3903173	31
3903176	56
3903253	75
3903340	15
3903386	7
3903393	2
3903435	2
3903549	2
3903578	5
3903597	21
3903683	7
3903710	3
3903728	17
3903854	23
3903884	0
3903938	8
3903947	3
3904029	2
3904225	10
3904259	3
3904291	0
3904320	0
3904378	17
3904466	0
3904526	6
3904576	1
3904639	1
3904653	0
3904706	16
3904715	0
3904793	45
3904797	90
3904802	22
3904951	25
3904987	0
3905006	2
3905055	7
3905089	2
3905159	0
3905233	2
3905264	69
3905450	0
3905603	55
3905805	22
3905864	15
3905882	0
3905895	0
3905916	15
3905949	10
3905983	18
3905985	26
3906038	17
3906255	4
3906354	74
3906358	35
3906411	8
3906554	26
3906640	38
3906667	3
3906684	44
3906848	7
3906906	24
3906951	0
3906975	19
3907018	4
3907032	0
3907040	16
3907134	28
3907198	6
3907214	1
3907298	17
3907302	32
3907318	67
3907372	1
3907461	1
3907464	1
3907515	0
3907561	0
3907590	20
3907594	1
3907693	3
3907703	5
3907737	0
3907756	7
3907762	0
3907768	8
3907790	0
3907803	4
3907819	0
3907845	50
3907951	0
3907975	26
3908056	1
3908064	0
3908157	9
3908183	1
3908239	11
3908245	7
3908249	0
3908256	0
3908341	0
3908388	0
3908413	0
3908488	0
3908627	0
3908704	0
3908725	0
3908733	0
3908736	0
3908772	0
3908799	0
3908823	0
3908893	0
3908901	0
3908917	0
3908989	0
3908999	0
3909037	0
3909187	0
3909206	0
3909333	0
3909352	0
3909428	0
3909456	0
3909500	0
3909510	0
3909532	0
3909540	0
3909572	0
3909616	0
3909648	0
3909729	0
3909772	0
3909915	0
3910034	6
3910186	40
3910230	0
3910263	6
3910276	21
3910326	19
3910350	2
3910392	37
3910474	24
3910609	0
3910618	2
3910642	0
3910645	0
3910660	15
3910720	0
3910762	5
3910897	2
3910918	12
3910951	4
3910957	5
3910998	1
3911047	21
3911101	0
3911145	4
3911157	1
3911208	0
3911239	0
3911270	2
3911357	27
3911405	0
3911466	10
3911554	0
3911597	9
3911794	3
3911834	9
3911842	0
3911855	5
3911931	5
3911978	38
3911987	8
3912083	0
3912110	0
3912278	1
3912332	0
3912377	9
3912397	16
3912420	0
3912443	81
3912494	27
3912517	0
3912631	0
3912707	6
3912968	2
3913216	12
3913226	24
3913255	4
3913314	0
3913330	0
3913370	16
3913391	44
3913430	8
3913466	4
3913560	0
3913576	3
3913591	43
3913692	11
3913756	23
3913761	10
3913786	0
3913875	1
3914230	8
3914366	61
3914372	102
3914463	36
3914589	18
3914684	2
3914791	26
3914842	4
3914900	7
3914918	47
3914934	3
3914960	14
3915023	0
3915026	10
3915054	0
3915090	0
3915103	0
3915143	74
3915152	13
3915418	0
3915433	9
3915523	7
3915706	1
3915720	1
3915722	4
3915822	26
3915908	5
3915932	10
3915951	41
3915954	5
3915974	54
3916019	0
3916100	1
3916114	11
3916127	0
3916198	4
3916255	10
3916286	8
3916288	26
3916355	5
3916676	11
3916729	3
3916945	24
3916955	1
3916987	27
3916996	2
3917032	5
3917114	1
3917126	4
3917130	6
3917234	21
3917255	1
3917282	6
3917343	0
3917409	4
3917569	3
3917731	2
3917867	0
3917894	12
3917903	31
3918044	7
3918246	7
3918265	25
3918307	9
3918338	1
3918400	26
3918406	10
3918455	0
3918468	6
3918522	0
3918532	3
3918613	12
3918620	10
3918623	27
3918642	17
3918704	1
3918742	6
3918792	10
3918924	26
3918969	5
3919002	0
3919100	3
3919156	5
3919163	0
3919179	3
3919195	8
3919220	0
3919245	0
3919262	3
3919280	0
3919282	11
3919291	3
3919400	0
3919419	0
3919433	1
3919489	0
3919541	8
3919547	42
3919550	65
3919554	67
3919567	0
3919581	17
3919596	8
3919640	42
3919649	38
3919727	12
3919778	32
3919887	0
3919956	0
3919979	5
3920111	0
3920135	67
3920153	5
3920223	1
3920234	13
3920277	6
3920300	42
3920302	2
3920315	43
3920346	2
3920412	1
3920447	9
3920468	24
3920509	12
3920553	1
3920897	6
3921057	5
3921097	24
3921135	16
3921201	10
3921208	0
3921242	0
3921254	1
3921256	13
3921324	0
3921429	12
3921494	17
3921615	0
3921647	4
3921678	9
3921783	1
3921973	10
3921983	0
3921997	6
3922186	9
3922222	0
3922228	0
3922234	2
3922245	3
3922344	23
3922369	36
3922447	22
3922474	22
3922485	10
3922496	14
3922530	0
3922540	12
3922589	26
3922616	3
3922662	23
3922704	2
3922764	2
3922782	0
3922845	10
3922962	4
3923034	4
3923103	10
3923145	3
3923154	16
3923164	15
3923170	2
3923215	8
3923224	19
3923301	15
3923304	39
3923320	0
3923524	0
3923639	0
3923661	1
3924019	0
3924135	1
3924303	0
3924336	2
3924364	0
3924478	3
3924615	16
3924690	0
3924722	0
3924845	10
3924895	5
3924903	0
3924996	1
3925006	1
3925112	0
3925138	2
3925250	1
3925365	6
3925412	2
3925482	0
3925648	6
3925777	0
3925789	8
3925798	18
3925819	25
3925876	15
3925892	4
3926122	19
3926125	35
3926170	17
3926191	0
3926209	0
3926215	25
3926264	1
3926299	0
3926326	8
3926333	0
3926372	11
3926464	18
3926575	2
3926631	5
3926639	3
3926671	5
3926684	14
3926742	5
3926887	5
3926931	0
3926953	14
3926966	1
3927006	16
3927040	1
3927061	1
3927134	0
3927157	2
3927209	0
3927236	0
3927293	0
3927332	0
3927545	0
3927854	0
3927937	0
3927980	0
3928064	0
3928075	3
3928193	0
3928307	0
3928442	0
3928451	0
3928460	0
3928774	0
3928820	4
3928873	2
3929117	1
3929333	0
3929390	0
3929426	0
3929480	0
3929618	0
3929627	0
3929681	1
3929716	22
3929783	0
3930100	1
3930335	0
3930662	0
3930830	0
3930913	3
3930983	4
3931014	32
3931030	11
3931062	28
3931079	0
3931091	14
3931115	5
3931128	1
3931132	20
3931144	21
3931258	2
3931333	0
3931367	8
3931378	5
3931397	7
3931426	3
3931442	35
3931945	0
3932074	0
3932092	0
3932239	6
3932409	0
3932419	0
3932557	0
3932605	0
3932686	0
3932752	0
3932983	0
3933076	0
3933160	0
3933196	0
3933214	0
3933223	0
3933283	0
3933514	0
3933550	0
3934153	0
3934756	2
3935238	0
3935317	0
3935407	0
3935853	0
3935932	0
3936022	0
3936468	0
3936721	0
3936730	0
3936887	10
3936892	10
3936939	0
3936987	9
3937037	11
3937057	19
3937080	35
3937175	8
3937215	11
3937217	29
3937294	21
3937309	36
3937369	22
3937453	0
3937478	16
3937535	22
3937671	18
3937766	2
3937774	0
3937861	28
3937886	0
3937926	0
3938261	0
3938284	18
3938296	9
3938431	38
3938450	1
3938502	3
3938636	12
3938684	0
3938736	47
3938743	18
3938820	12
3938838	23
3938889	0
3938949	18
3939051	7
3939054	7
3939083	11
3939201	0
3939232	2
3939346	7
3939382	48
3939392	51
3939451	14
3939470	0
3939511	9
3939575	9
3939603	5
3939673	11
3939684	8
3939706	24
3939725	13
3939752	0
3939769	2
3939848	22
3939963	43
3939967	44
3939979	7
3940009	2
3940054	27
3940091	0
3940271	0
3940346	0
3940348	4
3940446	0
3940575	0
3940653	0
3940764	2
3940857	2
3940922	1
3941086	0
3941148	0
3941232	0
3941250	0
3941340	0
3941379	0
3941492	2
3941828	1
3942184	0
3942220	0
3942265	0
3942312	1
3942343	1
3942559	0
3942697	1
3942733	1
3942790	0
3942799	1
3942874	0
3942892	0
3943030	0
3943210	0
3943282	1
3943480	5
3943519	0
3943684	0
3943777	0
3943792	0
3943843	4
3944173	1
3944218	0
3944239	0
3944545	0
3944824	0
3945064	2
3945140	0
3945232	0
3945253	3
3945347	6
3945357	3
3945413	10
3945509	2
3945590	11
3945671	25
3945689	3
3945702	0
3945743	61
3945746	12
3945864	15
3945882	77
3945885	42
3945900	15
3945913	7
3945927	0
3946047	3
3946122	1
3946156	10
3946167	5
3946186	13
3946215	3
3946231	36
3946734	0
3946863	0
3946881	0
3947028	1
3947112	0
3947250	0
3947334	0
3947592	0
3947685	0
3947943	0
3948036	0
3948183	0
3948276	0
3948534	0
3948771	0
3948836	1
3948986	1
3949047	0
3949134	0
3949371	0
3949589	0
3949650	0
3949971	0
3950286	0
3950295	1
3950304	1
3950530	49
3950581	36
3950588	25
3950756	0
3950789	3
3950800	0
3950868	1
3950899	8
3951079	9
3951089	0
3951145	8
3951241	0
3951322	12
3951403	20
3951421	4
3951434	1
3951475	25
3951478	14
3951632	0
3951769	0
3951897	1
3951973	0
3952018	6
3952075	5
3952132	17
3952141	15
3952204	3
3952222	2
3952231	0
3952272	34
3952315	5
3952363	25
3952384	6
3952468	15
3952535	11
3952552	4
3952577	13
3952631	13
3952655	0
3952665	0
3952903	2
3952975	1
3953149	0
3953194	18
3953235	0
3953309	2
3953334	0
3953512	0
3953682	3
3953706	15
3953761	0
3953856	3
3953942	13
3953985	0
3954075	0
3954107	0
3954169	9
3954216	0
3954225	1
3954245	0
3954251	0
3954285	2
3954376	20
3954473	0
3954618	0
3954839	1
3954870	0
3954888	15
3954974	0
3954989	1
3955056	0
3955156	0
3955302	0
3955430	0
3955564	20
3955630	0
3955657	14
3955716	26
3955728	6
3955852	3
3955876	17
3955887	0
3955918	8
3955942	19
3955951	7
3956045	10
3956233	17
3956252	12
3956338	3
3956405	0
3956471	0
3956483	0
3956599	5
3956693	8
3956724	3
3956739	1
3956787	54
3956884	0
3956931	20
3956955	6
3957035	41
3957117	4
3957180	40
3957222	0
3957355	17
3957405	5
3957510	3
3957521	2
3957583	8
3957595	4
3957688	9
3957713	7
3957799	5
3957810	2
3957814	25
3957836	5
3957890	0
3958062	2
3958201	15
3958262	10
3958264	6
3958399	12
3958411	22
3958552	7
3958585	18
3958594	41
3958609	2
3958641	0
3958695	5
3958736	10
3958738	9
3958798	1
3958853	0
3958903	44
3958912	18
3958954	8
3959017	5
3959048	0
3959063	9
3959244	2
3959405	2
3959460	5
3959505	1
3959574	2
3959595	4
3959689	2
3959730	0
3959753	11
3959907	7
3959955	4
3959991	2
3960023	11
3960042	4
3960134	4
3960158	11
3960160	1
3960196	9
3960309	0
3960432	9
3960563	0
3960675	0
3960821	5
3960839	1
3960847	12
3960890	3
3960954	0
3960993	7
3961060	0
3961088	5
3961095	4
3961141	12
3961288	39
3961394	4
3961414	29
3961540	47
3961552	15
3961593	4
3961599	0
3961633	31
3961666	20
3961785	3
3961792	41
3961918	0
3961933	4
3961946	7
3961963	4
3961980	63
3962025	3
3962044	0
3962105	0
3962180	1
3962288	0
3962312	32
3962315	17
3962364	19
3962508	12
3962512	3
3962514	14
3962525	2
3962529	39
3962578	0
3962588	0
3962592	0
3962598	0
3962623	5
3962681	3
3962720	26
3962745	5
3962813	22
3962927	24
3963151	3
3963167	5
3963191	0
3963230	0
3963278	1
3963311	0
3963353	0
3963362	0
3963395	0
3963457	0
3963596	0
3963614	2
3963626	12
3963636	1
3963645	0
3963720	0
3963839	9
3963985	0
3964043	0
3964065	3
3964108	0
3964204	3
3964231	0
3964259	7
3964294	2
3964330	10
3964455	0
3964463	0
3964561	2
3964648	0
3964659	0
3964693	0
3964731	7
3964786	0
3964808	0
3964810	0
3964846	0
3964870	0
3964872	0
3964882	0
3964903	0
3964911	0
3964939	3
3964958	0
3964972	0
3964974	0
3964991	0
3965004	0
3965008	0
3965017	0
3965060	0
3965080	0
3965089	1
3965125	0
3965142	0
3965174	8
3965192	0
3965204	0
3965211	12
3965215	0
3965233	3
3965235	1
3965282	2
3965309	0
3965329	0
3965340	0
3965354	0
3965383	5
3965415	17
3965426	0
3965438	0
3965555	0
3965622	18
3965712	3
3965737	0
3965791	0
3965883	0
3965898	0
3965961	0
3966017	4
3966109	0
3966124	21
3966223	0
3966227	6
3966239	0
3966268	0
3966280	0
3966298	0
3966481	4
3966510	1
3966528	1
3966531	0
3966592	0
3966631	13
3966639	5
3966658	2
3966712	6
3966739	4
3966790	1
3966838	0
3966938	0
3966973	0
3966999	9
3967078	0
3967111	2
3967157	0
3967218	11
3967227	2
3967362	0
3967378	1
3967386	0
3967410	0
3967435	0
3967437	0
3967504	24
3967508	13
3967514	0
3967533	12
3967542	1
3967618	1
3967637	0
3967661	0
3967755	1
3967787	2
3968081	0
3968161	0
3968316	4
3968318	1
3968333	7
3968359	5
3968363	0
3968438	0
3968487	0
3968496	0
3968504	0
3968524	0
3968570	0
3968672	1
3968689	9
3968790	25
3968792	9
3968801	6
3968864	4
3968897	10
3968975	2
3969020	7
3969073	0
3969119	6
3969135	0
3969185	0
3969236	0
3969243	0
3969251	0
3969256	0
3969267	0
3969269	0
3969286	0
3969288	0
3969298	0
3969300	0
3969306	0
3969312	0
3969391	15
3969412	0
3969489	2
3969503	3
3969573	47
3969575	10
3969660	39
3969741	4
3969880	8
3969889	7
3969945	13
3969981	30
3969987	2
3970028	32
3970156	21
3970225	7
3970273	8
3970284	4
3970325	0
3970372	22
3970459	1
3970474	9
3970517	0
3970695	0
3970702	40
3970816	58
3970819	36
3970854	7
3970866	0
3970965	5
3970985	0
3971219	15
3971246	5
3971276	4
3971370	2
3971396	2
3971459	7
3971534	0
3971801	0
3971831	0
3972020	0
3972086	1
3972095	0
3972172	3
3972214	7
3972418	9
3972602	8
3972618	2
3972625	29
3972672	0
3972740	4
3972754	1
3972864	0
3972906	24
3972918	1
3973072	0
3973278	16
3973593	61
3973661	11
3973762	33
3973783	9
3973859	0
3973871	11
3973970	0
3973982	53
3974240	1
3974270	21
3974417	17
3974444	17
3974478	9
3974618	14
3974637	4
3974691	4
3974786	0
3974866	2
3975125	1
3975177	4
3975237	20
3975295	22
3975357	8
3975434	2
3975493	0
3975511	0
3975533	0
3975535	0
3975545	0
3975642	0
3975665	1
3975745	4
3975767	3
3975818	2
3975885	0
3975893	0
3975902	0
3975905	0
3976007	0
3976049	0
3976141	8
3976272	0
3976274	0
3976366	0
3976388	0
3976438	0
3976518	0
3976622	1
3976642	2
3976646	1
3976718	0
3976730	0
3976746	0
3976807	0
3976839	2
3976910	0
3976931	0
3976940	0
3976943	0
3977000	2
3977003	0
3977047	0
3977108	0
3977150	0
3977172	1
3977195	0
3977240	11
3977278	0
3977306	0
3977322	0
3977376	0
3977390	16
3977477	0
3977602	0
3977670	12
3977790	0
3977864	0
3977886	0
3977952	0
3977979	0
3978099	0
3978117	0
3978169	0
3978286	6
3978311	0
3978456	0
3978529	0
3978554	1
3978658	1
3978700	14
3978816	0
3978843	2
3978881	8
3978902	8
3978916	0
3978982	0
3979005	0
3979047	3
3979159	2
3979246	7
3979282	0
3979312	9
3979330	4
3979332	1
3979339	7
3979344	0
3979414	2
3979435	1
3979457	0
3979504	7
3979618	0
3979627	2
3979648	8
3979675	3
3979679	0
3979701	16
3979814	0
3979944	0
3979964	0
3980014	0
3980066	0
3980069	1
3980084	4
3980263	0
3980276	1
3980282	0
3980369	2
3980423	0
3980522	0
3980562	0
3980603	5
3980808	0
3980833	0
3980839	0
3980891	0
3980910	0
3980968	1
3980974	0
3981043	10
3981149	0
3981187	0
3981246	5
3981271	0
3981273	2
3981284	0
3981292	3
3981344	16
3981459	4
3981607	19
3981713	0
3981815	3
3981819	0
3981828	4
3981864	4
3982017	4
3982279	1
3982313	0
3982423	0
3982556	7
3982591	0
3982682	6
3982685	2
3982739	1
3982765	0
3982788	0
3982826	0
3982877	2
3982946	0
3983185	0
3983198	0
3983264	0
3983272	0
3983389	8
3983392	1
3983407	1
3983485	0
3983581	3
3983630	0
3983656	1
3983701	8
3983724	11
3983748	21
3983803	17
3983831	12
3983920	2
3983966	4
3984021	4
3984174	5
3984324	5
3984343	16
3984351	3
3984370	6
3984443	1
3984451	0
3984458	1
3984498	7
3984553	26
3984592	0
3984603	0
3984631	22
3984638	2
3984654	16
3984744	27
3984817	0
3984883	0
3984957	0
3985002	7
3985350	0
3985369	8
3985379	13
3985524	0
3985579	9
3985589	11
3985625	0
3985634	0
3985654	0
3985706	0
3985709	0
3985724	0
3985742	0
3986170	3
3986418	3
3986588	3
3986591	6
3986909	6
3986914	9
3986967	20
3986971	8
3987010	3
3987073	1
3987094	16
3987097	25
3987107	6
3987215	3
3987287	27
3987321	2
3987349	5
3987386	11
3987410	15
3987419	16
3987428	14
3987558	8
3987562	25
3987571	16
3987717	20
3987759	9
3987892	1
3987955	14
3987981	0
3988204	36
3988364	0
3988526	0
3988575	0
3988577	4
3988691	7
3988814	5
3988854	0
3988864	2
3988994	15
3989111	4
3989173	0
3989194	0
3989283	0
3989288	0
3989307	0
3989311	0
3989386	3
3989602	1
3989802	0
3989989	0
3990009	1
3990073	10
3990083	0
3990228	12
3990282	22
3990285	3
3990318	15
3990434	0
3990460	0
3990504	0
3990525	0
3990612	5
3990630	0
3990810	0
3990840	0
3990891	37
3990895	0
3990915	0
3991047	0
3991250	1
3991355	4
3991421	0
3991469	0
3991488	4
3991533	0
3991539	2
3991659	0
3991692	0
3991772	0
3991799	2
3991811	1
3992146	8
3992344	1
3992361	1
3992442	3
3992591	7
3992764	14
3992785	10
3992839	4
3992888	2
3992893	6
3992902	46
3993043	1
3993053	31
3993146	3
3993239	13
3993350	4
3993356	24
3993365	16
3993368	11
3993511	10
3993520	0
3993590	0
3993656	41
3993695	3
3993701	2
3993734	6
3993794	0
3994040	3
3994214	20
3994310	1
3994373	14
3994480	6
3994604	4
3994640	6
3994686	0
3994751	1
3994859	7
3994910	0
3994919	2
3994940	10
3995073	0
3995190	2
3995217	0
3995250	5
3995398	0
3995506	0
3995534	0
3995627	1
3995651	0
3995772	0
3995784	0
3995796	0
3995984	0
3995997	0
3996047	1
3996112	3
3996192	15
3996196	0
3996269	1
3996304	0
3996354	4
3996611	0
3996695	0
3996703	0
3996917	0
3997074	0
3997114	0
3997130	26
3997143	4
3997174	5
3997247	5
3997251	19
3997296	1
3997338	0
3997355	1
3997371	10
3997429	2
3997443	5
3997488	4
3997576	0
3997593	0
3997625	2
3997668	5
3997682	7
3997705	0
3997783	4
3997821	0
3997883	3
3997916	30
3997992	8
3998018	0
3998035	5
3998066	4
3998086	15
3998091	14
3998100	0
3998143	0
3998207	12
3998316	0
3998375	2
3998431	4
3998579	5
3998588	4
3998621	0
3998815	18
3998907	15
3998914	4
3999169	2
3999256	5
3999399	7
3999541	0
3999624	3
3999763	6
3999780	0
3999815	0
3999844	1
3999869	1
3999878	1
4000043	6
4000106	5
4000190	1
4000240	4
4000600	0
4000687	0
4000710	1
4000714	19
4000716	1
4000766	0
4000885	0
4001002	0
4001209	2
4001310	5
4001386	1
4001530	5
4001539	2
4001690	32
4001775	0
4001780	0
4001785	2
4001804	0
4001820	1
4001871	12
4001939	8
4002083	1
4002452	6
4002488	2
4002620	21
4002764	0
4002923	0
4003046	14
4003070	0
4003223	0
4003281	0
4003303	0
4003337	0
4003433	0
4003466	0
4003479	0
4003519	0
4003523	3
4003574	0
4003690	0
4003791	0
4003895	7
4003927	1
4004201	0
4004399	2
4004645	3
4004804	3
4004885	14
4004965	2
4005011	2
4005025	2
4005100	0
4005142	4
4005208	15
4005387	1
4005425	28
4005454	2
4005482	2
4005534	0
4005559	15
4005725	2
4005798	3
4005824	0
4005872	2
4006041	0
4006116	0
4006290	0
4006421	1
4006568	0
4006585	0
4006606	0
4006619	0
4006751	0
4006760	0
4006768	0
4006991	0
4007006	3
4007061	10
4007081	1
4007084	0
4007258	0
4007339	0
4007345	0
4007472	0
4007511	0
4007543	0
4007584	1
4007662	0
4007699	10
4007778	0
4007832	2
4007901	0
4007991	13
4008105	0
4008126	30
4008156	1
4008176	5
4008310	0
4008321	3
4008339	1
4008405	0
4008436	2
4008520	0
4008635	5
4008644	6
4008744	6
4008756	5
4008797	1
4008823	1
4008899	0
4008992	0
4009004	0
4009118	2
4009150	0
4009173	0
4009240	3
4009296	0
4009407	0
4009477	0
4009491	0
4009512	0
4009526	1
4009612	2
4009793	0
4009842	1
4009857	0
4009900	13
4009952	0
4009984	3
4010018	0
4010116	4
4010257	6
4010314	24
4010356	2
4010462	12
4010571	0
4010715	0
4010821	4
4010849	1
4010871	3
4010927	0
4010979	2
4011024	2
4011076	2
4011079	1
4011128	2
4011168	2
4011241	12
4011257	1
4011266	8
4011320	5
4011536	0
4011552	0
4011603	0
4011692	4
4011701	0
4011732	0
4011762	1
4011764	0
4011821	1
4011882	0
4011889	4
4011902	4
4011923	0
4012052	13
4012091	1
4012110	1
4012398	14
4012451	6
4012478	0
4012489	0
4012516	0
4012520	1
4012535	0
4012541	0
4012559	0
4012569	0
4012573	0
4012749	6
4012793	0
4012815	1
4012836	6
4012884	4
4013003	0
4013076	10
4013139	32
4013170	2
4013226	23
4013564	1
4013661	10
4013670	3
4013703	0
4013739	9
4013966	15
4014003	1
4014041	5
4014068	11
4014145	9
4014164	3
4014218	2
4014222	47
4014237	2
4014252	5
4014312	0
4014322	1
4014353	0
4014404	1
4014425	0
4014658	0
4014821	22
4014825	34
4014957	1
4015000	0
4015187	0
4015362	0
4015427	18
4015461	0
4015479	19
4015697	2
4015710	0
4015758	6
4015873	12
4016019	1
4016050	0
4016119	4
4016279	55
4016386	3
4016421	13
4016445	0
4016457	0
4016460	0
4016466	0
4016494	5
4016541	1
4016556	4
4016597	38
4016626	0
4016670	2
4016743	1
4016762	1
4016822	1
4016828	0
4016947	0
4016988	0
4017014	14
4017076	8
4017122	2
4017129	0
4017178	1
4017196	0
4017260	2
4017269	4
4017309	0
4017358	25
4017473	0
4017494	1
4017501	0
4017608	3
4017667	2
4017691	1
4017799	14
4017803	19
4017923	18
4017940	5
4017947	8
4018109	18
4018193	3
4018231	7
4018260	4
4018306	2
4018360	17
4018384	2
4018489	0
4018501	5
4018550	21
4018664	0
4018806	5
4018834	7
4018857	3
4018912	16
4018966	16
4019088	3
4019160	3
4019182	0
4019184	2
4019217	0
4019241	1
4019248	6
4019292	0
4019296	2
4019304	0
4019311	0
4019315	0
4019413	1
4019423	0
4019437	7
4019446	0
4019540	0
4019578	1
4019650	2
4019707	0
4019759	0
4019918	4
4019979	10
4020023	1
4020041	11
4020080	9
4020092	4
4020194	0
4020210	1
4020315	0
4020343	6
4020433	0
4020527	13
4020607	1
4020729	4
4020735	28
4020751	2
4020807	1
4020885	29
4020919	6
4021318	6
4021366	4
4021398	5
4021415	6
4021473	3
4021560	2
4021760	0
4021823	0
4022142	0
4022148	0
4022162	0
4022216	0
4022290	0
4022304	0
4022306	0
4022461	0
4022527	0
4022563	0
4022574	0
4022714	0
4022833	0
4023023	0
4023033	0
4023055	0
4023087	0
4023105	0
4023108	0
4023222	0
4023287	0
4023310	0
4023330	0
4023506	0
4023516	0
4023525	0
4023543	0
4023562	0
4023564	0
4023616	0
4023669	0
4023697	0
4023778	0
4023792	0
4023856	0
4023863	0
4023891	0
4023956	0
4023995	1
4024048	0
4024073	0
4024130	0
4024249	0
4024353	0
4024452	0
4024535	0
4024537	0
4024621	0
4024650	0
4024670	0
4024686	0
4024708	0
4024814	0
4024833	0
4025032	0
4025069	0
4025130	0
4025195	0
4025219	0
4025250	0
4025403	0
4025458	0
4025560	0
4025586	0
4025623	0
4025670	0
4025692	0
4025744	0
4025754	0
4025767	0
4025802	0
4025836	0
4025887	0
4025925	5
4025941	56
4025945	115
4025948	28
4025957	7
4026253	0
4026308	1
4026437	2
4026471	37
4026514	19
4026542	1
4026555	6
4026611	9
4026644	0
4026720	1
4026864	11
4026874	0
4026922	8
4026983	21
4027064	5
4027210	0
4027290	5
4027308	1
4027447	1
4027501	0
4027675	0
4027685	30
4027763	4
4027809	13
4027858	0
4027927	0
4027970	25
4028049	8
4028059	37
4028063	14
4028116	0
4028153	0
4028247	13
4028263	2
4028344	0
4028421	0
4028466	24
4028488	5
4028550	3
4028682	4
4028784	1
4028901	0
4028949	2
4028966	0
4029144	29
4029148	2
4029204	0
4029276	0
4029289	0
4029369	0
4029460	0
4029466	0
4029500	0
4029559	0
4029562	0
4029707	0
4029855	0
4029898	0
4029908	0
4029912	0
4029945	0
4029952	2
4030022	1
4030036	1
4030046	0
4030089	0
4030114	0
4030203	0
4030297	0
4030408	0
4030413	0
4030625	0
4030653	0
4030682	0
4030718	47
4030725	8
4030744	15
4030925	1
4030948	0
4030970	5
4031025	13
4031062	9
4031092	0
4031306	1
4031344	0
4031383	4
4031417	4
4031487	0
4031584	3
4031592	8
4031714	0
4031921	0
4032035	0
4032153	0
4032159	1
4032238	2
4032251	0
4032257	2
4032359	13
4032378	1
4032408	2
4032446	0
4032854	1
4032905	2
4032990	4
4033078	27
4033098	8
4033153	0
4033218	0
4033277	0
4033378	0
4033407	0
4033456	0
4033491	0
4033545	8
4033557	0
4033598	1
4033637	0
4033659	29
4033715	0
4033758	0
4033790	8
4033858	1
4034079	1
4034085	6
4034096	2
4034140	0
4034195	3
4034224	1
4034229	4
4034360	14
4034386	8
4034551	0
4034583	0
4034854	0
4034894	0
4034923	0
4035029	0
4035128	0
4035135	0
4035410	0
4035492	0
4035518	0
4035560	0
4035575	0
4035592	0
4035676	0
4035704	0
4035706	0
4035755	0
4035876	0
4035887	31
4035895	2
4035916	0
4035935	0
4036022	13
4036076	8
4036149	0
4036226	2
4036271	5
4036286	4
4036318	3
4036402	6
4036483	0
4036500	8
4036516	15
4036718	9
4036748	1
4036774	4
4036778	1
4036794	4
4036861	8
4037050	0
4037059	0
4037086	1
4037176	0
4037404	0
4037482	0
4037582	1
4037632	0
4037673	0
4037809	0
4037823	8
4037970	7
4038045	7
4038089	17
4038145	0
4038276	29
4038312	2
4038315	16
4038330	21
4038338	0
4038417	0
4038815	0
4038861	0
4038891	0
4038980	0
4039073	0
4039082	0
4039102	0
4039152	0
4039209	0
4039281	0
4039404	0
4039569	0
4039621	0
4039718	0
4039787	0
4039892	0
4039901	0
4040028	0
4040102	0
4040109	0
4040141	0
4040385	0
4040450	0
4040579	0
4040643	0
4040779	0
4040804	0
4040868	0
4040891	0
4040915	0
4040934	1
4040950	12
4040974	1
4041039	7
4041046	4
4041118	2
4041150	0
4041176	0
4041231	0
4041384	0
4041404	0
4041484	0
4041504	0
4041529	0
4041535	0
4041561	8
4041574	0
4041646	0
4041685	0
4041720	0
4041818	0
4041830	0
4041840	0
4041870	0
4041890	0
4041901	0
4042069	0
4042085	0
4042146	0
4042154	0
4042156	0
4042182	0
4042246	0
4042278	0
4042287	0
4042296	0
4042363	0
4042434	0
4042448	0
4042496	0
4042580	0
4042613	0
4042626	0
4042767	0
4042858	0
4042889	0
4042954	0
4043025	0
4043132	13
4043193	0
4043261	5
4043308	8
4043351	4
4043360	0
4043421	4
4043433	10
4043616	2
4043680	2
4043757	6
4043797	6
4043811	2
4043858	0
4043943	1
4044042	1
4044065	0
4044129	0
4044159	0
4044192	0
4044288	0
4044316	0
4044329	0
4044396	0
4044455	0
4044494	0
4044627	0
4044644	0
4044739	0
4044788	0
4044905	0
4044958	0
4045061	0
4045074	0
4045145	0
4045272	0
4045275	0
4045349	0
4045452	0
4045459	0
4045753	0
4045828	0
4045865	0
4045932	0
4045950	0
4045976	0
4046040	0
4046076	0
4046126	0
4046220	0
4046297	0
4046347	0
4046369	11
4046419	24
4046458	7
4046483	9
4046541	0
4046569	0
4046765	0
4046786	0
4046801	0
4047004	0
4047038	0
4047067	0
4047141	0
4047157	0
4047310	0
4047383	0
4047425	0
4047479	0
4047686	2
4047741	4
4047749	0
4047775	3
4047885	6
4047971	0
4048050	37
4048112	1
4048197	46
4048278	2
4048299	29
4048395	4
4048416	1
4048631	0
4048746	0
4048817	0
4048819	0
4048915	0
4048926	24
4048947	5
4049034	0
4049164	0
4049170	0
4049214	0
4049269	0
4049332	0
4049595	0
4049723	0
4049745	0
4049755	0
4049901	0
4049950	0
4050086	0
4050124	0
4050233	0
4050306	0
4050388	0
4050451	0
4050505	0
4050509	0
4050586	0
4050610	0
4050639	0
4050653	0
4050676	0
4050728	0
4050868	0
4050883	0
4050905	2
4050907	17
4050970	5
4050991	0
4051088	0
4051336	0
4051364	0
4051379	0
4051426	0
4051448	3
4051483	0
4051539	0
4051706	0
4051733	0
4051735	0
4051748	0
4051792	0
4052073	0
4052193	0
4052438	0
4052458	0
4052500	0
4052536	0
4052710	0
4052803	0
4052815	0
4052855	0
4052937	0
4052951	0
4052965	0
4052989	0
4053033	0
4053097	2
4053121	1
4053733	3
4053748	20
4053969	12
4054007	56
4054061	4
4054237	18
4054240	9
4054367	0
4054420	16
4054446	84
4054450	30
4054514	4
4054648	0
4054680	0
4054779	12
4054996	11
4055011	0
4055041	28
4055043	62
4055045	35
4055092	16
4055130	14
4055138	13
4055163	18
4055195	0
4055261	9
4055322	2
4055338	12
4055349	4
4055377	0
4055391	0
4055476	17
4055535	0
4055549	20
4055637	0
4055750	1
4056103	30
4056123	18
4056168	5
4056193	114
4056367	67
4056387	2
4056442	12
4056447	39
4056457	2
4056464	0
4056480	13
4056502	7
4056565	26
4056592	41
4056617	7
4056624	5
4056672	1
4056727	4
4056789	2
4056851	0
4056875	8
4056877	12
4056879	21
4056896	0
4056958	0
4057038	0
4057052	0
4057060	3
4057064	0
4057080	0
4057099	0
4057154	0
4057168	3
4057172	0
4057188	0
4057191	0
4057195	4
4057208	0
4057216	0
4057218	0
4057231	0
4057259	0
4057268	0
4057283	0
4057331	5
4057355	0
4057365	0
4057377	6
4057429	4
4057432	54
4057454	46
4057469	5
4057499	0
4057525	0
4057531	0
4057547	0
4057549	0
4057557	0
4057559	0
4057573	2
4057591	0
4057753	1
4057923	3
4057934	7
4057941	30
4058000	21
4058029	42
4058071	0
4058101	0
4058137	8
4058165	13
4058174	5
4058177	59
4058365	13
4058374	22
4058487	38
4058514	0
4058556	4
4058578	21
4058626	17
4058773	0
4058955	1
4058994	20
4059033	11
4059062	1
4059100	2
4059104	4
4059126	0
4059139	3
4059231	23
4059384	0
4059396	0
4059410	0
4059472	16
4059501	0
4059645	7
4059652	0
4059669	7
4059747	5
4059844	19
4059891	58
4059921	5
4059968	5
4060101	10
4060152	20
4060164	7
4060254	22
4060270	1
4060285	6
4060434	22
4060517	12
4060609	19
4060755	3
4060770	7
4060820	21
4060873	0
4060895	2
4060916	2
4061209	34
4061351	0
4061438	7
4061456	6
4061605	22
4061611	36
4061647	26
4061776	3
4061932	4
4062019	17
4062048	2
4062079	7
4062118	13
4062182	9
4062193	13
4062228	2
4062380	49
4062394	4
4062412	15
4062451	0
4062461	0
4062463	0
4062500	0
4062508	11
4062520	3
4062539	1
4062570	7
4062577	0
4062591	0
4062605	0
4062624	12
4062693	0
4063018	9
4063060	0
4063174	8
4063255	13
4063280	9
4063355	14
4063426	2
4063434	2
4063440	2
4063467	0
4063482	0
4063494	0
4063506	0
4063545	0
4063654	0
4063764	0
4063882	0
4063899	0
4063986	0
4064107	0
4064164	0
4064310	0
4064609	0
4064691	0
4064738	0
4064833	0
4064920	0
4065031	0
4065172	0
4065348	0
4065363	0
4065371	2
4065443	0
4065528	2
4065544	6
4065667	1
4065669	19
4065712	3
4065979	7
4066108	0
4066189	0
4066211	0
4066328	0
4066435	0
4066513	0
4066544	0
4066771	0
4066825	0
4066864	0
4066956	0
4067150	0
4067201	0
4067365	0
4067523	0
4067535	10
4067650	0
4067692	0
4067698	0
4067713	0
4067725	0
4067747	0
4067786	0
4067977	0
4067997	0
4068081	0
4068099	9
4068169	10
4068210	3
4068283	13
4068326	16
4068332	11
4068362	13
4068432	13
4068494	10
4068608	32
4068645	1
4068709	5
4068777	12
4068875	18
4069017	23
4069111	9
4069169	4
4069176	0
4069261	13
4069323	10
4069326	25
4069392	0
4069434	9
4069451	7
4069479	0
4069495	0
4069507	12
4069547	1
4069639	6
4069668	1
4069728	1
4069754	1
4069775	0
4069817	4
4069867	9
4070049	1
4070108	0
4070141	31
4070195	1
4070288	1
4070351	12
4070364	9
4070389	0
4070497	2
4070588	24
4070647	28
4070677	10
4070690	12
4070723	6
4070883	0
4070936	2
4071300	0
4071326	11
4071335	5
4071466	17
4071520	23
4071547	64
4071625	4
4071667	24
4071692	15
4071697	2
4071757	7
4071795	4
4071823	0
4071846	18
4071855	13
4071861	24
4071889	20
4071951	7
4072024	4
4072031	3
4072069	47
4072073	11
4072080	0
4072103	16
4072228	1
4072244	0
4072308	18
4072369	4
4072501	2
4072569	1
4072703	0
4072720	0
4072727	1
4072729	6
4072774	4
4072811	0
4072871	0
4072939	0
4072965	0
4072975	0
4073061	0
4073147	0
4073157	0
4073221	0
4073261	0
4073268	0
4073280	0
4073300	0
4073324	0
4073354	0
4073396	0
4073414	0
4073479	0
4073569	0
4073605	0
4073743	0
4073801	0
4073827	18
4073853	0
4073906	0
4073912	0
4073972	0
4074034	0
4074125	0
4074132	0
4074150	0
4074189	0
4074305	0
4074329	0
4074498	0
4074506	0
4074591	0
4074767	0
4074848	0
4074882	0
4074998	0
4075049	0
4075101	0
4075204	0
4075310	0
4075391	0
4075481	0
4075491	0
4075634	0
4075648	3
4075659	0
4075672	1
4075681	0
4075790	8
4075813	0
4075825	2
4075834	1
4075856	7
4075910	0
4076069	3
4076138	1
4076186	1
4076214	0
4076234	12
4076265	16
4076328	0
4076356	15
4076382	0
4076436	2
4076597	8
4076645	0
4076701	4
4076788	0
4076867	14
4076891	20
4077125	7
4077180	1
4077214	11
4077298	11
4077452	2
4077485	3
4077533	9
4077622	1
4077652	28
4077709	0
4077741	4
4077767	35
4077785	0
4077850	3
4077969	42
4078020	1
4078118	6
4078136	26
4078176	0
4078299	0
4078367	1
4078391	0
4078449	0
4078487	0
4078543	20
4078700	0
4078734	0
4078740	0
4078748	2
4078761	9
4078778	0
4078899	0
4078972	3
4079403	9
4079423	17
4079438	1
4079444	9
4079586	2
4079592	28
4079603	18
4079624	7
4079691	5
4079783	4
4079961	6
4079990	7
4080021	1
4080046	0
4080072	0
4080096	2
4080114	25
4080315	77
4080324	4
4080330	1
4080336	0
4080393	6
4080501	45
4080540	19
4080676	3
4080690	22
4080751	0
4080763	23
4080817	12
4080974	15
4081040	14
4081067	0
4081139	19
4081241	0
4081352	0
4081414	4
4081444	3
4081465	8
4081476	2
4081496	6
4081518	23
4081520	5
4081551	0
4081573	0
4081580	0
4081596	0
4081608	0
4081655	5
4081696	1
4081764	0
4081856	0
4081918	0
4082045	0
4082051	0
4082099	0
4082118	0
4082164	0
4082378	0
4082546	0
4082628	0
4082660	0
4082702	0
4082786	0
4082874	0
4082885	0
4082913	3
4082917	1
4082933	1
4083034	2
4083044	0
4083065	0
4083098	0
4083184	0
4083207	0
4083239	0
4083260	0
4083406	0
4083438	0
4083547	0
4083569	0
4083635	0
4083674	0
4083701	0
4083836	0
4083857	0
4083880	0
4083901	0
4083926	0
4083997	0
4084277	0
4084399	0
4084577	0
4084625	0
4084633	1
4084749	0
4084772	0
4084807	0
4084924	0
4084959	0
4085004	0
4085008	0
4085017	0
4085121	0
4085245	0
4085352	0
4085372	0
4085443	0
4085470	0
4085472	0
4085507	0
4085514	0
4085580	0
4085614	0
4085698	0
4085739	0
4085791	0
4085827	0
4085887	0
4086025	0
4086153	0
4086178	0
4086263	0
4086304	0
4086328	0
4086340	0
4086359	0
4086404	0
4086410	0
4086412	0
4086421	0
4086433	0
4086526	0
4086541	0
4086784	0
4086910	0
4086916	0
4086969	0
4087038	0
4087044	0
4087082	0
4087117	0
4087189	0
4087249	0
4087260	0
4087318	0
4087333	0
4087458	0
4087470	0
4087487	5
4087491	41
4087532	0
4087578	8
4087613	4
4087676	17
4087733	12
4087790	11
4087807	59
4087861	0
4087878	0
4087908	0
4088000	0
4088169	1
4088185	0
4088248	13
4088332	29
4088379	2
4088405	16
4088449	35
4088503	0
4088542	0
4088619	0
4088630	0
4088659	0
4088782	1
4088817	0
4088944	14
4089170	1
4089192	12
4089227	3
4089281	26
4089380	0
4089465	1
4089542	0
4089545	14
4089579	0
4089591	4
4089594	0
4089611	4
4089968	0
4089980	12
4089997	0
4090045	0
4090075	0
4090214	2
4090279	0
4090332	0
4090421	1
4090474	0
4090574	2
4090595	12
4090658	0
4090778	0
4090865	5
4090900	14
4090993	0
4091048	0
4091057	0
4091208	0
4091256	6
4091322	0
4091360	0
4091367	9
4091485	0
4091525	0
4091595	0
4091694	0
4091730	2
4091750	8
4091784	1
4091813	0
4091823	0
4091920	1
4091926	0
4091976	0
4092008	4
4092072	1
4092134	0
4092157	0
4092237	1
4092240	3
4092413	2
4092490	7
4092513	0
4092694	0
4092785	1
4092799	1
4092822	28
4092951	1
4092967	0
4093103	0
4093163	4
4093201	1
4093246	0
4093370	19
4093424	0
4093441	2
4093454	0
4093481	4
4093545	0
4093726	0
4093732	0
4093817	20
4093867	4
4093962	1
4093970	0
4093993	34
4094068	10
4094391	0
4094420	3
4094475	0
4094522	1
4094613	6
4094704	0
4094740	1
4094763	5
4094780	0
4094791	1
4094807	0
4094823	16
4094829	17
4095046	0
4095103	9
4095107	35
4095208	0
4095226	0
4095341	23
4095388	7
4095407	0
4095503	6
4095578	5
4095612	0
4095623	1
4095682	0
4095708	3
4095721	3
4095760	0
4095763	0
4095796	1
4095955	0
4096174	0
4096201	2
4096258	2
4096488	6
4096590	0
4096645	4
4096870	4
4096888	0
4096938	0
4096944	5
4097039	0
4097106	1
4097108	3
4097393	7
4097422	3
4097461	0
4097528	10
4097900	3
4098089	0
4098285	2
4098325	11
4098397	0
4098427	18
4098709	2
4098716	0
4098805	0
4099087	0
4099156	0
4099356	3
4099527	44
4099633	1
4099645	0
4099655	0
4099662	2
4099665	1
4099667	2
4099695	2
4099730	5
4099760	0
4099813	7
4100017	9
4100111	5
4100129	2
4100326	26
4100347	10
4100353	2
4100364	0
4100404	0
4100422	1
4100428	1
4100504	3
4100622	0
4100633	1
4100653	17
4100660	0
4100663	5
4100686	0
4100779	0
4100806	0
4100836	7
4100844	3
4100847	10
4100850	17
4100958	1
4100967	0
4100994	0
4101038	1
4101044	0
4101101	3
4101176	31
4101179	3
4101203	0
4101215	6
4101219	18
4101227	5
4101311	0
4101433	11
4101440	7
4101576	0
4101770	0
4101872	0
4102187	0
4102277	0
4102311	0
4102403	8
4102465	20
4102501	5
4102537	0
4102585	1
4102669	0
4102700	2
4102721	0
4102796	2
4102827	0
4102858	0
4102915	0
4102985	0
4103111	0
4103233	7
4103248	0
4103408	0
4103455	5
4103493	1
4103573	1
4103593	0
4103602	0
4103808	0
4103930	9
4103953	0
4103979	0
4104049	1
4104095	0
4104158	0
4104176	0
4104190	0
4104391	0
4104411	0
4104481	12
4104496	1
4104574	3
4104593	1
4104659	1
4104716	1
4104743	0
4104776	6
4104842	2
4105019	2
4105070	0
4105105	0
4105174	4
4105218	0
4105233	0
4105270	1
4105391	0
4105430	0
4105439	1
4105469	0
4105565	1
4105625	0
4105659	1
4105728	0
4105805	0
4105860	0
4105926	0
4106095	0
4106097	0
4106109	0
4106175	0
4106401	0
4106427	1
4106493	0
4106514	0
4106539	0
4106562	2
4106637	0
4106706	0
4106755	0
4106818	0
4106907	6
4106988	0
4106998	2
4107054	5
4107274	1
4107356	15
4107360	6
4107443	0
4107616	7
4107632	0
4107702	0
4107708	0
4107780	26
4107845	14
4107873	0
4107943	14
4107957	0
4108003	12
4108054	0
4108198	2
4108294	9
4108316	8
4108378	20
4108430	0
4108443	19
4108753	3
4108788	8
4108807	1
4108825	1
4108912	1
4108921	1
4108957	2
4108974	0
4109014	0
4109029	3
4109032	0
4109061	8
4109161	0
4109198	0
4109367	1
4109374	7
4109384	0
4109437	4
4109449	18
4109476	0
4109479	13
4109504	14
4109528	0
4109531	3
4109643	0
4109687	1
4109698	14
4109786	8
4109798	0
4109811	10
4109897	38
4109923	3
4109970	0
4110067	44
4110218	9
4110233	1
4110361	0
4110396	0
4110507	4
4110561	11
4110594	1
4110676	3
4110710	14
4110770	7
4110808	20
4110945	15
4110955	0
4111242	0
4111286	0
4111330	0
4111439	4
4111521	8
4111655	0
4111696	0
4111791	0
4111821	0
4111847	0
4111963	0
4111996	0
4112041	0
4112058	0
4112235	0
4112329	0
4112349	0
4112368	0
4112385	0
4112403	0
4112407	0
4112535	0
4112699	0
4112712	0
4112732	0
4112736	0
4112807	0
4112899	0
4112918	0
4112957	0
4113379	0
4113417	0
4113472	0
4113543	0
4113645	0
4113669	0
4113831	7
4113846	0
4113892	2
4113936	0
4114000	1
4114218	9
4114356	0
4114384	0
4114395	2
4114505	1
4114568	0
4114627	0
4114649	2
4114729	0
4114920	0
4115060	0
4115083	0
4115146	0
4115205	0
4115288	0
4115336	38
4115625	4
4115646	0
4115658	0
4115752	5
4115795	9
4115849	1
4115867	0
4115929	14
4115944	5
4115978	0
4115980	24
4116125	6
4116135	5
4116185	5
4116344	28
4116381	0
4116450	13
4116482	0
4116527	1
4116555	1
4116583	15
4116589	2
4116614	1
4116625	9
4116797	0
4116861	0
4117328	7
4117362	42
4117437	0
4117452	6
4117515	13
4117577	5
4117611	7
4117710	7
4117718	1
4117843	0
4117850	1
4117928	0
4118000	11
4118193	0
4118238	0
4118285	10
4118294	1
4118326	0
4118589	4
4118622	22
4118651	0
4118672	0
4118683	1
4118693	11
4118702	8
4118709	2
4118727	5
4118844	14
4118880	0
4118915	0
4118945	5
4118971	0
4118980	1
4119046	0
4119111	0
4119173	0
4119184	0
4119257	0
4119272	0
4119283	0
4119307	0
4119419	0
4119546	0
4119588	0
4119808	0
4119935	0
4119999	0
4120074	0
4120108	0
4120232	0
4120278	0
4120285	0
4120330	0
4120369	0
4120377	0
4120400	0
4120430	0
4120449	0
4120466	0
4120500	0
4120520	0
4120687	0
4120781	0
4120802	0
4120938	0
4121030	0
4121232	12
4121256	2
4121277	1
4121295	0
4121317	0
4121328	0
4121356	6
4121377	0
4121416	8
4121541	1
4121615	20
4121637	0
4121664	6
4121673	5
4121699	8
4121825	0
4121831	0
4121846	3
4121848	28
4121882	11
4121887	0
4121960	1
4121991	0
4122042	7
4122081	6
4122086	1
4122089	2
4122200	3
4122278	0
4122322	0
4122399	2
4122460	0
4122511	2
4122523	3
4122661	1
4122687	1
4122721	2
4122808	1
4122923	0
4122991	0
4123003	1
4123051	1
4123114	2
4123137	1
4123170	0
4123203	0
4123213	1
4123226	0
4123287	1
4123335	1
4123338	0
4123444	1
4123542	0
4123570	2
4123597	1
4123679	1
4123987	0
4124002	1
4124008	0
4124077	0
4124153	1
4124173	3
4124201	1
4124305	14
4124524	7
4124583	2
4124667	4
4124774	30
4124952	1
4124985	3
4125076	7
4125083	1
4125146	1
4125162	1
4125264	11
4125318	6
4125335	2
4125568	0
4125585	11
4125640	0
4125665	3
4125710	28
4125733	7
4125779	8
4125786	1
4125860	0
4125986	0
4126028	10
4126100	3
4126190	10
4126199	0
4126262	0
4126277	2
4126306	0
4126447	0
4126550	1
4126562	9
4126679	1
4126699	0
4126739	0
4126817	0
4126834	12
4126934	13
4126939	0
4126951	5
4126973	0
4127055	7
4127061	4
4127077	7
4127188	13
4127196	3
4127320	5
4127377	8
4127474	0
4127599	5
4127675	8
4127691	0
4127732	53
4127798	0
4127812	1
4128199	1
4128224	0
4128319	5
4128396	85
4128426	0
4128437	3
4128460	16
4128533	11
4128674	0
4128719	8
4128731	0
4128838	4
4128882	7
4128930	3
4129021	48
4129039	6
4129041	28
4129124	2
4129204	0
4129254	25
4129277	9
4129297	26
4129304	13
4129366	0
4129455	6
4129494	2
4129502	0
4129525	1
4129606	0
4129648	0
4129723	3
4129827	6
4129910	4
4129947	6
4130023	5
4130049	47
4130051	47
4130072	12
4130074	6
4130149	18
4130206	2
4130261	9
4130327	30
4130455	29
4130523	26
4130547	0
4130583	10
4130673	0
4130706	4
4130721	0
4130730	0
4130738	13
4130751	2
4130766	0
4130784	28
4130802	0
4130820	2
4130859	0
4130877	7
4130917	18
4130948	8
4130970	1
4130981	0
4131052	7
4131169	0
4131346	13
4131435	13
4131441	22
4131586	26
4131593	7
4131631	3
4131686	1
4131760	25
4131762	31
4131776	0
4131802	12
4131817	18
4131868	27
4131888	9
4131898	16
4131986	4
4132040	2
4132068	3
4132178	0
4132238	1
4132252	4
4132281	0
4132377	4
4132433	1
4132463	1
4132518	0
4132666	2
4132846	7
4132850	8
4132929	9
4132992	1
4133007	0
4133047	0
4133083	2
4133233	10
4133393	4
4133443	9
4133483	8
4133564	18
4133602	3
4133609	0
4133645	0
4133760	0
4133786	2
4133857	0
4133990	3
4134075	5
4134227	8
4134279	0
4134291	9
4134412	6
4134488	0
4134504	1
4134547	6
4134627	1
4134670	0
4134688	2
4134768	4
4134849	0
4134870	2
4134911	0
4134956	0
4135013	0
4135037	0
4135053	0
4135065	0
4135078	1
4135080	1
4135439	0
4135451	7
4135489	15
4135794	0
4135848	0
4136068	1
4136141	4
4136194	0
4136224	1
4136376	3
4136385	2
4136573	3
4136725	0
4136744	0
4136785	0
4136847	2
4136850	0
4136882	2
4136998	13
4137003	0
4137046	2
4137098	2
4137177	8
4137179	1
4137304	10
4137308	4
4137370	3
4137383	16
4137424	7
4137470	4
4137478	12
4137481	6
4137492	9
4137594	0
4137715	1
4137914	1
4137979	0
4137996	2
4138314	0
4138321	1
4138381	1
4138435	2
4138549	1
4138560	13
4138628	13
4138726	0
4138819	2
4138855	10
4138935	7
4138984	7
4138994	4
4139011	4
4139025	6
4139036	0
4139092	10
4139215	2
4139265	1
4139310	6
4139343	10
4139497	13
4139585	1
4139595	15
4139608	8
4139611	1
4139637	1
4139663	3
4139681	0
4139694	0
4139883	3
4139916	3
4139940	4
4140009	5
4140133	0
4140143	0
4140274	5
4140278	6
4140301	27
4140305	31
4140307	7
4140354	36
4140564	1
4140609	62
4140632	3
4140641	1
4140653	0
4140661	0
4140741	0
4140755	45
4140757	3
4140779	5
4140899	3
4140923	1
4140953	0
4140966	1
4140974	1
4141008	0
4141026	0
4141172	0
4141216	1
4141302	0
4141314	3
4141336	0
4141356	0
4141374	2
4141380	22
4141397	0
4141503	1
4141562	4
4141578	0
4141657	1
4141670	9
4141691	1
4141740	0
4141787	2
4141790	0
4141800	0
4141886	2
4142010	0
4142097	0
4142150	0
4142185	2
4142198	8
4142209	0
4142235	10
4142255	0
4142361	4
4142378	0
4142414	2
4142534	1
4142618	16
4142660	20
4142663	6
4142759	0
4142855	0
4142894	0
4142898	5
4142927	1
4143068	22
4143159	0
4143208	0
4143252	0
4143313	0
4143391	7
4143470	14
4143622	3
4143670	0
4143694	0
4143746	1
4143923	6
4144015	7
4144309	0
4144478	0
4144533	0
4144549	0
4144657	0
4144706	0
4144836	0
4144854	1
4144897	0
4144925	0
4144928	0
4144965	0
4144979	2
4144996	0
4145027	0
4145145	0
4145197	1
4145301	0
4145388	0
4145463	0
4145516	0
4145558	1
4145704	10
4145838	0
4145906	4
4145916	1
4145943	0
4145952	30
4146057	1
4146105	42
4146138	0
4146228	8
4146246	27
4146402	17
4146560	0
4146641	4
4146728	17
4146774	7
4146846	10
4146902	7
4146972	1
4147207	0
4147250	2
4147412	1
4147469	6
4147488	5
4147544	43
4147613	36
4147617	24
4147887	8
4147922	1
4148014	5
4148270	23
4148322	3
4148364	13
4148395	85
4148429	16
4148440	0
4148455	1
4148583	2
4148802	0
4148858	0
4148893	5
4148937	0
4149037	3
4149081	1
4149096	5
4149105	0
4149146	5
4149270	2
4149450	31
4149453	14
4149462	19
4149564	0
4149667	1
4149690	0
4149704	2
4149770	0
4149951	14
4149953	8
4150006	0
4150107	9
4150116	19
4150127	53
4150131	15
4150157	0
4150209	12
4150260	0
4150341	13
4150350	11
4150374	15
4150506	13
4150662	4
4150707	49
4150749	24
4150752	4
4150785	13
4150899	16
4151001	4
4151061	14
4151169	6
4151191	0
4151283	0
4151315	0
4151356	2
4151423	0
4151555	0
4151800	0
4151839	0
4151912	0
4151929	0
4152032	0
4152098	0
4152197	0
4152381	0
4152397	0
4152415	0
4152621	0
4152643	0
4152812	0
4152829	0
4152918	0
4152964	0
4152989	0
4152992	0
4153006	0
4153144	0
4153451	0
4153526	0
4153639	0
4153701	4
4153754	2
4153785	54
4153914	9
4153945	2
4153947	2
4154053	0
4154153	0
4154236	0
4154422	0
4154533	0
4154560	0
4154575	0
4154596	0
4154704	0
4154738	0
4154949	0
4154977	0
4155013	0
4155031	0
4155048	0
4155077	0
4155145	0
4155181	0
4155232	0
4155296	0
4155318	0
4155379	0
4155410	0
4155510	0
4155577	0
4155580	0
4155625	0
4155762	0
4155783	0
4155850	1
4155866	4
4155930	8
4156054	25
4156103	5
4156113	10
4156126	2
4156179	7
4156234	1
4156252	5
4156383	0
4156398	0
4156410	4
4156594	9
4156661	0
4156743	14
4156767	9
4156948	4
4156967	5
4157147	1
4157163	0
4157187	0
4157499	0
4157681	0
4157801	0
4157864	0
4158023	0
4158037	0
4158222	0
4158266	0
4158353	0
4158447	0
4158475	0
4158561	0
4158585	0
4158613	0
4158621	0
4158661	0
4158702	0
4158966	0
4159087	0
4159098	12
4159110	0
4159245	0
4159281	7
4159299	27
4159502	20
4159596	42
4159673	12
4159699	9
4159771	11
4159778	77
4159802	0
4159857	70
4159881	6
4160019	3
4160206	0
4160371	0
4160459	0
4160577	0
4160702	3
4160731	0
4160740	14
4160749	11
4161102	81
4161163	7
4161178	12
4161197	12
4161230	5
4161239	4
4161365	2
4161427	0
4161558	4
4161643	7
4161668	3
4161745	11
4161766	3
4161797	11
4161805	1
4161889	1
4161949	0
4162059	0
4162315	3
4162324	10
4162343	0
4162360	3
4162507	0
4162512	32
4162514	12
4162516	35
4162550	0
4162583	1
4162705	0
4162751	18
4162761	6
4162781	8
4162852	0
4162909	2
4162967	0
4162981	6
4162988	0
4163003	0
4163071	4
4163147	5
4163183	0
4163211	0
4163231	0
4163249	21
4163252	1
4163309	9
4163399	0
4163407	11
4163417	0
4163512	1
4163604	0
4163630	0
4163650	8
4163654	3
4163762	1
4163777	13
4163779	0
4163804	0
4163819	14
4163840	0
4163870	0
4163974	2
4164046	4
4164050	9
4164054	4
4164088	2
4164104	3
4164119	9
4164136	0
4164201	0
4164233	21
4164288	5
4164327	4
4164340	2
4164361	7
4164391	6
4164451	4
4164473	8
4164479	1
4164497	0
4164535	1
4164658	0
4164668	0
4164707	0
4164733	0
4164742	9
4164853	16
4164891	20
4164894	15
4164955	2
4165054	17
4165100	12
4165109	7
4165174	0
4165185	0
4165332	0
4165439	0
4165533	0
4165574	0
4165731	0
4165890	0
4165915	0
4166063	0
4166209	0
4166264	0
4166305	0
4166366	0
4166395	0
4166427	0
4166454	0
4166543	0
4166547	0
4166554	0
4166575	0
4166640	0
4166714	0
4166750	0
4166797	0
4166890	0
4166899	0
4166920	0
4166929	5
4167026	1
4167037	1
4167107	0
4167162	0
4167196	0
4167208	0
4167218	0
4167264	0
4167308	0
4167356	0
4167380	0
4167386	0
4167413	0
4167465	0
4167474	0
4167491	0
4167558	0
4167634	0
4167645	0
4167723	0
4167755	0
4167839	0
4167891	0
4167966	0
4168066	0
4168101	0
4168134	0
4168242	0
4168265	0
4168274	0
4168288	0
4168340	2
4168342	6
4168441	0
4168470	23
4168473	0
4168510	6
4168515	0
4168535	0
4168543	0
4168573	0
4168703	25
4168713	11
4168774	19
4168780	17
4168787	5
4168892	0
4169013	0
4169065	27
4169110	29
4169306	16
4169393	0
4169476	0
4169495	6
4169562	0
4169607	22
4169718	0
4169806	3
4169877	7
4169885	16
4169889	14
4169900	0
4169927	0
4169966	11
4170018	3
4170045	17
4170064	0
4170076	1
4170091	0
4170115	1
4170177	1
4170193	0
4170210	2
4170291	14
4170310	30
4170345	4
4170430	0
4170573	20
4170591	0
4170679	10
4170830	14
4170860	5
4170905	34
4171088	10
4171228	37
4171242	10
4171263	19
4171270	20
4171273	30
4171319	35
4171330	5
4171390	2
4171514	4
4171528	27
4171593	0
4171636	0
4171700	16
4171770	7
4171839	4
4171865	3
4171959	0
4172026	2
4172164	2
4172236	0
4172248	1
4172262	10
4172269	0
4172462	16
4172592	8
4172602	3
4172680	0
4172804	0
4172863	3
4172875	4
4172904	3
4172916	7
4172920	37
4172933	0
4172947	8
4172971	5
4173015	6
4173099	0
4173125	18
4173153	0
4173278	30
4173322	1
4173330	26
4173334	4
4173363	1
4173365	6
4173392	6
4173426	8
4173503	13
4173512	4
4173563	2
4173613	19
4173619	4
4173629	11
4173678	4
4173685	2
4173694	7
4173757	6
4173834	9
4174013	8
4174045	33
4174066	17
4174111	20
4174230	34
4174318	1
4174331	32
4174389	6
4174437	2
4174484	3
4174498	0
4174581	0
4174586	7
4174620	4
4174638	2
4174649	2
4174666	18
4174723	10
4174939	0
4174949	4
4174972	39
4175012	31
4175088	11
4175110	7
4175143	19
4175248	0
4175303	21
4175490	0
4175667	2
4175981	17
4175987	18
4176017	27
4176029	5
4176125	0
4176179	11
4176237	21
4176262	15
4176317	15
4176710	4
4176746	10
4176888	0
4176972	2
4177113	14
4177444	2
4177467	14
4177634	16
4177667	16
4177719	2
4177788	29
4177868	2
4177883	1
4177971	7
4178046	2
4178162	12
4178265	3
4178270	4
4178290	0
4178321	0
4178391	14
4178420	7
4178475	1
4178528	2
4178547	22
4178555	13
4178595	3
4178613	16
4178814	5
4179066	16
4179133	10
4179274	0
4179441	53
4179501	35
4179510	30
4179613	31
4179623	0
4179732	12
4179813	28
4179828	10
4179862	0
4179868	0
4179944	0
4179956	3
4180038	2
4180063	3
4180106	13
4180209	4
4180551	6
4180744	0
4180764	1
4180794	6
4180859	16
4180890	0
4180937	8
4180949	0
4181087	1
4181137	0
4181154	0
4181168	13
4181220	6
4181353	22
4181367	0
4181387	0
4181442	13
4181479	7
4181569	10
4181648	9
4181681	10
4181777	13
4181780	20
4181828	41
4181844	2
4181898	0
4181943	10
4182011	33
4182076	0
4182104	20
4182314	13
4182363	11
4182468	3
4182503	21
4182523	17
4182572	0
4182618	6
4182626	25
4182696	5
4182699	7
4182784	14
4182866	0
4182950	43
4183005	12
4183010	16
4183099	2
4183192	4
4183202	21
4183330	0
4183350	0
4183374	16
4183378	26
4183458	5
4183607	5
4183646	2
4183701	13
4183754	10
4183767	0
4183943	7
4183970	56
4184030	1
4184051	11
4184168	0
4184301	0
4184339	35
4184557	24
4184659	6
4184694	17
4184705	17
4184876	18
4184880	15
4184903	9
4184906	16
4184917	4
4184983	5
4185009	0
4185190	38
4185244	11
4185251	8
4185254	5
4185436	1
4185543	5
4185668	28
4185672	9
4185747	15
4185821	4
4185845	12
4186077	24
4186086	0
4186179	2
4186221	1
4186237	53
4186394	2
4186446	10
4186512	10
4186529	16
4186594	5
4186744	10
4186756	4
4186841	1
4186845	3
4186891	0
4186929	26
4187124	10
4187135	11
4187177	27
4187214	0
4187283	5
4187305	20
4187337	4
4187346	7
4187364	10
4187460	9
4187630	16
4187670	6
4187674	51
4187696	7
4187721	11
4187784	2
4187803	18
4187852	4
4187863	13
4188111	15
4188146	9
4188169	0
4188231	2
4188271	0
4188311	4
4188342	0
4188552	7
4188657	24
4188817	0
4188835	0
4188879	19
4188889	13
4189236	0
4189318	15
4189416	0
4189436	2
4189464	0
4189501	3
4189528	1
4189745	2
4189775	4
4189789	0
4189824	1
4189840	3
4189974	4
4190019	9
4190051	0
4190072	24
4190168	1
4190226	43
4190230	39
4190268	18
4190299	11
4190350	0
4190397	7
4190410	9
4190455	0
4190459	0
4190463	0
4190468	0
4190472	0
4190477	0
4190493	36
4190531	2
4190574	3
4190695	16
4190761	10
4190782	26
4190865	0
4190867	0
4190881	0
4190883	0
4190889	0
4190910	1
4190940	18
4190950	1
4190963	19
4191014	7
4191065	1
4191121	0
4191183	12
4191213	3
4191256	24
4191362	4
4191365	22
4191373	29
4191376	16
4191442	27
4191555	1
4191922	9
4191966	15
4192049	8
4192119	0
4192199	7
4192208	26
4192236	3
4192331	34
4192422	12
4192752	3
4192758	3
4192856	6
4192886	0
4192946	2
4192957	8
4193009	18
4193026	3
4193043	1
4193245	44
4193287	0
4193334	18
4193338	6
4193341	17
4193428	19
4193534	0
4193617	5
4193787	0
4193896	0
4193916	14
4193992	2
4194004	20
4194025	5
4194063	0
4194070	2
4194151	21
4194168	0
4194175	26
4194194	42
4194425	6
4194479	8
4194507	6
4194516	0
4194628	23
4194724	2
4194742	12
4194776	7
4195048	4
4195072	7
4195147	4
4195180	5
4195297	27
4195312	5
4195321	2
4195358	8
4195417	3
4195495	21
4195562	0
4195570	0
4195572	0
4195580	0
4195590	0
4195604	2
4195613	2
4195742	17
4195763	0
4195782	6
4195866	19
4195876	9
4195885	7
4195924	4
4195978	12
4195994	10
4196033	32
4196209	13
4196219	0
4196282	35
4196290	4
4196318	2
4196325	1
4196350	8
4196428	8
4196447	4
4196532	0
4196571	4
4196610	35
4196696	3
4196731	5
4196754	0
4196760	0
4196763	0
4196766	0
4196769	0
4196774	0
4196776	0
4196794	1
4196806	26
4196823	8
4196856	7
4196889	3
4196906	30
4196910	26
4197069	1
4197107	4
4197192	0
4197236	0
4197275	13
4197353	23
4197401	6
4197418	2
4197489	0
4197583	9
4197634	2
4197688	7
4197724	1
4197778	12
4197807	9
4197874	1
4197911	17
4197945	7
4197990	20
4198044	2
4198052	1
4198091	22
4198124	87
4198143	29
4198176	6
4198195	15
4198282	24
4198353	18
4198356	10
4198384	60
4198443	2
4198480	3
4198587	16
4198611	3
4198675	8
4198801	39
4198837	2
4198842	5
4198884	10
4198893	25
4198904	0
4198946	0
4199027	14
4199193	24
4199271	4
4199289	0
4199343	0
4199374	0
4199407	0
4199497	0
4199628	0
4199908	0
4199984	0
4200143	0
4200235	0
4200258	0
4200428	0
4200433	4
4200512	5
4200516	53
4200638	0
4200693	0
4200714	0
4200730	0
4200790	0
4200887	0
4201149	0
4201221	0
4201243	0
4201329	0
4201370	0
4201408	0
4201468	0
4201492	0
4201583	0
4201585	6
4201626	6
4201630	7
4201741	6
4201830	2
4201888	1
4201910	0
4201919	1
4201949	0
4201977	0
4202073	3
4202078	4
4202156	0
4202268	10
4202295	9
4202342	10
4202363	4
4202375	13
4202466	13
4202491	0
4202540	10
4202552	19
4202638	0
4202694	10
4202746	1
4202756	0
4202763	2
4202926	1
4202966	16
4203004	13
4203039	0
4203064	0
4203078	0
4203122	0
4203209	15
4203283	8
4203289	0
4203307	14
4203309	19
4203470	11
4203482	12
4203540	5
4203629	0
4203834	9
4203868	0
4203921	0
4203943	1
4204062	4
4204074	14
4204201	0
4204249	0
4204357	7
4204406	0
4204517	0
4204542	0
4204564	1
4204605	0
4204808	0
4204816	2
4204858	0
4204980	2
4205104	0
4205184	2
4205238	1
4205257	5
4205259	0
4205302	0
4205304	21
4205373	0
4205531	2
4205563	16
4205603	7
4205647	0
4205709	0
4205736	0
4205783	0
4205831	1
4205897	1
4205907	7
4206016	2
4206041	2
4206158	0
4206194	0
4206209	16
4206226	0
4206251	0
4206319	35
4206341	1
4206343	36
4206458	0
4206514	2
4206608	0
4206660	30
4206676	4
4206875	9
4206956	5
4207043	6
4207106	2
4207130	1
4207164	0
4207175	5
4207278	0
4207369	3
4207400	1
4207622	1
4207649	0
4207790	5
4207839	0
4207859	8
4207868	9
4207884	0
4207901	15
4207904	2
4207976	0
4208015	16
4208021	30
4208141	31
4208205	12
4208252	7
4208447	22
4208453	7
4208486	2
4208615	10
4208660	0
4208745	4
4208754	1
4208774	9
4208795	0
4208879	8
4208992	0
4209055	0
4209066	10
4209069	4
4209084	10
4209107	0
4209141	2
4209158	4
4209167	1
4209202	3
4209250	0
4209308	2
4209392	2
4209533	0
4209558	10
4209581	2
4209612	4
4209632	0
4209702	7
4209707	15
4209761	0
4209822	0
4209824	0
4209837	0
4209906	0
4209930	0
4209981	0
4210300	0
4210363	0
4210385	0
4210576	0
4210603	0
4210823	0
4210937	0
4211039	0
4211087	0
4211105	0
4211259	0
4211280	9
4211343	1
4211352	20
4211365	1
4211388	4
4211549	7
4211594	1
4211629	33
4211646	15
4211675	36
4211677	34
4211711	14
4211874	3
4211963	14
4212008	1
4212044	9
4212055	2
4212111	0
4212140	40
4212146	7
4212279	5
4212293	0
4212304	0
4212316	0
4212369	0
4212386	3
4212393	6
4212399	0
4212435	0
4212446	0
4212462	0
4212516	4
4212522	9
4212672	1
4212690	2
4212720	1
4212732	0
4212792	1
4212834	63
4212852	15
4212854	7
4212899	0
4212919	1
4213006	2
4213027	9
4213117	0
4213158	0
4213198	0
4213253	0
4213343	2
4213366	15
4213509	0
4213547	0
4213567	0
4213639	0
4213733	2
4213801	17
4213827	0
4213838	8
4213888	1
4213949	9
4213960	1
4214085	4
4214122	15
4214160	15
4214206	7
4214227	10
4214268	11
4214282	6
4214341	2
4214376	0
4214397	8
4214432	4
4214453	11
4214480	7
4214538	4
4214546	8
4214574	0
4214584	1
4214650	26
4214653	0
4214693	3
4214733	6
4214781	2
4214853	10
4215242	9
4215250	2
4215302	0
4215379	7
4215517	31
4215888	1
4215892	41
4215895	10
4215917	0
4215923	14
4215939	9
4215947	46
4215956	5
4216060	3
4216083	7
4216136	0
4216257	5
4216264	0
4216282	7
4216407	0
4216455	5
4216526	2
4216544	0
4216612	0
4216703	0
4216921	53
4217011	3
4217033	8
4217036	4
4217082	0
4217095	0
4217107	0
4217136	0
4217197	0
4217251	0
4217280	1
4217285	23
4217300	7
4217354	4
4217452	2
4217471	0
4217648	5
4217677	0
4217720	0
4217870	4
4217879	10
4217910	31
4217950	8
4217966	0
4217993	2
4218018	1
4218038	18
4218049	10
4218061	0
4218118	0
4218281	13
4218384	1
4218420	6
4218514	11
4218551	3
4218558	4
4218609	1
4218689	22
4218845	0
4218861	14
4219003	30
4219015	7
4219039	7
4219219	15
4219232	20
4219313	10
4219432	6
4219475	14
4219517	15
4219538	6
4219566	6
4219612	31
4219690	35
4219750	44
4219803	17
4219849	1
4219903	5
4219992	4
4220003	4
4220148	6
4220182	26
4220235	3
4220247	38
4220361	14
4220386	7
4220395	18
4220397	3
4220413	46
4220421	37
4220463	5
4220667	0
4220669	10
4220747	0
4220791	3
4220910	50
4221017	8
4221032	0
4221054	0
4221077	1
4221088	5
4221138	0
4221189	31
4221209	3
4221220	7
4221254	0
4221256	0
4221266	0
4221277	0
4221493	9
4221503	12
4221538	6
4221621	6
4221722	0
4221744	1
4221773	4
4221838	16
4221878	2
4221986	0
4222001	11
4222084	10
4222108	0
4222287	0
4222398	0
4222539	13
4222570	52
4222574	22
4222600	29
4222697	6
4222754	3
4222793	0
4222824	0
4222851	0
4222857	0
4222868	0
4222918	4
4223005	1
4223022	0
4223041	0
4223059	9
4223099	0
4223151	0
4223160	7
4223442	26
4223489	4
4223529	3
4223543	1
4223575	10
4223654	4
4223854	1
4223856	16
4223883	0
4223932	0
4224093	0
4224157	0
4224178	0
4224207	0
4224256	0
4224334	0
4224461	0
4224475	0
4224674	0
4224688	0
4224757	0
4224888	0
4224899	0
4224932	0
4225066	0
4225085	14
4225101	0
4225153	1
4225156	8
4225180	0
4225185	1
4225206	1
4225283	15
4225313	0
4225380	2
4225398	2
4225444	0
4225462	0
4225514	1
4225524	0
4225581	17
4225661	21
4225664	0
4225707	0
4225733	0
4225919	4
4225933	0
4225942	1
4225961	2
4226037	3
4226068	2
4226077	0
4226085	2
4226264	21
4226339	14
4226467	4
4226504	1
4226592	5
4226670	10
4226705	24
4226741	9
4226786	0
4226858	33
4226874	3
4226894	23
4226900	7
4226924	1
4226948	3
4226979	3
4227004	0
4227011	9
4227013	3
4227063	12
4227072	0
4227101	15
4227125	0
4227161	10
4227172	0
4227196	0
4227252	0
4227399	0
4227406	0
4227478	0
4227588	0
4227695	0
4227701	0
4227730	0
4227763	0
4227808	0
4227945	0
4227965	0
4228055	0
4228154	0
4228178	0
4228374	0
4228389	0
4228426	0
4228440	0
4228448	0
4228485	0
4228553	0
4228616	0
4228641	0
4228705	0
4228827	0
4228832	0
4228864	0
4228901	0
4228946	0
4229048	0
4229132	0
4229161	0
4229224	0
4229257	0
4229272	0
4229276	0
4229303	0
4229361	0
4229459	16
4229571	0
4229646	0
4229688	0
4229811	0
4229862	0
4229888	0
4229991	0
4230132	0
4230249	0
4230267	0
4230276	38
4230283	3
4230295	28
4230297	5
4230374	2
4230393	24
4230441	44
4230550	22
4230591	1
4230603	0
4230651	12
4230734	18
4230761	2
4230777	12
4230779	31
4230783	28
4230800	0
4230872	15
4230908	25
4230914	10
4230926	11
4231063	0
4231079	15
4231085	25
4231109	5
4231119	3
4231122	28
4231174	1
4231199	42
4231340	30
4231342	20
4231370	2
4231376	13
4231393	0
4231412	6
4231415	15
4231443	1
4231469	28
4231485	29
4231508	18
4231559	13
4231705	2
4231901	18
4232075	12
4232078	22
4232131	9
4232204	22
4232286	0
4232304	32
4232353	0
4232399	4
4232434	1
4232553	0
4232595	1
4232606	0
4232642	13
4232657	9
4232661	23
4232712	58
4232813	27
4232817	64
4232907	4
4232973	0
4233063	0
4233099	0
4233123	6
4233147	1
4233168	10
4233214	1
4233321	0
4233344	5
4233384	51
4233452	1
4233543	0
4233684	14
4233728	4
4233786	14
4233810	39
4233924	1
4233954	9
4234146	38
4234342	4
4234365	0
4234449	2
4234682	10
4234693	19
4234705	0
4234774	4
4234791	23
4234811	12
4234819	12
4234846	8
4234888	18
4234891	17
4234895	18
4234903	0
4234986	0
4235115	23
4235274	22
4235340	10
4235384	46
4235404	39
4235441	28
4235476	5
4235550	0
4235586	0
4235603	0
4235615	0
4235631	0
4235684	0
4235756	0
4235816	0
4235871	0
4235943	0
4235974	17
4235980	0
4236109	0
4236134	0
4236193	0
4236346	0
4236385	0
4236548	0
4236626	0
4236632	0
4236690	0
4236771	0
4236775	0
4236815	0
4236817	0
4236845	0
4236863	0
4236896	0
4236935	0
4236959	0
4237015	0
4237034	0
4237176	0
4237199	0
4237219	0
4237247	0
4237302	0
4237340	2
4237359	0
4237427	0
4237558	0
4237618	0
4237700	0
4237820	0
4237853	0
4237883	0
4237924	0
4237976	0
4238014	0
4238048	0
4238109	2
4238160	2
4238219	0
4238417	0
4238427	0
4238470	0
4238512	0
4238557	0
4238578	0
4238728	0
4238773	0
4238791	0
4238831	0
4238923	0
4238941	0
4239017	0
4239088	0
4239142	0
4239146	0
4239292	0
4239538	0
4239556	0
4239598	0
4239601	0
4239676	0
4239691	0
4239694	0
4239700	0
4239730	0
4239876	0
4239883	0
4239910	0
4239937	0
4239950	0
4240046	0
4240067	0
4240081	0
4240088	1
4240116	0
4240131	0
4240156	0
4240269	0
4240382	0
4240445	0
4240611	0
4240697	0
4240704	0
4240753	0
4240871	0
4240926	0
4240965	0
4240967	0
4240977	0
4240980	0
4241019	0
4241022	0
4241063	0
4241077	0
4241113	0
4241407	0
4241449	0
4241557	0
4241595	0
4241677	0
4241695	0
4241699	0
4241717	0
4241964	0
4242023	0
4242064	0
4242128	0
4242139	0
4242202	0
4242231	0
4242257	0
4242262	0
4242561	0
4242581	0
4242645	0
4243041	0
4243182	0
4243202	0
4243219	0
4243236	0
4243239	0
4243270	0
4243323	6
4243384	0
4243397	2
4243425	2
4243454	0
4243598	0
4243707	0
4243713	0
4243818	0
4243830	0
4243842	0
4243866	0
4243872	0
4243874	0
4243995	0
4244057	0
4244128	0
4244236	0
4244275	0
4244279	0
4244287	0
4244290	0
4244296	0
4244329	0
4244331	0
4244639	0
4244661	0
4244869	0
4244896	0
4244914	0
4244917	0
4244925	0
4245075	0
4245200	0
4245204	4
4245226	0
4245286	0
4245298	0
4245313	0
4245400	0
4245418	0
4245471	0
4245547	0
4245556	0
4245708	0
4245918	0
4245937	0
4245979	0
4245986	0
4246048	0
4246072	0
4246142	0
4246240	0
4246423	0
4246469	0
4246543	0
4246561	0
4246588	0
4246928	0
4247147	0
4247542	0
4247595	0
4247634	0
4247646	0
4247688	0
4247691	0
4247767	0
4247841	0
4247937	0
4247964	0
4247999	0
4248246	0
4248248	0
4248264	0
4248267	0
4248270	0
4248334	0
4248496	0
4248532	0
4248586	0
4248633	0
4248645	0
4248735	0
4248811	0
4248879	0
4248888	0
4248949	0
4248965	0
4249069	0
4249128	0
4249178	0
4249194	0
4249216	0
4249233	0
4249278	0
4249289	0
4249365	0
4249395	0
4249423	0
4249453	0
4249455	0
4249594	0
4249620	0
4249743	0
4249751	0
4249787	0
4249845	0
4249986	1
4250008	0
4250029	16
4250046	7
4250055	21
4250067	10
4250147	1
4250274	20
4250288	8
4250326	6
4250406	26
4250440	12
4250443	5
4250503	8
4250632	2
4250659	0
4250688	0
4250708	6
4250725	0
4250809	8
4250818	14
4250868	3
4250889	9
4250907	1
4250961	4
4250968	3
4250995	8
4251079	2
4251095	6
4251133	3
4251189	0
4251195	0
4251221	0
4251227	6
4251233	3
4251235	0
4251237	0
4251244	0
4251251	2
4251272	9
4251279	26
4251329	1
4251344	10
4251371	15
4251407	19
4251410	6
4251414	16
4251533	20
4251564	8
4251683	12
4251703	0
4251709	2
4251764	11
4251795	1
4252029	11
4252066	7
4252292	7
4252453	20
4252477	24
4252541	10
4252841	5
4252925	1
4252937	10
4252966	0
4253042	19
4253100	10
4253121	7
4253187	12
4253345	11
4253498	57
4253662	0
4253678	17
4253696	3
4253815	22
4254013	2
4254071	0
4254155	2
4254164	2
4254217	2
4254270	0
4254339	4
4254381	44
4254432	1
4254503	17
4254517	0
4254536	35
4254551	0
4254559	5
4254724	0
4254892	0
4254904	0
4254958	0
4255067	0
4255177	0
4255267	0
4255405	0
4255411	0
4255453	0
4255546	0
4255594	0
4255684	0
4255903	0
4255958	0
4255978	0
4256099	0
4256135	0
4256268	0
4256304	0
4256337	0
4256352	0
4256373	0
4256415	0
4256529	0
4256580	0
4256706	0
4256745	0
4256784	0
4256832	0
4256874	0
4256988	0
4257414	0
4257438	0
4257492	0
4257582	0
4257672	0
4257831	0
4258035	0
4258086	0
4258164	0
4258189	0
4258202	0
4258221	0
4258227	0
4258422	0
4258452	0
4258491	0
4258716	0
4258776	0
4258803	0
4258899	0
4259025	0
4259064	0
4259133	0
4259464	0
4259766	0
4259775	0
4259835	0
4259995	0
4260069	0
4260105	0
4260279	0
4260401	0
4260504	0
4260510	0
4260558	0
4260600	0
4260624	0
4260789	0
4261025	0
4261130	0
4261228	0
4261271	0
4261313	0
4261392	0
4261543	0
4261680	0
4261737	0
4261784	0
4261788	0
4261806	0
4261815	0
4261825	0
4261932	0
4261939	0
4262189	0
4262196	0
4262229	0
4262473	0
4262492	0
4262645	0
4262667	0
4262676	0
4262864	0
4262925	0
4262952	0
4263108	0
4263213	0
4263294	0
4263314	0
4263382	0
4263393	0
4263399	0
4263433	2
4263460	1
4263507	5
4263531	6
4263538	0
4263565	0
4263639	0
4263643	0
4263688	0
4263811	0
4263880	0
4263895	0
4263941	0
4263944	0
4263947	0
4263982	0
4263988	0
4264038	0
4264066	0
4264119	0
4264132	0
4264167	0
4264179	0
4264226	0
4264391	0
4264469	0
4264496	0
4264522	8
4264554	0
4264566	1
4264602	0
4264637	5
4264642	0
4264653	0
4264709	0
4264742	1
4264761	2
4264773	7
4264862	2
4264871	22
4264887	8
4265123	4
4265195	0
4265250	0
4265327	29
4265336	13
4265397	0
4265415	5
4265453	4
4265476	5
4265534	5
4265566	0
4265659	26
4265702	0
4265714	15
4265718	4
4265743	15
4265756	1
4265767	9
4265798	15
4265821	6
4265888	0
4265911	0
4265927	0
4265977	0
4266079	0
4266187	0
4266274	0
4266295	0
4266424	0
4266460	0
4266472	0
4266526	0
4266598	0
4266679	0
4266756	0
4266797	0
4266895	0
4266934	0
4266988	0
4267075	2
4267107	9
4267192	2
4267216	0
4267231	0
4267289	0
4267357	0
4267367	0
4267375	0
4267439	0
4267482	0
4267533	0
4267645	0
4267662	0
4267697	0
4267720	0
4267729	0
4267774	0
4267804	0
4267902	0
4267934	0
4267952	0
4268015	0
4268041	0
4268122	0
4268224	0
4268248	0
4268300	0
4268320	0
4268323	0
4268344	0
4268463	0
4268575	0
4268639	0
4268641	0
4268643	0
4268698	0
4268773	0
4268812	0
4268821	0
4268892	0
4268901	0
4269022	0
4269104	0
4269136	0
4269163	0
4269183	0
4269227	0
4269284	0
4269314	0
4269362	0
4269374	0
4269434	0
4269542	0
4269599	0
4269620	0
4269631	0
4269688	0
4269704	0
4269803	0
4269869	0
4269875	0
4270115	0
4270132	6
4270171	0
4270396	0
4270632	0
4270731	0
4270890	0
4270989	0
4271103	0
4271226	0
4271254	0
4271307	0
4271334	0
4271378	0
4271427	0
4271440	0
4271461	0
4271487	0
4271508	0
4271540	0
4271552	0
4271699	0
4271736	0
4271751	0
4271800	0
4272006	0
4272183	0
4272191	0
4272258	0
4272262	0
4272282	0
4272320	0
4272378	0
4272515	0
4272543	0
4272549	0
4272557	0
4272563	0
4272589	0
4272629	0
4272671	0
4272674	0
4272707	0
4272740	0
4272785	0
4272806	0
4272844	0
4272896	0
4272905	0
4272926	0
4273043	0
4273067	0
4273071	0
4273082	0
4273100	0
4273172	0
4273193	0
4273307	0
4273327	0
4273355	0
4273394	0
4273424	0
4273440	0
4273443	0
4273469	0
4273511	0
4273653	54
4273658	0
4273793	0
4273795	0
4273804	0
4273825	0
4273894	3
4273995	0
4274007	0
4274101	0
4274134	0
4274182	0
4274201	0
4274258	0
4274453	0
4274493	0
4274527	0
4274618	0
4274629	0
4274641	9
4274769	3
4274837	6
4274845	4
4274855	28
4274874	7
4274901	0
4274904	0
4274910	2
4274922	1
4275007	0
4275106	2
4275167	2
4275219	7
4275231	10
4275305	9
4275379	24
4275435	0
4275624	0
4275678	8
4275703	8
4275717	28
4275723	12
4275759	3
4275780	20
4275800	0
4276004	0
4276011	10
4276036	30
4276104	0
4276194	0
4276281	20
4276295	2
4276308	40
4276353	29
4276377	13
4276611	2
4276620	20
4276674	11
4276691	13
4276920	6
4276967	1
4276978	1
4277007	3
4277027	0
4277109	15
4277154	9
4277217	5
4277337	18
4277340	19
4277354	39
4277357	12
4277383	76
4277458	8
4277487	17
4277513	2
4277588	28
4277670	19
4277780	0
4277838	11
4277925	19
4277929	7
4277948	2
4277971	2
4278005	0
4278146	0
4278169	4
4278219	15
4278261	0
4278291	5
4278323	0
4278402	18
4278573	25
4278616	5
4278667	0
4278799	0
4278829	1
4278840	9
4278847	0
4278871	0
4278913	1
4278999	0
4279082	1
4279170	11
4279286	3
4279454	0
4279574	3
4279585	1
4279592	1
4279761	0
4279836	0
4279852	7
4279898	1
4279955	9
4279969	6
4280054	18
4280195	28
4280212	1
4280237	0
4280326	2
4280347	0
4280448	2
4280475	3
4280600	2
4280623	0
4280671	2
4280678	0
4280827	36
4280843	0
4280890	11
4280940	1
4280950	5
4281023	7
4281127	13
4281275	14
4281305	5
4281403	0
4281451	2
4281503	2
4281580	2
4281613	2
4281657	2
4281662	0
4281696	7
4281736	1
4281738	0
4281762	1
4281989	0
4282004	2
4282038	2
4282057	4
4282464	0
4282503	2
4282536	1
4282539	5
4282578	2
4282605	10
4282622	0
4282714	2
4282783	5
4282789	1
4282802	1
4282806	12
4282832	0
4282883	0
4282913	0
4283042	0
4283142	10
4283152	0
4283170	0
4283182	5
4283257	1
4283315	0
4283349	0
4283364	1
4283463	2
4283520	0
4283539	3
4283551	0
4283692	0
4283753	0
4283785	0
4283864	1
4283899	0
4283908	0
4283914	2
4283953	0
4284053	0
4284093	0
4284158	0
4284186	2
4284202	6
4284237	5
4284291	0
4284316	3
4284332	10
4284378	1
4284415	1
4284568	7
4284611	3
4284644	0
4284646	3
4284670	0
4284711	0
4284714	4
4284739	0
4284776	4
4284787	1
4284794	0
4284812	0
4284821	0
4284915	2
4284930	1
4284947	0
4284986	0
4285034	0
4285070	3
4285076	8
4285089	0
4285160	2
4285232	0
4285247	0
4285260	68
4285372	13
4285396	1
4285450	25
4285457	21
4285514	0
4285522	1
4285550	0
4285655	0
4285676	11
4285723	19
4285759	6
4285791	4
4285823	4
4285839	4
4285852	0
4285879	17
4285899	0
4285952	9
4285991	11
4285997	34
4286048	4
4286053	12
4286089	7
4286137	10
4286200	0
4286277	3
4286362	9
4286393	2
4286422	20
4286444	8
4286482	2
4286494	0
4286513	5
4286559	6
4286581	1
4286607	35
4286645	0
4286675	18
4286724	1
4286741	1
4286789	0
4286845	3
4286862	4
4286882	1
4286936	6
4286946	2
4286958	0
4286990	0
4286999	0
4287056	46
4287069	91
4287071	40
4287099	0
4287110	171
4287113	54
4287120	0
4287136	10
4287157	14
4287199	3
4287202	19
4287216	0
4287235	18
4287362	0
4287404	0
4287465	9
4287489	1
4287520	14
4287550	6
4287564	2
4287577	0
4287600	0
4287617	9
4287652	13
4287655	58
4287702	1
4287711	20
4287751	58
4287773	12
4287854	46
4287868	22
4287927	0
4287960	1
4288091	0
4288111	1
4288117	3
4288131	4
4288158	44
4288386	6
4288409	0
4288439	24
4288459	0
4288530	11
4288650	0
4288656	0
4288671	2
4288693	4
4288719	1
4288735	2
4288745	7
4288854	0
4288860	0
4288869	2
4288874	0
4288897	0
4288899	0
4288945	0
4288962	0
4288971	0
4288988	0
4288993	0
4288998	0
4289015	0
4289053	0
4289111	0
4289178	0
4289263	0
4289270	1
4289275	0
4289329	2
4289344	0
4289357	0
4289402	0
4289424	1
4289426	14
4289473	3
4289677	1
4289746	0
4289844	5
4289890	2
4290005	3
4290040	2
4290051	0
4290064	6
4290228	0
4290286	4
4290341	6
4290360	3
4290389	1
4290437	6
4290443	0
4290474	0
4290616	2
4290649	0
4290699	0
4290727	2
4290732	0
4290756	0
4290811	0
4290815	0
4290824	0
4290831	0
4290841	0
4290848	0
4290882	0
4290888	0
4290900	0
4290906	0
4290928	0
4290973	2
4291007	0
4291122	0
4291178	3
4291317	0
4291349	2
4291593	3
4291603	0
4291638	0
4291654	3
4291803	1
4291818	0
4291828	9
4291832	0
4291853	1
4291864	0
4291870	0
4291915	0
4291952	2
4291987	5
4291999	4
4292013	9
4292020	0
4292044	1
4292054	0
4292095	0
4292099	0
4292106	8
4292127	6
4292131	5
4292290	0
4292326	1
4292389	0
4292410	0
4292422	0
4292433	0
4292437	0
4292459	0
4292555	10
4292588	9
4292635	0
4292700	14
4292730	24
4292747	0
4292771	2
4292784	3
4292816	18
4292856	28
4292992	0
4293034	4
4293060	27
4293064	58
4293096	27
4293212	17
4293216	12
4293290	7
4293335	14
4293344	2
4293353	0
4293356	15
4293363	2
4293382	7
4293386	33
4293404	17
4293455	23
4293469	0
4293547	14
4293572	20
4293580	0
4293794	17
4293801	1
4293803	13
4293823	1
4293839	27
4293869	7
4293933	0
4293963	0
4294028	5
4294176	10
4294216	12
4294228	1
4294275	0
4294435	7
4294463	40
4294509	26
4294610	8
4294658	8
4294720	6
4294727	1
4294778	93
4294893	1
4294940	8
4294953	0
4294969	5
4294989	0
4295029	2
4295031	19
4295074	21
4295094	6
4295120	6
4295235	2
4295354	0
4295374	34
4295461	21
4295472	0
4295484	0
4295579	11
4295722	3
4295798	64
4295844	0
4295864	9
4295901	1
4295937	7
4295949	3
4295965	12
4296039	2
4296052	0
4296060	2
4296163	16
4296213	0
4296273	0
4296317	19
4296323	11
4296333	1
4296347	15
4296382	26
4296390	21
4296394	9
4296405	0
4296464	22
4296542	13
4296575	27
4296646	24
4296662	3
4296688	28
4296850	12
4296905	3
4296937	3
4296972	2
4297051	0
4297097	27
4297248	0
4297276	34
4297346	0
4297415	0
4297466	15
4297469	1
4297513	17
4297603	37
4297696	4
4297723	37
4297804	3
4297895	28
4298032	16
4298119	44
4298162	24
4298253	46
4298273	20
4298314	11
4298483	9
4298610	8
4298653	17
4298659	12
4298735	15
4298756	15
4298852	3
4298889	9
4298932	3
4299204	9
4299214	0
4299242	7
4299284	1
4299290	7
4299332	12
4299393	0
4299513	0
4299572	8
4299631	22
4299696	8
4299744	3
4299796	2
4299800	1
4299805	1
4299809	4
4299825	41
4299848	4
4299854	2
4299867	8
4299885	1
4299956	8
4299976	0
4300062	5
4300071	0
4300093	4
4300122	0
4300135	0
4300189	0
4300212	0
4300214	1
4300237	0
4300250	0
4300309	3
4300354	0
4300379	0
4300394	0
4300429	7
4300447	0
4300454	1
4300457	7
4300488	0
4300497	0
4300499	5
4300531	0
4300538	0
4300542	0
4300550	0
4300552	0
4300584	0
4300606	0
4300628	2
4300639	0
4300647	1
4300688	2
4300693	3
4300831	0
4300934	0
4300974	0
4300998	23
4301040	7
4301115	3
4301165	2
4301203	4
4301229	1
4301302	0
4301314	0
4301371	0
4301391	3
4301464	3
4301578	5
4301685	1
4301717	0
4301742	2
4301843	4
4301861	4
4301904	2
4301919	9
4302147	2
4302192	24
4302197	53
4302388	0
4302466	17
4302607	1
4302636	1
4302669	8
4302754	6
4302790	1
4302796	1
4302814	0
4302829	1
4302846	15
4303037	4
4303074	3
4303157	2
4303242	0
4303372	1
4303382	5
4303493	2
4303557	0
4303577	6
4303611	7
4303641	1
4303643	10
4303697	4
4303708	0
4303728	0
4303790	1
4303836	0
4303847	6
4303884	5
4303934	1
4303943	1
4303998	8
4304115	8
4304165	6
4304216	3
4304243	11
4304311	25
4304391	11
4304425	16
4304475	0
4304585	12
4304735	2
4304868	12
4304929	0
4304974	3
4305035	0
4305077	0
4305084	3
4305162	2
4305166	15
4305176	4
4305186	6
4305235	0
4305434	0
4305443	5
4305500	7
4305574	11
4305590	0
4305632	3
4305673	2
4305715	3
4305722	4
4305767	3
4305874	1
4305969	9
4306058	18
4306061	26
4306072	7
4306097	21
4306124	6
4306175	4
4306226	42
4306277	0
4306307	3
4306355	6
4306415	0
4306476	12
4306535	40
4306552	24
4306555	3
4306622	2
4306636	14
4306763	0
4306856	0
4306972	10
4307002	29
4307006	21
4307031	0
4307041	0
4307044	2
4307144	0
4307194	8
4307202	6
4307220	0
4307277	1
4307297	1
4307418	3
4307611	20
4307741	8
4307779	2
4307834	5
4307892	0
4308005	0
4308068	0
4308158	0
4308242	0
4308347	0
4308392	0
4308406	0
4308428	0
4308445	0
4308452	0
4308475	0
4308490	0
4308528	0
4308553	0
4308589	0
4308614	0
4308707	0
4308740	0
4308763	0
4308949	0
4309009	0
4309051	0
4309104	1
4309358	4
4309447	0
4309636	1
4309717	7
4309908	0
4309988	7
4310092	2
4310115	7
4310137	4
4310172	0
4310193	0
4310244	13
4310279	0
4310379	4
4310424	3
4310572	0
4310586	13
4310682	9
4310726	3
4310742	0
4310762	1
4310795	9
4310977	29
4311114	10
4311125	13
4311313	0
4311464	16
4311497	0
4311572	22
4311628	20
4311634	19
4311704	0
4311714	0
4311819	0
4311845	35
4311951	0
4311972	0
4312024	0
4312117	0
4312133	0
4312200	0
4312435	0
4312622	0
4312631	0
4312678	0
4312770	0
4312831	0
4312838	2
4312859	2
4312905	0
4312909	5
4312914	1
4312920	8
4312924	4
4312972	14
4313058	13
4313072	51
4313153	24
4313266	1
4313286	25
4313336	12
4313338	44
4313367	1
4313401	0
4313472	18
4313508	0
4313529	0
4313567	0
4313629	13
4313655	16
4313717	7
4313776	69
4313785	15
4313824	9
4313844	80
4313848	18
4313936	5
4313958	30
4314028	10
4314072	13
4314106	23
4314156	2
4314174	0
4314193	0
4314207	1
4314222	0
4314233	0
4314237	0
4314265	0
4314268	3
4314281	0
4314285	1
4314304	0
4314308	0
4314324	0
4314334	15
4314343	0
4314355	0
4314365	0
4314376	0
4314396	0
4314415	2
4314440	16
4314458	0
4314500	0
4314588	7
4314822	2
4314899	38
4314981	15
4315028	1
4315049	18
4315094	2
4315102	0
4315166	0
4315293	11
4315306	39
4315343	6
4315484	6
4315498	58
4315646	9
4315659	105
4315747	41
4315915	0
4315995	0
4316056	0
4316089	0
4316124	0
4316139	0
4316180	4
4316231	0
4316341	0
4316472	0
4316487	0
4316497	0
4316507	3
4316517	0
4316565	0
4316645	21
4316669	0
4316785	6
4316810	15
4316902	46
4316906	11
4316912	5
4316933	0
4316945	2
4316966	9
4317007	0
4317049	0
4317075	2
4317104	22
4317179	1
4317207	0
4317238	7
4317241	10
4317270	0
4317328	1
4317342	25
4317385	8
4317428	0
4317532	0
4317598	0
4317616	0
4317680	0
4317700	0
4317714	0
4317747	0
4317778	0
4317800	0
4317812	0
4317817	0
4317830	0
4317864	0
4317871	0
4317893	0
4317920	11
4318069	1
4318123	6
4318261	0
4318323	0
4318411	0
4318426	0
4318460	7
4318488	6
4318510	9
4318525	14
4318534	7
4318564	11
4318670	0
4318715	28
4318819	7
4318880	23
4318947	3
4319124	4
4319132	0
4319362	4
4319442	1
4319482	1
4319564	8
4319619	17
4319672	0
4319741	3
4319945	15
4320034	1
4320108	8
4320157	0
4320271	5
4320328	8
4320332	54
4320344	10
4320471	13
4320542	0
4320596	19
4320687	60
4320696	11
4320718	6
4320723	72
4320804	3
4320891	0
4320918	0
4320987	0
4320991	0
4321078	0
4321136	0
4321232	0
4321297	0
4321308	0
4321333	0
4321380	0
4321389	0
4321461	0
4321495	0
4321533	1
4321563	0
4321574	0
4321576	5
4321629	2
4321650	1
4321659	2
4321666	3
4321676	1
4321688	9
4321721	0
4321739	7
4321992	0
4322107	5
4322112	3
4322174	27
4322203	9
4322247	5
4322290	0
4322332	31
4322341	0
4322355	0
4322368	2
4322392	4
4322426	15
4322523	6
4322585	11
4322597	0
4322655	0
4322715	0
4322913	4
4323127	10
4323135	0
4323255	0
4323464	0
4323475	0
4323613	0
4323629	0
4323633	10
4323639	0
4323725	0
4323748	5
4323806	0
4323810	0
4323819	1
4323835	1
4323896	2
4323914	1
4323917	0
4324073	24
4324083	0
4324136	4
4324162	2
4324174	0
4324413	0
4324488	0
4324503	0
4324505	0
4324677	12
4324847	1
4325025	10
4325087	0
4325143	0
4325160	0
4325216	12
4325311	5
4325406	21
4325490	1
4325610	1
4325670	12
4325742	17
4325932	0
4326106	0
4326113	3
4326147	6
4326154	0
4326165	0
4326176	2
4326182	7
4326265	8
4326269	7
4326294	0
4326338	10
4326428	0
4326494	10
4326506	4
4326545	2
4326585	0
4326633	0
4326794	17
4326824	7
4326835	0
4326902	4
4326937	0
4326947	14
4327019	8
4327125	3
4327133	1
4327211	2
4327223	11
4327229	5
4327232	10
4327359	0
4327376	17
4327400	0
4327465	5
4327472	27
4327502	0
4327556	24
4327661	2
4327669	2
4327701	3
4327711	9
4327714	8
4327761	2
4327857	5
4327890	1
4327909	2
4327915	1
4327985	4
4328084	0
4328148	16
4328167	2
4328328	5
4328359	0
4328374	2
4328481	1
4328501	4
4328503	57
4328550	0
4328579	6
4328675	0
4328749	10
4329206	11
4329217	0
4329346	0
4329417	3
4329486	0
4329506	9
4329548	22
4329551	2
4329574	1
4329586	0
4329672	14
4329742	25
4329767	1
4329806	12
4329817	13
4329856	1
4329860	6
4329871	0
4329911	0
4329923	2
4329955	0
4330045	10
4330056	0
4330106	0
4330114	0
4330141	0
4330186	0
4330210	0
4330217	0
4330242	0
4330277	0
4330285	0
4330360	0
4330657	0
4330664	0
4330676	0
4330770	0
4330981	0
4331019	0
4331129	0
4331496	0
4331588	0
4331654	0
4331760	0
4331842	0
4331861	0
4331958	0
4331964	0
4331983	0
4331998	0
4332042	0
4332071	0
4332116	0
4332132	0
4332198	0
4332248	0
4332264	0
4332282	0
4332295	0
4332352	0
4332387	0
4332443	0
4332527	0
4332555	0
4332616	0
4332711	0
4332863	0
4332910	0
4332974	0
4333139	0
4333169	0
4333196	0
4333233	0
4333308	0
4333395	0
4333427	0
4333435	0
4333578	0
4333663	0
4333728	0
4333746	0
4333806	0
4333830	0
4333884	0
4333954	0
4333968	0
4334025	0
4334077	0
4334094	0
4334113	0
4334131	0
4334175	0
4334327	0
4334414	0
4334463	0
4334557	0
4334718	0
4334724	0
4334816	0
4334838	0
4334842	0
4334844	0
4334927	0
4334952	0
4335149	0
4335243	0
4335249	0
4335397	0
4335487	0
4335593	0
4335630	0
4335669	0
4335702	0
4335780	0
4335938	0
4335967	0
4335991	0
4336002	0
4336168	0
4336231	0
4336233	0
4336249	0
4336258	0
4336266	0
4336329	5
4336359	6
4336448	0
4336456	1
4336492	7
4336495	2
4336518	42
4336546	0
4336587	3
4336627	0
4336631	0
4336705	5
4336742	0
4336776	4
4336787	5
4336800	4
4336828	1
4336835	3
4336845	2
4336874	18
4336953	18
4336957	37
4337020	3
4337088	0
4337210	3
4337333	25
4337451	6
4337568	0
4337605	28
4337662	8
4337678	0
4337753	7
4337845	1
4338012	27
4338079	10
4338388	2
4338459	11
4338619	24
4338630	0
4338642	10
4338671	0
4338691	0
4338699	0
4338705	0
4338737	0
4338776	6
4338795	0
4338805	21
4338815	0
4338827	20
4338847	0
4338920	2
4338940	0
4338948	0
4338956	0
4338975	15
4338988	0
4338999	1
4339005	3
4339022	0
4339063	8
4339066	6
4339076	0
4339097	3
4339258	0
4339304	30
4339349	10
4339357	0
4339444	0
4339631	0
4339813	0
4339832	0
4339949	0
4339981	0
4340002	0
4340050	0
4340052	0
4340229	13
4340242	0
4340374	0
4340404	0
4340432	0
4340444	2
4340458	0
4340482	0
4340488	0
4340502	0
4340636	0
4340640	0
4340697	0
4340729	0
4340740	0
4340786	0
4340797	0
4340857	0
4340900	0
4340904	0
4340911	0
4341093	0
4341276	0
4341294	0
4341688	1
4341704	0
4341711	6
4341719	1
4341725	1
4341817	0
4341835	0
4341850	2
4341868	2
4341928	18
4341976	1
4342001	4
4342023	0
4342033	7
4342118	10
4342154	6
4342197	3
4342556	3
4342591	17
4342596	0
4342621	2
4342638	0
4342740	14
4342780	7
4342838	17
4342865	10
4342925	1
4343044	2
4343052	22
4343270	3
4343310	9
4343457	1
4343469	20
4343481	14
4343561	12
4343587	4
4343668	0
4343726	4
4343755	4
4343763	5
4343770	2
4343789	0
4343836	11
4343858	5
4343917	3
4344121	16
4344185	7
4344238	0
4344387	0
4344406	1
4344450	13
4344501	0
4344537	5
4344551	2
4344610	0
4344639	0
4344688	22
4344805	0
4344818	4
4344886	7
4345048	0
4345097	0
4345113	0
4345161	2
4345173	0
4345215	17
4345248	0
4345333	25
4345402	28
4345468	23
4345501	24
4345618	10
4345661	36
4345700	1
4345786	12
4345815	32
4345832	20
4345871	1
4345929	3
4345955	0
4345988	7
4346000	11
4346047	24
4346050	42
4346183	18
4346185	10
4346198	0
4346321	0
4346377	5
4346425	0
4346440	29
4346443	84
4346467	4
4346478	3
4346616	0
4346687	0
4346787	27
4346859	39
4346915	0
4346970	34
4346979	6
4346992	17
4347042	11
4347123	22
4347143	0
4347172	20
4347248	41
4347268	2
4347317	0
4347329	4
4347391	5
4347487	18
4347609	29
4347613	54
4347662	0
4347711	0
4347758	3
4347821	0
4347943	12
4347966	14
4347991	12
4348015	23
4348035	9
4348389	0
4348398	0
4348420	0
4348553	0
4348611	7
4348657	0
4348680	17
4348755	33
4348770	21
4348835	3
4349023	13
4349079	15
4349197	19
4349215	3
4349246	2
4349281	3
4349340	7
4349353	33
4349373	32
4349404	0
4349517	16
4349565	5
4349730	7
4349792	22
4349894	1
4349984	17
4350033	13
4350118	47
4350228	3
4350307	0
4350382	23
4350493	0
4350512	6
4350555	38
4350729	18
4350777	0
4350783	7
4350799	23
4350823	0
4350866	15
4350868	0
4350885	0
4350892	27
4350898	56
4350915	1
4351177	15
4351219	19
4351280	19
4351284	20
4351475	15
4351537	61
4351608	2
4351629	0
4351666	6
4351677	79
4351711	24
4351731	11
4351866	0
4352099	10
4352366	23
4352429	26
4352442	32
4352477	0
4352498	20
4352639	2
4352675	6
4352697	1
4352759	0
4352762	3
4352815	0
4352920	0
4352936	1
4352971	0
4353071	7
4353092	0
4353097	0
4353156	9
4353158	15
4353199	6
4353228	18
4353246	5
4353311	4
4353471	22
4353710	13
4353880	4
4353914	25
4354024	15
4354127	10
4354164	4
4354235	9
4354387	10
4354435	7
4354541	9
4354580	0
4354639	5
4354662	10
4354705	16
4354774	31
4354930	5
4355001	23
4355115	16
4355119	61
4355153	4
4355213	4
4355293	3
4355322	61
4355324	21
4355380	6
4355399	6
4355529	0
4355690	32
4355740	5
4355766	10
4355794	21
4355808	32
4355897	0
4355981	0
4356015	0
4356021	3
4356130	0
4356188	3
4356294	6
4356364	18
4356423	4
4356507	0
4356516	31
4356540	7
4356550	5
4356613	7
4356690	29
4356707	17
4356779	9
4356829	0
4356854	39
4356856	20
4356988	8
4357104	10
4357146	32
4357214	1
4357622	0
4357710	2
4357813	21
4357822	2
4357912	46
4357952	0
4358066	5
4358210	0
4358275	17
4358332	7
4358339	9
4358364	7
4358368	33
4358380	42
4358440	2
4358597	0
4358720	5
4358777	0
4358813	0
4359047	7
4359116	0
4359285	1
4359395	13
4359554	11
4359578	2
4359596	0
4359626	0
4359635	0
4359644	1
4359668	0
4359683	0
4359700	4
4359777	3
4359825	28
4359854	17
4359856	11
4359874	10
4359931	22
4359950	3
4359953	36
4359964	21
4360063	0
4360072	6
4360171	4
4360183	1
4360187	4
4360196	2
4360206	30
4360216	8
4360228	0
4360244	6
4360294	1
4360350	3
4360357	7
4360377	2
4360415	0
4360450	4
4360452	3
4360652	7
4360734	38
4360755	0
4360793	20
4360921	9
4361133	0
4361166	0
4361284	11
4361312	3
4361345	20
4361354	2
4361396	3
4361416	28
4361426	13
4361445	0
4361471	37
4361518	15
4361559	14
4361748	0
4361755	2
4361861	11
4361927	7
4361953	18
4361976	0
4362102	20
4362119	6
4362125	40
4362127	16
4362134	1
4362143	2
4362164	8
4362210	6
4362231	1
4362289	0
4362325	2
4362345	27
4362374	12
4362534	36
4362569	10
4362653	9
4362779	74
4362804	8
4362816	26
4362882	37
4362925	3
4362966	5
4363095	31
4363123	7
4363137	0
4363153	2
4363283	20
4363404	38
4363440	6
4363500	5
4363583	6
4363617	2
4363647	35
4363677	6
4363736	44
4363925	51
4363957	0
4364094	0
4364107	15
4364123	28
4364206	1
4364270	2
4364321	60
4364482	1
4364598	0
4364729	28
4364808	4
4364925	2
4364988	1
4365022	1
4365028	0
4365089	2
4365098	4
4365131	1
4365139	2
4365146	0
4365157	5
4365204	1
4365255	0
4365350	1
4365359	0
4365374	1
4365385	20
4365389	4
4365417	4
4365458	7
4365463	0
4365499	3
4365580	0
4365700	7
4365778	8
4365847	14
4365881	11
4365936	1
4365948	7
4365990	0
4366050	0
4366160	1
4366279	11
4366297	10
4366325	2
4366564	2
4366600	17
4366620	0
4366635	3
4366657	19
4366802	1
4366820	2
4366853	0
4366983	0
4367086	6
4367094	0
4367125	0
4367258	4
4367371	0
4367442	1
4367576	0
4367649	2
4367685	2
4367771	0
4367827	1
4367835	8
4367911	1
4367917	8
4367948	0
4367976	0
4368110	1
4368120	0
4368184	12
4368194	0
4368211	10
4368223	0
4368345	4
4368368	0
4368464	0
4368510	0
4368546	2
4368591	4
4368710	0
4368769	0
4368775	3
4368871	15
4368906	0
4368975	0
4369029	6
4369063	3
4369092	1
4369124	1
4369200	2
4369217	7
4369230	20
4369308	30
4369389	2
4369493	0
4369814	4
4369901	0
4369967	4
4369989	8
4370076	1
4370120	9
4370144	3
4370231	1
4370248	0
4370269	1
4370333	5
4370362	0
4370380	8
4370407	12
4370439	1
4370455	0
4370555	3
4370559	15
4370615	6
4370722	0
4370737	2
4370760	31
4370770	8
4370778	0
4370880	5
4370950	2
4371007	10
4371048	2
4371094	0
4371429	5
4371466	0
4371535	0
4371545	7
4371580	5
4371583	56
4371664	15
4371671	31
4371675	9
4371760	0
4371781	0
4371793	0
4371806	0
4371846	0
4371889	0
4371941	4
4371945	0
4371959	0
4372028	0
4372045	0
4372067	0
4372120	10
4372138	25
4372242	8
4372274	13
4372362	1
4372411	0
4372436	6
4372447	6
4372487	0
4372615	21
4372628	6
4372640	0
4372650	0
4372660	0
4372691	0
4372714	0
4372754	0
4372772	0
4372775	0
4372791	0
4372851	0
4372856	1
4372895	0
4372919	0
4372949	1
4372957	1
4372993	0
4372999	39
4373054	1
4373086	12
4373259	15
4373268	16
4373302	16
4373328	2
4373337	29
4373340	24
4373370	1
4373464	0
4373565	0
4373571	2
4373630	10
4373727	12
4373763	0
4373772	35
4373775	1
4373829	56
4373872	24
4373904	4
4373965	6
4374102	9
4374155	0
4374169	2
4374171	9
4374240	0
4374342	1
4374384	13
4374405	0
4374448	7
4374452	20
4374483	0
4374495	0
4374529	0
4374564	0
4374573	0
4374591	2
4374613	45
4374656	31
4374662	3
4374762	0
4374900	2
4374961	1
4375232	0
4375385	23
4375407	5
4375430	10
4375462	14
4375585	0
4375653	16
4375864	50
4375868	23
4375916	22
4375940	15
4375991	22
4376064	16
4376219	9
4376241	6
4376320	0
4376360	3
4376384	3
4376409	7
4376422	11
4376440	7
4376464	5
4376573	0
4376579	1
4376581	19
4376670	24
4376743	11
4376917	3
4376923	34
4376935	12
4376978	0
4377081	8
4377317	0
4377556	0
4377616	2
4377628	0
4377833	0
4377839	0
4377913	2
4377999	0
4378017	9
4378087	3
4378114	1
4378130	1
4378198	15
4378200	1
4378252	6
4378255	1
4378333	3
4378345	0
4378426	20
4378504	0
4378626	3
4378717	0
4378786	6
4378809	3
4378828	2
4378853	0
4378905	0
4379017	3
4379231	4
4379326	0
4379332	1
4379543	8
4379726	25
4379991	1
4380011	0
4380072	4
4380159	8
4380316	4
4380457	8
4380549	1
4380631	12
4380689	5
4380975	4
4381033	3
4381135	0
4381138	3
4381216	1
4381288	3
4381443	5
4381537	7
4381756	10
4381843	1
4381867	6
4382068	7
4382124	0
4382199	9
4382214	6
4382280	12
4382360	13
4382376	4
4382455	0
4382510	3
4382544	12
4382573	1
4382590	65
4382829	8
4382867	7
4382880	3
4382960	0
4383059	0
4383114	39
4383137	9
4383179	5
4383186	18
4383280	9
4383286	16
4383352	11
4383445	2
4383531	5
4383669	14
4383790	0
4383831	9
4383932	11
4383979	12
4384003	22
4384025	11
4384031	20
4384091	18
4384186	0
4384268	2
4384294	3
4384363	0
4384370	8
4384385	24
4384397	15
4384475	34
4384558	0
4384599	0
4384654	0
4384718	32
4384957	4
4384987	0
4385164	0
4385175	2
4385218	4
4385231	4
4385334	0
4385337	3
4385449	0
4385586	3
4385593	16
4385672	23
4385709	8
4385745	10
4385861	0
4385984	6
4386146	0
4386187	0
4386209	0
4386228	0
4386235	0
4386248	0
4386277	0
4386305	0
4386405	11
4386458	6
4386487	59
4386498	19
4386568	2
4386584	2
4386595	0
4386626	36
4386697	1
4386722	37
4386744	69
4386792	23
4386796	39
4386811	0
4386820	3
4386910	28
4386923	11
4386961	2
4387030	35
4387080	0
4387120	15
4387162	31
4387232	70
4387277	0
4387314	3
4387346	12
4387379	0
4387437	0
4387478	6
4387483	9
4387487	0
4387495	0
4387498	0
4387543	0
4387550	0
4387552	0
4387572	0
4387580	0
4387589	0
4387608	0
4387623	0
4387629	0
4387633	0
4387667	0
4387697	0
4387703	0
4387742	0
4387744	0
4387825	0
4387831	0
4387837	0
4387876	0
4387907	0
4387910	0
4387915	0
4387937	0
4387942	0
4387973	0
4388022	0
4388064	0
4388093	0
4388096	0
4388135	0
4388189	20
4388227	17
4388229	14
4388238	0
4388249	0
4388316	3
4388336	0
4388338	13
4388345	0
4388358	0
4388365	0
4388383	19
4388388	0
4388422	0
4388434	0
4388439	0
4388459	0
4388464	0
4388467	0
4388481	2
4388494	0
4388496	0
4388567	0
4388596	6
4388615	0
4388628	4
4388654	0
4388743	0
4388749	1
4388917	0
4389044	0
4389365	9
4389383	35
4389395	1
4389406	10
4389543	7
4389560	7
4389581	24
4389954	10
4389962	6
4390014	4
4390072	0
4390157	20
4390195	0
4390197	19
4390347	7
4390443	12
4390573	2
4390625	8
4390654	13
4390793	0
4390952	18
4390972	3
4391029	31
4391048	11
4391182	3
4391219	24
4391275	2
4391328	12
4391362	4
4391423	0
4391430	2
4391442	3
4391506	8
4391572	46
4391607	2
4391769	2
4391776	19
4391809	3
4391883	0
4391902	0
4392040	0
4392120	0
4392142	0
4392181	0
4392205	0
4392244	0
4392445	0
4392521	0
4392545	0
4392756	0
4392897	0
4392925	0
4392971	0
4393004	0
4393132	0
4393179	0
4393218	0
4393263	27
4393354	12
4393396	23
4393399	18
4393478	12
4393549	20
4393585	28
4393606	0
4393613	8
4393616	7
4393694	2
4393847	0
4393924	0
4394037	0
4394085	60
4394101	0
4394134	0
4394143	0
4394184	0
4394203	0
4394269	0
4394457	0
4394596	0
4394670	0
4394702	0
4394742	0
4394767	0
4394831	0
4394867	0
4395207	0
4395239	0
4395276	0
4395348	0
4395415	0
4395592	0
4395639	0
4395646	0
4395678	0
4395745	0
4395749	0
4395753	0
4395862	0
4395975	0
4396034	0
4396101	0
4396160	0
4396173	0
4396209	0
4396219	0
4396316	0
4396360	0
4396392	1
4396446	0
4396457	0
4396467	0
4396473	0
4396583	0
4396611	0
4396632	0
4396711	0
4396743	0
4396773	0
4396844	0
4396928	0
4397024	0
4397187	0
4397215	0
4397225	0
4397242	0
4397258	0
4397345	0
4397353	0
4397566	0
4397601	0
4397644	0
4397650	0
4397660	0
4397748	0
4397777	0
4397850	0
4397866	0
4397896	0
4397941	0
4397948	0
4397963	0
4397974	0
4398060	0
4398063	0
4398091	0
4398105	0
4398142	0
4398145	0
4398149	0
4398272	0
4398275	0
4398281	0
4398508	23
4398590	6
4398891	0
4398901	0
4398929	16
4399047	0
4399127	1
4399157	0
4399318	0
4399381	4
4399553	5
4399580	6
4399687	6
4399784	0
4399996	60
4399998	0
4400019	7
4400160	0
4400259	26
4400314	1
4400362	6
4400381	3
4400462	2
4400502	13
4400603	0
4400697	12
4400708	5
4400822	16
4400904	0
4400921	1
4400973	27
4400998	0
4401013	0
4401078	1
4401224	2
4401311	10
4401568	3
4401609	12
4401634	0
4401675	0
4401695	3
4401707	5
4401771	0
4401786	0
4401853	6
4401960	0
4401982	0
4401997	0
4402084	0
4402170	0
4402190	0
4402285	0
4402416	0
4402520	0
4402586	0
4402625	0
4402705	0
4402725	0
4402783	0
4402797	0
4402827	0
4402881	1
4402895	6
4402943	0
4402972	0
4403035	0
4403150	0
4403207	0
4403256	2
4403269	0
4403310	0
4403347	0
4403367	0
4403459	0
4403502	0
4403605	0
4403629	0
4403653	0
4403677	0
4403694	0
4403728	0
4403785	0
4403797	0
4403817	0
4403848	0
4403855	0
4403985	0
4404069	0
4404075	0
4404108	0
4404252	0
4404311	0
4404384	0
4404391	0
4404484	0
4404491	0
4404570	0
4404586	11
4404610	2
4404642	0
4404735	0
4404748	0
4404864	0
4404978	0
4405019	0
4405052	0
4405093	0
4405102	0
4405320	0
4405331	0
4405344	0
4405384	9
4405421	22
4405426	15
4405442	0
4405453	1
4405596	0
4405630	1
4405634	7
4405659	1
4405690	0
4405699	0
4405734	0
4405786	0
4405830	0
4405851	0
4406047	0
4406162	0
4406179	0
4406194	0
4406205	0
4406235	0
4406320	0
4406327	0
4406457	0
4406489	0
4406533	0
4406728	0
4406758	0
4406779	0
4406845	0
4406865	0
4406896	0
4406903	0
4406969	0
4406995	0
4406998	0
4407091	0
4407237	0
4407266	0
4407277	0
4407311	0
4407395	0
4407416	0
4407638	0
4407660	1
4407795	2
4407866	0
4407920	0
4408097	0
4408106	1
4408115	2
4408136	4
4408171	0
4408177	0
4408232	6
4408247	0
4408252	0
4408314	0
4408379	8
4408475	2
4408511	5
4408729	0
4408918	3
4408931	3
4409186	0
4409342	0
4409431	0
4409456	0
4409473	0
4409514	0
4409529	0
4409533	0
4409600	0
4409620	0
4409722	0
4409757	0
4409783	0
4409791	0
4409852	0
4409858	0
4409878	0
4409998	0
4410079	0
4410150	0
4410172	0
4410202	0
4410205	0
4410322	2
4410334	0
4410416	0
4410440	1
4410447	0
4410453	0
4410481	0
4410503	0
4410513	0
4410543	0
4410549	1
4410579	0
4410599	2
4410800	0
4410844	0
4410869	0
4410945	0
4411027	0
4411037	0
4411120	0
4411225	0
4411274	1
4411278	0
4411340	0
4411358	0
4411421	0
4411434	0
4411449	0
4411453	0
4411513	0
4411573	0
4411588	0
4411597	1
4411616	4
4411655	2
4411684	0
4411702	0
```
