## Supplementary material for "Statistical Analysis of Variability in TnSeq Data Across Conditions Using Zero-Inflated Negative Binomial Regression": Test Data and Example Files: B1.wig

```
location	count
60	0
72	0
102	0
188	0
246	0
333	0
360	0
426	0
448	0
471	0
483	0
494	0
504	0
514	0
525	0
534	0
601	0
653	0
670	0
706	0
741	0
784	0
794	0
843	0
989	0
1092	0
1104	0
1267	0
1278	0
1345	0
1423	0
1522	1
1552	0
1635	3
1779	0
1782	0
1788	0
1847	0
1858	2
1921	1
2001	0
2012	0
2063	0
2104	0
2141	0
2232	0
2290	0
2315	0
2318	0
2333	0
2344	0
2363	0
2387	0
2404	0
2427	0
2479	0
2507	0
2537	0
2591	0
2648	0
2738	0
2774	0
2845	0
2920	0
3027	0
3056	0
3066	0
3070	0
3119	0
3131	0
3145	0
3222	0
3228	0
3277	0
3283	1
3329	0
3372	0
3379	0
3384	0
3396	0
3412	0
3425	0
3441	0
3467	3
3471	0
3513	0
3591	0
3682	0
3708	16
3728	0
3739	0
3770	20
3782	14
3796	0
3833	0
3925	8
3960	0
3967	0
3986	0
4011	10
4028	0
4094	0
4118	18
4121	19
4130	0
4158	0
4207	0
4217	0
4353	0
4664	0
4721	0
4789	0
4912	0
4961	0
4970	0
4989	0
4995	5
5066	2
5120	3
5128	1
5170	20
5230	0
5273	0
5287	0
5336	0
5364	0
5420	0
5439	0
5517	0
5547	0
5579	0
5586	0
5623	0
5631	0
5669	0
5687	0
5792	0
5977	0
5996	0
6055	0
6128	0
6230	0
6249	0
6286	0
6403	0
6490	0
6502	0
6526	0
6605	0
6612	0
6672	0
6729	0
6793	0
6809	0
6856	0
6944	0
6983	0
7067	0
7077	0
7093	0
7225	0
7265	2
7299	0
7383	0
7392	0
7470	0
7551	0
7578	0
7620	0
7686	0
7763	0
7767	0
7798	0
7865	0
7970	0
8031	0
8077	0
8099	0
8127	0
8219	0
8236	0
8288	0
8295	0
8338	0
8391	0
8394	0
8436	0
8486	0
8546	0
8786	0
8858	0
8874	0
8901	0
9030	0
9045	0
9100	1
9150	0
9165	0
9419	0
9465	0
9492	0
9503	0
9519	0
9526	0
9542	0
9564	0
9624	0
9776	8
9816	0
9850	0
9877	59
9894	0
9903	9
10023	0
10104	0
10277	3
10299	0
10414	0
10426	11
10583	0
10600	0
10608	0
10769	3
10826	69
10857	0
10876	0
10884	0
10892	0
10894	0
10907	0
10923	0
10953	0
11096	31
11119	0
11131	0
11176	0
11198	3
11207	45
11289	57
11301	0
11422	23
11444	0
11530	102
11556	157
11618	1
11659	0
11675	111
11679	86
11733	154
11739	196
11743	196
11749	8
11787	9
11848	1
12042	60
12054	30
12145	0
12250	74
12352	177
12466	13
12491	0
12512	0
12530	8
12621	45
12663	4
12750	11
12798	1
13025	92
13046	30
13079	1
13155	0
13168	12
13275	0
13309	46
13322	26
13325	188
13369	1
13459	0
13469	0
13486	0
13560	13
13567	11
13595	0
13608	1
13669	0
13686	0
13699	0
13772	0
13852	0
13903	0
14021	0
14059	13
14080	65
14088	0
14096	105
14177	2
14367	0
14421	0
14454	0
14621	0
14661	20
14665	63
14667	0
14677	0
14749	10
14758	5
14782	0
14813	2
14821	0
14872	0
14902	0
14938	0
14968	0
15023	0
15084	0
15114	0
15221	0
15245	0
15269	0
15304	0
15327	0
15366	0
15464	0
15515	0
15576	0
15591	0
15657	0
15773	0
15812	0
15927	0
16161	0
16184	0
16273	0
16433	0
16520	0
16535	0
16558	0
16683	0
16794	0
16851	0
16872	0
16926	0
17015	0
17176	0
17190	0
17205	0
17247	0
17313	0
17333	0
17439	0
17476	1
17483	0
17586	1
17862	0
17981	0
18010	0
18123	0
18140	0
18161	0
18215	0
18454	0
18488	0
18527	0
18666	0
18693	0
18725	0
18907	0
19038	0
19043	0
19081	0
19100	0
19107	0
19134	0
19138	0
19151	0
19179	0
19194	0
19226	0
19239	0
19259	0
19310	0
19453	0
19461	0
19582	2
19667	0
19693	0
19760	0
19771	0
19829	0
19838	1
19914	0
19935	0
19951	0
19963	0
19973	0
19984	1
20002	0
20037	0
20044	0
20092	0
20178	1
20211	0
20234	17
20266	0
20278	0
20345	11
20349	12
20376	3
20456	0
20497	0
20547	3
20650	0
20671	0
20680	0
20712	0
20756	1
20787	0
20859	0
20883	13
21041	0
21204	0
21210	1
21266	0
21359	0
21414	0
21477	0
21481	1
21548	0
21608	0
21777	0
22070	5
22092	0
22118	0
22144	1
22187	0
22195	0
22199	1
22202	0
22279	0
22314	0
22338	0
22454	0
22460	0
22578	0
22590	0
22625	0
22817	0
22836	0
22887	0
22932	0
23083	0
23099	0
23125	0
23153	0
23205	0
23330	0
23361	0
23381	3
23394	2
23413	0
23442	0
23512	0
23550	0
23582	1
23640	0
23663	0
23681	0
23723	3
23807	11
23856	0
23933	0
23947	0
24102	0
24136	0
24159	0
24174	0
24183	0
24207	0
24231	0
24237	0
24261	0
24282	0
24309	0
24318	0
24336	0
24351	0
24372	0
24384	0
24402	0
24447	0
24483	0
24492	0
24501	0
24534	0
24552	0
24564	0
24579	0
24621	0
24633	0
24657	0
24678	0
24696	0
24714	0
24732	0
24750	0
24768	0
24801	0
24819	0
24840	0
24909	0
24921	0
24924	0
24960	0
24986	0
25069	0
25099	0
25143	1
25168	0
25170	2
25252	0
25260	16
25438	284
25505	1
25528	0
25613	53
25616	234
25624	156
25730	81
25796	0
25832	0
25844	0
25906	0
25914	81
25960	9
25967	1
26040	40
26067	13
26141	42
26175	6
26183	7
26193	48
26197	30
26261	43
26280	0
26290	0
26300	7
26377	28
26417	1
26622	25
26742	0
26780	63
26831	2
26838	0
26860	183
26873	4
26932	46
27213	27
27245	10
27252	6
27299	70
27354	40
27367	0
27399	11
27410	258
27470	0
27482	0
27484	0
27518	0
27526	0
27528	0
27530	0
27534	0
27558	0
27566	0
27569	0
27578	0
27683	0
27703	0
27784	0
27906	0
27925	0
27994	0
28003	0
28005	0
28145	0
28208	0
28232	0
28263	0
28368	78
28455	15
28512	4
28661	0
28670	0
28679	0
28687	0
28705	115
28803	0
28914	16
28974	0
29010	62
29205	74
29270	57
29354	14
29403	9
29457	15
29516	1
29567	19
29587	1
29605	2
29620	15
29659	2
29667	193
29671	51
29776	34
29892	0
29920	2
29923	19
30009	0
30119	0
30195	0
30271	20
30449	1
30479	9
30679	1
30911	0
30968	6
31004	0
31066	98
31075	77
31149	70
31153	230
31223	28
31261	0
31323	1
31381	1
31410	0
31589	109
31597	53
31684	0
31701	0
31810	0
31825	122
31967	0
31978	0
32045	28
32051	0
32134	85
32163	0
32197	0
32253	28
32403	0
32434	165
32493	47
32518	0
32673	1
32755	0
32777	189
32886	33
32910	36
32995	0
33023	11
33045	0
33058	91
33113	11
33152	0
33217	90
33355	0
33359	42
33449	0
33490	0
33533	0
33560	0
33650	0
33797	7
33805	0
33857	24
33861	9
33863	3
33901	0
33907	0
33927	0
33933	0
33942	0
34010	0
34028	0
34158	0
34163	0
34182	17
34207	0
34241	0
34313	0
34364	44
34367	35
34401	0
34418	73
34420	5
34504	3
34590	37
34679	292
34688	39
34743	1
34849	0
34874	15
34893	0
34937	0
34999	5
35021	0
35075	0
35079	2
35117	0
35119	0
35135	0
35160	0
35182	0
35203	0
35206	0
35213	0
35250	0
35261	0
35293	0
35304	0
35326	0
35343	0
35353	0
35388	0
35409	0
35422	0
35453	0
35480	0
35489	0
35570	4
35630	0
35703	24
35750	0
35781	0
35873	19
35910	45
36029	92
36191	62
36326	45
36356	156
36368	2
36428	3
36455	501
36515	58
36519	11
36606	0
36677	132
36734	14
36802	3
37093	39
37125	57
37184	0
37214	65
37224	0
37353	89
37361	99
37404	0
37512	0
37626	16
37666	10
37674	0
37752	29
37775	45
37784	57
37829	2
37944	40
37977	3
38003	109
38047	4
38065	32
38096	3
38133	8
38249	3
38363	1
38444	278
38517	51
38588	0
38846	18
38902	0
39125	0
39290	72
39312	44
39343	245
39845	54
39873	8
39878	0
39937	0
39941	31
39967	42
40011	36
40025	220
40141	106
40156	29
40200	0
40238	25
40326	0
40392	3
40474	29
40496	34
40543	0
40585	0
40849	0
40876	0
40930	9
40961	2
41179	17
41242	26
41248	47
41374	49
41427	40
41496	17
41593	0
41632	0
41718	33
41727	0
41910	21
41915	20
41986	1
42060	0
42083	0
42208	102
42276	250
42362	52
42434	0
42473	0
42493	1
42644	3
42713	1
42806	0
42852	2
42854	18
42881	1
43245	0
43421	6
43515	0
43547	117
43549	64
43634	0
43640	0
43642	0
43660	0
43698	0
43796	0
43838	0
43856	0
43865	0
43885	0
43902	0
43937	0
43944	0
43966	0
44069	0
44094	0
44100	0
44102	0
44145	0
44249	0
44261	0
44298	0
44302	0
44408	0
44600	0
44684	0
44720	0
44798	0
44849	0
44864	0
44869	0
44937	0
44952	0
44968	0
44984	0
44986	0
45017	0
45140	0
45167	0
45239	0
45315	0
45353	0
45401	0
45413	0
45464	0
45524	0
45563	0
45590	0
45623	0
45647	0
45649	0
45659	0
45665	0
45686	0
45731	0
45784	0
45804	0
45830	0
45841	0
45854	0
45920	0
46009	0
46014	0
46072	0
46087	0
46100	0
46164	0
46192	0
46271	0
46295	0
46320	0
46432	0
46469	18
46503	0
46515	22
46525	0
46532	0
46568	0
46576	0
46779	0
46959	20
47084	1
47097	3
47119	0
47220	0
47224	0
47301	0
47316	0
47363	1
47367	2
47391	28
47459	7
47577	1
47610	20
47682	0
47706	0
47907	5
48038	0
48079	0
48087	25
48104	6
48108	115
48203	0
48282	1
48388	0
48446	134
48450	0
48466	6
48481	2
48489	1
48514	183
48648	0
48654	24
48663	3
48691	0
48730	0
48765	2
48782	46
48870	0
48895	2
48954	23
48983	16
48991	1
49038	0
49290	122
49388	44
49553	0
49616	10
49656	75
49750	10
49934	96
49951	0
49973	3
50022	0
50097	0
50214	0
50265	0
50552	0
50641	0
50655	0
50691	0
50778	0
50781	0
50803	0
50955	0
50987	0
51012	0
51015	0
51018	0
51104	0
51125	0
51138	0
51146	6
51186	1
51297	0
51453	4
51519	0
51609	0
51611	6
51621	0
51675	0
51745	0
51765	0
51793	1
51804	0
51806	0
51838	0
51880	8
51892	5
51899	0
51907	240
51967	99
52123	7
52127	63
52129	159
52180	227
52189	64
52204	0
52366	21
52524	20
52541	81
52659	51
52706	82
52709	46
52746	0
52774	2
52797	148
52829	15
52837	3
52844	0
52873	41
52918	0
53033	0
53114	4
53152	12
53187	0
53242	0
53488	0
53634	0
53648	0
53702	1
53740	0
53809	0
53888	0
53977	0
53987	29
54091	1
54113	0
54128	0
54146	0
54173	1
54300	0
54560	1
54635	6
54638	0
54703	0
54752	0
54759	3
54869	0
54872	1
55025	0
55058	0
55081	0
55085	4
55104	0
55191	0
55232	0
55251	0
55288	0
55337	0
55354	0
55398	0
55421	2
55523	21
55557	8
55609	14
55639	1
55764	0
55793	29
55832	0
55992	0
56005	0
56008	0
56020	0
56028	0
56041	44
56054	0
56077	0
56128	28
56152	0
56154	0
56161	0
56182	51
56188	0
56204	0
56215	3
56225	0
56351	0
56399	1
56518	0
56536	0
56713	3
56819	0
56839	0
57040	67
57043	70
57047	168
57049	1
57154	0
57180	0
57275	1
57389	9
57507	11
57612	34
57699	1
57731	11
57875	8
57928	0
57953	33
57982	0
58046	20
58102	3
58188	0
58198	0
58244	0
58281	0
58336	0
58366	0
58457	0
58477	0
58519	2
58523	48
58700	0
58756	0
58819	0
58831	0
58916	0
59110	0
59172	0
59212	0
59239	0
59355	2
59371	0
59402	12
59478	9
59486	0
59581	2
59590	16
59638	0
59744	0
59836	3
59862	97
59983	28
60024	0
60068	0
60123	3
60132	1
60149	0
60159	0
60208	0
60233	0
60253	49
60270	23
60287	0
60331	11
60342	0
60354	0
60412	0
60450	0
60535	0
60547	0
60564	0
60588	0
60609	0
60696	0
60744	0
60747	0
60790	0
60816	2
60822	0
60882	0
61001	0
61307	0
61401	0
61431	0
61547	0
61553	0
61625	0
61814	0
61885	0
61986	0
62045	0
62067	0
62113	0
62158	0
62164	0
62194	0
62206	0
62307	0
62310	0
62324	0
62569	0
62730	0
62791	0
62825	0
62971	0
63191	34
63209	88
63238	0
63374	223
63376	74
63428	50
63464	71
63491	85
63498	161
63518	0
63573	18
63623	9
63753	0
63755	8
63785	2
63797	8
63799	3
63822	0
63860	20
63881	236
63884	51
63887	65
63905	64
63915	0
64020	0
64041	0
64070	0
64176	0
64178	0
64303	0
64344	0
64417	0
64437	0
64515	0
64549	0
64569	0
64578	0
64600	0
64685	0
64688	0
64705	0
64713	0
64797	0
64820	0
64911	0
64952	25
64983	76
65106	83
65122	0
65166	1
65223	36
65312	8
65320	48
65431	17
65497	10
65546	83
65548	11
65663	11
65689	6
65712	40
65755	3
65837	34
65930	5
65984	7
66032	1
66058	2
66062	30
66095	62
66230	0
66272	24
66361	0
66383	14
66407	0
66446	0
66508	0
66575	53
66649	0
66656	37
66689	0
66761	0
66784	0
67006	0
67068	2
67124	2
67133	0
67135	0
67153	0
67244	23
67287	0
67296	30
67313	1
67361	13
67895	23
67913	73
67952	9
68147	58
68182	29
68219	0
68234	1
68243	1
68253	113
68273	0
68307	1
68318	30
68357	85
68374	202
68377	97
68384	0
68404	0
68441	0
68574	0
68591	0
68605	0
68723	0
68730	0
68734	3
68789	0
68858	0
68869	0
68891	126
69041	4
69082	0
69118	0
69167	0
69187	64
69278	2
69298	0
69313	0
69336	127
69364	43
69372	0
69419	0
69441	0
69586	13
69588	251
69622	0
69649	0
69654	133
69658	0
69672	0
69741	25
69789	82
69803	1
69820	0
69847	80
69925	2
69996	2
70018	0
70025	0
70027	225
70096	1
70099	0
70132	0
70174	0
70195	56
70201	6
70203	0
70387	0
70432	14
70450	64
70456	0
70531	5
70539	2
70567	16
70580	0
70696	0
70725	0
70741	85
70818	0
70840	2
70906	1
70930	0
70960	0
70985	0
71095	0
71140	1
71155	39
71263	0
71297	1
71396	0
71516	0
71554	0
71568	0
71585	38
71591	0
71634	10
71676	112
71678	56
71831	14
71919	45
72028	1
72046	0
72073	24
72086	0
72106	0
72118	0
72252	0
72330	0
72353	0
72356	0
72385	0
72503	0
72515	0
72609	0
72633	0
72651	0
72767	0
72823	0
72854	0
72920	0
72986	0
73028	0
73244	0
73346	0
73412	0
73491	0
73546	0
73601	0
73679	0
73796	0
73958	0
73984	0
74042	0
74092	0
74126	0
74174	0
74189	0
74221	0
74278	0
74310	0
74317	0
74339	0
74371	0
74444	0
74480	0
74559	0
74569	24
74575	0
74693	2
74719	0
74746	0
74758	0
74905	0
75044	4
75046	0
75100	1
75125	0
75139	0
75153	0
75186	105
75200	0
75239	0
75241	0
75250	0
75272	9
75283	31
75497	6
75610	154
75612	7
75805	0
75823	2
75859	19
75878	0
75980	60
76066	0
76094	29
76102	0
76195	16
76295	18
76712	35
76724	0
76886	62
77002	0
77052	0
77105	26
77189	1
77286	0
77382	10
77419	0
77527	0
77638	0
77647	0
77835	0
77922	0
77952	9
78290	1
78361	39
78439	54
78460	0
78475	5
78564	0
78625	11
78659	0
78700	7
78703	6
78718	0
78730	46
78781	114
78918	54
79149	69
79253	3
79322	105
79362	10
79395	6
79424	58
79471	0
79482	0
79721	10
79784	96
79822	41
79891	2
79914	60
80112	1
80140	0
80146	0
80225	28
80349	63
80382	0
80423	30
80518	71
80548	1
80609	46
80784	99
80829	22
81162	21
81176	0
81193	26
81213	290
81217	187
81242	0
81371	42
81393	6
81442	2
81459	2
81549	0
81563	130
81573	0
81607	0
81668	17
81709	170
81712	94
81724	137
81732	29
81893	61
81916	4
81924	161
82001	17
82035	48
82358	89
82414	37
82501	3
82514	20
82582	2
82584	43
82663	38
82683	1
82762	1
82804	0
82823	2
82909	2
82993	55
83111	25
83138	0
83236	0
83323	10
83354	0
83400	46
83406	0
83563	42
83582	0
83735	138
83843	0
83937	22
83943	39
83963	33
83978	8
83989	89
84062	0
84078	300
84170	0
84230	0
84310	0
84350	143
84431	91
84490	6
84505	31
84517	0
84540	117
84556	0
84614	0
84739	0
84808	0
84830	101
84869	99
84915	0
84927	0
84949	32
84953	101
85007	58
85110	22
85132	0
85163	8
85175	111
85220	69
85273	44
85297	12
85572	2
85634	41
85717	0
85870	0
85912	0
85973	1
85983	0
86100	76
86132	2
86269	54
86277	134
86356	4
86375	12
86426	54
86433	0
86445	38
86483	0
86489	0
86506	0
86511	0
86524	0
86610	0
86618	3
86678	6
86695	0
86706	0
86832	5
86921	0
87121	0
87128	41
87273	0
87285	1
87306	37
87340	0
87430	8
87583	0
87602	19
87612	29
87628	15
87771	18
87872	126
87952	55
88012	1
88073	0
88229	106
88277	60
88296	0
88424	46
88436	1
88451	0
88601	3
88628	52
88662	0
88678	55
88729	0
88775	325
88951	11
88960	1
89268	148
89367	2
89380	102
89468	3
89475	0
89513	0
89520	0
89546	16
89590	19
89744	88
89794	35
89814	0
89882	28
89914	16
89979	0
89991	0
90012	0
90098	14
90237	32
90287	20
90318	3
90494	2
90584	0
90604	90
90616	2
90808	9
90932	206
90936	13
91069	48
91162	5
91213	0
91278	0
91288	6
91350	43
91934	0
92032	79
92131	15
92133	1
92152	0
92191	1
92193	109
92266	0
92275	3
92291	0
92331	22
92335	69
92390	0
92404	0
92635	3
92813	65
92854	32
92970	3
93196	0
93291	0
93431	0
93600	0
93770	38
94212	2
94241	2
94253	0
94266	1
94342	0
94425	16
94469	0
94482	0
94535	0
94561	26
94608	0
94773	89
94869	0
95039	0
95407	3
95442	0
95460	0
95546	0
95564	0
95591	0
95608	0
95633	1
95681	0
95724	0
95794	0
95837	0
96140	0
96185	0
96264	0
96316	0
96389	1
96455	0
96510	22
96563	0
96639	3
96644	0
96652	0
96685	0
96715	0
96869	0
96887	0
96909	0
96917	0
96933	0
96971	0
96977	0
97068	3
97099	0
97270	0
97282	0
97327	0
97332	0
97396	0
97467	0
97506	0
97578	1
97589	0
97620	0
97665	11
97685	0
97704	13
97715	0
97785	0
97820	0
97885	26
97890	2
98089	0
98149	4
98257	6
98294	18
98310	51
98327	25
98346	98
98376	1
98393	128
98434	0
98465	60
98549	26
98610	28
98689	0
98706	6
98748	0
98815	24
98833	0
98960	63
99020	39
99134	52
99148	0
99185	49
99319	0
99340	0
99441	0
99543	0
99606	1
99635	0
99729	49
99788	0
99845	1
99937	87
100017	13
100065	0
100173	64
100176	60
100203	4
100253	17
100307	0
100456	27
100502	1
100514	13
100626	1
100802	14
100884	0
100980	54
101079	66
101092	0
101120	21
101163	45
101191	11
101195	17
101243	0
101316	27
101328	0
101406	21
101640	47
101683	0
101694	18
101712	6
101847	0
101861	56
102090	0
102132	0
102228	16
102382	8
102453	34
102528	125
102609	0
102680	2
102806	0
102813	0
102886	0
103038	0
103049	2
103103	0
103211	1
103402	0
103531	13
103627	4
103806	26
103954	38
104031	14
104047	17
104089	26
104110	80
104154	51
104421	14
104461	0
104469	26
104488	90
104559	17
104584	13
104608	53
104803	44
104949	0
105086	0
105093	0
105109	0
105143	0
105174	0
105185	30
105195	9
105205	9
105246	0
105256	3
105285	5
105316	1
105326	45
105328	64
105413	131
105423	33
105504	30
105525	0
105583	0
105600	8
105729	19
105771	1
105805	21
105860	0
105868	0
105874	2
105905	0
105930	0
105936	0
105979	0
106014	27
106029	0
106035	103
106038	0
106047	1
106102	0
106151	0
106320	102
106352	0
106364	0
106480	30
106488	26
106532	0
106598	0
106664	235
106685	0
106739	4
106802	31
106804	7
106826	0
106833	0
106855	0
106903	0
106923	9
106926	0
106938	21
107021	0
107028	0
107030	3
107036	0
107103	43
107223	0
107242	9
107275	0
107285	6
107325	38
107433	0
107449	2
107453	51
107463	0
107550	0
107589	0
107693	0
107714	1
107732	11
107762	0
107792	1
107794	2
107855	17
107924	7
107944	2
108056	1
108126	0
108146	0
108176	0
108194	0
108269	0
108282	0
108341	0
108353	1
108390	0
108562	0
108583	0
108593	0
108689	0
108715	0
108804	0
108847	10
108851	27
108896	0
108949	48
108973	0
109021	0
109029	0
109067	0
109076	0
109101	0
109194	0
109212	0
109223	0
109241	0
109282	5
109289	0
109314	0
109407	3
109518	1
109819	54
109821	0
109913	1
110014	0
110037	4
110057	67
110071	0
110073	13
110091	0
110146	3
110196	3
110218	0
110312	133
110337	52
110421	0
110470	3
110571	0
110597	0
110708	0
110913	15
110926	2
110955	0
110967	0
111010	0
111080	0
111145	22
111208	0
111402	21
111525	0
111575	0
111723	0
111746	0
111819	0
111935	0
112084	0
112109	0
112170	0
112270	0
112321	0
112335	0
112499	0
112510	31
112700	0
112774	0
112903	0
112919	178
112923	75
112967	0
112989	0
113030	0
113092	0
113110	15
113130	17
113163	0
113171	0
113224	0
113392	0
113459	2
113514	4
113568	13
113577	2
113649	0
113672	3
113709	0
113824	60
113921	0
114030	0
114046	50
114226	0
114248	0
114282	13
114323	40
114434	0
114509	0
114555	86
114586	0
114702	18
114847	1
114855	9
114900	31
114909	27
114923	12
115032	6
115075	2
115294	16
115302	0
115336	0
115415	6
115432	0
115458	81
115488	0
115560	160
115647	62
115699	0
115714	0
115750	2
115758	5
115813	2
115833	0
115855	93
115923	0
115931	3
115941	0
116072	0
116095	18
116149	0
116317	9
116361	4
116471	0
116646	0
116705	0
116730	73
116800	0
116844	0
116952	6
117011	0
117036	2
117165	0
117194	0
117210	169
117237	0
117244	0
117377	0
117501	52
117514	0
117534	0
117548	0
117619	54
117637	0
117645	0
117699	0
117728	0
117784	0
117858	0
117879	0
118003	0
118069	0
118106	0
118136	0
118147	0
118236	0
118310	0
118338	0
118444	0
118479	0
118497	0
118561	0
118684	0
118700	0
118758	0
118783	0
118814	0
118854	0
118889	0
118945	0
118966	0
118974	0
119089	0
119208	0
119210	0
119217	0
119237	0
119250	0
119298	4
119307	0
119352	0
119432	0
119444	0
119451	0
119527	0
119567	0
119631	0
119655	0
119727	0
119745	8
119913	0
119933	0
120042	36
120118	1
120253	19
120307	1
120407	2
120571	0
120623	36
120788	0
120879	1
120889	34
120899	44
120937	39
120986	4
121168	0
121178	0
121248	0
121288	13
121388	115
121394	74
121439	29
121497	13
121545	90
121763	272
121767	16
121853	81
121913	0
121947	2
122042	16
122101	14
122190	1
122208	8
122217	67
122228	0
122240	0
122301	5
122385	1
122441	0
122491	2
122539	206
122563	2
122593	20
122606	82
122640	6
122652	4
122693	116
122761	12
122831	42
122833	10
122989	3
123009	0
123046	5
123119	14
123218	0
123240	24
123343	44
123467	0
123490	0
123517	0
123519	100
123609	163
123668	0
123769	77
123826	0
123870	0
123893	109
123903	68
123907	53
123909	0
124142	2
124146	180
124149	0
124165	8
124216	0
124295	0
124324	0
124340	0
124359	0
124376	6
124387	2
124600	17
124719	0
124783	0
125012	13
125018	38
125289	187
125334	29
125368	1
125374	51
125466	73
125576	0
125589	0
125602	20
125617	8
125641	0
125656	2
125663	23
125820	0
125840	0
125937	0
126056	0
126095	16
126160	0
126428	0
126690	0
126809	0
126826	3
126960	3
127056	0
127093	0
127116	0
127154	0
127157	0
127178	0
127229	0
127332	0
127341	0
127389	118
127500	64
127728	47
127836	0
127850	0
128015	0
128022	0
128070	0
128106	5
128145	0
128151	1
128162	1
128302	36
128376	0
128386	2
128613	0
128694	0
128774	35
128817	3
128901	16
128980	47
129113	0
129181	27
129228	9
129266	0
129318	14
129393	0
129428	0
129493	178
129705	0
129786	0
129809	0
129824	0
129857	19
129885	24
129966	2
130016	80
130071	218
130104	149
130127	0
130260	12
130350	1
130488	3
130555	5
130561	0
130570	0
130584	100
130599	0
130613	28
130696	28
130705	0
130784	0
130926	8
131034	103
131137	10
131146	67
131155	31
131326	3
131339	4
131439	0
131495	0
131540	0
131551	1
131563	2
131638	0
131738	40
131774	0
131865	0
131892	0
131927	23
132045	0
132075	4
132135	0
132274	0
132282	0
132351	0
132372	0
132390	0
132399	0
132527	43
132561	1
132636	28
132666	0
132741	1
132750	1
132836	1
132868	419
132949	15
132973	167
133000	5
133017	63
133092	0
133134	152
133138	55
133246	1
133276	0
133315	218
133372	74
133408	23
133425	51
133428	9
133601	0
133627	93
133633	73
133783	0
133831	5
133866	0
133913	10
134015	14
134054	20
134072	0
134087	158
134115	0
134211	17
134303	0
134330	1
134357	3
134391	1
134398	72
134429	22
134464	0
134467	90
134504	7
134625	1
134653	122
134667	0
134915	0
134984	46
134989	7
134998	1
135042	0
135075	0
135132	0
135245	0
135365	0
135400	20
135461	0
135475	1
135481	23
135602	65
135633	15
135658	0
135674	0
135736	0
135772	0
135818	6
135822	0
135831	0
135892	0
135968	0
136003	0
136036	0
136087	0
136098	0
136157	7
136161	0
136210	0
136275	6
136368	104
136373	2
136377	1
136433	0
136455	0
136465	0
136489	2
136512	0
136591	2
136619	0
136644	0
136676	0
136710	0
136721	1
136746	0
136752	0
136764	6
136790	0
136853	2
136904	7
136919	0
136967	0
136989	77
137013	0
137041	1
137054	0
137066	0
137121	27
137149	0
137205	0
137213	0
137279	46
137291	0
137305	0
137351	0
137440	0
137481	0
137516	0
137585	3
137605	0
137611	0
137675	309
137679	10
137694	0
137702	0
137853	0
137905	0
137921	0
137983	0
138020	4
138024	39
138081	1
138098	97
138168	60
138213	3
138265	0
138414	17
138509	1
138580	0
138609	25
138614	28
138628	57
138634	40
138763	33
138795	36
138925	6
138997	4
139073	0
139117	10
139265	2
139354	1
139449	0
139509	39
139536	29
139559	1
139661	53
139876	0
139995	21
140104	63
140115	96
140167	0
140185	0
140211	2
140235	86
140266	0
140311	11
140342	62
140365	0
140404	42
140420	5
140434	0
140452	22
140486	50
140534	3
140565	65
140618	48
140719	15
140750	32
140885	0
140946	17
140997	0
141001	7
141064	40
141108	0
141158	0
141219	7
141273	17
141368	0
141394	42
141409	3
141463	0
141481	3
141594	0
141681	0
141693	1
141716	1
141766	0
141791	0
141809	0
141934	0
142025	80
142069	26
142164	0
142291	0
142298	0
142398	3
142424	0
142469	0
142571	0
142627	0
142688	0
142719	0
142739	0
142882	0
142950	0
143005	136
143008	5
143169	0
143189	19
143278	15
143364	0
143372	2
143374	6
143456	0
143507	1
143715	3
143717	3
143780	1
143923	11
143935	0
143944	31
143954	0
143965	0
144653	0
144698	0
144830	0
144832	0
144957	0
145026	0
145048	0
145191	0
145199	0
145218	0
145252	0
145401	0
145424	0
145622	0
145626	9
145643	0
145677	0
145740	0
145871	0
146020	0
146034	0
146053	0
146092	0
146187	8
146285	0
146298	0
146314	7
146347	0
146530	0
146683	0
146686	0
146790	16
146878	1
146930	0
147063	48
147189	0
147195	2
147243	0
147251	0
147300	0
147477	0
147516	0
147823	40
147826	1
147878	0
147881	0
147939	0
147948	0
147976	0
147985	0
148006	0
148093	22
148189	13
148193	2
148226	1
148242	5
148351	167
148451	0
148466	1
148486	0
148567	100
148612	0
148619	0
148623	0
148701	0
148747	57
148750	1
148764	0
148779	1
148871	0
148884	0
148941	0
148960	0
149102	0
149149	0
149153	0
149185	0
149220	48
149304	0
149341	0
149391	0
149449	1
149465	20
149547	24
149590	0
149714	7
149789	115
149936	1
150284	0
150391	2
150430	0
150555	4
150631	0
150730	0
150870	4
150872	71
150992	0
151061	176
151071	0
151097	145
151118	10
151122	15
151140	0
151359	14
151485	16
151506	13
151792	12
151808	3
151829	17
151934	2
151943	38
152111	0
152174	2
152226	0
152453	0
152469	0
152550	0
152595	0
152622	0
152640	0
152711	0
152799	0
152808	0
152811	0
152838	0
152913	0
152952	1
153045	0
153154	0
153192	0
153352	0
153382	0
153411	3
153417	0
153426	0
153558	0
153561	0
153684	0
153711	0
153717	0
153867	0
153972	0
154029	0
154059	0
154123	0
154176	0
154229	0
154296	0
154339	0
154369	0
154384	0
154389	0
154413	0
154455	0
154512	0
154546	0
154588	0
154642	0
154691	0
154714	0
154738	0
154757	0
154769	0
154800	0
154845	0
154869	0
154944	0
154983	0
155121	0
155219	0
155337	0
155346	0
155439	0
155493	0
155514	0
155526	0
155591	0
155598	0
155619	13
155680	5
155729	14
155764	47
155772	12
155861	87
155960	8
155982	42
156086	0
156103	78
156184	3
156212	2
156237	87
156240	78
156281	6
156304	0
156306	186
156310	35
156398	0
156430	0
156442	0
156635	0
156670	0
156704	0
156736	6
156795	0
156830	0
156838	0
156946	2
157033	0
157051	0
157054	31
157140	0
157163	0
157183	15
157189	14
157219	0
157231	1
157282	30
157285	12
157324	75
157357	0
157432	0
157454	0
157490	0
157504	3
157523	0
157532	0
157598	10
157602	27
157605	0
157721	0
157815	33
157821	30
158076	52
158109	3
158143	0
158289	0
158419	0
158432	0
158635	0
158654	3
158673	0
158708	5
158759	51
158838	114
158929	0
158938	0
159043	13
159047	1
159080	1
159220	0
159255	0
159259	1
159511	45
159589	33
159663	6
159679	4
159690	16
159729	7
159835	0
160003	68
160110	0
160185	33
160212	0
160262	59
160299	26
160425	1
160431	230
160433	133
160544	98
160566	43
160637	84
160712	50
160791	0
160855	45
160939	16
160964	77
161242	117
161347	21
161380	94
161383	116
161444	1
161470	0
161605	80
161699	93
161720	47
161739	10
161754	180
161875	3
162009	1
162011	53
162209	280
162225	0
162278	191
162288	14
162354	48
162405	91
162453	26
162537	51
162643	9
162762	0
162789	41
162794	1
162843	0
162874	0
162941	0
162952	2
163044	0
163090	33
163150	0
163194	0
163260	102
163264	71
163283	0
163293	0
163298	2
163315	0
163325	0
163348	3
163401	53
163499	0
163522	65
163532	36
163566	18
163692	0
163730	231
163819	148
163872	177
163932	0
163952	6
163963	64
164000	12
164070	14
164096	3
164295	51
164351	30
164384	0
164395	31
164401	0
164412	181
164465	54
164476	95
164770	0
164804	75
164816	0
164828	17
164966	19
164984	13
165003	0
165065	0
165123	21
165128	3
165158	29
165280	23
165300	6
165432	117
165450	0
165493	50
165593	9
165672	36
165711	203
165822	54
165922	104
165970	168
166047	56
166050	248
166182	48
166238	0
166257	56
166299	110
166350	13
166518	122
166623	10
166673	0
166860	34
166927	17
166984	1
167046	69
167061	6
167063	92
167083	0
167090	5
167118	129
167145	8
167148	8
167159	0
167199	4
167211	0
167221	0
167250	0
167286	0
167296	0
167303	2
167305	117
167333	86
167396	1
167443	0
167547	0
167567	0
167837	26
168109	0
168156	1
168382	1
168447	0
168613	0
168633	37
168703	5
168775	49
168815	0
168987	0
169041	1
169155	6
169171	35
169206	128
169271	62
169303	83
169309	133
169314	31
169353	7
169378	90
169393	2
169438	79
169480	0
169498	13
169568	0
169578	0
169933	21
169945	50
169969	11
169984	9
170031	52
170053	0
170073	0
170138	2
170199	0
170241	98
170357	0
170430	84
170448	65
170452	77
170478	181
170557	146
170597	12
170663	65
170687	58
170816	75
170961	10
171029	193
171031	0
171050	21
171133	83
171153	1
171175	0
171177	1
171182	17
171186	9
171191	35
171195	4
171199	49
171241	0
171269	1
171398	0
171486	30
171519	58
171591	0
171624	7
171654	15
171751	19
171790	0
171805	6
171810	66
171838	0
171955	28
171981	21
172235	3
172326	0
172396	0
172443	0
172455	22
172484	1
172488	154
172525	92
172560	3
172593	203
172623	94
172654	0
172779	230
172783	45
172934	0
172968	9
173139	3
173162	350
173164	157
173166	41
173174	109
173176	110
173193	24
173216	121
173228	5
173382	37
173424	0
173465	7
173545	63
173584	0
173623	31
173671	19
173680	13
173693	66
173713	8
173722	3
173830	57
173836	91
173956	100
174041	86
174112	91
174244	2
174467	0
174475	8
174486	15
174546	0
174619	2
174657	16
174702	8
174706	77
174715	1
174796	37
174798	3
174863	0
174894	100
174902	78
175038	0
175190	58
175203	0
175212	0
175222	36
175257	0
175320	87
175358	122
175383	5
175456	83
175500	0
175539	59
175618	0
175689	0
175695	1
175714	5
175746	7
175765	0
175790	15
175798	39
175848	4
175861	10
175974	0
175987	1
175993	2
176064	120
176076	29
176200	10
176232	35
176307	49
176395	49
176425	0
176462	0
176493	9
176539	0
176586	0
176664	0
176689	0
176778	0
176812	0
176838	0
177008	19
177044	21
177072	0
177100	1
177177	44
177190	1
177337	172
177341	5
177355	32
177509	43
177512	79
177570	116
177713	16
177726	9
177745	20
177773	0
177850	0
177866	10
178017	2
178043	74
178064	0
178081	59
178181	171
178184	110
178231	21
178256	194
178276	0
178285	1
178296	0
178319	0
178346	0
178358	155
178373	0
178397	2
178405	0
178435	0
178447	58
178574	0
178639	11
178694	0
178696	253
178778	39
178792	0
178827	17
178849	0
178872	119
179021	25
179109	0
179148	0
179164	62
179182	97
179186	37
179223	1
179243	13
179254	83
179333	0
179340	4
179374	16
179451	0
179464	59
179470	84
179489	0
179549	64
179609	127
179858	15
179870	0
179876	49
179891	0
180008	117
180011	6
180027	135
180029	1
180046	1
180051	89
180054	0
180089	119
180100	40
180152	0
180179	30
180191	109
180206	38
180233	72
180285	4
180394	24
180451	25
180533	111
180562	0
180582	82
180589	46
180606	105
180619	14
180767	51
180804	8
180843	0
180855	30
180949	2
180995	4
181020	13
181041	0
181119	0
181200	0
181217	0
181235	0
181271	1
181418	0
181494	0
181555	0
181595	0
181610	0
181630	0
181678	0
182100	1
182339	0
182434	0
182462	3
182523	0
182716	56
182733	46
182979	2
183017	5
183108	1
183117	0
183174	3
183219	163
183223	56
183232	1
183243	350
183343	10
183350	0
183403	41
183433	0
183442	13
183506	18
183533	9
183546	46
183557	1
183565	5
183584	0
183597	0
183612	5
183791	13
183912	0
183922	0
184049	0
184051	3
184194	0
184214	0
184304	0
184604	0
184626	0
184718	59
184724	1
185062	0
185080	1
185107	0
185379	0
185484	2
185859	0
185992	0
186022	0
186103	0
186141	0
186175	0
186298	0
186397	0
186414	0
186475	46
186506	16
186521	0
186547	2
186563	0
186599	0
186661	48
186704	69
186728	4
186771	0
186778	47
186811	0
186850	72
186867	0
186927	165
186933	30
186936	7
186969	2
187041	20
187047	1
187101	27
187119	110
187182	21
187192	40
187233	52
187266	56
187290	5
187458	0
187549	128
187555	160
187559	209
187566	0
187581	0
187596	204
187599	9
187692	56
187702	54
187708	12
187714	8
187728	96
187737	57
187761	37
187773	26
187831	222
187834	49
187852	2
187909	57
187961	82
187972	3
187990	17
187999	5
188011	382
188017	242
188026	35
188063	10
188080	35
188092	10
188120	7
188126	38
188129	2
188181	5
188189	47
188199	34
188214	0
188233	30
188265	0
188339	3
188365	35
188407	141
188441	9
188481	0
188546	107
188578	18
188640	101
188665	21
188763	1
188830	209
188866	5
188873	10
188916	0
188992	8
189020	0
189040	0
189059	92
189125	3
189155	54
189158	19
189210	0
189218	5
189236	0
189245	13
189308	0
189362	328
189365	70
189381	0
189383	62
189414	22
189443	24
189458	100
189464	36
189533	5
189545	17
189560	0
189567	56
189614	122
189663	3
189684	8
189728	23
189758	0
189810	0
189873	0
189965	32
189979	0
189987	2
190002	217
190015	0
190125	2
190144	2
190178	43
190253	0
190265	19
190326	32
190494	0
190503	3
190506	92
190510	2
190514	53
190523	43
190540	42
190580	19
190592	38
190594	0
190609	0
190698	0
190785	48
190859	0
190892	0
191000	0
191058	0
191089	1
191111	0
191157	3
191204	0
191365	0
191416	0
191574	7
191769	6
191807	0
191850	0
191925	0
191930	0
191983	0
192056	0
192166	0
192275	0
192370	25
192417	0
192449	0
192451	0
192479	4
192543	9
192579	2
192679	8
192710	0
192918	0
193048	5
193074	11
193108	238
193229	38
193232	3
193254	0
193337	14
193368	30
193415	41
193432	26
193487	52
193501	28
193560	0
193568	1
193657	232
193737	0
193747	0
193795	0
193858	0
193860	0
193873	0
193876	0
194107	49
194204	0
194306	69
194308	95
194321	66
194423	40
194799	0
194904	0
194931	3
194938	52
194988	127
195028	4
195034	37
195051	47
195160	71
195242	0
195301	11
195480	0
195490	43
195558	147
195639	129
195656	10
195698	29
195756	166
195857	11
195892	0
195973	58
196043	16
196143	0
196170	20
196241	0
196257	126
196292	91
196314	17
196426	0
196456	279
196488	54
196575	0
196653	0
196667	0
196681	34
196698	258
196721	6
196741	0
196754	0
196829	0
196886	1
197034	0
197055	0
197089	3
197390	1
197417	28
197516	0
197718	68
197811	16
197814	1
197858	0
198071	43
198198	57
198215	42
198255	0
198276	50
198285	47
198375	87
198378	8
198384	0
198492	95
198525	0
198574	19
198596	0
198617	0
198629	3
198631	1
198727	114
198729	0
198752	5
198823	8
198885	2
198889	57
198932	0
198956	4
199083	19
199192	10
199348	2
199402	4
199404	15
199438	3
199458	21
199479	0
199486	19
199514	13
199523	29
199527	78
199553	0
199589	0
199601	13
199631	0
199643	0
199675	0
199677	6
199681	0
199777	79
199813	15
199840	1
199852	1
199871	2
199878	37
200000	0
200007	16
200009	4
200071	0
200095	3
200138	0
200160	3
200187	0
200204	0
200211	3
200419	5
200561	18
200700	3
200711	0
200808	2
200829	1
200900	1
200915	0
201019	0
201036	0
201053	3
201056	0
201102	35
201213	0
201241	1
201326	0
201335	16
201434	1
201469	36
201516	53
201519	1
201579	28
201592	22
201685	2
201836	42
201916	0
201919	12
201959	7
202082	0
202135	1
202236	0
202447	0
202465	0
202491	0
202594	0
202627	30
202651	40
202674	6
202744	0
202756	23
202837	49
202863	0
202895	12
202935	38
202938	12
203028	0
203111	8
203126	1
203141	60
203316	0
203412	0
203422	0
203514	0
203527	29
203557	3
203593	0
203640	18
203653	4
203686	0
203724	0
203856	0
203908	0
203917	2
203942	36
203963	13
203990	31
204216	1
204225	11
204367	0
204504	4
204689	0
204726	39
204772	14
204800	0
204835	1
204864	1
204948	0
205026	0
205059	70
205085	0
205170	0
205210	1
205281	0
205296	0
205307	0
205310	4
205336	0
205346	2
205385	0
205406	2
205414	0
205432	9
205490	11
205550	38
205582	0
205586	25
205978	0
205986	1
206047	27
206060	0
206124	21
206177	0
206236	0
206267	26
206374	47
206384	3
206398	5
206593	4
206620	0
206633	55
206663	9
206665	5
206708	4
206793	27
206805	2
207034	9
207105	0
207156	0
207214	48
207238	14
207273	17
207379	0
207418	16
207420	55
207595	13
207628	13
207671	0
207695	2
207722	123
207928	46
208008	11
208089	0
208149	0
208205	2
208212	0
208220	0
208292	18
208311	5
208313	29
208429	14
208528	14
208603	0
208676	1
208724	3
208744	1
208791	7
208803	56
208825	4
208911	1
208918	0
208930	0
209171	0
209245	3
209326	17
209371	1
209398	0
209448	4
209457	0
209518	11
209572	53
209581	0
209602	0
209668	1
209702	49
209811	0
209871	0
209912	18
209933	215
209957	0
210009	0
210022	0
210101	44
210131	5
210215	14
210275	4
210378	4
210393	16
210404	0
210490	0
210496	14
210563	0
210594	84
210617	2
210626	29
210646	0
210740	8
210827	0
210857	0
210891	0
210936	3
211008	22
211110	0
211130	27
211184	0
211310	5
211322	4
211329	0
211337	19
211389	0
211447	0
211485	0
211508	6
211512	1
211558	0
211571	0
211587	0
211590	0
211633	0
211635	6
211718	4
211729	0
211795	5
211889	0
211913	0
211929	0
212102	0
212118	2
212276	202
212320	35
212426	2
212472	2
212517	48
212548	1
212566	44
212596	1
212612	1
212641	0
212644	10
212676	5
212744	0
212757	0
212912	41
212989	61
213122	16
213159	146
213208	1
213222	0
213273	13
213283	15
213285	6
213345	3
213364	2
213366	3
213472	0
213493	0
213551	21
213818	0
213846	120
213918	59
213945	0
214036	60
214073	0
214084	0
214091	179
214143	1
214221	0
214266	22
214315	87
214335	8
214380	1
214440	50
214464	356
214522	36
214589	14
214626	48
214741	34
214836	0
214848	31
214923	126
214954	86
215198	37
215273	0
215279	0
215316	23
215318	3
215360	4
215512	0
215555	9
215558	0
215572	0
215615	16
215758	64
215835	0
215893	89
215915	0
215924	0
215992	2
216018	7
216026	0
216074	6
216199	0
216229	65
216375	89
216453	0
216473	0
216499	0
216512	0
216620	0
216639	4
216867	0
216888	24
216942	0
217083	19
217099	0
217126	5
217295	2
217314	0
217341	0
217374	10
217387	0
217424	0
217431	55
217661	14
217740	0
217902	6
217926	0
217986	15
217988	20
218001	2
218054	0
218097	29
218099	18
218182	0
218217	0
218259	22
218287	0
218365	0
218383	93
218389	17
218428	1
218524	35
218538	91
218594	0
218608	0
218612	42
218616	0
218618	0
218620	0
218625	0
218627	0
218633	0
218640	0
218697	0
218782	0
218818	0
218979	0
219144	0
219146	17
219203	0
219295	14
219363	0
219415	0
219466	0
219489	0
219610	43
219675	2
219697	59
219706	0
219755	12
219797	3
219857	0
219874	62
219903	0
219913	1
219985	0
219995	0
220040	0
220051	0
220059	0
220064	0
220273	0
220284	0
220361	0
220369	0
220389	0
220459	0
220567	0
220632	0
220654	0
220683	0
220798	0
220870	0
221061	0
221069	0
221202	0
221235	0
221246	0
221468	0
221730	7
221775	32
221784	7
221797	4
221804	87
221813	138
221847	26
221866	18
221887	0
221908	3
221977	2
222210	8
222215	0
222226	79
222316	42
222379	60
222383	158
222426	0
222456	75
222479	44
222737	12
222769	11
222937	24
222981	0
223001	54
223007	70
223041	24
223076	38
223156	1
223312	3
223349	76
223406	5
223480	0
223526	1
223561	16
223604	97
223642	63
223660	20
223905	1
224111	44
224133	91
224175	9
224348	55
224351	152
224396	45
224426	13
224570	24
224624	98
224660	75
224692	0
224712	33
224723	148
224753	72
224816	127
224857	139
224861	89
225013	82
225028	0
225052	115
225110	246
225112	0
225182	16
225272	2
225382	1
225388	0
225465	73
225479	19
225493	0
225501	42
225661	7
225840	4
225853	0
225906	34
225920	42
225948	0
226037	22
226123	0
226175	2
226183	0
226267	0
226349	1
226366	6
226385	11
226445	1
226459	40
226503	0
226583	0
226633	0
226651	0
226663	0
226666	0
226712	0
226729	0
226778	0
226826	0
226868	20
226909	1
226994	0
227009	111
227086	240
227098	238
227102	251
227110	0
227113	124
227138	13
227309	40
227312	90
227372	0
227560	161
227685	21
227801	0
227870	0
227902	5
227933	41
228025	28
228113	1
228163	63
228253	36
228329	3
228471	155
228559	0
228722	1
228828	18
228906	189
228946	1
229252	27
229283	0
229303	70
229345	0
229363	27
229374	35
229384	0
229418	18
229426	92
229429	21
229534	18
229543	90
229558	47
229568	0
229597	3
229720	66
229726	0
229852	46
229918	0
229954	315
229990	72
230080	35
230288	13
230386	2
230409	97
230448	8
230458	54
230582	0
230598	0
230601	0
230603	0
230626	0
230707	12
230781	41
231069	105
231194	116
231284	0
231381	19
231425	37
231462	184
231553	297
231587	153
231599	0
231606	0
231610	0
231612	0
231620	41
231624	0
231765	28
231771	47
231788	8
231799	79
231816	1
231894	68
232069	7
232358	0
232391	0
232448	0
232513	6
232538	0
232541	16
232580	0
232616	0
232676	0
232866	0
232939	1
233018	0
233147	0
233272	24
233275	5
233355	58
233477	0
233640	0
233699	3
233701	0
233759	63
233768	2
233852	0
233938	0
233951	15
233974	114
234107	0
234226	0
234323	1
234376	2
234401	0
234473	0
234512	0
234517	5
234589	1
234699	1
234749	0
234784	1
234834	18
234895	3
234904	99
234991	0
235057	35
235101	0
235144	0
235147	2
235212	0
235237	0
235253	0
235258	0
235291	1
235312	0
235347	0
235405	0
235473	0
235477	8
235562	0
235576	0
235673	0
235708	0
235831	18
235945	27
235981	0
235989	1
236017	3
236020	2
236034	0
236068	1
236093	0
236101	23
236257	1
236289	0
236360	28
236394	2
236423	0
236483	0
236673	62
236678	0
236692	0
236704	0
236771	1
236775	3
236922	0
236977	0
236987	0
237008	0
237034	0
237037	26
237390	0
237400	0
237482	5
237659	0
237697	0
237712	0
237778	0
237893	46
237910	9
237995	0
238114	0
238122	25
238174	0
238217	0
238243	8
238299	2
238570	44
238573	1
238622	7
238648	0
238681	36
238780	0
238908	0
238933	0
238961	2
239000	0
239229	0
239301	0
239392	2
239447	0
239464	1
239590	0
239796	0
239856	0
239969	27
240264	0
240303	1
240403	34
240434	2
240523	0
240547	0
240731	0
240761	0
240817	3
240870	0
240943	0
241014	9
241026	0
241054	0
241058	29
241080	0
241114	0
241182	0
241210	6
241224	2
241318	0
241347	4
241501	2
241557	4
241691	73
241749	10
241922	29
241977	0
242214	0
242261	0
242273	0
242318	0
242346	0
242391	8
242414	0
242519	3
242539	0
242624	1
242807	1
242815	0
242868	3
243006	1
243056	2
243058	1
243086	1
243108	0
243125	0
243220	66
243226	0
243246	0
243255	0
243263	0
243317	60
243321	160
243352	15
243372	4
243866	0
243878	9
243895	58
243921	0
243945	18
244008	0
244026	0
244045	0
244111	124
244218	0
244243	0
244273	9
244485	54
244558	1
244622	0
244696	0
245165	0
245226	0
245296	0
245397	0
245408	0
245504	0
245809	0
245819	0
245826	0
245845	0
245979	0
246042	0
246085	0
246151	0
246231	0
246343	0
246384	0
246497	0
246516	0
246564	0
246615	0
246695	0
246882	0
246939	0
246987	0
247137	0
247188	0
247250	0
247271	0
247284	0
247290	0
247320	0
247329	12
247352	24
247450	0
247474	7
247527	0
247537	0
247670	0
247723	43
247993	26
248038	6
248053	0
248120	40
248160	0
248206	0
248213	0
248311	0
248391	0
248405	0
248581	0
248702	0
248733	0
248862	4
248868	0
248919	0
248942	5
248966	0
249111	13
249150	0
249281	3
249297	2
249436	4
249534	1
249610	0
249618	0
249726	1
249791	0
249924	104
249942	4
250004	1
250048	0
250106	0
250134	1
250260	0
250302	5
250439	49
250488	102
250494	0
250528	0
250582	75
250846	4
250939	91
251154	4
251190	62
251400	163
251628	0
251630	0
251666	0
251675	0
251690	1
251704	0
251730	5
251734	2
251741	6
251745	1
251762	0
251766	3
251811	0
251936	0
251989	0
252040	0
252127	0
252157	0
252174	0
252232	0
252388	0
252427	0
252439	0
252472	0
252483	0
252568	0
252571	0
252706	0
252771	0
252904	0
252949	0
253116	0
253195	0
253210	0
253463	0
253595	14
253600	2
253617	111
253650	272
253670	0
253800	8
253877	0
253891	0
254050	130
254333	8
254585	4
254704	25
254754	12
254767	0
254830	20
254845	38
254854	10
254872	0
254909	1
254911	34
254946	16
254978	34
254993	0
255070	0
255088	0
255114	37
255182	0
255219	136
255272	176
255294	52
255310	1
255325	55
255367	3
255381	5
255424	1
255563	0
255573	4
255636	18
255661	48
255697	20
255831	1
255934	124
255982	53
256018	56
256082	27
256148	8
256175	0
256177	16
256189	1
256208	0
256376	25
256379	72
256393	1
256421	28
256565	0
256634	0
256755	53
256757	243
256778	1
256886	0
256957	0
256964	0
256981	0
257066	33
257069	67
257151	4
257219	1
257234	1
257246	0
257298	0
257318	0
257336	165
257393	1
257547	14
257550	1
257559	191
257642	14
257666	3
257720	72
257722	0
257752	0
257802	58
257814	0
257820	0
257833	226
257846	42
257902	2
257925	57
257940	0
257991	24
258051	1
258234	1
258485	0
258531	107
258651	24
258681	0
258705	5
258747	21
258751	114
258873	0
258891	0
258918	0
258925	0
258952	0
259047	0
259055	0
259098	0
259192	1
259240	0
259248	0
259363	0
259533	0
259554	0
259608	0
259617	0
259657	0
259668	0
259703	0
259710	0
259760	0
259780	1
259794	0
259852	0
259908	0
259924	0
259934	0
259937	12
259973	0
260043	27
260049	0
260089	3
260157	1
260209	113
260247	0
260254	0
260302	0
260387	13
260455	0
260479	0
260503	0
260583	136
260587	0
260647	1
260649	0
260690	0
260702	144
260840	21
260866	0
260894	0
260963	0
261087	33
261123	15
261131	75
261133	48
261140	0
261230	45
261309	0
261431	0
261437	156
261458	50
261470	0
261511	19
261555	0
261577	0
261654	2
261888	102
262048	11
262169	0
262287	0
262344	2
262432	0
262452	4
262461	33
262492	0
262537	11
262543	0
262551	117
262632	1
262722	3
262800	39
262851	25
262867	43
262887	0
262889	0
262921	0
262934	0
262961	0
263026	5
263039	7
263098	7
263190	14
263214	0
263245	100
263261	42
263340	0
263383	0
263394	0
263574	0
263631	6
263640	45
263701	1
263857	0
263886	1
263926	0
264021	2
264038	14
264049	7
264055	0
264095	0
264103	0
264222	7
264241	0
264313	6
264427	18
264562	96
264582	45
264658	26
264674	11
264690	2
264729	0
264882	0
264890	32
264898	16
264943	44
264972	0
265117	20
265184	25
265197	5
265261	67
265287	0
265299	0
265315	3
265332	48
265343	0
265379	20
265412	0
265495	0
265506	0
265553	3
265785	0
265831	0
265975	0
265982	0
266015	60
266151	0
266184	3
266293	0
266302	0
266314	0
266401	49
266434	0
266449	0
266527	0
266572	161
266646	0
266660	0
266740	1
266829	0
266837	0
266841	2
266863	0
266948	1
267006	37
267080	0
267101	0
267141	0
267355	0
267409	12
267658	3
267681	24
267689	73
267742	24
267764	100
267825	0
267861	0
267864	23
267881	0
267951	0
267962	0
267968	0
268038	0
268074	0
268104	0
268155	0
268262	0
268380	0
268416	0
268447	0
268468	0
268527	0
268554	0
268639	4
268649	28
268654	0
268738	0
268804	0
268867	0
268876	0
268880	0
268959	0
268996	0
269015	0
269021	0
269083	0
269111	0
269128	0
269333	0
269345	0
269360	0
269436	0
269514	0
269575	0
269627	0
269724	0
269835	39
269876	118
269895	0
270009	0
270044	0
270272	0
270384	0
270437	0
270500	0
270528	0
270536	0
270608	0
270668	0
270713	0
270737	0
270740	0
270781	0
270785	0
270871	0
271046	0
271139	0
271173	0
271221	0
271280	0
271433	0
271452	0
271487	0
271491	0
271505	0
271542	0
271575	0
271758	0
271816	0
271873	0
271971	0
272016	0
272091	0
272094	0
272132	0
272184	0
272196	0
272232	0
272256	0
272264	0
272292	0
272331	0
272337	0
272370	0
272672	0
272728	0
272761	0
272763	0
272792	0
272812	0
272972	79
273041	9
273054	28
273240	0
273376	0
273412	0
273508	0
273574	0
273593	0
273775	0
273831	0
273847	0
273941	0
274039	0
274107	0
274174	0
274238	92
274307	83
274385	321
274390	133
274461	1
274474	0
274586	59
274606	90
274706	59
274853	0
274866	0
274914	0
274916	0
274918	0
274924	0
274935	0
274937	19
274939	52
274990	0
275107	175
275161	11
275181	106
275287	15
275317	1
275351	0
275638	3
275647	7
275665	27
275671	220
275737	198
275802	0
275857	1
275948	255
275952	39
275975	66
276012	82
276057	113
276091	0
276193	19
276242	65
276259	14
276289	23
276325	21
276337	50
276343	6
276365	1
276487	69
276507	135
276547	85
276550	107
276625	68
276661	55
276697	30
276709	48
276724	1
276805	199
276850	79
276886	68
276940	22
276950	28
276988	10
277021	31
277030	1
277202	82
277225	33
277326	95
277380	39
277464	0
277510	0
277541	8
277583	1
277702	29
277747	70
277762	123
277863	0
278011	27
278052	9
278076	0
278084	62
278118	212
278202	51
278304	3
278317	98
278430	192
278750	33
278861	573
278954	22
278975	0
278990	0
279068	6
279107	133
279110	45
279329	36
279377	0
279458	1
279527	0
279606	0
279644	0
279672	1
279711	0
279733	0
279903	8
279948	0
280103	0
280146	19
280258	28
280312	0
280321	0
280414	2
280476	18
280617	0
280626	4
280698	0
280701	4
280863	0
280892	0
280951	95
281035	0
281077	34
281096	33
281154	0
281196	2
281215	0
281284	0
281290	0
281308	0
281385	1
281406	0
281413	0
281464	0
281521	0
281546	0
281574	0
281617	0
281695	0
281724	2
281883	10
281891	1
282005	0
282064	16
282067	3
282253	1
282286	42
282415	99
282466	25
282544	23
282548	45
282589	0
282621	0
282650	43
282758	0
282850	0
282875	0
283039	0
283063	0
283082	0
283231	0
283314	0
283423	0
283614	0
283741	0
283750	0
283970	0
284107	0
284318	0
284388	0
284414	0
284768	0
284786	0
284846	0
285038	0
285074	0
285092	0
285175	0
285198	0
285256	0
285266	0
285291	0
285548	0
285634	0
285649	0
285787	0
285939	0
286165	0
286214	0
286531	0
286652	0
286658	0
286807	0
286899	2
286903	0
286909	0
286914	0
287111	0
287122	0
287159	52
287211	0
287307	0
287441	89
287599	0
287695	0
287785	11
287798	8
287810	0
287951	0
288080	0
288130	21
288199	0
288214	0
288350	0
288379	0
288384	14
288390	34
288394	1
288403	0
288439	0
288450	0
288508	0
288515	0
288575	0
288581	0
288584	0
288717	0
288722	0
288724	0
288758	0
288868	0
288940	0
289052	0
289075	9
289080	21
289092	0
289103	0
289140	92
289227	9
289339	14
289359	27
289365	0
289375	23
289473	194
289483	13
289503	57
289635	25
289655	2
289766	0
289813	0
289815	79
289829	0
289846	0
289859	0
289903	15
289954	0
289985	0
289995	0
290104	0
290154	21
290362	0
290388	0
290467	11
290491	0
290515	0
290601	0
290655	130
290741	1
290806	0
290951	19
291467	0
291516	1
291545	0
291703	1
291711	1
291817	0
291827	0
291920	0
292045	0
292071	11
292077	78
292083	0
292093	7
292098	3
292108	0
292121	51
292124	262
292185	60
292220	18
292264	23
292397	0
292435	17
292522	26
292620	35
292766	0
292803	15
292816	0
292856	24
292864	6
292887	14
293053	21
293086	2
293125	3
293132	0
293151	0
293182	0
293248	24
293508	192
293592	1
293608	2
293761	11
293792	184
293922	1
294057	1
294093	0
294297	8
294327	9
294342	0
294399	5
294428	0
294522	0
294528	8
294552	0
294669	0
294687	0
294776	1
294851	0
294945	0
295042	11
295178	0
295218	0
295251	7
295259	0
295594	0
295623	0
295674	26
295684	4
295699	4
295709	0
295723	110
295725	0
295736	131
295761	115
295775	0
295779	10
295796	0
295838	5
295856	151
295867	9
295890	217
295924	0
295953	0
295972	66
295986	1
296124	0
296309	0
296411	0
296444	1
296491	25
296499	0
296501	1
296533	3
296562	15
296572	1
296596	0
296625	6
296665	0
296686	2
296853	60
296859	0
296873	0
296893	0
296895	0
296933	0
296945	0
296972	0
296982	0
297075	2
297155	14
297231	11
297267	0
297281	3
297326	1
297344	55
297362	3
297390	77
297404	8
297472	37
297489	0
297508	1
297517	29
297533	46
297590	0
297726	23
297746	1
297815	0
297836	77
297932	18
297939	0
298027	3
298104	0
298117	0
298146	0
298159	0
298253	0
298261	0
298395	1
298480	0
298494	0
298540	0
298559	0
298746	0
298844	0
298855	3
298864	9
298906	16
298909	0
299049	1
299081	0
299130	0
299206	20
299229	11
299239	0
299280	0
299303	0
299326	2
299339	0
299350	0
299423	0
299463	3
299467	15
299502	0
299552	0
299616	0
299638	3
299678	0
299710	7
299770	0
299789	0
299882	0
299917	0
299944	37
300130	0
300235	0
300319	30
300427	0
300493	2
300548	21
300681	1
300702	0
300741	0
300771	0
300778	0
300803	1
300842	0
300886	0
300944	0
300976	0
301051	0
301144	0
301175	0
301177	3
301186	6
301234	0
301281	0
301291	0
301294	6
301306	1
301309	19
301312	19
301344	1
301347	0
301444	0
301459	0
301465	2
301480	2
301513	14
301657	4
301679	74
301694	4
301739	2
301793	0
301834	0
301855	0
302054	0
302066	0
302077	86
302080	145
302084	2
302109	5
302164	0
302174	52
302222	50
302261	64
302327	0
302552	2
302590	76
302656	27
302681	0
302710	2
302712	5
302738	0
302811	140
302840	0
302854	101
302871	0
303025	15
303049	119
303051	22
303090	0
303097	0
303125	14
303128	31
303199	15
303229	5
303280	0
303306	0
303363	0
303488	57
303540	0
303747	0
303751	0
303776	0
303790	0
303811	23
303988	154
304060	0
304154	0
304325	1
304494	0
304547	0
304597	0
304684	14
304795	0
304849	0
304897	0
304907	0
304925	47
305017	0
305060	17
305098	17
305119	4
305122	137
305266	66
305390	0
305406	0
305478	1
305498	3
305535	3
305548	14
305599	0
305753	68
305799	0
305807	46
305861	34
305906	31
306039	5
306173	0
306264	1
306341	0
306360	167
306681	12
306719	0
306816	1
306911	0
306935	12
307091	0
307130	27
307188	109
307261	1
307410	1
307473	1
307651	21
307750	0
307816	0
307834	0
307961	0
308075	0
308085	68
308091	0
308268	0
308282	25
308407	0
308549	0
308602	0
308617	0
308665	10
308674	29
308754	7
308775	0
308807	32
308816	0
308824	0
308909	50
308911	21
308922	14
308932	68
308934	1
309078	49
309120	5
309249	0
309295	0
309324	97
309331	0
309345	6
309383	23
309426	0
309494	24
309597	56
309630	2
309659	60
309673	0
309763	64
309848	7
309946	0
310071	0
310236	149
310276	0
310283	0
310295	0
310308	0
310322	3
310400	0
310540	0
310613	24
310630	0
310705	0
310740	0
310837	0
310903	19
311098	41
311136	0
311212	0
311312	18
311461	0
311517	0
311551	0
311604	3
311655	0
311664	0
311703	0
311739	0
311856	0
311925	0
311957	0
311987	0
312009	3
312081	0
312102	8
312124	0
312162	0
312227	1
312233	0
312259	0
312548	122
312625	0
312659	0
312670	0
312695	0
312730	0
312760	60
312766	73
312819	0
312835	2
312868	0
312919	16
313084	23
313141	0
313209	0
313245	0
313268	0
313291	16
313293	0
313314	0
313450	34
313488	0
313519	0
313540	30
313582	22
313584	4
313600	3
313776	0
313795	0
313918	0
313993	1
314168	2
314178	15
314205	0
314236	0
314270	0
314310	0
314410	1
314435	18
314478	16
314523	0
314616	0
314643	0
314840	66
314865	9
314879	87
314931	47
314945	0
314997	0
315038	0
315073	0
315116	3
315131	0
315143	0
315178	104
315259	0
315291	34
315335	0
315369	5
315423	2
315632	0
315907	147
315909	66
316012	0
316135	116
316149	1
316234	0
316260	184
316299	4
316381	0
316415	6
316447	2
316501	0
316566	57
316741	30
317091	246
317095	23
317141	2
317186	0
317313	29
317377	10
317381	2
317514	0
317526	0
317548	32
317562	9
317709	150
317828	245
317856	0
317931	0
317960	0
317970	50
317973	108
318145	5
318210	101
318357	0
318363	0
318435	64
318571	1
318734	46
318807	67
318825	1
318827	243
319267	0
319305	30
319443	149
319516	0
319530	56
319827	0
319905	87
320030	24
320109	1
320157	0
320271	6
320283	28
320326	186
320499	32
320523	156
320542	1
320626	1
320652	68
320658	124
320802	129
320856	9
320996	1
321033	0
321220	85
321226	67
321237	17
321259	0
321273	0
321290	3
321325	33
321361	152
321465	1
321605	67
321655	88
321853	0
322035	26
322123	144
322153	0
322435	3
322585	53
322614	1
322636	55
322675	5
322681	42
322689	127
322720	143
322724	61
322878	102
322888	0
322977	46
322997	266
323000	77
323007	4
323025	138
323053	26
323088	206
323100	72
323121	228
323238	24
323267	27
323280	22
323290	26
323307	85
323310	129
323312	152
323319	0
323357	17
323429	0
323504	21
323798	1
323896	45
323978	2
324029	125
324248	237
324398	12
324401	54
324425	18
324534	48
324555	3
324572	6
324630	67
324660	27
324714	101
324734	0
324874	6
324951	0
325056	17
325068	15
325283	0
325389	76
325507	26
325591	0
325656	161
325665	214
325763	81
325848	99
325908	12
325932	77
326057	0
326136	40
326140	88
326160	12
326197	60
326236	152
326247	31
326263	20
326267	82
326281	0
326336	55
326359	1
326366	2
326447	52
326624	0
326786	83
326808	1
326839	50
326870	39
326936	76
327015	0
327251	3
327357	0
327379	53
327390	35
327428	0
327476	5
327479	26
327609	46
327628	1
327755	90
327964	10
328000	1
328099	96
328106	1
328223	0
328249	0
328334	0
328363	70
328393	0
328433	99
328446	43
328449	20
328511	3
328530	4
328533	0
328543	0
328593	0
328648	2
328702	0
328903	2
328970	1
329080	0
329090	0
329104	0
329239	1
329265	0
329285	0
329329	0
329515	38
329527	28
329551	0
329602	54
329725	0
329730	11
329742	0
329745	0
329806	6
329823	0
329889	0
329933	0
329948	0
329961	0
330030	12
330036	25
330060	0
330080	0
330171	18
330174	80
330180	71
330362	0
330518	0
330738	0
330761	0
330860	1
330864	93
330875	0
330897	9
330934	0
331001	0
331029	0
331080	7
331386	0
331483	0
331489	41
331533	22
331636	16
331658	62
331686	0
331696	0
331704	6
331718	20
331722	25
331861	0
331893	2
331943	0
332017	44
332021	52
332083	1
332102	19
332129	17
332151	64
332177	95
332179	13
332198	0
332246	0
332327	0
332378	205
332384	2
332452	0
332666	19
332697	63
332709	90
332725	4
332758	0
332807	33
332819	79
332987	0
333011	107
333141	39
333213	31
333223	280
333231	10
333291	0
333347	21
333378	0
333385	31
333429	3
333438	8
333503	50
333651	0
333736	0
333746	0
333850	10
333905	4
333998	12
334370	36
334469	0
334498	0
334537	23
334576	0
334823	0
334885	0
334894	0
334969	0
334987	0
335207	1
335227	6
335678	1
335681	2
335906	0
335983	3
336051	18
336126	42
336280	0
336325	43
336382	160
336437	53
336451	58
336561	3
336706	0
336763	0
336896	8
336947	0
337189	3
337222	1
337438	13
337700	4
337703	34
337715	1
337762	11
337771	0
338192	13
338209	3
338669	0
338746	0
338814	1
338889	20
339020	0
339043	0
339088	14
339147	1
339154	2
339181	1
339193	13
339206	3
339315	0
339321	0
339357	111
339363	2
339478	102
339503	24
339559	408
339580	262
339593	4
339655	38
339784	47
339826	230
339961	52
339977	104
340054	17
340056	117
340107	4
340168	11
340181	31
340192	0
340307	0
340338	0
340349	5
340525	17
340531	1
340614	3
340646	64
340696	5
340710	16
340716	41
340977	0
340985	30
341003	0
341015	64
341115	73
341247	33
341259	3
341331	1
341550	43
341578	3
341658	9
341666	3
341733	97
341795	1
341811	15
341836	0
341944	0
341963	0
341968	50
341979	0
341987	186
342003	2
342031	70
342082	0
342087	1
342097	6
342140	2
342215	0
342227	0
342286	0
342294	0
342480	0
342499	0
342514	0
342559	0
342627	0
342685	0
342735	0
342832	0
342952	0
342999	0
343333	0
343480	0
343591	0
343672	0
343800	0
343821	0
343974	0
343982	0
343991	0
344115	0
344293	0
344327	0
344367	0
344462	0
344830	0
344928	0
344956	0
344973	0
344976	0
345016	0
345048	0
345129	0
345145	0
345161	0
345186	0
345322	0
345332	0
345339	0
345407	0
345420	0
345425	0
345613	0
345630	0
345750	0
345767	0
345887	0
345944	0
345948	0
345953	0
345957	0
346128	0
346138	0
346141	0
346203	0
346317	0
346425	0
346543	0
346601	0
346688	0
346732	0
346766	0
346971	0
347159	0
347233	0
347363	0
347389	0
347462	0
347480	0
347520	0
347579	0
347645	0
347715	0
347732	0
347747	0
347767	0
347854	0
347924	0
348088	0
348106	0
348175	0
348199	0
348206	0
348218	0
348243	0
348252	0
348354	0
348373	0
348431	0
348448	0
348472	0
348492	0
348521	0
348541	0
348785	0
348857	0
348915	0
349059	0
349097	0
349226	0
349254	0
349283	0
349347	0
349540	0
349550	0
349728	0
349736	0
349879	0
349908	0
349912	0
349972	0
349988	0
350014	0
350055	0
350086	0
350098	0
350136	0
350157	0
350232	3
350263	0
350361	0
350403	0
350465	0
350527	0
350556	0
350568	0
350618	0
350676	0
350703	0
350803	0
350812	0
350816	0
350852	0
350914	0
351018	0
351067	0
351083	0
351101	0
351183	0
351215	0
351457	0
351474	0
351502	0
351524	0
351545	0
351767	0
351771	0
351804	0
351806	0
351863	0
351869	0
351898	0
351908	0
351985	0
351998	0
352052	0
352136	0
352146	45
352257	0
352259	0
352327	0
352343	0
352410	0
352450	0
352484	0
352526	0
352559	0
352713	0
352721	0
352776	0
352837	0
353034	0
353192	0
353295	0
353435	0
353450	0
353457	0
353505	0
353524	0
353583	0
353631	0
353714	0
353735	0
354154	0
354244	0
354251	0
354274	0
354292	0
354323	0
354388	0
354463	0
354674	0
354697	0
354914	0
354974	0
355114	0
355164	0
355338	0
355448	0
355472	0
355524	0
355536	0
355572	0
355852	0
355947	0
355958	0
355982	0
356022	0
356045	0
356164	0
356198	0
356210	0
356305	0
356416	0
356501	0
356513	0
356545	0
356606	0
356630	0
356818	6
356824	0
356908	41
356988	0
357050	31
357054	45
357067	0
357085	0
357126	0
357138	71
357152	5
357259	3
357273	21
357275	20
357290	0
357316	0
357340	28
357383	0
357391	1
357404	0
357451	4
357466	0
357478	0
357481	2
357517	105
357554	0
357799	0
357843	74
357942	0
358086	69
358124	0
358168	167
358189	12
358225	14
358306	22
358583	0
358609	0
358619	0
358631	0
358669	0
358672	0
358726	105
358730	57
358770	0
358864	0
358884	19
358954	0
358982	0
359107	1
359117	0
359124	0
359222	18
359532	32
359622	65
359630	3
359726	80
359759	69
359837	4
359849	3
359980	0
359988	0
360013	3
360020	0
360090	0
360100	8
360125	5
360137	3
360143	0
360188	5
360203	45
360205	96
360286	0
360310	5
360350	30
360402	0
360419	4
360490	0
360498	0
360517	1
360549	13
360557	33
360591	0
360602	31
360641	0
360656	45
360709	0
360726	22
360758	0
360767	3
360812	0
360831	0
360848	0
360865	0
360877	0
360899	7
360947	0
361055	0
361073	0
361085	0
361203	2
361210	108
361212	105
361227	62
361231	98
361251	1
361282	10
361477	128
361517	14
361592	83
362326	0
362517	0
362578	0
362590	0
362742	4
362746	3
362752	8
362782	0
362820	7
362935	0
363016	0
363130	13
363134	95
363169	107
363230	0
363236	0
363239	119
363251	7
363396	66
363404	35
363412	0
363435	4
363450	79
363527	46
363738	0
363776	42
363797	38
363804	0
363814	0
363836	234
363866	195
363916	89
363932	3
364026	92
364144	79
364174	97
364201	4
364251	82
364255	130
364381	12
364421	2
364467	10
364509	0
364514	0
364524	1
364534	0
364567	45
364698	4
364741	1
364754	1
364758	57
364834	0
364941	90
365130	66
365178	142
365304	23
365565	0
365589	79
365693	107
365695	122
365762	22
365798	90
365865	36
365894	0
365918	22
366035	38
366077	43
366140	235
366151	15
366158	0
366188	7
366296	18
366304	0
366342	1
366400	33
366451	0
366481	56
366491	3
366541	68
366559	17
366734	105
366881	0
366887	6
366907	68
366967	10
367027	194
367052	0
367088	61
367157	0
367160	82
367345	19
367407	48
367436	0
367512	170
367580	0
367746	2
367809	74
367834	0
367840	0
367891	16
367921	26
367981	63
367999	50
368011	131
368066	4
368289	4
368387	0
368396	0
368417	0
368435	8
368447	61
368452	69
368482	1
368570	48
368722	370
368726	2
369083	1
369098	0
369131	1
369177	153
369191	4
369224	0
369235	0
369241	2
369259	7
369289	25
369329	43
369349	0
369383	0
369419	32
369443	0
369572	41
369659	0
369680	0
369710	0
369745	71
369753	3
369805	20
369863	26
369911	2
369973	194
370001	57
370036	0
370124	108
370190	0
370208	1
370262	119
370298	1
370301	0
370314	3
370365	4
370367	65
370371	30
370395	0
370416	0
370447	0
370477	0
370537	35
370616	0
370622	32
370838	0
370868	0
370933	0
370993	0
371025	317
371063	0
371113	30
371213	2
371281	62
371438	0
371498	0
371516	1
371535	35
371549	0
371562	0
371609	0
371640	0
371657	0
371687	0
371723	0
371735	0
371751	0
371765	40
371800	0
371811	31
371830	49
371890	4
371908	0
371921	1
371969	3
372027	0
372035	0
372299	0
372346	2
372406	18
372494	47
372554	5
372557	1
372566	0
372596	18
372608	0
372626	0
372664	34
372668	70
372764	111
372821	20
372881	29
372887	4
372929	0
372941	5
372981	0
372987	0
373013	0
373034	0
373075	0
373077	11
373107	1
373121	0
373253	2
373282	18
373301	132
373313	7
373317	0
373371	32
373373	71
373392	0
373510	0
373578	0
373644	0
373659	0
373674	0
373707	17
373739	23
373777	0
373794	0
373799	0
373887	7
373929	42
373967	73
373995	131
373999	33
374315	29
374318	47
374404	51
374419	1
374431	0
374460	0
374483	0
374513	34
374573	24
374591	0
374603	7
374607	33
374633	122
374663	204
374919	4
375029	50
375178	0
375251	39
375293	20
375436	0
375497	37
375505	18
375610	11
375665	64
375673	0
375718	0
375746	110
375757	46
375769	3
375772	100
375780	3
375805	0
375818	1
375844	31
375859	40
375890	0
375919	39
375944	2
376078	3
376140	0
376256	29
376389	0
376499	92
376544	2
376583	50
376610	0
376674	1
376825	1
376889	8
376926	23
376958	0
376970	0
377002	81
377064	33
377100	21
377107	16
377170	18
377217	53
377261	0
377297	50
377375	32
377381	0
377405	0
377477	42
377534	0
377546	4
377580	0
377695	23
377701	38
377723	0
377741	0
377827	2
377886	0
377944	9
377965	0
378105	21
378146	1
378158	0
378198	0
378222	0
378276	16
378278	0
378320	53
378332	0
378408	25
378585	0
378695	6
378724	3
378736	0
378778	0
378790	1
378850	1
378869	0
378946	41
378986	0
379003	0
379075	1
379081	0
379160	5
379171	10
379187	0
379224	83
379279	39
379281	68
379349	1
379416	84
379544	3
379703	2
379720	0
379770	0
379808	0
380037	0
380061	0
380076	7
380102	0
380229	62
380331	0
380432	0
380465	0
380490	12
380492	28
380509	0
380515	0
380535	0
380555	0
380559	3
380609	0
380627	0
380652	0
380684	0
380719	0
380902	0
380915	0
381069	30
381125	41
381141	0
381158	0
381207	0
381233	0
381411	2
381494	0
381795	0
381797	0
381907	51
381976	0
382031	0
382286	0
382459	21
382462	19
382468	16
382499	42
382709	110
382711	1
382751	52
382826	25
382874	38
382940	56
383372	155
383376	93
383378	23
383405	169
383411	25
383461	0
383548	52
383552	119
383593	0
383607	51
383896	20
383955	0
383974	6
384133	89
384265	12
384280	0
384301	14
384376	8
384445	29
384484	18
384512	6
384573	1
384653	8
384830	0
384846	23
384879	198
384894	0
384989	9
385073	0
385174	19
385218	20
385349	5
385359	32
385380	97
385420	91
385484	0
385616	100
385652	0
385743	0
385766	0
385788	59
385825	3
385892	0
385946	1
385976	27
385983	68
386074	63
386089	0
386230	2
386266	0
386293	54
386327	2
386466	64
386521	18
386559	97
386713	4
386800	166
386866	83
387091	1
387133	62
387181	57
387197	7
387358	0
387421	0
387490	0
387503	46
387598	87
387780	1
387814	0
387839	0
387846	53
387850	2
387854	57
387865	0
387875	0
387904	0
387908	56
387992	56
388093	8
388162	63
388170	2
388180	0
388204	65
388235	94
388357	259
388387	2
388440	162
388443	120
388482	21
388518	0
388539	140
388570	242
388723	86
388970	0
389065	0
389092	11
389128	74
389148	76
389152	82
389168	7
389183	0
389247	17
389287	5
389313	1
389349	0
389361	1
389398	27
389430	0
389467	39
389528	0
389536	1
389763	0
389777	0
389804	73
389821	2
389891	0
389928	0
389973	0
389998	0
390219	85
390328	7
390369	0
390379	10
390432	31
390473	7
390581	0
390611	4
390687	0
390694	0
390817	9
390825	0
390889	42
390913	25
390979	2
390987	0
390995	27
391003	20
391162	0
391300	0
391303	0
391307	0
391329	1
391331	0
391372	0
391395	0
391473	0
391583	0
391586	0
391781	0
391795	0
391813	0
391821	0
391851	0
391877	0
391892	0
392058	67
392120	94
392141	0
392169	10
392171	308
392249	3
392261	0
392437	0
392516	31
392530	0
392546	4
392625	0
392638	0
392649	70
392661	17
392697	0
392726	0
392965	13
392996	146
393097	0
393182	4
393313	14
393316	0
393347	0
393382	0
393405	0
393419	0
393433	0
393477	0
393512	0
393532	0
393690	1
393770	0
393874	0
393876	70
393897	2
393930	0
393975	280
393993	0
394001	0
394062	0
394079	0
394091	0
394099	59
394166	29
394180	1
394243	0
394254	2
394373	0
394420	0
394438	0
394489	0
394542	0
394550	24
394661	0
394815	1
394859	0
394867	4
394941	0
394997	0
395013	0
395246	2
395288	12
395292	87
395348	0
395566	74
395570	219
395635	1
395696	3
395712	0
395903	0
395945	65
395951	243
396011	13
396095	11
396098	0
396155	0
396158	0
396169	0
396171	0
396274	0
396295	0
396340	50
396422	0
396460	7
396489	15
396511	26
396585	258
396656	0
396735	19
396751	30
396871	0
397009	0
397037	0
397173	0
397180	2
397215	3
397293	3
397390	0
397402	0
397433	0
397456	63
397459	102
397478	75
397490	37
397584	10
397678	52
397718	124
397827	23
397935	8
397968	2
397992	144
398193	51
398225	12
398241	1
398274	0
398337	0
398375	38
398443	76
398646	48
398657	0
398700	0
398742	0
398760	0
398763	0
398886	0
398991	0
399057	0
399064	0
399081	0
399156	0
399174	0
399180	0
399214	0
399237	0
399264	0
399278	0
399486	0
399491	0
399495	0
399536	0
399549	54
399564	0
400077	0
400096	1
400109	0
400128	0
400146	0
400155	0
400158	0
400167	0
400357	0
400477	2
400506	100
400524	91
400543	4
400567	94
400683	42
400732	137
401164	33
401265	111
401275	2
401317	39
401325	0
401372	14
401412	394
401416	524
401503	52
401572	0
401731	121
401822	0
401874	56
401883	0
401899	0
402060	0
402074	0
402090	0
402268	0
402348	0
402363	0
402400	0
402444	0
402459	0
402534	0
402616	0
402651	0
402702	0
402784	0
402792	0
402837	0
402888	0
402900	0
402919	0
403047	0
403408	0
403420	0
403597	0
403642	0
403676	0
403688	0
403977	0
404001	0
404016	0
404106	0
404127	0
404316	0
404382	0
404412	0
404418	0
404448	0
404589	0
404599	0
404626	0
404692	0
404844	0
404962	0
405017	0
405118	0
405263	0
405272	0
405291	0
405336	0
405399	0
405442	0
405466	0
405567	0
405577	0
405579	0
405665	0
405750	0
405812	0
405861	2
405884	47
405936	172
405941	7
405971	10
406046	0
406110	0
406124	0
406130	44
406160	0
406201	0
406264	42
406637	4
406716	0
406743	0
406768	0
407006	1
407020	0
407109	0
407405	2
407422	19
407499	17
407544	0
407606	0
407629	6
407645	9
407792	0
407816	0
407831	0
407843	0
408065	28
408154	0
408326	0
408411	101
408476	21
408511	0
408527	0
408584	0
408595	0
408606	0
408632	0
408697	0
408738	0
409052	0
409131	151
409156	1
409171	0
409188	8
409208	0
409216	0
409242	1
409298	2
409373	0
409380	13
409469	0
409673	0
409781	6
409828	27
409832	2
409862	0
409940	0
409966	0
410054	0
410207	39
410230	0
410537	0
410547	1
410645	0
410687	1
410772	1
410788	0
410862	11
410879	78
410966	11
411001	289
411004	11
411130	53
411166	124
411171	134
411356	4
411362	73
411418	29
411549	53
411662	24
411763	0
411775	1
411808	0
411820	165
411976	1
412116	140
412280	10
412289	0
412308	58
412372	0
412410	50
412412	78
412557	9
412682	1
412808	0
412826	1
412878	0
413502	23
413596	2
413643	0
413802	9
413836	29
413845	4
413903	53
413931	2
413967	0
414169	4
414368	174
414490	143
414499	0
414644	1
414691	0
414759	0
414791	24
414800	9
414824	33
414885	26
414893	0
414914	26
414933	0
414946	10
414966	1
414975	58
414980	3
415001	3
415034	57
415104	49
415175	188
415184	23
415238	0
415317	26
415393	0
415426	3
415476	0
415593	203
415616	23
415668	284
415710	2
415906	0
415932	5
416019	114
416092	0
416139	44
416146	72
416148	218
416187	11
416292	0
416300	19
416324	1
416403	21
416425	3
416443	63
416586	34
416595	5
416614	0
416649	258
416685	0
416700	42
416790	20
416854	0
416896	0
416913	17
416954	3
417038	146
417148	43
417226	3
417238	261
417350	135
417432	0
417449	0
417462	0
417474	0
417505	0
417530	0
417579	0
417620	0
417653	0
417669	0
417760	0
417859	0
417907	0
418033	0
418125	0
418241	0
418257	0
418310	0
418353	0
418419	0
418551	0
418634	0
418651	0
418666	0
418785	0
418795	0
418808	0
418811	0
418829	0
418839	9
418843	9
418859	0
418882	1
418902	2
418930	0
418944	0
418986	3
418988	41
419045	187
419142	14
419173	0
419339	97
419375	9
419559	1
419646	22
419703	3
419715	0
419794	0
419813	0
419817	0
420070	0
420090	0
420150	0
420167	0
420179	0
420195	0
420297	0
420603	0
420640	0
420938	0
420956	0
421077	0
421364	0
421386	0
421441	0
421511	0
421578	0
421755	0
421922	0
421927	0
422001	0
422076	0
422196	0
422222	0
422332	0
422365	0
422414	97
422485	0
422539	0
422628	0
422662	0
422817	0
422963	0
423114	0
423233	0
423283	0
423399	0
423498	0
423509	0
423577	1
423630	79
423688	0
423700	0
423728	8
423732	5
423786	0
423872	0
424031	2
424082	2
424133	0
424145	9
424155	0
424209	59
424247	3
424263	29
424270	56
424324	15
424604	1
424633	16
424654	131
424676	22
424711	1
424728	8
424774	84
424797	8
424830	0
424844	0
424854	33
424884	186
424962	33
424974	227
424978	22
425004	19
425051	109
425064	10
425154	159
425231	10
425350	0
425538	177
425568	83
425587	0
425727	489
425781	2
425812	27
425826	94
426149	225
426187	49
426288	107
426372	29
426402	51
426406	5
426417	23
426432	26
426552	84
426655	57
426719	0
427140	68
427144	3
427170	17
427189	0
427214	0
427246	0
427483	0
427518	27
427595	43
427742	0
427787	65
427822	0
427835	9
427909	16
427942	0
427987	52
427997	11
428025	142
428124	55
428139	67
428154	51
428164	0
428214	121
428274	33
428289	98
428314	24
428503	0
428554	0
428655	41
428672	0
428685	76
428689	119
428710	2
428715	81
428815	0
428843	90
428899	3
428983	1
429076	56
429109	2
429115	0
429179	21
429181	90
429209	71
429229	2
429253	0
429271	0
429335	0
429352	69
429421	0
429507	118
429537	18
429597	73
429615	58
429627	84
429631	0
429687	19
429961	19
430062	38
430079	0
430092	11
430096	124
430122	139
430220	76
430376	4
430390	0
430428	485
430508	2
430576	7
430790	15
430800	87
430868	100
430890	0
430904	108
430975	10
430999	2
431019	39
431079	74
431094	119
431152	57
431203	0
431439	30
431443	0
431469	58
431473	22
431494	7
431499	178
431713	28
431735	4
431801	0
431956	42
432096	10
432161	16
432170	0
432194	0
432247	0
432301	0
432349	0
432351	0
432361	0
432400	0
432426	0
432441	0
432486	8
432511	0
432520	0
432535	0
432604	3
432658	6
432664	0
432801	67
432831	0
432861	8
432893	28
432916	0
433020	14
433193	0
433223	0
433255	0
433327	0
433450	4
433500	12
433518	0
433530	17
433555	19
433575	55
433579	25
433590	189
433622	0
433680	114
433717	0
433813	0
433828	0
433849	75
434050	6
434220	11
434262	1
434366	34
434466	4
434634	27
434682	92
434691	0
434773	6
434832	126
434849	23
434938	111
434957	12
434994	17
435127	39
435162	0
435185	0
435405	14
435432	86
435581	0
435659	0
435702	0
435731	0
435791	0
435821	0
435905	0
435965	0
436011	0
436061	0
436067	0
436150	0
436244	0
436341	0
436361	0
436374	0
436410	0
436412	0
436434	0
436445	0
436566	0
436632	0
436673	0
436719	0
436798	6
436808	0
436830	2
436835	1
436864	0
436866	1
436944	0
436981	0
437027	0
437074	0
437110	0
437177	0
437201	0
437351	0
437402	0
437423	0
437473	0
437506	13
437642	21
437759	25
437783	13
437864	248
437997	126
438018	234
438048	88
438057	43
438080	8
438212	91
438286	311
438367	24
438386	0
438423	19
438451	5
438511	0
438518	11
438526	13
438532	9
438723	19
438779	3
438801	0
438922	8
438993	0
439238	0
439423	14
439432	1
439459	0
439486	0
439601	0
439697	91
439737	12
439764	107
439800	6
439833	22
439925	0
440005	0
440065	148
440221	48
440311	21
440397	86
440403	81
440605	0
440706	61
440731	37
440761	29
440781	1
440830	1
440956	1
440996	158
441207	132
441267	13
441275	0
441354	0
441369	0
441417	0
441459	0
441498	0
441526	0
441657	0
441696	0
441759	0
441987	0
442044	0
442057	0
442225	0
442239	0
442275	0
442294	0
442335	2
442382	27
442441	0
442463	0
442578	0
442657	0
442726	0
442759	0
442775	0
442837	0
442846	0
442915	0
443020	0
443034	0
443069	1
443128	35
443166	64
443276	0
443298	0
443308	28
443384	4
443437	10
443573	8
443579	40
443620	24
443699	0
443711	0
443725	47
443857	0
443890	0
443896	0
443915	7
443918	113
444053	33
444198	6
444214	70
444224	44
444243	52
444359	0
444507	0
444523	91
444533	9
444662	3
444957	39
444985	0
445253	0
445264	0
445271	1
445273	24
445284	1
445316	0
445391	0
445567	0
445608	1
445623	2
445631	0
445647	112
445663	102
445701	1
445787	117
445799	11
446148	32
446284	1
446305	0
446332	0
446366	57
446382	3
446443	0
446599	4
446657	0
446712	0
446825	1
446879	0
446999	0
447007	0
447075	138
447168	0
447179	0
447198	0
447309	0
447396	0
447449	0
447464	0
447601	0
447707	20
447719	0
447736	1
447747	0
447784	3
447797	24
447809	1
447839	0
447864	0
447948	0
447959	0
447981	0
447992	6
448072	1
448211	0
448243	0
448544	0
448552	0
448560	0
448605	0
448768	0
448829	9
448854	77
448867	0
448977	0
449031	0
449406	0
449612	0
449646	1
449741	0
449853	0
449862	0
449868	52
449889	17
450026	0
450141	44
450449	0
450459	0
450481	0
450498	0
450513	0
450537	0
450560	0
450636	1
450669	0
450697	9
450699	1
450720	28
450738	20
450774	0
450799	0
450885	0
450984	2
450993	19
451080	19
451082	0
451148	0
451200	0
451380	0
451419	0
451493	67
451505	0
451623	0
451680	59
451763	0
451816	0
451865	2
451956	3
452059	1
452160	0
452260	0
452386	0
452468	0
452635	0
452679	0
452710	0
452739	0
453007	119
453046	5
453172	58
453189	43
453243	28
453247	32
453267	0
453299	0
453453	0
453505	106
453596	75
453625	3
453687	1
453718	0
453853	1
453905	4
454092	0
454137	0
454151	0
454168	14
454185	0
454219	43
454221	179
454260	7
454278	0
454409	14
454446	0
454474	0
454565	0
454900	59
454917	26
454946	0
455026	0
455309	42
455330	0
455385	45
455389	1
455451	0
455486	0
455494	0
455500	0
455531	0
455673	0
455727	0
455786	22
455922	0
455962	100
455964	3
455971	0
455987	112
456067	0
456140	7
456191	0
456270	15
456302	0
456343	0
456412	0
456437	11
456569	23
456579	0
456682	0
456736	0
456771	4
456777	0
456828	2
456895	33
456968	2
456999	56
457014	0
457033	13
457067	40
457160	0
457202	19
457209	0
457245	107
457355	0
457368	0
457394	47
457400	15
457477	0
457565	8
457646	1
457733	11
457843	0
457882	0
457904	0
457940	0
458003	0
458012	0
458025	0
458048	0
458066	0
458194	0
458223	0
458281	0
458284	0
458472	35
458624	0
458906	0
458919	0
459069	0
459106	0
459161	0
459183	0
459255	0
459324	0
459329	11
459507	0
459599	0
459792	0
459986	0
460031	0
460040	0
460088	0
460266	0
460493	0
460860	0
460862	0
460931	0
460991	0
461045	0
461077	0
461252	0
461513	0
461531	0
461690	0
461740	0
461857	0
461871	0
461950	0
461962	0
461991	0
462084	0
462122	130
462217	160
462248	0
462316	49
462391	14
462412	134
462436	57
462438	35
462454	1
462658	72
462661	1
462673	2
462715	6
462903	0
462994	21
463009	21
463078	8
463108	0
463160	0
463180	0
463306	0
463353	0
463365	0
463383	19
463566	37
463594	44
463686	7
463730	111
463902	55
463930	0
464050	0
464296	42
464337	0
464417	0
464468	0
464711	23
464718	119
464737	19
464825	47
464903	0
464910	2
464930	32
464993	34
464996	154
465041	31
465084	407
465162	0
465319	0
465414	0
465420	2
465446	118
465480	10
465511	62
465644	12
465776	42
465799	0
465845	13
465856	0
465863	8
466021	20
466153	19
466285	0
466322	77
466334	1
466436	0
466492	0
466607	1
466663	3
466674	3
466700	0
466781	13
466790	39
466974	8
466999	38
467001	135
467092	0
467100	7
467256	8
467282	0
467309	4
467321	20
467375	1
467396	107
467429	7
467432	66
467544	36
467586	13
467599	3
467678	0
467703	51
467715	18
467790	35
467871	0
467958	4
467987	12
468008	91
468142	190
468146	44
468187	2
468218	0
468250	56
468259	1
468291	54
468299	149
468379	0
468506	0
468531	0
468877	106
468942	101
469072	57
469238	186
469485	3
469572	0
469600	0
469611	31
469647	1
469741	0
469842	0
469863	0
469918	1
469920	67
470133	0
470148	0
470154	9
470205	9
470211	1
470220	0
470314	0
470482	0
470540	0
470599	0
470614	0
470655	37
470707	1
470724	0
470794	0
470822	0
470904	0
470910	0
470931	2
470975	0
471212	0
471231	59
471317	0
471327	9
471417	0
471429	50
471468	0
471546	18
471615	81
471653	0
471683	0
471882	10
472039	0
472269	79
472308	10
472476	62
472543	92
472579	0
472676	168
472683	93
472708	1
472857	45
472896	9
472971	0
472995	3
473106	29
473216	300
473228	123
473582	0
473824	0
473834	76
474228	16
474268	0
474365	0
474388	0
474478	87
474595	28
474701	36
474767	39
474797	0
474844	139
474856	84
474967	4
475052	16
475073	52
475143	1
475230	0
475262	30
475328	73
475345	48
475372	11
475440	38
475451	0
475458	0
475586	150
475743	1
475803	18
475900	104
476056	33
476142	0
476185	0
476192	2
476215	7
476222	0
476249	0
476268	0
476317	121
476348	2
476428	0
476468	0
476486	0
476492	6
476548	17
476550	1
476587	0
476643	0
476683	0
476713	7
476770	9
476809	10
476962	0
477137	0
477327	7
477331	92
477369	0
477393	9
477396	89
477415	19
477448	17
477490	0
477508	0
477549	0
477568	176
477574	0
477658	0
477718	1
477787	0
477872	0
477982	25
477997	0
478021	0
478053	0
478085	0
478090	0
478126	0
478135	0
478155	0
478270	13
478570	0
478639	0
478684	0
478695	0
478713	0
478933	0
478993	32
479439	0
479500	18
479598	0
479694	0
479764	57
479780	0
479908	0
479938	0
480036	91
480239	4
480317	0
480339	107
480359	0
480433	1
480500	80
480571	36
480706	1
480722	15
480786	18
480950	18
480977	27
481001	125
481018	0
481144	0
481202	19
481369	52
481446	0
481514	0
481570	13
481602	52
481614	71
481633	50
481695	0
481705	51
481818	0
481848	20
481899	0
481979	36
482012	70
482015	1
482027	0
482039	0
482071	0
482170	0
482268	2
482276	68
482281	0
482289	0
482303	57
482369	29
482372	0
482414	1
482438	17
482490	0
482600	0
482646	0
482672	20
482674	11
482714	51
482825	107
482932	2
482942	4
483076	0
483096	1
483109	0
483138	0
483169	0
483217	0
483268	0
483363	0
483389	48
483448	22
483490	2
483508	0
483618	18
483661	1
483711	0
483745	0
483756	0
483765	0
483790	0
483796	1
483818	153
483820	19
483954	0
483961	0
483988	0
483990	12
484052	0
484101	0
484103	0
484130	0
484134	41
484137	0
484142	0
484179	67
484202	28
484218	0
484254	0
484275	0
484282	38
484302	1
484368	57
484372	20
484389	0
484393	20
484404	0
484414	0
484438	53
484461	0
484478	0
484487	10
484489	0
484527	0
484537	0
484543	0
484564	0
484570	0
484574	0
484637	0
484653	0
484669	0
484696	0
484720	0
484726	0
484756	0
484813	0
484848	0
484857	0
484861	0
484866	0
484887	0
484897	0
484902	0
484931	0
484964	1
484988	55
485044	20
485070	54
485074	38
485103	0
485106	1
485111	1
485164	0
485185	6
485209	0
485221	0
485228	0
485260	58
485340	13
485343	0
485357	0
485371	0
485386	0
485400	0
485408	0
485419	0
485428	0
485443	0
485472	0
485514	0
485536	0
485545	0
485548	0
485580	0
485598	0
485613	0
485631	0
485646	0
485671	0
485696	0
485707	1
485721	0
485760	0
485785	0
485799	0
485828	0
485841	0
485849	0
485873	0
485913	0
485937	0
485943	0
485949	0
485964	0
485982	0
485996	1
486047	4
486096	2
486116	0
486149	0
486157	0
486212	0
486234	0
486237	0
486249	0
486296	17
486320	1
486336	0
486350	0
486363	0
486371	0
486397	0
486417	0
486435	0
486438	0
486447	0
486468	0
486471	0
486480	0
486490	0
486501	0
486563	9
486582	0
486597	0
486627	0
486654	0
486702	0
486722	42
486744	2
486791	0
486794	0
486831	0
486843	0
486846	0
486861	0
486928	0
486959	0
486966	1
486986	1
487053	0
487146	1
487164	6
487196	22
487432	12
487474	0
487665	0
487671	0
487681	3
487690	0
487750	0
487797	0
487846	2
488042	20
488332	17
488346	0
488382	0
488593	0
488623	157
488703	3
488801	176
488883	74
488906	134
488910	0
488918	9
488936	62
488984	209
488992	139
489008	4
489083	1
489144	0
489182	0
489213	0
489230	0
489237	0
489248	0
489257	0
489274	0
489282	0
489316	0
489324	0
489372	0
489389	0
489393	0
489402	0
489413	0
489445	0
489469	55
489534	50
489538	84
489546	0
489594	0
489620	0
489650	0
489682	5
489714	25
489735	0
489758	0
489762	0
489776	0
489826	0
489833	0
489842	0
489887	15
489891	0
489899	0
489940	0
490001	43
490030	8
490067	7
490146	190
490285	22
490353	17
490373	115
490392	149
490491	70
490539	0
490580	59
490660	53
490713	38
490761	134
490768	61
490774	59
490802	11
490807	0
490853	0
490977	5
491026	1
491074	1
491137	0
491198	0
491245	0
491248	1
491272	1
491302	0
491335	14
491367	7
491392	8
491417	0
491488	0
491675	0
491683	5
491711	0
491810	8
491839	0
491914	0
491939	0
491952	0
491984	49
492008	12
492062	0
492113	0
492277	0
492288	37
492318	0
492358	5
492362	28
492366	76
492411	0
492438	110
492493	1
492544	4
492583	0
492693	3
492722	15
492762	0
492834	0
492862	1
492871	11
492890	1
493080	0
493127	0
493141	6
493196	0
493242	1
493314	0
493359	0
493367	3
493417	0
493484	0
493592	1
493687	0
493703	13
493761	0
493782	9
493809	31
493859	3
494188	0
494249	0
494289	4
494324	0
494334	0
494361	0
494435	0
494559	167
494662	0
494668	0
494706	56
494736	23
494748	0
494786	25
494851	0
494855	40
495016	0
495066	8
495114	0
495137	0
495431	0
495543	0
495572	0
495625	0
495663	1
495696	0
495800	0
495878	0
496017	0
496085	0
496221	0
496230	0
496259	0
496272	0
496332	0
496398	0
496404	0
496427	0
496497	0
496521	0
496551	0
496617	0
496632	0
496821	0
496866	0
496895	0
496914	0
496929	0
497059	0
497327	0
497381	0
497477	0
497508	0
497516	0
497530	0
497655	0
497768	0
497888	0
498310	0
498360	0
498494	0
498512	0
498541	0
498655	0
498694	0
498815	0
498827	0
498842	7
498887	0
498917	0
499038	0
499060	0
499120	0
499183	0
499260	0
499266	0
499280	2
499294	0
499329	0
499375	0
499463	0
499629	0
499648	0
499664	0
499666	0
499677	0
499703	83
499709	111
499737	17
499797	0
499809	0
500067	261
500173	37
500306	17
500345	36
500367	39
500496	0
500542	0
500612	0
500679	0
500766	0
500791	0
500801	0
500857	0
500987	0
501032	0
501040	0
501055	7
501105	0
501164	0
501350	0
501548	0
501755	0
501804	0
501856	0
501901	0
501932	0
501953	0
501966	0
501991	0
502109	0
502262	0
502291	0
502331	0
502345	0
502389	0
502428	0
502457	0
502482	0
502505	0
502574	0
502712	0
502757	0
502762	0
502796	0
502803	0
502857	0
502875	0
502932	0
503059	0
503125	2
503164	0
503201	31
503214	35
503216	90
503245	22
503276	0
503290	4
503299	0
503305	21
503363	0
503381	0
503403	0
503415	0
503486	0
503573	0
503585	53
503606	0
503680	0
503742	3
503760	1
503767	0
503889	1
503976	10
504013	7
504131	0
504134	24
504187	9
504421	0
504474	0
504519	20
504558	0
504567	10
504592	0
504635	0
504657	2
504714	0
504737	0
504837	69
504866	0
504887	0
504909	16
504924	251
505042	27
505083	6
505107	0
505177	1
505195	0
505392	53
505407	41
505458	49
505478	1
505506	144
505590	107
505667	0
505725	18
505748	45
505763	35
506103	24
506151	239
506280	1
506338	0
506416	0
506420	36
506521	0
506565	97
506574	0
506583	0
506684	2
506690	38
506745	0
506802	33
506811	5
506823	149
506875	13
507054	22
507069	0
507092	0
507101	1
507141	90
507162	55
507359	0
507397	0
507469	1
507595	0
507607	0
507677	0
507695	0
507705	1
507813	0
507835	0
507947	0
507969	0
507987	0
508103	0
508111	0
508115	0
508235	0
508405	0
508430	0
508435	0
508469	0
508489	0
508581	0
508594	0
508604	105
508709	0
508958	0
509024	0
509040	0
509090	0
509129	0
509196	0
509351	0
509364	0
509390	0
509489	0
509522	0
509564	0
509618	0
509902	0
510012	0
510059	0
510077	0
510135	0
510167	0
510240	0
510251	6
510267	0
510325	0
510336	3
510381	53
510433	3
510445	68
510460	0
510519	78
510522	53
510583	81
510604	0
510640	2
510670	0
510718	5
510789	20
510800	11
511241	0
511257	60
511293	1
511400	3
511689	144
511734	0
511784	0
511841	0
511871	0
511902	4
512189	7
512505	22
512585	0
512607	196
512824	37
513028	5
513140	27
513227	194
513303	37
513358	0
513502	2
513617	0
513703	68
513776	0
513840	14
514053	1
514239	0
514668	3
514683	16
514779	6
514806	0
514812	15
514970	0
514996	2
515207	1
515276	0
515324	128
515377	30
515553	29
515663	5
515850	0
515861	26
515865	10
515873	5
515882	0
516004	1
516012	1
516021	0
516076	94
516089	22
516186	27
516195	0
516201	41
516230	0
516233	4
516395	0
516412	0
516444	0
516450	3
516486	0
516672	24
516899	64
516906	17
516935	0
517010	1
517153	0
517184	38
517237	15
517250	57
517369	0
517424	73
517467	37
517477	0
517488	0
517498	0
517708	0
517763	4
517774	0
517807	1
517903	0
517927	0
517994	0
518054	0
518124	0
518203	0
518278	0
518358	0
518388	0
518407	0
518412	17
518427	0
518470	10
518625	0
518655	0
518674	0
518678	0
518694	0
518735	0
518904	0
518907	0
518968	0
519084	99
519110	0
519285	0
519319	0
519407	0
519413	0
519439	0
519442	0
519482	0
519494	0
519591	0
519602	9
519722	14
519734	0
519824	3
519853	6
519885	23
519920	0
519946	1
519965	18
520035	1
520052	0
520093	0
520227	2
520323	1
520455	0
520511	10
520527	62
520539	33
520569	24
520629	0
520681	0
520739	212
520804	61
520807	1
520867	13
520960	0
520992	2
521013	4
521015	139
521075	30
521156	0
521209	0
521262	0
521349	108
521353	47
521371	5
521423	6
521455	1
521511	3
521613	0
521668	110
521705	0
521769	52
521771	286
521832	0
521848	2
521926	3
521980	74
521988	0
522011	0
522027	28
522069	1
522168	83
522177	25
522232	46
522234	343
522318	6
522351	126
522382	117
522493	0
522535	12
522537	4
522665	27
522695	107
522722	19
522751	33
522890	235
523026	19
523058	1
523372	60
523514	3
523540	0
523568	11
523820	69
523823	33
523948	93
524032	0
524117	25
524171	5
524250	145
524500	33
524585	59
524697	0
524708	2
524738	0
524769	0
524798	0
524809	0
524857	0
524935	0
524999	0
525035	0
525049	0
525052	0
525068	0
525119	2
525349	0
525361	0
525472	0
525476	0
525508	1
525660	0
525747	0
525774	0
525879	0
525952	0
526096	61
526132	8
526147	37
526267	94
526299	0
526353	0
526375	0
526478	134
526561	5
526597	0
526651	0
526765	35
526782	68
526931	0
527203	117
527300	6
527331	1
527372	0
527518	32
527521	96
527615	0
527630	8
527734	11
527750	0
527770	0
527788	40
527877	1
527898	49
527910	0
527936	0
527999	0
528006	5
528025	4
528036	0
528174	160
528214	0
528290	34
528328	217
528405	0
528416	0
528422	0
528451	0
528544	0
528548	0
528629	0
528687	0
528803	0
528837	0
529180	0
529199	0
529211	0
529259	0
529336	0
529477	0
529554	0
529682	0
530054	0
530300	96
530305	0
530329	10
530395	34
530471	1
530478	0
530538	122
530663	7
530675	13
530710	117
530739	25
530755	6
530794	1
530821	16
530855	88
530876	3
530923	0
530942	53
530984	0
531169	0
531216	119
531366	40
531413	0
531470	7
531479	0
531500	111
531748	0
531790	97
531842	139
531879	1
531930	43
531990	25
531994	28
532049	118
532083	0
532137	0
532228	11
532256	0
532270	91
532306	29
532321	195
532325	9
532335	3
532386	2
532398	0
532507	16
532572	69
532574	101
532643	84
532669	1
532700	58
532729	8
532732	122
532746	30
532762	23
532806	0
532827	0
532891	2
532904	0
532912	0
532952	55
532980	83
532990	0
533008	69
533014	0
533123	4
533287	0
533403	43
533525	27
533546	0
533673	0
533746	3
533753	0
533780	55
533914	0
533936	32
533951	278
533954	0
534086	1
534224	56
534251	0
534258	0
534287	25
534311	113
534407	0
534412	0
534485	0
534503	0
534533	9
534575	70
534671	126
534745	1
534783	0
534802	0
534826	0
534901	34
534959	0
534995	103
535039	4
535042	17
535120	3
535139	64
535213	0
535261	3
535273	6
535300	0
535309	30
535347	29
535376	120
535411	3
535494	13
535516	56
535590	0
535620	0
535633	51
535651	0
535683	111
535693	91
535714	9
535734	94
535797	51
536002	97
536053	6
536064	171
536066	97
536105	50
536154	0
536230	324
536350	11
536424	0
536534	0
536555	5
536741	52
536748	10
536751	26
536759	1
536781	74
536822	0
536829	125
536847	57
536931	2
536965	2
537031	138
537135	2
537144	14
537153	25
537207	1
537344	0
537358	14
537388	0
537419	0
537434	0
537497	0
537523	17
537539	72
537578	13
537656	36
537787	87
537869	59
537894	7
537956	74
537968	0
538028	47
538040	4
538172	130
538232	126
538328	119
538409	31
538451	49
538484	126
538558	45
538575	0
538651	12
538714	11
538803	0
538849	1
538924	1
538961	13
539034	0
539056	0
539115	0
539145	0
539178	0
539240	4
539257	2
539292	0
539307	0
539355	0
539441	3
539478	0
539550	21
539659	0
539701	0
539735	0
539753	0
539759	0
539809	0
539862	0
539865	0
539889	71
539969	0
539974	0
540057	0
540102	0
540144	0
540166	0
540218	0
540235	5
540247	1
540251	5
540266	5
540278	3
540304	1
540360	0
540399	2
540433	39
540475	63
540515	2
540546	0
540599	26
540608	43
540611	31
540653	0
540670	0
540677	0
540684	0
540732	1
540741	0
540750	1
540766	0
540829	0
540839	0
540855	39
540858	0
540876	0
540903	1
540921	0
540953	4
540961	16
541000	2
541064	4
541083	14
541120	0
541149	0
541181	0
541184	1
541188	0
541215	0
541222	13
541225	11
541275	3
541363	121
541408	0
541464	0
541485	0
541488	0
541513	0
541517	0
541519	0
541566	0
541595	0
541598	0
541613	4
541646	0
541662	0
541708	0
541712	0
541750	14
541763	0
541804	0
541908	2
541952	17
541964	1
541998	13
542012	66
542018	123
542023	0
542027	1
542040	0
542062	2
542081	0
542088	0
542099	0
542110	67
542115	0
542130	16
542151	119
542281	39
542313	52
542331	21
542401	41
542584	40
542661	9
542721	1
542780	0
542798	1
542906	14
542957	85
542963	0
542976	0
542982	0
543030	4
543074	42
543087	34
543111	135
543164	22
543176	55
543193	78
543236	1
543259	0
543300	32
543402	30
543477	24
543524	0
543580	36
543606	170
543648	144
543749	0
543861	7
543870	138
543872	141
544013	83
544034	1
544105	0
544132	74
544220	37
544274	0
544329	16
544409	0
544514	0
544735	0
544740	189
544927	13
544937	27
544959	106
545104	75
545128	0
545159	0
545186	163
545192	49
545198	6
545205	76
545233	8
545239	9
545246	0
545362	0
545368	0
545379	81
545415	0
545440	0
545514	0
545529	0
545625	0
545634	0
545637	0
545650	0
545670	0
545711	0
545824	0
545831	0
545836	7
545880	1
545893	0
545959	2
546112	1
546313	1
546334	0
546353	2
546355	2
546412	1
546604	1
546680	0
546775	39
546806	98
546832	6
546863	8
546911	12
546969	0
546989	0
547039	53
547210	0
547247	9
547283	18
547300	62
547362	29
547441	64
547476	145
547484	114
547487	33
547494	0
547497	56
547500	0
547504	80
547507	4
547510	11
547514	0
547517	2
547525	23
547536	0
547546	0
547555	0
547564	1
547590	0
547610	7
547692	3
547695	1
547774	0
547790	0
547800	0
547827	0
547836	0
547867	0
547881	30
547920	0
547977	0
548148	0
548181	308
548226	61
548259	3
548316	7
548352	0
548360	13
548411	4
548452	0
548533	83
548637	0
548643	1
548681	28
548712	20
548742	2
548862	19
549030	0
549100	1
549225	11
549333	40
549396	8
549402	36
549423	63
549527	27
549569	342
549573	55
549634	0
549646	0
549649	0
549674	39
549723	38
549735	0
549783	65
550031	0
550059	60
550125	16
550275	79
550431	37
550620	52
550743	28
550778	0
550804	20
550827	26
550830	73
550926	2
550962	54
551007	3
551055	1
551064	1
551091	0
551142	132
551172	1
551180	56
551259	0
551330	0
551429	9
551597	0
551619	59
551690	0
551699	30
551707	28
551763	16
551780	0
551846	7
551999	0
552201	0
552214	60
552219	23
552230	24
552232	164
552236	35
552261	101
552276	8
552314	180
552323	40
552368	3
552494	16
552500	15
552503	70
552506	71
552548	34
552551	173
552573	0
552604	8
552609	0
552626	0
552662	0
552722	0
552735	0
552754	0
552851	0
552863	0
552882	0
552950	0
553003	0
553048	0
553089	0
553097	0
553141	0
553178	0
553193	0
553390	0
553442	0
553486	0
553502	0
553510	0
553529	0
553534	0
553554	0
553593	0
553724	0
553833	0
554081	0
554088	37
554161	52
554304	104
554317	0
554374	2
554388	0
554483	0
554490	0
554562	47
554586	39
554629	47
554643	136
554675	1
554703	2
554716	24
554740	84
554749	0
554858	13
554888	69
554904	0
555013	1
555028	6
555063	1
555118	0
555132	6
555174	38
555240	0
555374	2
555405	92
555417	40
555444	1
555480	1
555507	32
555511	2
555603	42
555687	4
555734	18
555839	135
555843	42
555858	127
555864	10
555966	0
556055	56
556209	88
556267	0
556296	77
556321	0
556354	77
556431	26
556679	0
556914	3
556979	0
557013	7
557034	47
557161	1
557192	0
557205	2
557286	0
557304	0
557314	0
557438	0
557483	0
557517	0
557529	0
557617	0
557794	0
557845	0
557863	0
557949	0
558022	0
558213	0
558304	0
558352	0
558390	0
558442	0
558463	0
558595	0
558616	0
558622	0
558646	0
558691	0
558730	0
558814	58
558920	3
559079	0
559142	0
559149	0
559257	32
559422	5
559495	0
559574	0
559619	0
559675	0
559701	26
559747	128
559753	33
559763	106
559819	1
559843	0
559852	0
559855	0
559901	0
559912	8
559933	21
559967	0
559984	2
559996	2
560097	0
560143	10
560163	34
560191	0
560283	23
560326	1
560350	0
560357	0
560401	0
560403	2
560460	0
560501	1
560581	0
560594	1
560622	0
560662	1
560671	32
560680	44
560749	52
560830	0
560852	1
560885	1
560921	8
560930	0
560939	1
561020	0
561074	0
561275	0
561458	0
561605	0
561617	0
561668	0
561714	0
561776	63
561801	99
561955	72
562015	233
562094	8
562102	204
562106	192
562110	73
562163	70
562183	0
562200	18
562222	22
562254	4
562305	26
562308	47
562362	229
562364	197
562386	0
562406	87
562421	18
562437	61
562454	45
562467	62
562673	31
562720	9
562727	2
562844	0
562925	1
563052	0
563072	0
563105	3
563145	0
563240	1
563246	20
563281	0
563418	0
563451	4
563464	0
563467	0
563537	24
563553	0
563578	50
563754	0
563825	0
563851	0
563907	5
563926	1
564039	180
564184	2
564262	2
564388	131
564412	4
564460	0
564543	105
564714	102
564758	0
564911	11
564945	0
564961	0
564978	6
565012	12
565018	0
565171	16
565200	53
565264	58
565329	0
565368	4
565372	123
565383	60
565444	0
565482	0
565595	62
565624	126
565706	70
565757	36
565769	23
565779	1
565783	15
565795	30
565928	28
566042	8
566058	1
566075	0
566082	1
566116	0
566172	251
566213	41
566279	71
566397	31
566475	92
566504	31
566518	34
566550	81
566589	67
566591	67
566667	61
566721	70
566772	0
566831	97
566884	216
566965	68
566985	143
567103	1
567223	1
567265	43
567345	3
567781	1
567965	0
568045	0
568164	0
568310	0
568343	0
568389	0
568442	0
568460	0
568550	0
568570	0
568572	0
568638	0
568835	0
568987	0
569018	239
569117	2
569144	0
569223	18
569237	12
569344	3
569346	2
569370	109
569411	2
569440	40
569469	4
569487	0
569543	0
569739	41
569776	0
569821	23
569956	0
570042	53
570051	29
570065	23
570098	165
570150	1
570264	0
570375	419
570381	14
570436	86
570448	35
570484	3
570515	149
570528	1
570534	0
570583	0
570805	0
570826	0
570874	0
570965	0
571038	0
571064	0
571169	0
571346	0
571400	0
571469	0
571606	0
571614	0
571649	164
571690	110
571741	0
571750	0
571760	19
572040	319
572061	83
572085	22
572097	30
572243	145
572293	67
572385	91
572388	43
572399	5
572427	47
572454	0
572468	131
572580	1
572643	174
572655	181
572679	9
572687	17
572747	30
572792	34
572823	110
572826	2
572841	21
572886	5
572950	0
573047	95
573050	145
573066	0
573078	4
573178	38
573181	194
573200	5
573359	3
573377	51
573460	3
573478	56
573747	0
573816	14
573819	14
573828	0
573843	0
573928	0
573990	0
573998	0
574062	0
574153	0
574166	0
574262	0
574291	0
574406	0
574455	0
574597	0
574698	23
574704	1
574720	0
574725	0
574817	0
574925	0
574964	0
575038	0
575078	0
575085	0
575120	0
575209	0
575220	22
575561	0
575717	0
575789	0
575792	0
575813	0
575947	0
576126	0
576132	0
576401	0
576671	0
576692	1
576729	1
576741	10
576856	49
577016	182
577018	36
577051	1
577063	0
577090	147
577160	8
577241	5
577286	13
577339	147
577397	73
577455	25
577501	32
577622	2
577726	0
577736	0
577834	38
577880	0
577887	174
578006	67
578100	63
578122	8
578136	7
578281	0
578294	129
578318	0
578341	2
578428	0
578580	0
578597	0
578680	0
578705	0
578750	0
578786	0
578849	0
578915	0
579071	0
579112	0
579116	0
579176	0
579261	0
579280	24
579316	0
579339	0
579571	1
579596	78
579722	21
579802	131
579822	3
579884	14
580001	0
580010	0
580028	0
580035	0
580056	0
580086	2
580173	0
580210	0
580413	5
580498	3
580610	1
580687	0
580764	0
580991	0
580999	159
581057	2
581103	73
581118	0
581301	99
581370	15
581441	0
581478	3
581493	0
581531	0
581788	0
581855	45
581879	81
581886	29
582006	0
582154	1
582315	48
582786	32
582798	5
582820	0
583044	48
583169	0
583191	0
583263	145
583350	84
583357	20
583381	0
583411	83
583424	64
583564	53
583574	0
583727	31
583867	34
583878	117
583902	1
583911	2
583989	3
584040	0
584058	73
584076	2
584094	212
584158	111
584357	0
584388	4
584503	1
584547	134
584555	43
584584	6
584694	0
584696	0
584873	0
585044	1
585172	29
585223	0
585277	1
585373	0
585409	0
585424	106
585428	3
585454	0
585469	0
585509	0
585526	0
585602	0
585647	0
585834	0
585899	0
586072	0
586101	0
586142	0
586233	0
586265	1
586323	189
586337	8
586375	6
586718	63
586812	0
587004	1
587052	15
587086	0
587092	1
587130	37
587202	4
587415	0
587502	0
587607	0
587698	0
587769	0
587776	0
587802	0
587869	0
588158	0
588167	0
588173	0
588197	1
588243	11
588276	0
588310	0
588370	13
588400	0
588418	4
588496	0
588533	2
588658	1
588692	26
588789	115
588838	6
588868	54
588918	0
589011	0
589171	76
589185	94
589354	6
589476	3
589703	3
589887	3
589906	9
590059	0
590115	0
590189	0
590221	0
590236	0
590396	0
590416	0
590432	0
590496	0
590638	0
590817	0
590844	0
590859	0
590961	0
590994	0
591007	33
591013	0
591022	5
591031	0
591045	22
591122	19
591146	6
591237	0
591333	0
591348	1
591438	1
591456	8
591462	13
591464	39
591488	0
591577	82
591620	69
591645	22
591720	0
591760	1
591768	0
591887	0
591963	53
592004	40
592092	17
592169	0
592184	0
592194	20
592226	15
592238	36
592293	33
592501	0
592536	0
592566	20
592575	1
592586	14
592620	3
592659	0
592688	22
592705	0
592729	0
592735	0
592751	0
592785	12
592799	0
592858	0
593091	2
593140	1
593387	29
593399	0
593460	51
593474	0
593493	0
593500	1
593527	0
593539	0
593592	56
593643	33
593654	2
593689	0
593748	0
593827	15
593829	25
593875	73
593908	44
593940	4
593944	28
593953	154
593962	66
594009	12
594043	66
594064	0
594097	23
594100	85
594227	6
594274	10
594298	0
594460	17
594502	2
594610	0
594632	7
594649	12
594661	52
594712	6
594794	15
594806	27
594915	0
594974	0
594986	0
595068	0
595135	0
595148	0
595178	0
595262	0
595329	0
595336	20
595343	14
595401	4
595452	0
595465	37
595484	0
595491	0
595678	0
595690	0
595797	0
595839	0
595876	0
595883	0
595899	0
595978	0
596085	0
596107	0
596131	0
596140	0
596154	0
596369	0
596394	2
596400	0
596439	0
596448	0
596510	0
596588	1
596594	0
596610	0
596645	0
596652	2
596657	4
596661	5
596682	0
596685	108
596694	10
596711	0
596723	26
596733	40
596779	0
596848	112
596852	60
596948	108
596987	105
597022	0
597097	29
597142	0
597177	1
597323	14
597359	0
597438	0
597446	0
597499	126
597501	0
597531	0
597616	48
597628	155
597639	0
597658	63
597724	110
597780	120
597786	8
597830	11
597838	0
597848	73
597852	0
598000	4
598007	0
598024	0
598039	23
598069	3
598135	35
598162	14
598191	0
598241	3
598399	0
598411	212
598533	0
598539	16
598571	0
598581	2
598585	0
598599	0
598619	0
598658	0
598689	0
598692	8
598733	49
598758	0
598786	0
598845	0
598856	0
598863	0
598868	0
598908	0
598918	0
598924	0
598967	0
598976	0
598983	0
599023	0
599037	0
599043	0
599052	3
599093	7
599127	1
599155	0
599157	0
599175	6
599236	0
599394	0
599405	2
599437	5
599469	15
599488	0
599519	0
599564	0
599577	0
599586	43
599627	0
599652	0
599662	0
599716	3
599778	0
599796	0
599838	0
599874	1
599889	76
599990	0
600106	3
600159	0
600311	35
600346	21
600348	224
600367	0
600379	2
600387	11
600392	0
600405	0
600413	0
600476	0
600509	0
600609	0
600616	0
600677	0
600702	0
600708	0
600717	0
600816	0
601039	0
601150	0
601169	0
601205	0
601297	0
601345	0
601373	0
601458	0
601609	0
601643	0
601689	0
601762	0
601844	0
601870	0
601874	0
602079	0
602128	0
602161	0
602243	0
602278	0
602290	0
602294	0
602311	0
602315	0
602395	0
602787	18
602836	1
602896	0
602955	0
603093	0
603228	0
603314	0
603361	0
603441	0
603583	0
603636	0
603701	0
603770	0
604065	0
604082	0
604199	0
604234	0
604272	0
604353	0
604517	7
604554	0
604588	0
604600	0
604620	0
604754	0
604774	0
604795	0
604799	0
605042	0
605064	0
605140	0
605175	0
605199	0
605226	0
605255	0
605280	0
605379	0
605433	0
605451	0
605480	0
605509	0
605525	0
605559	0
605569	0
605588	11
605624	28
605646	57
605667	1
605719	1
605746	0
605892	0
605977	0
606164	0
606296	143
606517	0
606520	0
606529	0
606719	0
606839	3
606868	86
606886	97
606905	4
606929	101
607045	49
607094	140
607526	21
607627	104
607637	3
607679	35
607687	0
607734	12
607774	422
607778	574
607865	71
607934	0
608063	58
608080	2
608086	6
608139	83
608200	48
608212	3
608230	21
608441	78
608465	45
608532	51
608542	12
608585	0
608597	0
608616	0
608638	10
608649	1
608707	2
608731	15
608748	10
608760	3
608784	57
608856	1
608897	56
608990	119
609034	185
609118	38
609159	8
609217	181
609259	6
609319	265
609451	168
609453	75
609565	43
609607	18
609772	180
609795	40
609823	156
609907	15
609998	0
610012	2
610111	10
610123	6
610205	7
610209	481
610272	19
610293	0
610301	3
610329	35
610331	34
610452	0
610615	0
610670	54
610681	50
610836	20
610916	4
610939	171
610960	1
611083	37
611176	4
611221	0
611302	18
611334	0
611383	150
611392	21
611509	3
611555	4
611635	45
612072	23
612097	0
612117	42
612182	0
612195	69
612237	0
612257	75
612317	88
612350	65
612402	7
612558	67
612600	113
612676	46
612742	8
612761	12
612848	44
612898	0
612958	1
612991	3
612995	46
613049	0
613097	0
613131	10
613221	0
613272	0
613278	16
613288	0
613330	119
613335	19
613573	56
613630	86
613788	51
613814	8
613853	21
613887	137
613889	27
614047	80
614094	6
614102	11
614158	3
614238	6
614298	41
614330	12
614350	15
614405	116
614465	49
614528	31
614592	13
614597	8
614662	0
614687	483
614716	0
614791	74
614800	45
614830	0
614869	0
614923	0
614987	0
615033	0
615037	0
615163	0
615187	0
615205	0
615236	0
615303	0
615364	0
615474	0
615493	0
615535	0
615684	0
615810	0
615833	0
615891	0
615989	0
616062	0
616101	0
616279	0
616292	0
616386	0
616561	0
616592	0
616600	0
616706	0
616717	0
616781	0
616811	0
616916	0
617014	0
617174	0
617185	0
617287	0
617299	0
617341	0
617551	0
617613	0
617622	0
617917	0
618057	0
618375	0
618428	0
618515	0
618589	0
618758	0
618842	0
618864	0
618992	0
619037	0
619088	0
619136	0
619154	0
619283	0
619418	0
619741	0
619746	0
619930	0
620064	0
620070	0
620146	0
620162	0
620224	0
620293	0
620362	0
620401	0
620447	0
620535	0
620581	0
620627	0
620665	0
620716	0
620725	0
620823	0
620851	0
620954	0
621050	30
621096	14
621105	72
621108	165
621156	34
621179	24
621186	2
621261	118
621360	10
621567	10
621585	0
621669	80
621702	0
621728	0
621767	23
621778	132
622125	51
622135	4
622242	32
622278	2
622307	49
622309	35
622320	0
622346	0
622378	0
622386	0
622633	0
622665	0
622754	6
622801	0
622812	0
622855	24
622867	0
622967	3
622979	20
623054	46
623204	3
623218	0
623360	0
623444	27
623485	0
623560	0
623674	30
623864	29
623977	0
624194	1
624456	0
624510	9
624528	35
624578	0
624634	0
624700	37
624728	53
624887	2
624913	0
625008	265
625016	1
625104	0
625145	63
625353	77
625388	137
625422	55
625483	0
625492	297
625517	70
625566	192
625643	0
625751	0
625794	0
625919	0
625965	0
625972	0
626031	0
626037	0
626058	0
626262	0
626274	0
626459	16
626508	13
626556	30
626643	4
626664	0
626814	202
626856	1
627006	0
627040	0
627045	0
627309	0
627512	6
627608	23
627623	7
627776	0
627806	0
627857	3
627869	34
627899	0
628060	0
628119	10
628166	325
628302	0
628326	19
628533	12
628622	113
628697	1
628743	0
628758	28
628802	0
628947	83
628956	101
629098	14
629144	40
629154	9
629229	71
629281	44
629289	13
629344	14
629354	0
629496	6
629634	9
629832	70
629926	0
629939	23
629961	4
629967	32
629979	0
629989	249
630020	0
630170	0
630231	0
630317	15
630404	7
630489	0
630549	90
630675	0
630769	2
630787	27
630811	50
630829	14
630977	27
631106	4
631131	90
631673	8
631708	22
631809	0
631819	1
631905	0
631954	2
632220	0
632286	33
632410	8
632464	21
632554	0
632605	25
632619	17
632687	0
632820	28
632830	5
632928	0
632976	0
633016	0
633059	43
633091	0
633304	0
633331	0
633339	0
633377	0
633413	0
633432	0
633434	0
633584	0
633613	0
633684	0
633710	0
634037	0
634171	0
634203	0
634247	0
634299	0
634339	0
634420	31
634491	0
634509	0
634569	0
634855	0
634883	0
634887	0
634942	0
634975	0
635096	0
635134	0
635160	0
635172	0
635269	0
635400	0
635537	0
635577	0
635743	0
635832	0
635884	0
635886	0
635916	132
635939	26
636000	3
636002	5
636022	13
636145	0
636160	0
636197	1
636463	0
636490	0
636558	0
636643	0
636698	4
636735	5
636766	26
636770	0
636847	0
636962	0
636994	0
637044	7
637329	0
637335	0
637491	0
637514	0
637531	11
637554	40
637565	1
637603	61
637637	0
637747	0
637818	0
637872	0
637908	172
637929	13
637946	1
637984	43
637991	0
638213	0
638255	0
638258	23
638286	0
638345	66
638403	121
638448	0
638465	201
638468	64
638700	3
638932	10
638949	91
638953	29
638992	10
639016	3
639022	24
639060	0
639100	0
639304	0
639315	0
639364	0
639376	0
639427	0
639610	0
639616	0
639751	0
639844	1
639994	23
640025	75
640099	0
640165	12
640181	17
640322	0
640439	4
640566	0
640579	11
640840	166
640859	0
640871	0
640966	0
640986	21
641051	5
641100	0
641165	26
641466	76
641469	55
641524	104
641559	0
641636	14
641715	22
641748	21
641751	43
641792	0
641823	14
641826	2
641886	32
641917	0
641945	9
641975	42
642047	2
642125	13
642136	5
642162	83
642175	2
642222	22
642242	14
642399	51
642447	0
642536	95
642558	8
642568	35
642653	3
642734	54
642743	0
642782	1
642825	1
642861	28
642878	0
643103	0
643140	0
643225	1
643345	41
643414	17
643490	135
643591	0
643645	3
643758	0
643777	0
643811	0
643840	35
643876	1
643948	61
644086	3
644178	26
644383	0
644391	8
644485	0
644497	1
644515	0
644538	0
644646	0
644697	1
644738	0
644979	0
645113	0
645146	0
645164	0
645444	0
645457	53
645485	96
645520	2
645590	0
645696	3
645838	14
645860	94
645890	408
645909	83
645991	79
646020	289
646055	0
646118	28
646160	0
646170	91
646273	105
646296	0
646478	0
646583	0
646625	0
646673	0
646768	0
646922	0
647151	0
647184	0
647227	0
647484	0
647547	0
647552	0
647673	0
647701	0
647822	0
647966	0
648024	0
648053	0
648071	0
648147	0
648150	0
648232	0
648256	0
648269	0
648289	0
648298	0
648339	0
648419	0
648498	0
648506	0
648618	0
648854	0
648882	0
648905	1
648938	0
649042	0
649065	0
649319	0
649343	0
649365	23
649425	0
649467	30
649562	0
649634	5
649673	24
649679	16
649691	57
649761	0
649775	0
649803	0
649891	1
650054	0
650119	0
650122	0
650169	0
650178	0
650219	0
650235	0
650241	0
650350	0
650367	0
650401	1
650411	3
650456	19
650546	59
650609	153
650624	65
650666	58
650697	0
650749	43
650758	57
650760	19
650894	18
650930	16
650989	0
651007	20
651020	24
651062	42
651134	25
651141	41
651217	24
651422	8
651467	33
651469	0
651471	0
651486	0
651488	0
651697	0
651718	35
651727	0
651758	0
651845	0
652013	5
652016	18
652121	2
652129	1
652190	33
652205	0
652226	9
652342	0
652383	0
652393	0
652469	36
652566	20
652570	6
652762	45
653056	0
653124	0
653152	0
653156	0
653296	0
653330	0
653448	0
653493	0
653513	0
653533	0
653540	0
653680	0
653711	0
653758	0
653779	4
653817	0
653842	66
653865	151
653935	0
654023	0
654029	0
654037	0
654104	1
654158	3
654247	0
654302	0
654355	0
654471	0
654500	30
654743	122
654753	0
654788	0
654878	86
654928	116
654980	25
654982	26
655325	0
655336	14
655414	184
655449	0
655501	4
655566	114
655595	71
655792	66
655799	0
655964	44
655987	5
656059	0
656080	31
656091	1
656131	0
656149	6
656247	0
656305	7
656356	59
656450	15
656489	0
656513	13
656557	120
656605	28
656635	13
656663	0
656730	0
656740	0
656783	0
656809	1
656830	2
656856	56
656941	155
656976	0
657019	170
657031	51
657037	16
657040	13
657073	35
657116	3
657151	158
657184	38
657208	64
657262	33
657310	0
657364	14
657397	0
657512	8
657552	1
657558	85
657736	36
657760	0
657768	46
657775	2
658067	0
658086	0
658099	28
658107	0
658147	0
658165	0
658208	0
658266	10
658275	4
658366	72
658377	112
658382	84
658389	26
658472	29
658555	0
658563	95
658606	54
658645	5
658738	352
658776	0
658837	0
659085	30
659103	1
659110	57
659214	5
659239	45
659335	34
659337	106
659341	43
659440	289
659567	0
659615	118
659817	0
659860	0
659925	65
660089	0
660219	0
660362	76
660410	19
660455	0
660521	6
660720	153
660882	0
660943	239
661052	38
661080	68
661114	196
661270	26
661420	0
661434	1
661468	0
661547	49
661556	1
661588	22
661617	1
661644	52
661658	11
661751	11
661797	2
661800	21
661967	100
662046	0
662054	130
662107	2
662137	0
662196	4
662247	9
662377	16
662450	4
662461	9
662582	0
662674	1
662681	0
662706	0
662730	109
662800	0
662914	0
662999	59
663050	0
663218	121
663260	0
663266	14
663288	27
663296	0
663315	0
663483	18
663491	0
663580	75
663625	0
663628	10
663827	0
663961	0
664004	0
664017	24
664102	1
664247	0
664307	0
664507	24
664714	0
664759	0
664855	25
664863	6
664922	160
664927	1
664976	9
665048	45
665136	50
665157	4
665214	130
665217	12
665264	20
665327	0
665341	2
665422	185
665438	112
665494	0
665546	191
665548	59
665583	196
665621	0
665673	4
665693	0
665795	0
665832	0
665855	5
665969	0
665975	0
666177	12
666203	98
666248	105
666263	37
666541	0
666551	44
666581	0
666671	2
666719	44
667031	0
667106	30
667138	0
667178	0
667202	2
667256	0
667270	12
667396	1
667475	69
667526	85
667553	99
667566	0
667574	39
667576	163
667679	20
667711	71
667719	0
667861	0
667903	14
667983	0
668000	0
668073	43
668090	2
668264	4
668283	134
668285	28
668421	12
668430	0
668442	65
668449	155
668463	56
668551	54
668592	57
668778	5
668838	55
668967	18
669156	12
669165	124
669189	0
669228	1
669420	38
669552	26
669603	0
669630	39
669733	0
669740	0
669772	0
669777	0
669813	0
669818	0
669828	0
669833	0
669891	47
669922	0
669963	17
670003	0
670031	5
670034	14
670130	0
670261	0
670286	19
670312	1
670602	15
670641	0
670653	0
670687	0
670694	0
670920	5
670997	1
671001	8
671041	6
671153	48
671187	32
671253	71
671277	3
671313	41
671406	107
671408	3
671545	9
671641	0
671649	4
671689	20
671706	0
671747	67
671790	2
671952	93
672000	13
672157	0
672182	4
672778	0
672926	2
672961	0
672985	0
673375	0
673591	5
673705	0
674180	33
674356	0
674608	0
674668	2
674701	0
674857	0
674902	0
675220	4
675289	0
675357	17
675403	0
675436	0
675443	22
675513	19
675623	0
675663	98
675738	1
675908	67
675978	10
675991	46
676045	0
676074	0
676087	82
676147	1
676161	6
676235	95
676250	3
676268	8
676381	1
676430	4
676463	20
676468	389
676525	0
676636	0
676767	24
676794	0
676880	2
676883	5
676922	0
676983	46
676987	4
677129	7
677161	0
677209	25
677264	1
677331	18
677351	5
677414	1
677509	0
677596	1
677603	6
677630	0
677653	0
677682	1
677684	1
677698	2
677701	0
677706	0
677710	0
677731	20
677801	41
677861	47
677863	58
677955	0
678005	0
678028	0
678036	27
678043	0
678057	0
678076	2
678186	0
678243	0
678330	3
678393	0
678558	61
678753	21
678768	40
678886	7
678888	209
678903	8
678943	5
679134	2
679160	1
679213	122
679220	19
679231	50
679322	1
679369	47
679401	3
679457	63
679481	5
679490	5
679496	0
679661	0
679664	0
679671	19
679684	0
679742	0
679805	43
679889	0
679898	89
679934	57
679952	0
679961	0
679991	7
680003	38
680054	76
680154	0
680204	10
680216	0
680245	0
680264	11
680315	0
680342	6
680438	14
680496	0
680508	0
680516	11
680561	31
680633	6
680648	0
680686	1
680764	0
680801	0
680834	44
680836	5
680891	5
680918	14
680942	98
680962	11
681028	4
681062	1
681076	0
681107	4
681113	42
681227	1
681251	0
681383	1
681561	12
681565	20
681653	199
681674	57
681702	0
681756	69
681779	0
681782	0
681791	15
681814	0
681889	6
681939	0
681945	0
681960	133
681967	116
682002	1
682148	3
682200	1
682254	0
682287	0
682335	2
682357	0
682389	4
682455	0
682526	0
682536	0
682559	0
682584	0
682660	33
682680	0
682689	0
682742	0
682756	0
682765	15
682782	3
682905	0
682943	0
683020	60
683086	80
683147	2
683190	0
683269	64
683328	244
683473	0
683535	0
683924	20
683954	31
683971	165
684052	0
684061	2
684175	5
684239	3
684280	21
684342	113
684350	1
684387	2
684472	0
684703	0
684765	97
684909	0
684923	0
684944	0
684957	49
684991	0
685007	0
685074	2
685107	17
685114	0
685159	48
685207	0
685220	2
685290	50
685362	1
685415	0
685611	40
685625	0
685690	22
685721	0
685778	0
685789	0
685927	9
685965	0
685979	0
686009	0
686105	0
686272	0
686373	0
686460	0
686489	5
686546	1
686567	4
686576	0
686666	3
686669	2
686675	24
686783	0
686816	0
686866	10
686912	0
686920	67
686964	0
686991	0
687016	0
687112	2
687147	0
687178	6
687344	0
687393	0
687419	0
687445	0
687481	97
687588	0
687637	0
687675	0
687691	0
687772	0
687779	0
687817	0
687823	2
687919	1
687955	9
687994	9
687998	2
688012	0
688055	45
688149	0
688213	0
688237	0
688264	0
688329	14
688353	0
688615	1
688699	72
688783	23
688860	26
688910	0
688938	22
688940	2
688961	0
688995	2
689013	0
689181	75
689185	9
689188	0
689229	5
689376	2
689451	25
689458	4
689467	2
689534	0
689576	0
689777	0
689807	29
689909	21
689929	11
690001	1
690165	100
690214	0
690257	21
690336	1
690371	137
690416	66
690495	6
690559	4
690624	0
690638	0
690644	0
690657	17
690681	0
690725	0
690774	0
690786	10
690806	0
690867	28
691156	34
691173	5
691367	5
691372	2
691428	110
691452	0
691455	32
691532	0
691557	0
691587	0
691623	3
691683	0
691716	4
691814	0
691832	8
691886	0
691935	19
691968	0
692050	0
692164	2
692209	48
692234	38
692269	47
692305	1
692376	0
692418	10
692513	4
692518	0
692655	0
692884	0
692893	5
692931	2
692957	13
692979	83
693022	0
693035	25
693179	28
693254	11
693318	52
693331	0
693357	0
693366	151
693394	11
693396	14
693417	2
693433	139
693501	5
693597	0
693629	0
693848	17
693857	0
694051	6
694058	98
694071	0
694136	65
694139	305
694267	0
694281	89
694342	76
694398	190
694425	2
694520	140
694647	18
694667	14
694677	16
694702	0
694722	157
694806	63
694851	47
694879	6
694989	43
695025	33
695053	120
695130	18
695149	50
695226	5
695296	0
695381	0
695438	0
695474	0
695479	0
695491	30
695499	0
695558	24
695608	0
695672	2
695691	0
695698	0
695792	93
695797	13
695986	1
696030	0
696135	19
696164	2
696234	0
696329	97
696426	25
696706	13
696785	0
696917	0
696934	0
696938	0
696962	0
696975	0
697074	92
697085	0
697194	1
697272	41
697369	4
697403	13
697434	102
697510	0
697520	0
697581	0
697587	2
697639	5
697703	10
697711	38
697765	0
697809	0
697814	10
697859	27
697908	36
697918	26
697948	77
698365	0
698599	1
698686	0
698716	0
698819	59
699084	0
699150	1
699159	70
699189	3
699341	0
699444	17
699464	0
699502	29
699551	28
699568	0
699603	2
699806	0
699838	0
700066	0
700168	6
700201	0
700229	3
700265	0
700446	78
700869	114
700943	0
701071	40
701109	170
701158	52
701210	22
701351	273
701400	40
701420	0
701432	57
701484	3
701561	2
701595	0
701735	188
701820	86
701896	6
701903	72
701940	0
702136	5
702168	0
702221	4
702313	7
702346	16
702480	40
702516	0
702626	0
702760	0
702773	2
702794	0
703009	21
703212	0
703218	0
703232	0
703240	0
703243	0
703399	0
703466	73
703549	0
703600	0
703616	45
703668	1
703700	0
703735	0
703798	28
703929	0
703935	6
704072	0
704093	0
704147	0
704178	13
704213	0
704303	10
704369	60
704443	39
704512	128
704522	13
704707	0
704750	6
704805	8
704914	3
705101	90
705536	48
705719	1
705802	0
705827	0
705835	32
705878	39
705889	12
705898	13
705965	6
706014	0
706042	0
706065	0
706079	7
706094	186
706156	119
706181	101
706197	1
706206	4
706213	0
706258	34
706323	1
706463	9
706486	1
706568	30
706642	23
706807	9
706813	3
706934	1
706949	82
706952	67
707129	28
707199	1
707450	15
707773	179
707878	0
707999	15
708014	90
708077	91
708137	44
708707	173
708808	41
708876	5
709157	0
709205	77
709303	7
709315	0
709530	142
709588	0
709736	0
709753	8
709802	0
709922	4
709987	5
709994	8
710030	10
710074	3
710153	109
710160	0
710227	43
710326	132
710358	118
710423	0
710438	49
710457	40
710588	3
710609	47
710631	0
710732	9
710773	0
710793	22
710847	2
710913	1
710996	1
711303	14
711361	19
711388	0
711473	13
711479	222
711627	1
711833	9
711886	0
711908	0
711996	0
712143	0
712216	4
712222	2
712228	0
712349	0
712376	0
712414	0
712483	0
712516	13
712534	42
712579	0
712630	22
712677	0
712731	16
712776	0
712938	0
713148	0
713331	20
713623	0
713699	0
713751	0
713778	0
713894	0
713933	0
713949	0
714063	11
714081	0
714180	18
714293	234
714325	10
714484	0
714829	52
714964	37
715007	4
715027	0
715041	0
715122	0
715351	43
715388	0
715439	27
715544	0
715799	12
715943	8
715946	0
715975	0
715989	1
716036	0
716087	0
716234	0
716270	0
716301	0
716331	0
716363	49
716382	0
716389	0
716393	0
716396	0
716399	0
716401	0
716424	31
716502	0
716641	0
716778	38
716800	27
716913	0
716922	0
716955	13
716973	2
717060	53
717067	5
717119	49
717238	0
717349	0
717430	106
717450	22
717636	0
717714	45
717721	66
717798	1
717805	45
717816	26
718004	0
718015	6
718023	0
718057	0
718063	1
718141	0
718231	0
718488	0
718793	0
719308	210
719524	7
719575	0
719950	77
719977	0
720029	31
720141	45
720357	2
720372	1
720408	14
720677	0
720718	0
720779	0
721082	0
721240	17
721319	0
721389	4
721401	11
721419	7
721562	0
721583	0
721871	1
721904	13
721949	1
721970	0
722012	0
722048	0
722063	1
722077	0
722111	0
722162	2
722675	0
722737	0
722859	1
722872	0
722979	0
722990	3
723080	7
723107	16
723158	86
723665	47
723793	0
723872	0
724067	12
724100	85
724130	25
724179	0
724218	19
724493	0
724538	132
724572	6
724786	106
724831	30
724904	21
724938	2
725052	6
725073	0
725230	0
725317	0
725340	23
725456	0
725506	0
725814	0
725854	0
726211	0
726243	0
726590	20
726758	0
726856	0
727162	206
727319	41
727864	11
727884	0
727903	17
728322	0
728362	13
728395	0
728405	0
728440	0
728543	26
728587	27
728607	15
728759	0
728821	12
728856	1
728866	0
728911	173
729007	0
729022	0
729111	0
729122	0
729230	88
729260	0
729262	103
729331	0
729342	0
729502	0
729511	82
729524	1
729528	29
729694	118
729697	20
729841	0
729862	25
729907	17
729936	3
729977	41
729991	6
730175	3
730177	35
730204	0
730369	80
730375	22
730423	86
730486	183
730542	44
730575	1
730598	44
730740	0
730842	1
730850	0
730891	36
730942	1
731017	32
731047	94
731104	4
731143	34
731174	36
731193	0
731215	0
731280	0
731308	7
731397	3
731446	47
731456	0
731485	0
731504	0
731532	0
731561	0
731599	0
731613	0
731626	0
731642	0
731649	0
731678	0
731701	0
731714	0
731726	0
731777	0
731781	0
731880	0
731915	3
731919	1
731926	0
731966	0
731972	0
731984	0
732014	0
732047	0
732080	0
732082	0
732109	1
732125	0
732192	0
732242	0
732254	0
732347	0
732349	0
732453	0
732483	0
732600	0
732642	0
732767	0
732770	0
732817	0
732822	0
732827	0
732845	0
732867	0
732876	0
732975	0
733023	0
733193	0
733242	0
733326	0
733330	34
733354	180
733481	0
733534	0
733655	55
733659	165
733715	28
733719	48
733722	12
733774	0
733946	0
734015	0
734036	0
734055	0
734061	0
734095	0
734123	0
734127	0
734262	0
734303	0
734404	0
734419	0
734428	0
734488	0
734562	0
734578	0
734628	0
734783	0
734809	0
734828	0
734971	8
735154	0
735211	0
735222	0
735270	0
735420	0
735451	0
735459	0
735492	67
735505	0
735514	0
735541	0
735580	0
735678	0
735729	0
735749	0
736084	0
736141	0
736225	5
736249	233
736281	84
736302	2
736326	1
736365	0
736386	0
736395	0
736404	1
736441	0
736485	0
736583	0
736636	1
736656	0
736665	0
736740	0
736915	0
737031	2
737070	0
737082	3
737133	0
737179	1
737228	0
737248	0
737272	63
737305	4
737341	0
737350	11
737359	18
737361	50
737462	0
737468	1
737589	9
737613	25
737671	49
737695	0
737718	4
737733	26
737781	0
737830	1
737878	35
737949	18
737970	22
738025	1
738037	4
738088	1
738143	0
738205	11
738277	21
738301	4
738334	45
738370	1
738379	1
738388	56
738469	86
738907	90
738953	0
738984	59
739066	47
739117	154
739149	2
739170	207
739188	45
739256	0
739263	1
739279	13
739316	60
739331	6
739363	166
739400	77
739418	167
739435	1
739465	196
739499	153
739679	3
739699	152
739730	51
739754	82
739895	106
739937	108
739990	96
740067	10
740084	1
740096	35
740147	8
740168	59
740171	126
740190	9
740216	63
740439	66
740465	0
740514	23
740537	1
740559	8
740856	32
740967	0
741093	253
741096	2
741130	0
741155	20
741212	0
741269	0
741281	0
741332	0
741374	0
741527	0
741544	0
741620	0
741853	0
742088	0
742301	0
742456	0
742565	2
742583	79
742621	56
742644	19
742656	0
742664	60
742715	0
742737	9
742966	7
743034	124
743049	117
743109	35
743178	61
743232	1
743349	57
743370	107
743466	0
743508	21
743556	135
743850	0
743893	9
743922	3
744007	0
744027	0
744036	2
744076	83
744132	0
744192	1
744304	0
744429	101
744463	0
744612	0
744720	36
745158	0
745459	29
745542	1
745586	11
745592	13
745653	33
745662	0
745941	20
745981	0
746061	174
746227	6
746337	2
746463	0
746601	0
746792	21
746990	8
747142	0
747249	57
747257	136
747827	7
747839	0
747946	61
748012	114
748050	122
748167	0
748238	0
748274	0
748360	0
748394	0
748423	0
748603	0
748673	0
748813	0
748824	0
749242	14
749282	0
749382	3
749450	9
749630	37
749637	16
749661	1
749670	0
749747	17
749762	0
749802	11
749958	4
749969	0
749980	0
749989	0
749991	0
750039	2
750076	489
750132	12
750140	0
750180	73
750246	37
750332	52
750411	12
750477	108
750531	37
750561	89
750605	0
750657	119
750669	200
750793	0
750840	0
750858	20
750933	177
750937	434
750939	45
750950	5
750957	0
751008	0
751185	0
751248	67
751250	41
751374	45
751526	0
751538	0
751617	0
751662	0
751708	0
751817	1
751883	0
751968	0
752026	8
752040	0
752113	0
752120	0
752271	15
752573	28
752597	14
752649	15
752661	27
752733	115
752766	27
752928	1
752988	5
753051	1
753074	93
753077	30
753213	7
753395	140
753448	102
753466	0
753514	16
753631	279
753644	14
753651	241
753657	36
753661	53
753708	0
753735	24
753750	23
753786	1
753799	13
753890	0
753952	21
754047	0
754050	17
754079	0
754087	1
754254	9
754298	0
754311	0
754335	2
754386	10
754391	0
754424	0
754479	0
754490	0
754531	0
754625	8
754786	49
754883	0
754933	2
754943	139
755083	7
755166	0
755234	5
755245	0
755252	5
755282	151
755314	5
755552	1
755574	7
755626	30
755744	0
755770	80
756026	12
756032	89
756106	0
756115	1
756125	18
756128	0
756200	3
756227	0
756364	0
756377	0
756429	0
756466	0
756497	0
756507	0
756510	0
756543	0
756557	0
756659	13
756665	0
756673	0
756688	0
756698	0
756710	2
756758	0
756845	0
756905	66
757062	24
757082	0
757100	1
757175	46
757226	38
757319	6
757328	20
757357	0
757364	0
757408	0
757530	1
757580	48
757625	5
757655	38
757751	44
757853	1
758096	0
758120	24
758126	23
758140	3
758153	0
758213	0
758247	0
758255	0
758372	17
758386	24
758501	113
758651	69
758673	0
758789	0
758826	0
758835	22
758839	36
758911	1
758994	0
759339	2
759377	0
759413	0
759461	0
759525	0
759534	0
759548	0
759558	0
759584	0
759606	0
759647	0
759678	0
759732	0
759767	0
759842	0
759848	0
759878	0
759886	0
759917	0
760062	0
760176	0
760347	0
760623	0
760707	0
760731	0
760733	0
760821	0
760928	0
761229	0
761298	0
761337	0
761363	0
761379	0
761499	0
761523	0
761651	0
761760	0
761795	0
761799	0
761912	0
761982	0
762405	0
762536	0
762852	0
762870	0
762876	0
762936	0
762968	0
763026	0
763038	0
763098	0
763204	0
763326	0
763343	1
763346	0
763355	0
763370	0
763417	0
763445	0
763478	0
763489	0
763553	0
763565	0
763688	0
763718	0
763760	0
763772	0
763881	0
764093	0
764114	0
764123	0
764402	0
764642	0
764896	0
765128	0
765131	0
765167	0
765206	0
765321	0
765413	0
765482	0
765536	0
765617	0
765749	3
765829	0
765917	0
765986	0
766115	0
766133	0
766240	0
766243	0
766307	0
766488	0
766556	0
766601	0
766767	0
766796	0
767101	0
767155	0
767161	0
767171	0
767219	0
767234	2
767246	4
767249	6
767300	43
767306	0
767315	0
767321	95
767563	6
767568	10
767728	74
767775	2
767791	0
767928	46
767953	14
768003	16
768207	15
768222	14
768243	8
768252	86
768264	0
768328	64
768361	0
768372	0
768428	26
768504	0
768518	0
768645	33
768681	67
768766	0
768894	167
768927	93
768985	0
768994	0
769039	0
769054	21
769143	71
769272	102
769281	2
769290	31
769347	189
769351	15
769359	38
769489	75
769533	0
769589	81
769594	53
769605	52
769644	0
769666	112
769688	48
769708	66
769783	56
769862	51
769954	13
769969	0
770173	0
770343	1
770573	31
770584	279
770604	4
770680	180
770720	14
770729	130
770731	14
770816	15
770861	0
770873	3
771008	16
771044	2
771105	1
771176	0
771277	60
771444	0
771464	0
771475	0
771495	29
771535	333
771608	111
771690	0
771703	1
771709	0
771730	75
771742	2
771759	11
771867	29
771889	13
771913	0
771915	28
771937	3
771964	77
772093	2
772288	1
772412	0
772459	0
772624	0
772690	0
772720	0
772775	0
772779	0
772921	0
773050	1
773105	1
773177	56
773363	0
773402	0
773418	44
773448	2
773480	0
773561	24
773636	0
774038	0
774062	0
774095	0
774171	0
774247	0
774372	0
774492	12
774713	0
774724	23
774940	5
775092	0
775189	0
775495	2
775575	79
775583	0
775750	1
775935	28
775999	0
776163	11
776203	0
776214	33
776415	352
776709	222
776727	28
776733	127
776773	270
776943	99
777050	3
777112	0
777192	1
777209	10
777225	88
777240	98
777252	0
777413	0
777492	127
777585	92
777588	33
777630	0
777654	47
777816	30
777877	1
777930	190
778041	106
778158	5
778307	160
778396	40
778502	38
778697	157
778712	64
778716	0
778736	68
778879	1
778956	0
778980	0
779068	0
779266	0
779425	172
779427	76
779461	0
779581	0
779607	19
779782	12
779799	87
779917	28
780010	0
780069	8
780078	30
780145	2
780485	67
780557	1
780576	35
780585	26
780595	0
780856	48
780884	0
780936	21
780991	0
781000	160
781024	2
781069	144
781083	12
781123	1
781150	0
781227	0
781299	1
781312	265
781366	0
781393	0
781404	0
781477	0
781500	0
781549	0
781560	0
781613	0
781660	0
781674	0
781758	0
781845	0
781871	0
781911	0
781919	0
781988	0
782066	0
782189	0
782255	0
782396	0
782419	0
782448	1
782456	0
782460	20
782520	0
782590	0
782593	0
782601	0
782608	0
782730	0
782872	0
782929	0
783082	0
783098	0
783130	0
783187	0
783262	0
783331	0
783453	0
783481	0
783493	0
783516	0
783603	0
783609	0
783625	0
783946	0
783985	0
784075	0
784107	0
784120	0
784162	0
784180	0
784222	0
784354	0
784437	0
784471	0
784513	0
784534	0
784628	3
784650	0
784672	0
784721	6
784725	82
784733	21
784739	0
784753	0
784766	2
784791	0
784793	0
784800	0
784916	0
785009	0
785037	0
785058	0
785091	0
785217	0
785227	0
785489	0
785757	0
785808	0
785823	0
786012	1
786018	0
786111	2
786156	7
786164	37
786180	191
786230	49
786272	112
786289	6
786329	10
786444	5
786555	46
786581	37
786662	59
786911	5
787049	0
787059	0
787073	3
787099	40
787209	0
787238	0
787255	1
787341	0
787482	3
787503	103
787618	0
787643	2
787667	0
787688	0
787711	0
787777	0
787785	0
787821	0
787838	0
787908	0
787924	4
787942	2
788057	32
788102	32
788118	0
788177	1
788247	1
788263	5
788276	0
788317	1
788607	2
788650	0
788712	96
788719	0
788770	0
788930	6
788948	100
789035	0
789038	143
789144	65
789161	9
789172	15
789216	225
789285	2
789300	0
789421	2
789450	0
789457	10
789560	0
789661	4
789698	209
789911	16
789957	0
789972	2
790104	3
790108	79
790115	0
790198	0
790247	2
790415	17
790472	1
790580	13
790586	0
790592	0
790630	0
790645	0
790708	0
790782	0
790829	0
790990	2
791000	0
791170	4
791219	0
791287	45
791302	0
791435	0
791445	2
791454	25
791509	27
791512	0
791704	0
791766	36
791777	0
791844	1
791919	15
791966	41
791983	81
792041	5
792049	0
792101	17
792173	0
792225	0
792241	7
792254	0
792361	3
792416	13
792421	0
792511	5
792709	0
792728	0
792764	1
792808	1
792926	0
792958	7
792992	0
793105	3
793194	0
793226	1
793333	2
793363	0
793410	0
793514	0
793538	0
793568	0
793643	0
793725	0
793888	0
793942	0
793957	12
794013	0
794054	41
794161	0
794323	14
794340	16
794386	2
794408	3
794526	40
794571	113
794605	0
794617	0
794661	9
794689	0
794698	7
794730	0
794749	0
794785	0
794806	0
794854	0
794858	2
794864	0
794967	0
795011	0
795048	42
795133	20
795278	0
795674	0
795782	0
795784	1
795790	1
795832	0
795841	1
795922	6
795973	0
796048	1
796126	0
796134	0
796186	1
796193	0
796206	33
796338	0
796410	0
796432	0
796680	34
796724	113
796750	0
796827	16
796831	99
796860	0
796878	0
796898	0
796928	0
796932	27
796956	0
797143	0
797233	0
797276	0
797319	0
797361	0
797495	0
797520	0
797528	0
797551	0
797672	0
797696	1
797790	12
797879	0
797915	0
797923	0
797958	0
797985	0
798053	1
798076	0
798117	0
798137	0
798170	0
798198	0
798275	0
798284	30
798338	0
798451	209
798456	126
798598	0
798619	0
798664	0
798670	5
798775	0
798850	0
798882	0
799021	0
799147	0
799164	0
799186	17
799199	0
799231	0
799319	0
799333	1
799376	0
799416	39
799477	0
799515	0
799699	7
799802	5
799851	2
799897	0
799926	14
799942	0
799950	19
799980	0
799998	104
800001	68
800047	4
800076	5
800129	0
800196	0
800240	0
800362	0
800371	0
800386	0
800401	0
800457	0
800480	9
800526	0
800599	0
800614	0
800634	0
800657	0
800661	0
800793	24
800835	0
800847	0
800858	0
800879	0
800882	0
800918	0
800950	0
800952	0
800971	0
801019	0
801049	0
801094	0
801142	0
801159	0
801345	0
801360	0
801533	0
801626	0
801678	0
801751	0
801774	0
801851	0
801871	0
801935	0
802038	0
802092	0
802094	0
802196	0
802220	0
802333	0
802352	0
802436	0
802490	0
802526	0
802546	0
802583	0
802677	0
802704	0
802714	0
802780	0
802794	0
802819	0
802840	0
802893	0
802947	0
802989	0
803044	0
803058	0
803244	0
803271	0
803298	0
803371	0
803389	1
803405	0
803554	0
803665	0
803703	0
803706	0
803712	0
803719	0
803944	0
804021	0
804132	0
804198	0
804283	0
804351	0
804366	0
804375	0
804421	0
804445	0
804625	0
804640	0
804786	0
804827	0
804834	0
804841	0
804843	0
804891	0
805025	0
805127	0
805133	0
805206	0
805233	0
805265	0
805393	0
805403	0
805434	0
805505	0
805508	0
805657	0
805672	0
805700	0
805750	0
805773	0
805797	0
805806	0
805859	0
805884	0
805908	0
805948	0
806015	0
806017	0
806040	0
806163	0
806167	8
806277	12
806290	10
806295	19
806310	0
806337	4
806385	4
806416	68
806458	43
806633	2
806643	51
806737	108
806746	120
806790	50
806842	0
806852	0
806875	0
806888	3
806890	45
806935	0
807022	57
807082	15
807106	18
807115	0
807149	0
807185	53
807193	6
807325	57
807358	11
807475	4
807535	16
807544	0
807580	67
807598	0
807685	97
807718	21
807794	0
807844	1
808057	14
808117	35
808141	147
808147	122
808150	2
808187	0
808236	0
808321	12
808327	50
808394	22
808408	1
808542	6
808585	0
808614	0
808737	0
808809	0
808832	0
808858	0
808914	0
808953	0
809056	54
809099	0
809128	0
809139	1
809157	0
809182	0
809205	25
809235	0
809304	0
809424	1
809483	0
809547	0
809559	0
809609	0
809646	70
809719	2
809735	0
809775	2
809799	16
809884	130
809933	0
809957	0
810090	83
810111	0
810287	1
810309	0
810339	0
810346	0
810367	2
810416	145
810420	306
810431	16
810477	269
810481	53
810689	1
810729	0
810767	32
810832	28
810858	176
810873	0
810888	0
810946	26
810957	0
810975	30
811074	4
811115	0
811129	0
811137	36
811187	0
811207	0
811219	0
811262	0
811342	0
811374	0
811469	0
811531	0
811601	0
811708	0
811742	0
811792	0
811823	0
811842	0
811997	0
812032	0
812104	0
812146	0
812464	0
812492	0
812690	0
812729	0
812813	0
812830	0
812837	22
812868	0
812916	0
812970	0
813023	0
813039	0
813111	0
813149	0
813161	0
813174	0
813182	0
813240	0
813335	0
813366	0
813409	0
813415	0
813478	0
813498	0
813550	0
813583	0
813594	0
813610	0
813650	0
813683	0
813728	0
813844	0
813872	0
813893	0
813934	0
813938	0
814229	0
814246	0
814248	0
814252	0
814329	0
814363	0
814454	0
814458	0
814549	0
814571	0
814590	0
814644	0
814710	0
814729	0
814905	0
814981	36
814989	0
814991	0
815078	0
815191	0
815393	0
815412	0
815631	11
815721	0
815734	22
815775	79
815800	0
815820	0
815890	94
815973	0
815985	0
816092	39
816110	3
816113	38
816254	3
816376	0
816420	28
816482	19
816490	0
816575	19
816587	0
816801	9
816850	1
816932	1
816935	67
817075	2
817154	1
817198	0
817317	0
817326	0
817350	49
817358	5
817435	40
817535	0
817624	40
817673	106
817703	14
817765	2
817809	0
817882	9
817978	6
818068	141
818101	0
818173	9
818185	6
818202	0
818258	0
818396	0
818415	19
818456	4
818477	2
818525	0
818548	0
818610	0
818650	0
818688	4
818724	35
818831	0
818835	25
818865	0
818885	0
818898	1
818972	2
819057	0
819243	48
819276	30
819391	2
819636	419
819671	0
819679	1
819682	0
819688	0
819755	0
819794	0
819847	5
819868	20
819874	38
819890	0
820091	10
820105	2
820135	123
820246	21
820260	62
820266	28
820326	53
820357	0
820412	19
820511	137
820920	0
821046	0
821189	0
821342	19
821358	1
821394	23
821396	73
821408	0
821497	11
821542	0
821604	0
821801	112
821823	0
821924	0
821951	81
821981	104
822207	104
822283	0
822358	10
822381	0
822416	76
822418	155
822420	110
822518	51
822558	7
822609	1
822628	34
822815	8
822899	207
822905	173
823478	0
823595	0
823683	82
823729	189
823840	105
823870	114
824007	0
824062	34
824281	0
824365	178
824427	1
824463	34
824544	0
824646	0
824658	35
824695	3
824705	0
824713	0
824737	0
824799	0
824884	0
824980	0
825014	0
825017	0
825052	0
825154	0
825163	0
825167	0
825183	0
825233	0
825538	2
825568	0
825586	0
825618	0
825627	0
825649	0
825733	0
825760	0
825772	0
825799	0
825805	0
825904	0
825913	0
825930	0
825949	0
826032	0
826068	0
826108	0
826278	0
826380	0
826554	0
826584	0
826587	0
826668	3
826883	1
826892	0
826980	0
827167	0
827189	0
827219	0
827251	56
827347	0
827436	0
827471	0
827511	10
827528	8
827600	39
827630	1
827926	107
827948	42
827951	91
828026	40
828070	59
828115	45
828156	0
828221	0
828242	0
828388	0
828478	0
828540	0
828701	0
828862	0
828893	11
828906	61
828925	12
828938	129
829067	13
829169	20
829199	19
829221	24
829286	38
829363	46
829416	0
829427	0
829723	60
829755	130
829841	79
829896	0
829914	0
829968	35
829992	0
830387	0
830694	0
830717	2
830827	86
830910	0
830957	42
831067	0
831179	9
831245	1
831348	65
831371	21
831389	77
831436	29
831476	1
831488	3
831512	2
831530	33
831558	59
831560	69
831590	63
831613	153
831640	36
831681	74
831719	61
831721	1
831761	8
831872	0
831978	0
832001	23
832009	0
832049	3
832085	8
832150	0
832178	26
832241	90
832262	148
832344	38
832400	50
832416	21
832421	272
832513	0
832529	149
832685	14
832730	16
832814	0
832849	73
832953	0
832985	36
833167	3
833202	0
833242	6
833276	0
833343	0
833525	0
833534	1
833570	0
833616	43
833681	0
833741	1
833788	0
833890	163
833914	51
833917	9
833948	0
834164	0
834185	132
834189	283
834202	5
834330	32
834375	119
834527	0
834587	0
834616	0
834642	0
834673	1
834718	0
834820	0
834902	0
834911	0
834964	0
834967	0
835019	13
835063	88
835132	74
835225	6
835273	16
835420	111
835429	0
835517	1
835624	22
835647	0
835805	0
835887	2
835962	67
836147	0
836263	0
836623	4
836714	0
836852	0
836900	0
836984	65
837275	0
837400	1
837587	0
837713	0
838053	0
838152	1
838222	0
838366	0
838385	0
838392	0
838398	0
838415	2
838528	2
838537	5
838637	4
838670	21
838712	4
838912	0
839239	0
839332	11
839335	21
839545	0
839578	0
839632	42
840064	0
840286	3
840754	99
840763	1
840857	0
840937	0
840981	29
841153	32
841205	55
841215	10
841358	21
841547	12
841559	0
841571	178
841657	71
841675	35
841741	35
841846	20
841922	93
841932	0
841940	0
841998	20
842019	113
842024	169
842028	85
842046	109
842125	0
842153	57
842216	6
842237	19
842319	31
842351	100
842429	32
842791	0
842794	1
842812	0
843011	2
843087	0
843214	19
843246	0
843363	1
843375	0
843381	0
843438	1
843538	0
843556	0
843615	0
843670	0
843706	0
843758	0
843915	56
843969	0
844056	0
844260	8
844405	0
844425	15
844506	0
844581	0
844695	38
844731	30
844782	13
844947	49
844992	0
845032	90
845133	0
845253	70
845259	9
845269	0
845462	49
845553	4
845586	19
845630	0
845737	0
845849	12
845996	0
846004	0
846009	0
846012	0
846057	0
846096	0
846133	12
846136	111
846156	0
846214	9
846301	1
846345	5
846375	2
846420	92
846428	0
846513	54
846679	0
846702	19
846704	1
846713	0
846733	0
846749	0
846851	0
846935	0
846962	0
847152	19
847237	87
847311	58
847412	0
847434	361
847494	34
847555	1
847600	0
847648	0
847681	32
847719	148
847728	41
847859	0
847872	140
847876	188
847931	141
848056	1
848063	0
848089	0
848097	0
848103	27
848107	1
848144	0
848222	0
848238	0
848249	0
848313	1
848318	0
848332	0
848340	0
848376	0
848381	0
848411	0
848420	0
848483	0
848486	0
848519	0
848537	0
848594	0
848645	0
848654	0
848703	9
848711	0
848751	0
848777	4
848823	16
848909	0
848919	0
848921	0
848924	0
848930	0
848973	0
848987	0
848990	0
849022	0
849060	0
849077	0
849095	0
849197	0
849272	0
849287	0
849296	35
849335	0
849365	0
849431	0
849446	0
849457	12
849467	0
849470	0
849497	0
849580	145
849622	23
849642	0
849826	1
849969	4
849994	162
850002	1
850087	2
850091	67
850118	126
850247	17
850346	214
850348	575
850362	0
850372	126
850397	42
850413	156
850499	2
850628	217
850631	242
850681	7
850697	0
850708	0
850737	0
850863	51
850987	11
851058	13
851149	48
851244	146
851257	7
851442	40
851480	155
851547	0
851555	0
851579	0
851598	6
851752	5
851921	2
851962	17
852051	4
852075	0
852160	0
852198	1
852223	0
852259	1
852268	6
852331	10
852335	0
852362	252
852366	66
852430	8
852436	1
852603	5
852614	74
852642	98
852675	157
852677	13
852703	0
852778	26
852813	38
852889	7
852927	27
853184	11
853199	0
853221	52
853327	11
853522	49
853653	6
853957	0
854065	0
854177	0
854240	65
854281	0
854310	1
854341	5
854352	28
854380	0
854521	0
854693	56
854703	0
854721	0
854766	0
854793	0
854836	10
854838	96
854865	4
855012	22
855078	29
855123	0
855192	0
855306	26
855399	22
855432	0
855861	0
855874	12
855906	31
855920	26
855929	7
855962	0
855965	15
856024	31
856052	141
856118	0
856145	49
856238	1
856244	0
856349	1
856367	0
856410	110
856423	0
856463	0
856477	0
856609	0
856675	0
856686	2
856707	0
856759	0
856764	20
856797	0
856932	0
857172	0
857205	0
857251	0
857487	4
857499	157
857504	289
857535	85
857604	75
857726	0
857752	1
857814	0
857917	1
858023	0
858041	0
858067	0
858070	5
858171	0
858203	0
858282	0
858363	2
858392	3
858402	10
858478	0
858517	0
858682	0
858868	0
858955	23
859056	0
859087	0
859137	0
859177	0
859231	102
859281	10
859318	27
859335	46
859492	9
859495	59
859617	0
859665	0
859781	0
859827	0
859834	0
859869	1
859876	0
859961	0
859966	0
859996	0
859999	0
860005	0
860026	0
860032	0
860101	0
860130	23
860157	0
860183	44
860224	0
860413	1
860469	2
860505	116
860511	139
860528	0
860571	30
860606	59
860692	0
860699	3
860724	0
860760	0
860772	0
860828	0
860843	0
860862	0
860912	138
860938	25
860964	0
861112	0
861177	14
861258	37
861287	0
861423	50
861435	0
861445	0
861459	0
861628	3
861648	0
861735	0
861753	0
861830	0
861953	6
862015	3
862031	0
862166	0
862187	19
862236	0
862268	0
862295	0
862309	0
862346	56
862350	27
862369	0
862382	0
862386	0
862435	0
862459	0
862472	104
862545	0
862573	1
862618	0
862664	1
862688	8
862733	0
862736	47
862780	2
862793	0
862859	8
862871	0
862941	19
862984	2
863053	32
863225	0
863292	24
863294	10
863306	0
863327	7
863540	2
863714	31
863817	3
863863	17
864049	1
864109	0
864191	1
864249	46
864373	60
864390	0
864421	0
864428	18
864477	0
864490	14
864553	0
864565	8
864575	27
864602	0
864632	0
864671	0
864803	0
864809	0
864867	0
864956	0
865043	0
865144	0
865163	0
865254	0
865266	0
865276	0
865309	0
865355	0
865390	0
865407	0
865521	0
865574	0
865583	0
865600	0
865768	0
865818	0
865826	0
865855	0
865903	0
865951	3
865959	0
866039	0
866095	0
866215	0
866335	10
866389	0
866470	3
866509	0
866612	4
866673	0
866689	31
866698	11
866815	40
866850	4
866876	2
867013	0
867048	0
867148	0
867406	1
867444	46
867485	1
867582	5
867710	0
867789	0
867818	0
867851	0
867915	46
868021	0
868272	2
868282	0
868387	76
868455	8
868510	63
868556	68
868563	36
868566	182
868761	0
868772	75
868781	0
868895	109
869063	33
869084	23
869117	69
869129	55
869137	8
869236	0
869293	18
869339	0
869356	23
869376	34
869390	16
869433	0
869510	0
869630	111
869762	63
869777	17
869795	26
869862	1
869969	60
869972	13
869986	30
870041	0
870105	0
870117	0
870144	0
870173	0
870419	0
870551	0
870701	0
870906	0
870914	0
870936	0
871067	0
871100	0
871123	0
871131	0
871388	0
871402	0
871406	0
871427	1
871439	0
871542	30
871598	1
871602	0
871624	0
871641	104
871748	0
871843	26
872038	0
872040	96
872046	25
872069	0
872117	3
872163	41
872179	0
872210	0
872468	0
872517	0
872624	26
872636	0
872653	51
872676	0
872866	0
872963	0
873076	0
873161	0
873203	23
873229	27
873273	1
873295	0
873304	1
873334	0
873367	0
873387	0
873403	0
873457	0
873463	0
873546	0
873579	0
873658	0
873677	0
873685	0
873704	0
873711	0
873777	0
873836	0
873870	0
873883	0
873924	0
874012	0
874030	0
874110	0
874149	0
874174	0
874176	0
874179	0
874186	0
874205	0
874255	0
874326	7
874360	0
874368	0
874389	0
874457	0
874474	0
874506	0
874509	2
874536	0
874543	0
874561	0
874612	0
874703	0
874711	2
874716	0
874732	0
874746	0
874748	0
874768	0
874785	0
874846	0
874849	0
874894	0
874901	0
874930	0
874971	0
874987	0
875032	0
875098	0
875120	0
875180	36
875279	0
875287	0
875344	0
875470	1
875499	10
875522	2
875533	0
875548	38
875572	0
875606	0
875622	0
875650	0
875656	3
875665	0
875779	1
875795	14
875862	0
875895	0
876070	0
876076	1
876088	0
876097	0
876121	0
876166	0
876169	2
876280	0
876310	0
876323	43
876327	0
876346	0
876391	0
876421	3
876465	0
876830	0
876853	3
876902	0
876914	4
876923	0
876933	0
876986	0
877057	0
877086	0
877118	0
877271	0
877275	1
877429	117
877476	3
877577	27
877599	0
877652	1
877693	36
877752	203
877863	0
878036	0
878063	0
878099	0
878184	0
878338	0
878346	0
878443	0
878449	0
878462	0
878561	6
878563	109
878657	0
878723	0
878745	0
878758	50
878828	0
878839	1
878984	0
879000	0
879286	0
879311	0
879350	5
879357	0
879377	0
879434	0
879446	315
879476	83
879594	0
879655	13
879682	120
879775	5
879828	0
879851	3
879930	0
879954	0
880059	0
880222	102
880236	0
880243	22
880269	0
880278	70
880298	0
880331	0
880372	0
880396	3
880424	21
880636	1
880686	89
880690	53
880735	0
880862	64
880890	0
880909	31
880957	0
880994	9
881034	0
881041	49
881060	0
881067	53
881079	1
881148	36
881151	14
881155	139
881195	0
881213	0
881226	0
881279	32
881344	0
881361	0
881375	0
881441	0
881514	0
881567	34
881641	38
881720	77
881734	45
881815	22
881850	1
881869	0
881912	0
882162	0
882260	143
882266	0
882282	149
882346	0
882390	0
882401	1
882445	0
882627	0
882673	0
882882	0
882899	0
882922	0
882931	0
882983	0
883055	0
883058	0
883121	0
883204	0
883235	0
883264	0
883405	0
883496	0
883731	91
883767	17
883784	58
883854	0
883878	21
883913	49
884141	0
884153	9
884202	14
884226	0
884235	11
884284	1
884307	0
884379	114
884432	6
884441	0
884464	0
884494	0
884610	2
884634	186
884652	33
884655	309
884658	32
884680	0
884719	127
884748	16
884795	0
884861	0
884921	0
885171	0
885272	0
885287	172
885383	3
885494	0
885674	35
885688	86
885709	17
885731	7
885770	1
885792	0
885863	0
885897	3
885916	0
885973	15
885996	0
886032	1
886070	0
886086	60
886114	118
886143	0
886183	0
886235	0
886322	8
886403	0
886425	5
886560	17
886580	0
886605	0
886649	0
886656	0
886659	0
886669	0
886671	0
886700	70
886772	36
886808	20
886838	0
886842	4
886851	99
886893	0
886938	2
886947	0
887025	0
887034	5
887141	0
887143	55
887153	0
887168	0
887366	0
887394	0
887493	0
887560	0
887615	27
887666	0
887740	75
887794	1
887817	0
887875	0
887881	46
888075	98
888259	0
888323	19
888458	140
888575	36
888639	66
888677	0
888687	0
888711	0
888763	52
888904	48
888916	85
888947	5
889099	5
889196	33
889227	172
889349	2
889399	31
889403	15
889521	31
889524	156
889611	201
889620	49
889642	3
889814	40
889828	64
889842	391
889869	50
889893	7
889996	17
890015	0
890024	12
890030	0
890043	15
890118	90
890131	8
890152	105
890154	133
890256	105
890262	18
890301	90
890304	86
890421	54
890599	20
890629	0
890737	47
891013	25
891250	20
891303	9
891306	162
891349	58
891370	1
891449	36
891456	83
891476	82
891509	0
891539	0
891572	0
891601	2
891707	0
891729	0
891740	7
891767	1
891905	0
891916	4
891961	0
891984	0
892026	0
892039	0
892098	0
892259	0
892302	0
892341	0
892498	0
892510	45
892519	1
892608	68
892718	0
892729	22
892747	54
893003	39
893282	43
893296	2
893308	4
893318	19
893420	0
893468	26
893636	8
893694	0
893710	0
893835	10
893873	0
894026	85
894156	0
894275	24
894353	0
894415	0
894425	16
894564	88
894572	9
894609	0
894620	31
894633	1
894647	3
894979	0
895086	3
895103	186
895128	0
895144	1
895151	0
895161	0
895181	0
895237	181
895242	0
895267	0
895282	1
895353	14
895359	1
895367	0
895434	31
895717	132
895721	4
895768	15
895772	55
895874	0
895904	0
895961	0
895991	0
896018	0
896150	0
896162	0
896275	0
896318	0
896375	0
896391	0
896415	0
896418	0
896503	0
896630	0
896679	0
896700	0
896964	0
896982	0
896984	0
897010	0
897096	0
897143	0
897152	0
897237	0
897260	0
897278	0
897311	0
897482	0
897568	0
897687	0
897750	0
897813	0
897837	0
898076	0
898209	6
898379	69
898388	79
898443	1
898481	0
898569	0
898695	4
898782	2
898784	0
898802	3
898839	2
898845	0
898873	1
898883	1
898887	3
898927	0
899031	0
899050	1
899121	0
899144	4
899186	0
899232	1
899240	0
899367	0
899461	0
899518	4
899596	0
899732	2
899822	0
899832	0
899893	4
899919	0
899941	32
899948	4
899964	25
899982	50
899992	5
900033	0
900036	120
900042	49
900158	0
900184	2
900224	0
900250	7
900331	42
900375	33
900436	96
900438	53
900496	12
900554	0
900591	0
900651	131
900697	6
900725	49
900786	0
900792	0
900815	0
900844	0
900885	0
900887	1
900924	0
900957	18
901039	24
901050	4
901103	13
901154	8
901158	0
901165	5
901178	1
901267	1
901369	26
901435	0
901459	19
901482	44
901490	44
901561	118
901632	51
901637	43
901763	1
901919	0
902050	5
902087	20
902121	0
902132	0
902267	0
902270	0
902279	0
902435	0
902741	0
902759	0
902775	0
902860	0
902884	0
902943	0
902951	0
902957	0
902977	0
902997	0
903104	0
903128	0
903155	0
903306	0
903383	0
903388	0
903459	0
903491	0
903569	0
903576	0
903600	0
903714	0
903721	0
903766	0
903775	0
903782	0
903920	0
903991	0
904079	0
904132	0
904217	0
904222	0
904337	0
904428	0
904448	0
904599	0
904749	0
904820	34
904833	19
904843	27
904909	6
904979	0
904985	0
905035	0
905072	0
905111	0
905124	0
905131	0
905158	0
905177	3
905219	0
905234	9
905245	0
905351	0
905408	0
905414	0
905536	0
905577	0
905683	0
905718	0
905822	0
905897	0
905945	0
905962	0
906012	0
906046	0
906054	0
906080	0
906288	0
906354	48
906394	5
906464	0
906668	0
906702	0
906741	0
906773	0
906859	0
906882	0
906960	0
907053	0
907113	0
907125	0
907135	0
907166	0
907177	0
907204	0
907228	0
907277	6
907296	2
907329	156
907342	0
907380	31
907417	31
907447	160
907543	9
907558	12
907578	153
907612	0
907650	46
907666	106
907714	23
907759	13
907868	7
907904	48
908032	0
908043	0
908052	10
908071	14
908128	73
908202	37
908406	6
908486	98
908528	206
908549	22
908575	1
908627	5
908653	14
908669	11
908898	0
908918	154
909020	37
909032	50
909038	37
909044	20
909074	15
909207	94
909221	73
909340	201
909369	0
909388	7
909443	0
909457	90
909467	92
909492	0
909503	1
909525	0
909596	174
909608	32
909678	0
909827	76
910006	1
910066	0
910077	0
910254	0
910330	0
910369	0
910383	0
910431	0
910440	0
910451	0
910541	0
910563	0
910624	0
910634	0
910736	0
910745	0
910845	124
910898	0
910904	3
910919	0
910985	5
910988	45
911008	9
911192	0
911389	14
911428	125
911452	2
911507	12
911515	13
911623	6
911703	0
911830	0
911928	0
912008	0
912164	0
912207	0
912235	0
912444	0
912509	0
912582	0
912618	0
912642	0
912653	0
912660	0
912680	1
912714	45
912726	54
912765	35
912768	5
912925	15
912944	26
912948	1
912959	0
913097	2
913157	3
913320	17
913343	11
913423	7
913482	18
913503	18
913562	0
913634	114
913844	2
914038	1
914137	1
914167	0
914189	0
914207	1
914214	41
914240	0
914261	33
914341	91
914540	1
914625	8
914664	26
914832	52
914863	6
914865	28
914907	9
914963	122
914970	6
915086	12
915128	248
915194	114
915220	19
915325	45
915333	44
915377	4
915416	12
915428	111
915432	74
915591	0
915621	0
915700	4
915898	0
915913	0
915950	84
916014	0
916155	17
916231	11
916319	1
916337	72
916373	12
916437	53
916445	1
916540	0
916618	0
916678	52
916721	23
916743	0
916879	24
916967	39
917051	3
917067	0
917179	0
917181	68
917230	0
917248	0
917320	0
917354	30
917378	45
917483	161
917738	0
917772	0
917805	0
917904	0
917940	0
917956	0
917996	0
918043	0
918143	0
918210	0
918225	0
918269	1
918302	0
918346	0
918404	0
918509	0
918614	0
918617	0
918644	0
918692	0
918766	0
918776	0
918792	0
918794	38
918810	0
918976	170
919012	13
919057	3
919076	1
919206	0
919275	10
919339	41
919381	0
919387	4
919494	0
919565	66
919574	0
919589	0
919648	331
919657	57
919720	33
919722	119
919769	88
919817	18
919873	126
919955	0
920021	23
920063	0
920090	17
920178	10
920201	50
920210	95
920261	1
920334	42
920432	9
920462	0
920616	42
920619	55
920675	12
920683	5
920736	2
920745	0
920761	0
920773	1
920892	0
920942	22
921124	0
921132	17
921136	1
921147	0
921255	139
921280	0
921345	80
921366	109
921384	234
921396	60
921441	48
921444	86
921456	65
921496	12
921710	21
921724	31
921772	94
921858	133
921873	9
921896	121
921918	45
921921	2
921925	0
921930	2
921934	0
921940	4
921947	0
921977	4
922029	26
922072	132
922093	169
922122	8
922132	0
922309	36
922342	45
922526	178
922528	231
922590	0
922620	0
922654	82
922708	17
922738	50
922742	1
922773	21
922789	15
922810	0
922852	48
922876	22
922898	2
922967	10
922990	85
923006	11
923043	0
923086	50
923102	68
923127	40
923138	3
923167	0
923177	12
923328	1
923394	21
923414	5
923434	171
923469	0
923483	2
923572	6
923583	44
923712	131
923725	1
923842	0
923852	0
923858	0
923870	0
923872	0
923893	0
923926	0
923942	14
924014	0
924023	0
924047	0
924067	0
924074	0
924088	0
924133	0
924223	0
924235	0
924298	9
924306	54
924327	69
924331	2
924419	0
924655	0
924820	0
924834	82
924864	47
924960	105
924980	0
925037	0
925212	54
925732	0
925759	0
925804	0
925840	0
926008	9
926119	0
926221	1
927097	0
927280	2
927424	0
927499	0
927611	0
927729	13
927736	61
927758	12
927778	24
927841	6
927893	0
927937	11
927947	29
927975	86
928007	37
928056	0
928097	0
928155	6
928362	0
928467	5
928529	0
928784	0
928817	0
928907	0
929093	0
929326	16
929402	35
929504	35
929507	61
929708	0
929745	3
929909	1
930125	5
930171	33
930229	33
930239	1
930304	92
930535	5
930540	26
930548	101
930550	137
930557	0
930710	2
930732	0
930757	0
930783	51
930882	16
931107	20
931124	150
931255	1
931265	6
931276	0
931321	0
931332	0
931340	217
931354	0
931421	1
931493	191
931512	9
931518	26
931537	17
931598	210
931602	1
931741	89
931745	3
931755	100
931771	17
931827	1
931905	0
931932	0
931961	0
932051	15
932055	37
932076	5
932094	19
932143	7
932155	7
932167	1
932189	65
932214	0
932240	90
932283	0
932423	170
932444	19
932469	2
932493	69
932532	85
932583	74
932649	1
932851	0
932906	210
933009	109
933094	0
933135	52
933150	23
933201	74
933203	2
933219	0
933244	99
933341	44
933391	2
933470	0
933482	95
933503	1
933576	5
933605	14
933614	2
933721	99
933745	41
933833	0
933877	31
933921	16
933954	0
933979	0
934043	0
934045	0
934051	0
934063	0
934072	0
934080	0
934089	0
934121	69
934127	0
934297	11
934460	5
934468	132
934856	0
934966	0
935002	19
935110	19
935185	87
935193	0
935416	109
935501	0
935503	0
935511	0
935522	0
935541	0
935604	97
935606	5
935616	0
935673	3
935685	7
935806	21
935876	21
935950	0
935959	38
935981	29
936018	17
936075	54
936223	37
936361	0
936390	3
936465	11
936800	53
936833	9
936940	0
937001	252
937053	0
937117	133
937208	393
937240	198
937471	38
937486	0
937536	102
937650	0
937678	64
937713	1
937950	0
937967	2
938067	43
938077	0
938121	12
938178	14
938238	0
938248	50
938253	159
938310	1
938386	0
938434	7
938571	0
938588	0
938655	25
938708	14
938710	3
938729	0
938778	0
938869	0
938910	0
938938	0
939047	6
939186	0
939236	4
939260	0
939274	19
939399	31
939448	20
939480	18
939554	55
939633	2
939692	252
939740	68
939752	85
939783	0
939796	64
939890	1
939947	195
939967	29
939988	0
940006	0
940022	0
940126	42
940165	0
940400	294
940406	137
940433	187
940460	22
940529	43
940552	1
940571	71
940573	34
940817	13
940848	0
940874	0
940925	20
941053	37
941135	4
941202	17
941238	3
941248	0
941310	95
941326	26
941421	4
941452	4
941457	1
941501	0
941548	19
941586	15
941669	26
941674	2
941743	40
941760	5
941813	36
941974	15
942100	0
942119	0
942137	0
942155	0
942162	0
942169	0
942173	4
942245	41
942332	2
942454	17
942693	0
942729	0
942809	5
942865	0
942875	1
942891	0
942907	0
942935	39
942966	44
942993	73
943090	0
943153	0
943242	0
943296	0
943408	0
943449	3
943452	9
943458	0
943519	4
943569	0
943638	1
943680	215
943682	5
943725	94
943755	1
943759	19
943810	38
943935	0
944002	21
944102	0
944173	0
944234	0
944257	27
944296	0
944303	0
944309	0
944311	0
944316	51
944318	0
944320	0
944395	0
944476	196
944480	5
944590	17
944593	67
944636	0
944844	20
944876	0
944909	11
944968	0
944989	0
945039	0
945056	0
945107	16
945129	1
945151	1
945183	0
945203	0
945239	6
945252	21
945259	21
945328	0
945345	63
945421	3
945448	0
945475	0
945578	0
945684	73
945688	0
945706	0
945784	39
945824	0
945898	0
945913	67
945925	1
945947	3
945992	0
946057	0
946073	48
946075	7
946143	147
946158	16
946170	8
946174	31
946192	0
946287	0
946431	69
946491	1
946528	105
946531	2
946588	4
946705	0
946728	58
946749	103
946797	1
946825	0
946906	39
947103	0
947112	102
947188	37
947192	0
947360	7
947394	32
947408	0
947441	0
947475	3
947494	0
947507	2
947559	86
947629	0
947645	18
947744	63
947776	1
947787	5
947990	2
948005	19
948111	12
948211	78
948367	0
948408	0
948484	2
948577	0
948588	0
948739	12
948765	0
948802	0
948822	0
948892	29
948926	27
948938	60
949017	2
949068	0
949071	53
949169	0
949179	0
949339	20
949572	7
949656	6
949695	36
949804	0
949854	0
949885	0
949926	0
950060	0
950169	13
950316	46
950538	0
950582	1
950600	182
950602	76
950604	0
950627	0
950648	0
950656	0
950826	3
950879	0
950910	0
950925	4
951006	0
951062	21
951066	7
951081	2
951133	0
951149	2
951174	0
951211	124
951215	78
951304	1
951390	10
951392	115
951462	1
951627	1
951685	0
951973	0
952028	36
952064	0
952092	0
952157	8
952216	0
952310	2
952319	30
952340	169
952442	0
952454	44
952534	28
952712	39
952759	14
952780	0
952900	41
952903	0
952978	276
953050	17
953076	0
953251	0
953268	16
953276	2
953286	0
953410	33
953477	6
953485	248
953557	153
953577	0
953731	6
953735	0
953913	0
953944	19
953970	5
953977	12
953986	18
954093	0
954136	4
954145	0
954312	1
954322	13
954428	107
954483	0
954516	0
954559	2
954568	8
954679	18
954726	0
954754	0
954854	0
954898	0
954936	0
954965	62
955002	0
955013	0
955022	54
955101	0
955478	0
955503	0
955587	0
955594	0
955635	0
955803	2
955831	0
956289	0
956395	0
956462	0
956546	0
956601	0
956765	0
956814	0
956909	0
956971	0
957151	0
957319	5
957340	0
957350	0
957381	0
957394	0
957669	0
957769	0
957897	0
957925	0
957999	3
958027	0
958108	2
958114	0
958351	0
958368	0
958374	0
958417	0
958451	0
958472	1
958508	8
958527	5
958569	14
958575	3
958589	0
958614	0
958650	23
958688	0
958745	0
958783	15
958807	1
958923	8
959016	0
959043	1
959142	0
959158	0
959286	29
959334	0
959344	85
959367	17
959485	0
959622	0
959682	0
959898	0
959949	0
959958	0
960039	16
960142	0
960155	64
960222	4
960275	0
960346	0
960444	0
960496	1
960575	0
960635	0
960658	1
960783	0
960870	20
960955	0
960959	0
960972	0
960983	0
961069	0
961241	11
961251	3
961343	0
961452	128
961458	0
961513	0
961538	0
961545	0
961731	0
961809	33
961848	8
961866	0
961926	0
962240	18
962297	135
962384	19
962594	0
962628	12
962703	1
962722	52
962801	27
962831	0
962851	48
962881	0
962920	19
962976	1
963026	62
963030	65
963114	1
963168	11
963207	0
963227	0
963234	31
963298	3
963333	0
963450	20
963452	1
963473	0
963556	8
963611	4
963626	0
963660	41
963796	144
964025	4
964077	134
964270	15
964295	50
964328	180
964404	33
964406	51
964759	0
964927	3
965046	0
965185	0
965348	65
965467	21
965478	0
965520	3
965538	196
965543	170
965547	50
965560	31
965568	20
965631	63
965670	50
965764	77
965795	0
965820	0
965848	0
965898	18
965900	0
965916	67
965919	0
965952	0
965963	0
965971	0
965987	33
966007	57
966010	176
966034	0
966077	9
966133	2
966215	18
966269	0
966403	1
966607	0
966675	69
966719	9
966730	30
966873	158
966900	0
967011	90
967051	2
967099	0
967111	32
967187	160
967216	0
967279	30
967434	0
967597	7
967675	7
967715	110
967728	43
967736	0
967751	0
967762	0
967776	49
967809	2
967925	2
967979	241
968227	0
968237	0
968306	3
968421	77
968428	0
968669	8
968753	12
968828	0
968846	0
968996	0
969005	1
969098	0
969146	0
969257	2
969264	133
969319	30
969449	1
969456	0
969491	0
969554	0
969592	3
969626	37
969685	30
969687	31
969832	92
969866	0
969983	0
969988	22
970019	41
970063	172
970236	61
970240	230
970288	43
970291	40
970297	0
970329	4
970418	0
970446	39
970449	132
970461	144
970465	168
970471	52
970582	0
970626	0
970635	40
970763	49
970817	21
970847	23
970926	12
970977	0
971001	0
971013	11
971016	1
971090	159
971133	0
971145	49
971152	17
971163	0
971388	0
971430	0
971493	0
971528	74
971611	0
971658	9
971681	4
971724	2
971857	55
971909	36
971952	189
971963	34
972041	30
972106	30
972120	42
972194	326
972317	165
972339	4
972458	23
972513	0
972528	0
972550	50
972666	14
972801	27
972978	4
973077	243
973102	298
973108	0
973318	1
973369	0
973397	0
973777	1
973817	7
973854	0
974002	4
974004	0
974046	0
974065	0
974076	0
974137	0
974143	0
974176	0
974214	0
974217	0
974356	0
974466	2
974593	0
974675	0
974683	1
974687	1
974726	0
974853	4
974893	0
974908	0
974981	0
974992	0
975003	0
975318	1
975357	1
975501	0
975548	0
975566	0
975602	0
975652	0
975675	0
975748	32
975761	0
975807	0
975852	38
975873	8
975989	0
976006	34
976047	4
976061	12
976136	0
976216	96
976231	6
976282	39
976318	3
976371	0
976486	62
976606	135
976623	65
976706	120
976713	14
976746	1
976753	299
976810	278
976819	63
976864	138
976890	3
976935	14
976944	2
977007	36
977055	6
977087	110
977150	40
977162	21
977291	81
977498	29
977518	34
977737	7
977779	64
977908	77
977910	57
977983	177
978051	16
978160	7
978176	102
978241	56
978300	46
978348	61
978442	29
978485	5
978500	0
978718	0
978744	0
978772	59
978834	59
978908	0
978926	91
979169	1
979632	0
979635	154
979778	0
979840	2
979872	34
979891	6
979909	17
979920	4
979952	73
980017	19
980059	0
980086	0
980108	2
980187	1
980198	1
980398	26
980510	0
980560	0
980674	0
980865	0
980986	0
981009	0
981154	0
981314	0
981327	2
981335	0
981345	0
981417	75
981428	8
981536	0
981561	0
981668	0
981692	0
981747	0
981809	0
981974	0
981977	0
982006	0
982244	0
982324	0
982334	0
982568	6
982578	0
982629	0
982675	11
982696	0
982706	0
982715	0
982727	0
982781	57
982828	0
982885	55
982893	0
982984	0
983095	8
983128	0
983134	0
983437	27
983445	2
983494	67
983667	0
983696	0
983737	0
983785	4
983793	34
983816	105
983820	5
983923	37
983925	10
983963	0
984046	0
984049	0
984077	0
984149	0
984181	20
984250	0
984311	51
984349	9
984377	24
984392	56
984418	14
984483	0
984671	0
984806	0
984928	0
985048	0
985159	19
985221	2
985284	3
985455	60
985517	0
985625	0
985812	36
985828	4
985901	7
986032	0
986152	0
986229	0
986300	0
986319	0
986377	0
986414	0
986516	0
986521	2
986532	0
986546	0
986548	0
986600	0
986609	0
986617	0
986620	1
986649	0
986668	0
986738	0
986746	0
986805	1
986849	124
986904	0
986930	1
986994	2
987001	0
987018	2
987088	12
987119	0
987176	192
987180	10
987189	0
987242	0
987273	0
987307	0
987417	0
987456	24
987516	0
987558	0
987731	16
987763	33
987821	49
987923	29
987951	3
987980	0
988013	96
988016	67
988046	36
988105	0
988120	35
988150	1
988196	107
988241	2
988283	175
988290	271
988294	36
988349	41
988409	0
988479	62
988559	0
988598	0
988679	146
988701	97
988758	0
988810	55
988920	14
989041	0
989107	0
989359	1
989473	46
989500	215
989575	22
989736	40
989764	21
989810	21
989864	1
989900	0
989984	46
989993	92
990021	0
990092	0
990192	135
990294	0
990441	3
990521	0
990533	81
990629	26
990679	25
990747	3
990762	55
990777	126
990788	19
990821	1
990849	8
990871	104
990873	125
990875	81
990938	208
990985	63
991088	94
991113	96
991147	25
991179	1
991203	31
991213	16
991316	0
991339	12
991376	3
991499	112
991513	114
991638	101
991641	33
991701	0
991728	0
991775	169
991822	0
992075	0
992084	0
992192	0
992207	0
992251	1
992258	0
992288	84
992383	169
992561	2
992607	2
992745	86
992811	40
992885	12
992899	7
992919	2
992930	90
992940	28
992942	19
992946	0
993005	0
993032	33
993043	101
993080	3
993147	0
993174	0
993219	0
993234	7
993236	1
993295	3
993313	2
993333	0
993342	17
993344	103
993437	3
993461	133
993479	166
993520	31
993529	69
993589	0
993652	0
993693	0
993705	0
993730	29
993751	0
993753	2
993780	0
993791	0
993793	9
993796	1
993807	1
993897	1
993921	4
993942	1
993958	0
993996	4
994003	0
994039	32
994045	0
994108	0
994132	0
994235	0
994265	0
994280	0
994383	0
994400	370
994434	3
994482	0
994492	0
994549	7
994551	0
994558	0
994560	5
994622	8
994646	1
994693	0
994715	0
994735	0
994766	0
994779	0
994967	0
994989	16
995063	0
995075	0
995127	0
995137	0
995139	2
995200	0
995217	0
995268	0
995273	0
995287	0
995302	5
995322	0
995348	0
995390	0
995420	0
995422	0
995449	0
995487	0
995503	0
995565	0
995683	0
995692	0
995713	0
995745	0
995803	0
995813	0
995870	0
995877	2
996036	0
996048	0
996108	0
996134	21
996180	54
996236	0
996242	1
996280	0
996310	0
996340	0
996368	0
996388	0
996394	0
996433	1
996445	10
996468	0
996513	0
996535	0
996566	57
996721	2
996794	0
996820	0
996987	0
997002	40
997039	10
997159	0
997168	0
997281	29
997484	11
997562	0
997574	49
997589	3
997643	0
997674	27
997703	1
997719	81
997724	12
997756	8
997840	134
997897	101
997903	22
997983	0
998115	8
998129	13
998153	0
998185	33
998218	2
998245	32
998268	27
998320	2
998491	28
998501	4
998695	0
998703	50
998725	0
998743	12
998771	0
998780	3
998819	35
998878	0
998888	136
998942	39
999060	50
999090	204
999137	3
999238	95
999300	0
999345	124
999350	238
999407	0
999414	0
999424	0
999426	0
999434	0
999448	0
999508	0
999639	0
999655	0
999685	0
999694	0
999742	0
999754	0
999771	0
999913	0
999916	0
1000003	0
1000009	0
1000039	0
1000047	0
1000076	0
1000108	0
1000259	0
1000349	0
1000408	0
1000417	0
1000537	0
1000558	0
1000576	0
1000591	0
1000723	0
1000732	0
1000747	0
1000757	0
1000768	14
1000797	0
1000809	1
1000812	10
1000943	0
1001150	0
1001177	0
1001298	129
1001312	0
1001349	59
1001584	0
1001598	0
1001608	0
1001648	0
1001754	0
1001840	11
1001931	14
1002024	0
1002147	25
1002228	10
1002234	0
1002272	0
1002345	15
1002418	3
1002431	0
1002445	9
1002454	1
1002754	7
1002763	1
1002813	15
1002823	15
1002881	0
1002925	0
1002939	31
1002953	0
1002982	0
1003066	0
1003087	0
1003381	0
1003387	0
1003396	1
1003504	1
1003523	4
1003542	0
1003592	10
1003618	325
1003624	0
1003653	4
1003664	93
1003793	200
1003835	58
1003875	0
1004060	0
1004088	0
1004259	59
1004275	23
1004284	1
1004368	74
1004371	38
1004392	22
1004400	138
1004505	9
1004867	0
1004883	0
1004929	0
1005254	0
1005326	0
1005382	0
1005425	0
1005438	0
1005501	0
1005519	0
1005531	0
1005755	0
1005814	0
1005838	11
1005863	0
1005893	0
1005905	0
1005940	0
1005985	0
1006243	0
1006302	0
1006338	0
1006455	0
1006476	0
1006576	2
1006697	0
1006724	0
1006762	5
1006771	24
1006810	0
1006847	0
1006885	10
1007082	0
1007239	0
1007275	29
1007404	73
1007473	0
1007554	18
1007599	0
1007642	31
1007654	1
1007762	64
1007771	22
1007884	0
1008007	0
1008080	37
1008091	0
1008114	52
1008142	0
1008174	0
1008194	218
1008196	60
1008198	179
1008218	0
1008280	0
1008305	136
1008420	45
1008585	0
1008602	14
1008782	0
1008821	0
1008845	82
1008939	7
1008963	2
1009091	24
1009176	10
1009234	28
1009238	129
1009310	0
1009321	0
1009448	0
1009462	0
1009712	0
1009726	0
1009733	0
1009805	0
1009992	8
1010004	0
1010063	108
1010084	0
1010093	0
1010144	2
1010147	15
1010204	0
1010285	0
1010358	0
1010366	0
1010387	0
1010410	0
1010540	0
1010565	0
1010576	2
1010611	50
1010627	0
1010644	0
1010701	0
1010717	17
1010734	31
1010764	0
1010770	0
1010857	0
1010880	0
1010965	0
1011018	0
1011064	93
1011109	42
1011166	14
1011172	0
1011191	0
1011214	2
1011361	0
1011371	0
1011394	0
1011490	0
1011502	0
1011514	0
1011538	0
1011689	0
1011700	0
1011703	0
1011729	22
1011815	0
1011865	54
1012229	0
1012272	0
1012302	4
1012395	0
1012428	108
1012880	0
1013038	0
1013094	0
1013250	1
1013321	30
1013378	10
1013501	0
1013521	10
1013531	2
1013541	60
1013570	18
1013581	17
1013590	1
1013660	0
1013712	0
1013735	134
1013761	0
1013790	9
1013802	39
1013814	3
1013881	2
1013910	52
1013955	25
1014126	9
1014147	6
1014186	0
1014218	0
1014256	19
1014317	0
1014340	29
1014347	1
1014409	68
1014457	2
1014501	46
1014557	1
1014598	8
1014633	0
1014650	2
1014680	0
1014704	20
1014793	23
1014862	0
1014898	1
1014948	0
1014976	2
1015029	0
1015080	5
1015148	0
1015153	0
1015354	4
1015389	193
1015407	9
1015413	2
1015416	0
1015486	20
1015531	0
1015540	45
1015627	2
1015635	30
1015709	0
1015849	0
1015862	0
1015870	0
1015927	0
1016018	41
1016107	0
1016173	21
1016224	4
1016227	3
1016537	0
1016540	3
1016576	0
1016585	8
1016687	3
1016748	0
1016756	0
1016801	2
1016817	27
1016874	0
1016909	0
1016980	0
1016999	0
1017044	38
1017144	0
1017181	14
1017224	0
1017313	0
1017338	2
1017381	49
1017423	0
1017480	0
1017501	2
1017535	0
1017574	0
1017582	0
1017588	0
1017594	0
1017609	0
1017682	0
1017701	0
1017792	0
1017828	0
1017930	0
1017941	0
1018001	0
1018005	0
1018034	0
1018065	0
1018101	0
1018108	1
1018110	0
1018128	0
1018163	27
1018231	0
1018242	0
1018257	0
1018275	3
1018282	0
1018294	27
1018450	0
1018464	0
1018527	2
1018547	19
1018572	0
1018668	0
1018704	28
1018828	41
1018938	0
1019026	20
1019133	56
1019137	43
1019257	24
1019336	92
1019470	1
1019482	6
1019517	140
1019521	1
1019610	92
1019635	48
1019826	0
1019879	52
1019938	0
1019969	0
1019975	83
1019980	0
1019983	31
1020010	0
1020063	13
1020097	63
1020107	75
1020154	0
1020239	3
1020353	121
1020483	3
1020485	0
1020558	11
1020584	0
1020602	0
1020873	91
1020879	36
1020915	2
1020928	0
1021119	49
1021200	23
1021259	0
1021287	1
1021316	1
1021349	0
1021388	7
1021449	70
1021463	1
1021528	0
1021581	0
1021652	0
1021696	37
1021700	13
1021721	25
1021723	0
1021732	1
1021737	0
1021779	0
1021807	0
1021872	0
1021877	0
1021919	0
1021988	1
1021992	4
1022090	7
1022144	0
1022211	7
1022280	142
1022308	7
1022319	33
1022345	0
1022411	14
1022420	27
1022426	0
1022442	23
1022469	51
1022507	3
1022522	0
1022577	14
1022597	0
1022604	264
1022613	2
1022677	38
1022759	0
1022787	0
1022912	56
1023003	133
1023077	108
1023084	12
1023208	0
1023215	1
1023283	1
1023326	0
1023335	1
1023338	66
1023380	5
1023462	1
1023484	0
1023548	0
1023594	11
1023638	32
1023698	1
1023743	0
1023753	60
1023755	84
1023757	1
1023841	0
1023878	0
1023919	0
1023928	0
1024095	41
1024143	0
1024304	0
1024349	6
1024352	3
1024376	62
1024382	57
1024409	11
1024523	1
1024576	93
1024697	0
1024714	176
1024772	123
1024848	2
1024859	200
1024866	0
1024918	109
1025099	146
1025145	248
1025175	0
1025192	69
1025204	0
1025219	0
1025231	1
1025361	0
1025377	0
1025389	0
1025413	0
1025421	0
1025428	0
1025461	0
1025470	2
1025573	1
1025628	0
1025691	0
1025722	0
1025741	0
1025754	10
1025814	23
1025821	4
1025847	2
1025883	16
1025919	20
1025934	1
1026180	2
1026249	0
1026345	0
1026396	5
1026439	8
1026521	0
1026535	0
1026591	0
1026707	59
1026800	53
1026842	25
1026888	13
1026904	3
1026977	0
1027077	0
1027087	0
1027097	0
1027152	41
1027159	0
1027270	66
1027293	35
1027328	0
1027599	29
1027615	36
1027706	89
1027800	1
1027872	1
1027893	57
1028190	116
1028228	0
1028344	149
1028485	18
1028502	0
1028637	0
1028779	25
1028826	45
1028946	8
1029094	0
1029106	18
1029155	8
1029221	58
1029271	167
1029351	0
1029518	56
1029538	2
1029550	0
1029558	0
1029597	35
1029619	0
1029631	30
1029727	0
1029734	0
1029827	49
1029926	106
1029950	2
1030084	14
1030132	18
1030175	0
1030231	7
1030235	17
1030277	125
1030334	0
1030396	42
1030550	0
1030559	111
1030601	11
1030626	25
1030726	0
1030740	0
1030800	131
1030804	29
1030831	2
1030895	17
1030991	17
1031065	0
1031077	0
1031186	1
1031475	1
1031537	0
1031624	13
1031668	16
1031678	0
1031732	51
1031768	20
1031848	0
1031881	0
1031901	0
1031907	0
1031967	12
1032087	4
1032147	2
1032166	54
1032168	114
1032214	0
1032240	4
1032243	2
1032249	0
1032285	261
1032298	0
1032381	0
1032434	0
1032446	80
1032532	0
1032637	37
1032644	20
1032727	0
1032753	0
1032773	0
1032889	21
1032919	2
1032960	1
1032996	5
1033058	1
1033064	38
1033111	10
1033232	0
1033260	3
1033273	17
1033282	0
1033305	0
1033387	0
1033462	0
1033493	17
1033522	0
1033567	0
1033782	39
1033802	0
1033808	0
1033944	53
1034036	0
1034127	3
1034157	40
1034324	75
1034623	54
1034669	0
1034729	15
1034740	1
1034843	0
1034848	1
1034857	1
1034896	0
1034935	1
1034978	2
1035147	2
1035185	0
1035220	3
1035311	0
1035315	12
1035340	0
1035386	7
1035504	2
1035536	4
1035587	0
1035636	15
1035719	14
1035722	3
1035804	2
1035828	0
1035841	3
1035849	0
1035870	2
1035920	2
1035957	18
1036063	0
1036168	0
1036229	5
1036309	0
1036368	9
1036414	2
1036529	6
1036607	3
1036621	3
1036678	0
1036699	5
1036722	1
1036851	4
1036853	0
1036917	5
1036919	1
1036939	0
1037043	1
1037068	1
1037139	0
1037258	15
1037270	1
1037339	6
1037343	1
1037351	2
1037380	29
1037416	9
1037430	5
1037460	2
1037582	66
1037589	1
1037720	0
1037783	4
1037925	4
1037970	62
1038029	2
1038096	16
1038142	2
1038169	13
1038185	50
1038222	51
1038348	86
1038350	85
1038364	0
1038387	65
1038407	2
1038437	0
1038471	254
1038473	58
1038513	3
1038530	26
1038579	4
1038600	294
1038713	14
1038723	21
1038752	8
1039012	0
1039132	5
1039208	66
1039238	73
1039278	0
1039326	242
1039330	170
1039341	14
1039380	196
1039386	149
1039444	0
1039461	5
1039502	21
1039517	0
1039599	3
1039610	0
1039619	0
1039677	37
1039770	0
1039830	233
1039868	1
1039875	0
1039895	11
1039936	52
1039948	0
1040007	12
1040050	159
1040060	0
1040068	8
1040088	0
1040109	79
1040130	13
1040154	164
1040174	12
1040296	58
1040322	56
1040351	1
1040454	38
1040476	4
1040500	15
1040506	0
1040599	0
1040638	201
1040643	43
1040817	50
1040829	1
1040850	94
1040856	40
1041023	0
1041129	0
1041180	10
1041203	204
1041253	54
1041256	11
1041390	170
1041444	11
1041467	8
1041496	0
1041502	3
1041544	58
1041699	0
1041788	0
1041795	114
1041858	46
1041927	14
1042048	150
1042113	8
1042136	1
1042174	0
1042238	0
1042250	4
1042289	3
1042302	35
1042344	57
1042440	16
1042457	10
1042492	0
1042518	110
1042578	12
1042657	55
1042710	92
1042857	17
1042859	0
1042915	0
1042922	89
1043043	0
1043058	0
1043064	8
1043241	32
1043364	114
1043492	0
1043540	0
1043543	28
1043619	110
1043679	0
1043813	59
1043890	0
1044036	260
1044072	0
1044119	179
1044250	2
1044355	1
1044385	1
1044390	0
1044499	0
1044575	0
1044639	235
1044690	4
1044707	50
1044729	2
1044738	32
1044756	2
1044819	133
1044867	70
1044895	0
1045008	0
1045068	0
1045077	0
1045095	18
1045131	9
1045168	5
1045325	0
1045368	2
1045381	84
1045393	0
1045646	0
1045660	0
1045696	0
1045834	2
1045855	0
1045894	0
1045955	0
1045963	18
1046026	127
1046034	10
1046083	19
1046099	0
1046128	20
1046194	0
1046223	0
1046233	0
1046236	27
1046304	0
1046407	0
1046421	0
1046516	0
1046625	0
1046677	9
1046860	0
1046867	11
1046947	0
1047017	0
1047037	0
1047096	0
1047111	0
1047151	0
1047197	0
1047228	0
1047236	0
1047242	0
1047268	0
1047304	0
1047343	0
1047424	54
1047470	23
1047551	0
1047592	0
1047667	0
1047737	0
1047826	0
1047848	0
1047859	0
1047873	0
1047890	0
1047894	5
1048009	0
1048179	0
1048236	0
1048259	1
1048294	253
1048327	0
1048431	3
1048482	31
1048585	0
1048601	22
1048670	53
1048712	13
1048719	3
1048737	0
1048770	1
1048835	0
1048893	1
1048895	0
1048982	0
1048998	1
1049028	15
1049047	2
1049139	22
1049411	25
1049443	0
1049472	0
1049528	0
1049731	0
1049775	0
1050120	0
1050156	1
1050169	1
1050210	0
1050238	0
1050252	0
1050261	0
1050344	0
1050348	2
1050598	0
1050682	27
1050975	24
1050982	0
1051006	24
1051019	0
1051067	0
1051093	20
1051112	0
1051155	0
1051321	0
1051327	0
1051351	0
1051384	0
1051420	6
1051450	14
1051502	0
1051514	0
1051571	31
1051797	3
1051826	123
1051981	1
1052061	42
1052099	13
1052153	0
1052264	9
1052268	9
1052383	48
1052452	10
1052483	34
1052521	32
1052574	0
1052611	7
1052622	0
1052640	16
1052734	23
1052768	0
1052807	71
1052823	0
1052874	7
1052893	85
1052924	19
1052964	36
1052983	2
1053087	6
1053182	0
1053205	1
1053238	17
1053340	11
1053462	0
1053495	15
1053571	112
1053893	17
1053916	184
1053918	43
1053974	0
1054097	3
1054115	0
1054177	0
1054224	0
1054243	0
1054250	1
1054413	0
1054477	0
1054725	0
1054756	0
1054779	10
1054821	0
1054823	3
1055010	0
1055029	0
1055056	0
1055121	0
1055186	0
1055224	0
1055309	0
1055316	0
1055518	0
1055641	0
1055671	0
1055713	0
1055872	0
1056093	0
1056169	0
1056187	0
1056324	0
1056422	0
1056526	0
1056535	0
1056656	0
1056700	36
1056749	47
1056753	6
1056787	0
1056791	240
1056908	0
1056965	1
1056990	33
1057031	33
1057041	12
1057214	48
1057254	39
1057313	11
1057325	145
1057327	0
1057341	27
1057358	38
1057374	41
1057415	33
1057456	332
1057472	16
1057534	184
1057651	20
1057703	0
1057726	0
1057758	0
1057830	0
1057851	0
1057929	2
1057972	0
1058039	29
1058063	0
1058069	0
1058213	8
1058249	0
1058404	0
1058435	0
1058552	0
1058590	0
1058645	0
1058700	0
1058714	0
1058734	0
1058793	0
1058814	0
1058837	0
1058846	0
1058942	0
1058945	0
1058981	0
1059005	0
1059009	0
1059049	0
1059098	0
1059149	0
1059185	2
1059235	0
1059299	0
1059367	0
1059380	0
1059401	0
1059454	0
1059461	0
1059488	0
1059521	0
1059561	0
1059574	0
1059592	0
1059626	0
1059687	0
1059700	0
1059812	0
1059879	0
1059904	0
1060042	0
1060178	0
1060211	0
1060369	0
1060457	75
1060525	0
1060611	0
1060670	186
1060683	0
1060842	0
1060856	0
1060858	0
1060904	0
1060952	0
1060974	0
1060986	0
1060999	0
1061012	0
1061054	3
1061068	1
1061274	0
1061416	0
1061476	0
1061492	0
1061515	0
1061555	1
1061563	6
1061610	0
1061676	0
1061719	0
1061725	0
1061744	0
1061761	4
1061828	0
1061871	0
1061887	6
1061925	52
1061929	0
1061943	0
1061983	0
1061999	0
1062066	0
1062148	0
1062172	0
1062246	0
1062252	0
1062265	0
1062268	0
1062272	0
1062304	0
1062350	0
1062413	0
1062697	0
1062775	0
1062822	0
1063160	0
1063224	0
1063308	0
1063498	0
1063510	0
1063566	0
1063593	0
1063660	0
1063737	0
1063876	0
1063890	0
1064053	0
1064070	215
1064102	17
1064119	26
1064121	12
1064158	50
1064192	6
1064210	0
1064319	24
1064421	50
1064468	74
1064497	33
1064542	8
1064786	288
1064788	1
1064872	2
1064959	23
1064976	0
1065020	1
1065068	0
1065137	0
1065148	0
1065158	1
1065185	4
1065237	1
1065245	67
1065284	1
1065319	9
1065421	0
1065444	2
1065462	0
1065471	2
1065496	0
1065512	0
1065604	1
1065641	0
1065650	0
1065659	0
1065668	0
1065677	0
1065698	50
1065701	105
1065776	0
1065788	1
1065797	0
1065830	44
1065907	0
1065986	7
1066040	7
1066225	0
1066534	0
1066587	0
1066602	0
1066739	0
1066758	0
1066782	0
1066796	0
1066897	0
1066962	0
1067038	0
1067079	0
1067096	0
1067179	0
1067187	0
1067292	23
1067356	0
1067392	0
1067447	2
1067486	0
1067495	10
1067553	2
1067584	0
1067611	0
1067614	0
1067650	0
1067673	0
1067686	0
1067858	0
1067895	0
1067973	0
1067996	0
1068010	0
1068037	0
1068127	0
1068199	0
1068205	3
1068260	0
1068279	0
1068528	0
1068539	0
1068601	0
1068677	0
1068747	0
1068760	0
1068762	0
1068770	0
1068807	0
1068881	0
1068914	0
1068980	0
1069145	0
1069168	0
1069196	0
1069238	0
1069293	0
1069353	0
1069494	0
1069500	0
1069746	0
1069748	0
1069872	0
1069898	1
1070196	28
1070251	137
1070283	22
1070394	0
1070517	26
1070574	55
1070640	3
1070712	0
1070745	37
1070996	0
1071020	0
1071208	0
1071210	16
1071258	2
1071264	66
1071332	22
1071337	0
1071346	182
1071551	0
1071629	0
1071695	0
1071712	0
1071745	0
1071885	0
1071906	19
1072188	18
1072273	27
1072466	0
1072849	0
1072897	7
1073037	1
1073056	0
1073254	39
1073275	6
1073297	0
1073308	0
1073314	0
1073319	0
1073324	0
1073343	17
1073492	0
1073525	1
1073682	0
1073759	0
1073785	33
1073816	2
1073828	22
1073914	41
1073930	0
1073959	73
1073961	87
1073974	47
1074115	0
1074121	35
1074141	18
1074150	0
1074196	1
1074249	4
1074396	177
1074448	0
1074481	0
1074487	4
1074493	5
1074580	56
1074586	0
1074624	0
1074655	14
1074693	11
1074738	9
1074795	74
1074901	73
1075027	13
1075040	65
1075052	40
1075125	22
1075139	0
1075245	6
1075279	44
1075287	0
1075302	85
1075385	1
1075429	36
1075461	19
1075527	2
1075577	26
1075590	31
1075636	0
1075731	32
1075764	56
1075996	1
1076149	0
1076158	0
1076435	4
1076466	0
1076477	6
1076524	62
1076635	169
1076787	97
1076831	2
1076903	173
1076955	0
1077077	0
1077125	93
1077164	12
1077228	1
1077238	50
1077433	5
1077472	0
1077564	25
1077621	1
1077667	38
1077682	3
1077706	1
1077742	12
1077765	0
1077852	70
1077922	0
1077946	0
1077967	60
1078081	1
1078376	16
1078414	0
1078426	0
1078464	1
1078537	72
1078543	72
1078612	1
1078846	0
1078876	2
1079033	39
1079192	15
1079227	9
1079361	0
1079380	0
1079389	36
1079958	31
1080015	1
1080293	0
1080506	0
1080566	66
1080572	3
1080671	87
1080752	32
1080786	0
1080821	21
1080889	38
1080916	22
1081025	7
1081088	0
1081255	0
1081319	0
1081332	103
1081338	0
1081374	251
1081422	41
1081454	0
1081487	0
1081529	0
1081624	33
1081649	1
1081723	36
1081733	61
1081759	1
1081780	1
1082092	4
1082095	0
1082347	0
1082411	0
1082472	22
1082569	0
1082592	6
1082703	0
1082738	0
1082781	0
1082832	0
1082958	0
1083004	0
1083092	0
1083162	0
1083209	0
1083280	0
1083546	0
1083570	51
1083623	0
1083663	0
1083666	2
1083678	2
1083736	0
1083793	0
1083814	0
1084073	0
1084165	0
1084211	0
1084247	0
1084262	0
1084522	0
1084571	0
1084601	0
1084757	0
1084778	0
1084891	0
1084916	0
1084979	0
1085038	0
1085183	0
1085197	0
1085266	0
1085461	0
1085516	0
1085582	0
1085657	1
1085727	0
1085737	0
1085875	0
1085901	0
1086069	0
1086085	0
1086106	3
1086121	0
1086217	0
1086235	0
1086252	0
1086364	0
1086406	0
1086507	0
1086631	0
1086648	0
1086717	0
1086790	38
1086987	0
1087120	0
1087225	0
1087312	0
1087362	0
1087394	6
1087417	0
1087440	0
1087470	24
1087493	151
1087608	1
1087749	0
1087834	0
1087860	148
1087876	0
1088004	68
1088031	79
1088055	2
1088072	0
1088087	74
1088169	0
1088213	0
1088221	0
1088244	108
1088582	0
1088695	10
1088746	25
1088815	0
1088963	92
1088984	4
1089029	0
1089314	4
1089348	57
1089422	0
1089443	17
1089568	47
1089587	20
1089659	0
1089788	5
1090019	0
1090082	40
1090097	73
1090151	4
1090173	2
1090228	77
1090242	40
1090247	1
1090319	51
1090334	0
1090436	0
1090548	54
1090560	42
1090635	6
1090814	0
1091017	1
1091219	0
1091426	0
1091501	0
1091537	0
1091703	2
1092063	0
1092218	5
1092352	12
1092371	182
1092388	49
1092400	1
1092516	0
1092534	376
1092540	187
1092549	113
1092602	12
1092719	0
1092799	4
1092809	0
1092981	5
1093008	158
1093014	29
1093099	2
1093101	232
1093110	95
1093142	71
1093170	1
1093236	3
1093374	0
1093408	87
1093666	18
1093784	1
1093964	13
1094104	73
1094124	73
1094149	46
1094179	64
1094331	185
1094413	4
1094428	0
1094436	18
1094580	7
1094809	0
1094868	0
1094925	0
1095054	0
1095085	59
1095153	0
1095161	7
1095290	230
1095323	2
1095333	0
1095539	99
1095657	0
1095769	13
1095931	1
1096059	5
1096199	71
1096209	88
1096219	45
1096244	1
1096274	97
1096426	330
1096508	22
1096523	4
1096531	1
1096694	6
1096748	0
1096772	136
1096898	13
1097117	37
1097121	13
1097244	0
1097353	10
1097367	3
1097411	49
1097420	1
1097424	7
1097486	16
1097493	34
1097564	0
1097641	0
1097665	0
1097742	0
1097757	0
1097764	0
1097809	0
1097940	0
1098008	0
1098194	0
1098243	0
1098267	0
1098275	0
1098338	0
1098407	0
1098522	0
1098559	0
1098567	0
1098594	0
1098748	0
1098886	0
1098990	99
1099024	74
1099036	114
1099089	9
1099098	37
1099101	12
1099117	19
1099142	0
1099178	0
1099202	2
1099226	0
1099259	0
1099271	1
1099288	0
1099305	38
1099395	0
1099716	0
1099777	0
1100014	1
1100259	0
1100397	3
1100422	0
1100497	34
1100499	85
1100811	0
1100929	8
1100966	0
1101030	34
1101194	89
1101204	38
1101218	29
1101225	99
1101304	0
1101367	78
1101419	12
1101445	91
1101448	2
1101534	91
1101543	2
1101670	0
1101772	0
1101777	2
1101788	0
1101804	167
1101821	4
1101836	0
1101883	0
1101950	0
1101982	0
1102013	0
1102025	0
1102115	0
1102130	0
1102133	0
1102241	0
1102274	0
1102295	0
1102312	0
1102346	0
1102355	0
1102397	0
1102405	0
1102415	0
1102421	14
1102453	0
1102462	1
1102480	202
1102531	0
1102545	28
1102570	3
1102580	0
1102624	0
1102626	1
1102652	0
1102674	0
1102682	0
1102689	0
1102743	0
1102789	4
1102813	0
1102832	0
1102843	0
1102875	0
1102928	0
1102944	0
1102991	5
1103014	1
1103064	0
1103072	0
1103109	0
1103133	0
1103145	1
1103172	133
1103262	0
1103277	0
1103316	0
1103327	0
1103361	0
1103369	0
1103374	0
1103379	0
1103391	0
1103423	0
1103441	0
1103456	0
1103468	0
1103502	0
1103581	0
1103666	2
1103685	0
1103687	10
1103747	45
1103793	0
1103804	0
1103859	0
1103883	0
1103909	0
1103921	2
1103933	0
1103954	0
1103976	0
1104003	0
1104044	10
1104056	7
1104095	34
1104121	2
1104140	8
1104162	7
1104189	0
1104191	0
1104222	0
1104232	0
1104234	0
1104275	0
1104294	0
1104316	0
1104318	0
1104336	1
1104383	0
1104398	1
1104440	0
1104493	0
1104535	0
1104600	0
1104614	0
1104623	0
1104657	0
1104672	0
1104698	0
1104708	0
1104714	0
1104720	0
1104759	0
1104767	0
1104840	0
1104851	0
1104881	24
1104924	0
1104929	0
1104951	0
1105025	0
1105053	185
1105057	4
1105117	0
1105148	0
1105226	0
1105251	0
1105261	0
1105318	0
1105324	0
1105342	69
1105345	0
1105353	1
1105387	0
1105395	0
1105442	0
1105477	7
1105479	0
1105496	0
1105503	0
1105522	0
1105569	0
1105582	0
1105595	0
1105606	0
1105698	0
1105721	0
1105759	0
1105762	0
1105769	0
1105803	0
1105824	0
1105852	0
1105912	0
1105983	2
1106083	0
1106117	0
1106144	0
1106151	0
1106168	0
1106179	20
1106212	0
1106242	2
1106260	0
1106264	0
1106288	0
1106310	0
1106344	0
1106359	0
1106364	0
1106368	11
1106390	0
1106410	0
1106424	1
1106479	0
1106509	1
1106517	0
1106538	3
1106653	2
1106700	0
1106705	9
1106781	13
1106881	57
1106900	1
1107000	15
1107025	0
1107074	44
1107227	0
1107275	0
1107302	6
1107317	67
1107398	3
1107425	31
1107432	28
1107437	21
1107492	0
1107497	42
1107542	0
1107609	22
1107630	0
1107759	1
1107905	20
1108062	3
1108115	0
1108132	89
1108164	16
1108351	307
1108492	227
1108498	117
1108537	0
1108545	17
1108560	0
1108569	0
1108642	13
1108702	0
1108742	121
1108898	69
1109020	0
1109030	111
1109263	0
1109292	0
1109295	0
1109335	0
1109401	0
1109470	0
1109770	0
1109801	0
1109840	0
1109915	0
1109933	0
1109940	0
1109964	0
1110098	0
1110140	0
1110194	47
1110208	6
1110304	0
1110319	0
1110334	2
1110432	1
1110470	41
1110532	0
1110714	1
1110915	5
1110930	25
1111001	0
1111192	42
1111280	39
1111356	3
1111398	0
1111581	164
1111841	69
1111928	0
1111935	0
1112111	31
1112174	32
1112225	0
1112295	3
1112305	38
1112419	1
1112518	0
1112586	89
1112784	45
1112788	91
1112931	13
1112937	25
1112943	5
1112949	0
1113078	23
1113179	0
1113204	0
1113213	1
1113292	0
1113315	39
1113415	0
1113423	66
1113462	7
1113498	0
1113506	1
1113520	0
1113534	0
1113557	0
1113580	0
1113593	62
1113600	0
1113735	0
1113741	21
1113791	1
1113803	20
1113810	0
1113853	4
1113877	147
1113880	57
1113949	0
1114060	4
1114079	1
1114114	58
1114133	0
1114153	0
1114178	92
1114195	24
1114280	1
1114307	63
1114391	26
1114464	0
1114584	32
1114602	0
1114718	0
1114726	8
1114762	0
1114928	5
1114940	0
1115036	0
1115194	0
1115224	0
1115295	0
1115343	10
1115361	0
1115407	0
1115481	2
1115610	0
1115722	0
1115811	0
1115857	28
1115883	0
1116002	3
1116300	19
1116386	2
1116392	30
1116413	10
1116444	0
1116475	0
1116501	16
1116536	0
1116646	62
1116744	212
1116812	5
1116815	286
1116860	20
1116968	53
1117062	31
1117143	0
1117176	0
1117229	2
1117322	0
1117418	5
1117510	0
1117518	0
1117617	105
1117685	0
1117724	20
1117765	84
1117804	33
1117890	22
1117947	0
1118025	0
1118038	9
1118165	6
1118172	30
1118260	1
1118273	36
1118316	38
1118340	0
1118395	96
1118505	0
1118541	0
1118598	0
1118605	0
1118661	0
1118670	0
1118718	0
1118739	0
1118764	0
1118778	0
1118889	0
1118946	0
1119000	0
1119111	0
1119123	0
1119153	0
1119210	0
1119270	0
1119645	0
1119682	0
1119711	0
1119768	0
1119878	0
1119938	0
1120013	21
1120253	0
1120314	0
1120363	4
1120544	0
1120732	0
1120763	0
1120792	9
1120830	3
1120881	21
1120894	0
1120901	86
1121010	0
1121118	7
1121534	0
1121551	75
1121661	4
1121730	88
1121805	24
1121856	26
1122075	0
1122117	12
1122146	126
1122171	6
1122200	0
1122227	0
1122244	0
1122384	0
1122461	0
1122463	0
1122476	0
1122516	0
1122666	0
1122672	0
1122679	0
1122832	0
1122844	0
1122900	0
1122980	0
1122999	0
1123018	0
1123132	0
1123157	0
1123259	0
1123268	0
1123360	0
1123362	0
1123518	31
1123581	46
1123594	1
1123713	35
1123725	14
1123732	7
1123764	0
1123851	12
1123872	16
1123895	31
1123949	36
1123970	4
1124011	0
1124057	51
1124129	125
1124135	29
1124159	26
1124173	3
1124203	0
1124225	11
1124294	12
1124299	1
1124339	4
1124381	0
1124411	2
1124474	61
1124477	52
1124526	1
1124557	0
1124581	0
1124714	14
1124822	0
1124825	8
1124855	12
1124881	0
1124927	32
1124947	0
1124963	0
1124969	0
1125003	0
1125044	60
1125083	0
1125251	0
1125314	0
1125362	0
1125419	121
1125479	0
1125490	0
1125538	0
1125643	0
1125659	0
1125712	0
1125737	0
1125995	0
1126037	0
1126104	0
1126196	0
1126253	0
1126278	0
1126304	0
1126331	0
1126478	0
1126500	0
1126502	0
1126523	0
1126564	0
1126634	0
1126646	0
1126658	0
1126725	0
1126889	0
1126934	0
1126940	0
1126951	0
1126973	0
1126994	0
1126997	0
1127021	26
1127143	12
1127264	18
1127387	131
1127452	3
1127476	1
1127650	0
1127664	9
1127723	2
1127765	48
1127777	28
1127779	29
1127861	5
1127868	7
1127905	25
1127947	0
1127978	1
1128017	18
1128047	4
1128049	76
1128063	0
1128067	3
1128108	0
1128149	0
1128281	8
1128334	1
1128373	2
1128492	0
1128813	0
1128913	0
1129007	0
1129010	0
1129064	0
1129155	2
1129421	0
1129481	0
1129526	0
1129564	0
1129571	0
1129577	0
1129687	0
1129704	0
1129780	0
1129793	0
1129807	0
1129853	0
1130147	4
1130243	0
1130276	0
1130295	0
1130325	0
1130335	0
1130604	0
1130638	0
1130682	0
1130747	0
1130823	0
1130863	0
1130916	0
1131075	0
1131152	17
1131209	26
1131273	12
1131312	0
1131332	81
1131398	61
1131459	0
1131463	0
1131474	0
1131479	0
1131572	0
1132027	0
1132117	0
1132129	0
1132160	24
1132196	0
1132270	0
1132361	1
1132397	0
1132461	0
1132568	3
1132693	0
1132713	0
1132734	0
1132815	1
1132826	0
1132834	17
1132874	19
1132895	0
1132923	6
1132966	10
1132970	2
1133261	1
1133338	13
1133384	0
1133450	0
1133510	0
1133534	0
1133665	0
1133685	0
1133710	0
1133753	0
1133805	0
1133855	0
1133863	0
1133926	0
1133964	0
1134288	0
1134326	0
1134359	0
1134408	0
1134418	0
1134466	0
1134480	0
1134530	0
1134572	0
1134596	1
1134649	0
1134673	0
1134707	0
1134712	0
1134723	2
1134763	18
1134790	80
1134889	2
1134967	113
1135085	0
1135132	0
1135282	23
1135410	0
1135506	0
1135532	0
1135862	0
1135910	0
1135940	0
1135986	0
1136001	0
1136029	0
1136181	0
1136187	0
1136318	0
1136405	0
1136464	0
1136520	9
1136529	122
1136533	35
1136561	0
1136771	0
1136773	0
1136793	0
1136829	0
1136864	0
1136872	0
1136908	0
1136935	0
1137040	0
1137197	0
1137254	0
1137393	0
1137439	0
1137511	0
1137616	0
1137722	0
1137754	0
1137786	0
1137804	0
1137843	0
1137867	0
1137909	0
1137945	0
1138029	0
1138107	0
1138138	0
1138171	75
1138215	1
1138240	0
1138267	0
1138279	0
1138385	10
1138428	15
1138445	0
1138475	9
1138589	18
1138661	5
1138757	71
1138899	0
1138910	4
1138942	65
1138956	10
1139000	0
1139365	1
1139496	16
1139498	36
1139510	0
1139638	0
1140223	65
1140249	0
1140615	6
1140630	1
1140665	14
1140678	4
1140714	11
1140828	0
1141008	0
1141061	0
1141464	0
1141479	5
1141554	1
1141781	2
1141845	19
1141851	94
1141860	0
1141893	0
1141963	4
1142037	34
1142070	20
1142082	0
1142178	2
1142211	0
1142269	0
1142280	0
1142445	0
1142460	42
1142566	0
1142597	1
1142603	37
1142605	20
1142615	0
1142657	8
1142756	39
1142793	0
1142872	1
1143017	47
1143035	65
1143216	36
1143300	0
1143316	0
1143333	0
1143352	0
1143432	24
1143472	0
1143637	0
1143650	0
1143673	0
1143715	0
1143717	113
1143726	0
1143777	0
1143883	0
1143977	40
1143983	0
1144079	0
1144113	29
1144259	0
1144334	0
1144338	1
1144380	0
1144397	2
1144411	0
1144415	54
1144448	0
1144469	0
1144485	0
1144497	3
1144502	0
1144548	0
1144576	0
1144588	0
1144648	0
1144739	0
1144854	0
1144961	0
1144995	0
1145035	0
1145120	0
1145327	0
1145350	0
1145375	0
1145396	0
1145636	0
1145762	0
1145810	0
1145855	0
1145859	1
1146130	0
1146163	0
1146171	0
1146260	0
1146279	0
1146281	0
1146395	0
1146420	0
1146616	0
1146694	0
1146697	0
1146805	0
1146826	0
1146977	0
1147030	0
1147058	0
1147144	0
1147227	25
1147376	0
1147426	38
1147515	0
1147725	0
1147980	0
1148002	45
1148037	3
1148117	0
1148161	0
1148174	12
1148265	0
1148267	0
1148288	0
1148300	35
1148321	0
1148391	0
1148432	0
1148447	0
1148525	13
1148537	2
1148555	1
1148757	6
1148764	0
1148819	45
1148868	0
1148931	0
1149035	26
1149057	16
1149167	0
1149173	0
1149194	103
1149332	232
1149391	0
1149420	0
1149502	12
1149562	21
1149683	0
1149809	0
1150078	30
1150196	0
1150257	13
1150291	1
1150312	5
1150502	1
1150820	0
1150969	1
1151053	0
1151089	1
1151229	0
1151385	7
1151425	0
1151434	0
1151563	0
1151596	0
1151647	13
1151654	7
1151718	286
1151734	5
1151838	0
1151929	0
1151970	0
1151982	0
1152091	1
1152106	0
1152166	0
1152173	2
1152214	79
1152243	33
1152262	238
1152366	77
1152382	44
1152533	0
1152769	0
1152779	0
1153052	0
1153111	128
1153199	2
1153244	3
1153261	4
1153309	88
1153421	0
1153423	0
1153429	34
1153482	0
1153492	18
1153527	1
1153578	209
1153596	0
1153655	4
1153718	9
1153873	65
1153883	1
1154511	325
1154723	0
1154954	0
1155085	0
1155107	0
1155166	8
1155416	5
1155567	3
1155603	1
1155731	9
1155777	305
1155806	0
1155815	0
1155870	12
1155923	18
1156049	21
1156085	2
1156169	0
1156198	2
1156222	0
1156254	19
1156306	33
1156314	1
1156438	0
1156741	3
1156763	5
1156919	2
1157013	20
1157030	3
1157041	4
1157064	0
1157089	133
1157218	0
1157230	0
1157275	45
1157330	3
1157337	15
1157368	0
1157441	0
1157447	0
1157496	0
1157742	30
1157751	8
1157783	46
1157811	2
1157819	0
1157863	0
1157900	0
1157989	212
1158008	12
1158052	0
1158059	55
1158061	243
1158097	10
1158125	0
1158203	0
1158216	17
1158242	5
1158355	35
1158433	94
1158537	8
1158583	42
1158721	0
1158748	20
1158797	0
1158817	0
1158821	0
1158825	18
1158898	0
1158900	224
1158923	0
1159028	1
1159205	0
1159380	4
1159520	7
1159709	0
1159905	0
1159933	0
1160139	7
1160151	0
1160181	89
1160348	0
1160353	20
1160449	0
1160462	68
1160466	6
1160478	58
1160519	55
1160538	55
1160549	30
1160639	62
1160655	5
1160670	9
1160819	279
1160902	102
1160994	28
1161140	48
1161199	22
1161243	19
1161257	0
1161344	11
1161359	4
1161408	9
1161492	3
1161541	16
1161643	0
1161673	0
1161679	0
1161707	65
1161861	118
1161877	93
1161976	0
1162016	0
1162022	175
1162026	63
1162058	218
1162175	55
1162187	141
1162244	48
1162262	0
1162343	94
1162359	1
1162430	67
1162459	64
1162481	50
1162500	34
1162541	20
1162554	29
1162596	45
1162730	32
1162948	10
1163121	129
1163125	11
1163167	21
1163196	1
1163208	1
1163415	0
1163446	0
1163468	0
1163474	0
1163527	3
1163537	0
1163544	74
1163558	91
1163606	65
1163650	7
1163689	0
1163721	100
1163798	3
1163807	0
1163829	15
1163839	4
1163906	0
1164089	0
1164137	19
1164262	176
1164346	0
1164370	0
1164568	3
1164577	0
1164652	108
1164664	57
1164673	29
1164735	62
1164742	19
1164845	116
1164852	9
1164866	20
1164880	84
1164897	25
1164925	40
1164946	18
1165114	98
1165215	0
1165281	102
1165368	0
1165398	0
1165413	67
1165525	11
1165529	99
1165551	2
1165570	0
1165573	129
1165599	62
1165651	48
1165661	13
1165681	5
1165696	43
1165735	62
1165768	279
1165786	15
1165870	1
1166002	43
1166030	257
1166107	0
1166119	139
1166176	113
1166205	0
1166287	8
1166384	108
1166440	4
1166511	0
1166530	55
1166662	14
1166720	0
1166921	200
1166926	27
1166989	0
1166999	0
1167054	0
1167072	0
1167076	0
1167083	0
1167101	0
1167144	0
1167202	0
1167243	0
1167320	0
1167432	0
1167487	0
1167546	0
1167616	63
1167649	70
1167689	16
1167720	24
1167741	7
1167940	0
1167948	27
1168039	58
1168079	92
1168188	31
1168206	11
1168254	77
1168377	68
1168445	102
1168612	88
1168687	59
1168709	2
1168841	45
1168931	11
1168939	129
1169043	90
1169293	82
1169296	6
1169306	41
1169325	17
1169335	21
1169355	12
1169363	15
1169445	37
1169572	0
1169614	0
1169686	46
1169758	18
1169771	1
1169870	36
1169908	73
1169910	148
1170010	4
1170199	18
1170271	6
1170307	12
1170317	2
1170464	69
1170574	1
1170673	84
1170714	24
1170743	53
1170784	25
1170813	12
1170854	146
1170910	6
1170929	55
1170967	8
1171064	38
1171106	1
1171116	3
1171118	1
1171130	27
1171141	84
1171202	14
1171284	7
1171301	54
1171438	35
1171476	125
1171616	63
1171667	73
1171694	3
1171770	13
1171777	0
1171901	15
1171988	31
1172070	0
1172078	0
1172088	0
1172093	0
1172109	0
1172116	0
1172326	0
1172332	0
1172364	0
1172370	0
1172374	0
1172389	9
1172427	7
1172466	4
1172608	0
1172734	9
1172851	0
1172853	0
1172859	0
1172863	0
1172891	0
1173178	0
1173237	0
1173357	3
1173419	0
1173586	0
1173642	0
1173679	30
1173702	0
1173715	0
1173717	0
1173774	0
1173845	0
1174008	0
1174070	0
1174224	0
1174269	0
1174347	27
1174425	0
1174549	2
1174575	3
1174746	0
1174845	118
1174885	0
1174956	5
1174980	1
1175062	0
1175074	0
1175090	26
1175117	39
1175171	8
1175316	0
1175374	19
1175380	25
1175384	378
1175432	0
1175495	0
1175513	0
1175522	21
1175530	84
1175536	539
1175542	50
1175553	86
1175599	19
1175608	0
1175654	0
1175710	31
1175836	0
1175884	10
1175977	60
1176017	277
1176099	91
1176113	0
1176115	0
1176188	11
1176214	1
1176258	1
1176343	0
1176376	1
1176393	0
1176404	178
1176414	4
1176425	0
1176488	51
1176540	3
1176558	0
1176615	17
1176758	1
1176833	0
1176843	0
1176853	15
1176926	1
1176988	70
1177067	0
1177095	0
1177146	0
1177198	0
1177284	28
1177331	0
1177342	0
1177381	0
1177408	0
1177435	0
1177554	52
1177592	157
1177609	100
1177645	12
1177662	0
1177676	48
1177705	0
1177747	39
1177765	75
1177768	1
1177777	167
1177780	112
1177874	0
1177910	0
1177999	92
1178020	6
1178111	0
1178126	40
1178137	27
1178140	163
1178206	65
1178227	70
1178278	63
1178284	0
1178329	1
1178395	75
1178447	2
1178517	47
1178718	21
1178759	19
1178773	4
1178854	1
1178873	0
1178875	0
1178882	0
1178940	102
1178956	0
1178974	0
1178977	0
1178998	0
1179011	0
1179022	0
1179045	0
1179053	0
1179058	0
1179070	0
1179079	0
1179097	0
1179104	0
1179112	0
1179126	0
1179142	11
1179160	0
1179164	0
1179174	0
1179208	0
1179214	0
1179227	2
1179349	45
1179409	19
1179555	119
1179683	125
1179707	0
1179809	142
1179815	394
1179891	151
1179959	17
1180081	4
1180175	0
1180297	0
1180319	10
1180360	57
1180430	29
1180436	19
1180448	98
1180515	0
1180531	72
1180562	0
1180580	11
1180633	47
1180674	0
1180682	15
1180692	0
1180794	0
1180805	1
1180809	10
1180868	0
1180926	1
1180961	5
1180998	13
1181093	0
1181107	4
1181170	0
1181238	0
1181249	0
1181252	0
1181275	0
1181277	0
1181330	0
1181398	0
1181403	1
1181437	0
1181541	13
1181545	1
1181877	3
1181880	5
1182041	4
1182124	15
1182146	0
1182252	0
1182279	0
1182294	34
1182389	0
1182490	0
1182575	0
1182621	1
1182705	0
1182882	0
1182906	0
1182991	24
1183093	67
1183239	0
1183458	30
1183506	2
1183621	23
1183765	1
1183845	0
1183884	7
1183939	0
1184007	37
1184094	0
1184144	0
1184171	7
1184186	0
1184263	0
1184295	50
1184429	1
1184527	0
1184564	154
1184578	0
1184599	32
1184601	83
1184804	65
1184855	0
1184896	5
1184910	1
1185000	68
1185086	0
1185204	0
1185452	55
1185884	0
1185909	0
1185922	40
1185949	0
1185992	0
1186126	0
1186255	0
1186379	0
1186448	20
1186468	0
1186470	8
1186561	3
1186564	11
1186701	4
1186743	0
1186857	113
1186874	65
1186910	0
1187042	67
1187053	1
1187114	42
1187117	114
1187202	0
1187312	26
1187339	31
1187368	0
1187445	4
1187504	22
1187573	0
1187608	0
1187640	1
1187652	6
1187740	3
1187902	0
1187929	1
1187932	78
1188045	15
1188157	7
1188267	81
1188339	0
1188396	1
1188427	0
1188743	0
1188917	0
1188995	0
1189088	0
1189095	24
1189165	15
1189226	0
1189235	0
1189313	0
1189873	1
1189970	0
1190023	23
1190170	69
1190245	34
1190369	0
1190454	30
1190458	0
1190470	0
1190474	0
1190523	4
1190525	0
1190571	0
1190698	36
1190708	20
1190730	102
1190763	98
1190806	0
1190878	0
1190887	0
1191040	0
1191235	0
1191247	1
1191597	3
1191694	0
1191747	47
1191894	79
1191969	151
1191988	3
1192146	41
1192186	0
1192220	13
1192278	0
1192312	0
1192349	0
1192378	0
1192384	0
1192399	0
1192416	5
1192423	56
1192452	2
1192465	0
1192516	3
1192633	0
1192664	8
1192676	21
1192738	36
1192825	58
1192912	162
1193215	163
1193237	0
1193248	245
1193254	78
1193349	37
1193410	113
1193821	0
1193827	184
1193853	128
1193897	26
1193983	31
1194019	0
1194139	41
1194227	2
1194322	58
1194375	18
1194589	36
1194601	0
1194653	225
1194738	54
1195000	22
1195041	48
1195053	83
1195061	38
1195094	63
1195229	1
1195252	111
1195342	1
1195406	0
1195643	148
1195704	14
1195710	0
1195759	130
1195784	15
1195823	47
1195877	107
1196134	51
1196169	6
1196176	65
1196183	0
1196218	80
1196221	31
1196254	0
1196260	20
1196306	0
1196322	2
1196338	0
1196389	0
1196401	0
1196472	0
1196500	0
1196629	0
1196679	4
1196732	0
1196770	10
1196906	0
1197047	0
1197059	0
1197076	0
1197103	13
1197107	3
1197118	0
1197178	4
1197308	2
1197311	0
1197335	69
1197376	0
1197520	3
1197531	30
1197568	11
1197577	0
1197589	66
1197621	206
1197633	0
1197685	35
1197712	32
1197732	220
1197804	32
1197854	12
1197869	0
1197914	168
1197977	90
1198109	85
1198240	10
1198289	0
1198305	49
1198473	1
1198542	112
1198669	12
1198676	0
1198871	127
1198873	704
1199113	0
1199146	31
1199414	3
1199425	29
1199432	5
1199556	0
1199618	161
1199639	151
1199692	147
1199701	2
1199779	73
1199808	0
1199845	0
1199872	43
1199923	9
1199947	0
1200097	7
1200111	4
1200122	0
1200215	214
1200217	1
1200259	41
1200311	23
1200398	0
1200424	0
1200465	0
1200495	0
1200513	0
1200565	82
1200573	1
1200583	0
1200612	1
1200617	0
1200669	21
1200752	0
1200791	0
1200801	0
1200805	0
1200881	0
1200903	2
1200973	0
1201041	0
1201075	0
1201132	0
1201156	0
1201178	0
1201201	0
1201229	0
1201259	0
1201286	0
1201377	0
1201400	1
1201423	145
1201490	92
1201559	8
1201642	16
1201663	0
1201739	177
1201760	1
1201789	0
1201827	56
1201943	0
1201983	84
1202024	79
1202046	1
1202103	4
1202106	76
1202135	91
1202163	10
1202193	311
1202225	0
1202273	0
1202295	2
1202323	3
1202358	1
1202382	46
1202424	17
1202622	85
1202661	0
1202808	0
1202873	0
1202971	29
1203065	0
1203072	23
1203114	32
1203142	5
1203151	13
1203161	26
1203260	47
1203265	12
1203275	16
1203285	0
1203348	0
1203426	0
1203462	0
1203498	0
1203528	0
1203560	0
1203579	0
1203593	0
1203630	0
1203634	0
1203701	0
1203708	0
1203792	0
1203807	0
1203813	0
1203916	0
1203935	0
1203986	0
1204138	19
1204180	0
1204237	0
1204364	19
1204402	0
1204424	0
1204456	0
1204503	0
1204550	0
1204566	0
1204610	0
1204623	4
1204689	0
1204696	99
1204816	0
1204886	0
1204930	0
1205187	0
1205236	0
1205240	0
1205306	10
1205310	98
1205319	0
1205336	0
1205373	0
1205436	0
1205517	0
1205520	0
1205543	0
1205655	0
1205794	0
1205836	0
1205880	167
1205922	0
1205931	0
1205942	35
1205978	7
1206005	0
1206032	0
1206034	0
1206112	0
1206242	0
1206287	0
1206386	0
1206470	37
1206472	21
1206482	99
1206484	19
1206490	32
1206603	0
1206793	26
1206797	20
1206808	22
1206844	0
1206915	1
1206933	0
1206981	41
1207047	32
1207050	34
1207143	5
1207206	8
1207340	5
1207432	0
1207459	0
1207488	0
1207652	16
1207670	2
1207695	11
1207715	67
1207800	25
1207889	70
1207932	0
1208025	0
1208028	0
1208065	0
1208117	0
1208287	0
1208298	0
1208373	88
1208403	58
1208428	0
1208451	47
1208478	0
1208498	0
1208634	14
1209078	0
1209116	0
1209318	2
1209582	77
1209586	149
1209652	5
1209660	0
1209789	4
1209837	0
1209872	1
1209879	7
1209900	74
1209969	53
1209999	181
1210137	35
1210227	62
1210269	1
1210362	18
1210540	66
1210553	0
1210586	69
1210595	89
1210636	0
1210645	0
1210703	0
1210750	0
1210765	0
1210771	0
1210846	0
1211071	0
1211178	0
1211194	0
1211228	0
1211281	0
1211339	0
1211356	0
1211377	0
1211406	74
1211444	66
1211504	0
1211510	1
1211558	28
1211575	27
1211617	9
1211748	199
1211823	159
1211985	7
1212133	0
1212175	0
1212390	0
1212451	5
1212602	27
1212605	1
1212610	75
1212690	20
1212731	1
1212766	2
1212770	23
1212775	1
1213148	0
1213166	0
1213568	0
1213598	22
1213866	9
1213950	13
1213953	197
1213970	26
1213996	31
1214060	0
1214097	142
1214122	147
1214243	89
1214248	223
1214270	2
1214285	52
1214363	0
1214372	0
1214381	0
1214387	0
1214395	0
1214404	0
1214406	0
1214429	0
1214440	0
1214470	0
1214480	0
1214482	0
1214484	0
1214486	0
1214495	1
1214497	0
1214505	0
1214524	0
1214568	0
1214592	0
1214673	2
1214701	8
1214950	0
1215018	0
1215029	51
1215059	32
1215071	0
1215146	0
1215192	4
1215214	140
1215216	0
1215251	0
1215275	1
1215410	74
1215424	87
1215440	41
1215561	12
1215621	27
1215664	11
1215670	47
1215686	42
1215700	36
1215880	55
1215973	90
1216057	71
1216108	109
1216196	0
1216284	29
1216306	0
1216351	18
1216419	0
1216468	69
1216657	163
1216668	0
1216732	6
1216894	1
1216920	28
1216923	16
1217044	8
1217087	0
1217142	0
1217243	0
1217304	5
1217310	72
1217397	0
1217546	0
1217556	0
1217736	0
1218151	0
1218210	0
1218357	0
1218375	0
1218386	32
1218513	11
1218537	0
1218567	1
1218765	0
1218790	2
1219033	1
1219040	0
1219138	0
1219147	0
1219166	16
1219193	19
1219220	17
1219254	22
1219279	0
1219422	2
1219484	0
1219488	0
1219520	0
1219524	0
1219647	0
1219662	0
1219680	0
1219732	0
1219734	0
1219794	0
1219823	0
1220030	0
1220034	0
1220111	0
1220125	0
1220163	0
1220179	1
1220286	0
1220299	7
1220413	0
1220424	1
1220443	0
1220497	72
1220503	104
1220530	4
1220569	0
1220577	0
1220611	0
1220685	0
1220732	0
1220759	0
1220762	0
1220987	0
1221002	0
1221101	0
1221295	0
1221305	0
1221669	0
1221733	0
1221781	0
1221821	0
1221883	22
1221943	0
1221952	2
1221958	0
1222072	0
1222235	0
1222312	0
1222384	0
1222399	0
1222423	0
1222435	0
1222464	0
1222563	0
1222579	0
1222657	0
1222712	0
1222789	7
1222822	0
1222836	12
1222855	0
1222984	1
1223010	0
1223020	18
1223117	13
1223192	5
1223241	0
1223397	0
1223431	13
1223499	0
1223552	5
1223619	48
1223842	1
1223869	157
1223880	0
1224378	0
1224423	0
1224437	0
1224482	0
1224567	0
1224569	0
1224695	0
1224701	3
1224719	10
1224743	0
1224810	0
1224844	0
1224893	0
1224895	0
1224993	0
1225017	0
1225050	0
1225104	1
1225223	0
1225253	52
1225263	2
1225435	19
1225445	0
1225521	0
1225598	0
1225738	0
1225792	0
1225910	139
1225995	0
1226022	0
1226037	0
1226049	1
1226079	0
1226094	106
1226098	23
1226109	0
1226115	0
1226124	0
1226149	0
1226318	0
1226407	0
1226489	0
1226571	0
1226713	0
1226784	0
1226793	0
1226874	0
1226963	0
1227409	0
1227448	0
1227542	0
1227602	13
1227614	0
1227653	0
1227680	0
1227752	0
1227755	1
1227860	0
1227871	0
1227988	0
1228200	0
1228247	1
1228288	0
1228406	0
1228534	0
1228735	3
1228771	1
1228780	0
1228919	5
1228971	5
1229114	28
1229180	0
1229225	1
1229262	0
1229387	0
1229508	109
1229520	41
1229572	141
1229596	0
1229686	2
1229731	24
1229739	14
1229856	144
1229949	17
1230002	323
1230039	65
1230131	0
1230166	0
1230382	0
1230426	73
1230462	77
1230466	197
1230477	51
1230606	10
1230615	124
1230660	147
1230666	186
1230713	55
1230741	2
1230833	4
1230851	0
1230908	68
1230922	0
1230940	47
1230967	97
1230996	0
1231020	67
1231131	51
1231206	58
1231224	0
1231235	0
1231288	47
1231292	250
1231305	33
1231339	0
1231396	23
1231412	136
1231529	40
1231636	292
1231666	1
1231668	0
1231720	0
1231791	4
1231829	3
1231983	2
1232128	0
1232183	11
1232385	1
1232420	61
1232426	0
1232493	181
1232499	76
1232511	0
1232571	25
1232638	0
1232656	24
1232730	26
1232759	0
1232840	33
1232850	0
1232919	17
1232922	56
1232970	22
1232992	0
1233006	43
1233018	10
1233098	0
1233184	34
1233213	45
1233291	50
1233298	2
1233489	16
1233511	1
1233513	16
1233579	16
1233655	1
1233666	0
1233961	7
1233972	0
1234031	4
1234158	4
1234254	0
1234371	19
1234378	3
1234559	0
1234772	2
1234991	2
1235050	15
1235194	1
1235220	1
1235316	137
1235538	4
1235616	1
1235740	0
1235747	0
1235754	68
1236006	53
1236071	0
1236084	0
1236094	5
1236128	6
1236177	60
1236230	0
1236264	0
1236295	0
1236364	0
1236387	0
1236414	0
1236498	0
1236604	0
1236651	0
1236847	0
1237008	0
1237035	0
1237050	0
1237117	0
1237215	0
1237224	12
1237299	45
1237324	2
1237338	0
1237413	54
1237425	2
1237434	8
1237443	2
1237464	0
1237509	42
1237518	2
1237594	0
1237622	0
1237672	0
1237779	0
1237854	0
1237914	0
1237940	0
1238017	0
1238019	0
1238029	0
1238042	0
1238076	0
1238168	0
1238208	0
1238245	56
1238353	0
1238450	0
1238475	0
1238520	0
1238538	0
1238740	0
1238857	0
1239211	0
1239286	0
1239308	0
1239331	6
1239402	4
1239455	0
1239582	0
1239637	2
1239786	31
1239916	9
1239994	140
1239996	2
1240017	0
1240077	0
1240087	0
1240100	0
1240123	0
1240127	0
1240133	0
1240135	0
1240150	0
1240159	0
1240178	0
1240186	0
1240196	0
1240220	1
1240226	0
1240235	0
1240278	18
1240303	4
1240305	0
1240361	0
1240398	9
1240529	0
1240576	26
1240603	132
1240737	42
1240761	64
1240818	29
1240820	93
1240853	0
1240874	0
1240888	0
1240895	0
1240924	0
1240982	0
1241003	0
1241013	0
1241039	0
1241142	54
1241208	1
1241214	15
1241243	0
1241329	0
1241395	458
1241419	3
1241480	0
1241576	2
1241598	66
1241607	50
1241624	0
1241744	33
1241785	100
1241828	25
1241959	0
1242016	0
1242112	52
1242139	11
1242176	49
1242219	23
1242394	0
1242468	35
1242657	1
1242686	5
1242694	39
1242696	189
1242804	1
1242867	0
1242915	5
1242931	0
1242971	0
1243107	16
1243363	0
1243387	17
1243483	1
1243553	0
1243623	18
1243664	0
1243762	0
1243802	6
1243909	0
1243961	15
1243994	14
1244039	0
1244042	0
1244258	0
1244283	0
1244369	12
1244543	0
1244552	17
1244571	34
1244597	0
1244694	11
1244700	1
1244706	0
1244776	0
1244794	0
1244839	0
1244883	0
1244891	0
1244906	0
1245014	0
1245141	0
1245175	0
1245218	0
1245425	0
1245428	0
1245480	0
1245527	0
1245662	0
1245725	0
1245839	0
1245845	0
1245876	0
1245951	0
1246150	1
1246154	82
1246501	0
1246574	0
1246597	0
1246620	34
1246734	64
1246765	129
1246958	1
1247028	120
1247092	28
1247096	5
1247121	0
1247287	0
1247294	0
1247366	0
1247399	7
1247503	0
1247651	8
1247660	114
1247738	0
1247816	0
1247855	56
1247906	0
1247994	0
1248126	1
1248168	0
1248219	0
1248247	0
1248282	0
1248401	15
1248574	0
1248650	34
1248667	0
1248763	4
1248847	1
1248859	0
1248891	1
1248893	0
1248924	0
1249039	0
1249066	0
1249112	0
1249131	45
1249188	0
1249216	0
1249244	0
1249299	78
1249336	0
1249355	0
1249404	0
1249426	0
1249507	0
1249541	0
1249569	0
1249603	0
1249625	0
1249699	0
1249923	0
1250043	0
1250131	0
1250286	0
1250300	2
1250378	0
1250604	0
1250690	0
1250780	0
1250806	0
1250841	0
1250876	0
1250907	1
1250920	0
1250952	0
1251014	1
1251219	0
1251241	0
1251327	0
1251400	1
1251426	0
1251430	52
1251492	0
1251520	1
1251617	0
1251623	0
1251672	8
1251712	0
1251766	0
1251830	0
1251857	0
1251860	16
1251908	0
1251915	0
1251953	0
1251982	0
1251992	0
1252030	0
1252044	0
1252120	0
1252161	0
1252165	0
1252281	0
1252317	0
1252343	1
1252384	0
1252424	0
1252490	0
1252506	0
1252546	1
1252558	1
1252582	0
1252606	8
1252642	0
1252929	0
1252988	36
1253039	0
1253042	0
1253044	0
1253104	0
1253155	0
1253257	0
1253267	0
1253326	0
1253368	24
1253544	0
1253638	0
1253643	0
1253674	0
1253701	2
1253881	6
1253999	0
1254037	46
1254052	0
1254099	0
1254130	0
1254138	51
1254316	17
1254344	0
1254403	16
1254414	0
1254465	0
1254502	0
1254509	0
1254519	0
1254527	0
1254582	0
1254622	0
1254634	0
1254701	1
1254750	0
1254876	0
1254896	0
1254977	13
1254999	3
1255065	0
1255073	0
1255092	0
1255202	0
1255418	0
1255472	5
1255496	0
1255533	0
1255543	18
1255602	0
1255682	14
1255733	0
1255820	0
1255958	0
1255962	0
1255992	0
1256028	0
1256031	0
1256296	0
1256305	0
1256512	10
1256662	0
1256699	0
1256746	3
1256815	0
1256858	0
1256986	0
1257076	4
1257086	0
1257151	1
1257154	0
1257204	1
1257277	0
1257302	0
1257316	174
1257322	2
1257468	1
1257489	2
1257561	43
1257597	30
1257619	0
1257684	8
1257780	0
1257838	1
1257960	0
1258004	34
1258006	16
1258223	0
1258414	62
1258513	0
1258527	56
1258530	2
1258547	117
1258644	49
1258674	0
1258683	0
1258720	2
1258724	104
1258767	0
1258944	7
1258954	0
1258986	27
1259058	0
1259073	0
1259262	0
1259403	0
1259468	0
1259484	0
1259617	0
1259718	0
1259766	0
1259799	0
1259824	0
1259856	0
1259921	0
1259964	0
1260033	0
1260170	0
1260351	0
1260394	0
1260509	0
1260587	0
1260612	0
1260624	0
1260663	0
1260777	0
1260896	0
1260968	0
1260975	0
1260981	0
1261050	0
1261114	0
1261131	0
1261134	0
1261202	0
1261240	0
1261254	0
1261321	0
1261337	0
1261545	8
1261586	0
1261614	0
1261728	45
1261833	2
1261867	55
1261936	2
1262021	0
1262065	4
1262116	25
1262142	1
1262161	32
1262278	0
1262306	0
1262435	9
1262561	95
1262678	48
1262702	0
1262732	55
1262767	210
1263092	0
1263293	0
1263311	2
1263362	0
1263413	5
1263456	16
1263473	0
1263486	35
1263493	66
1263545	0
1263673	23
1263715	30
1263768	42
1263844	29
1263882	0
1263906	1
1263919	0
1264020	61
1264206	0
1264342	86
1264385	0
1264459	19
1264467	118
1264496	0
1264503	1
1264572	0
1264596	0
1264619	26
1264800	40
1264836	16
1264950	216
1265003	63
1265319	8
1265362	44
1265481	63
1265502	0
1265566	2
1265594	1
1265601	0
1265634	81
1265714	0
1265727	1
1265925	6
1265985	0
1266003	0
1266133	1
1266140	0
1266273	30
1266314	0
1266483	52
1266493	103
1266497	0
1266629	2
1266653	0
1266694	0
1266763	13
1266793	67
1266841	37
1266858	0
1266872	1
1266924	0
1266983	32
1266986	36
1266996	1
1267003	49
1267037	53
1267046	1
1267090	98
1267114	0
1267129	7
1267196	0
1267254	0
1267268	0
1267323	15
1267364	6
1267499	0
1267615	0
1267673	0
1267809	47
1267872	0
1267936	0
1267976	2
1267997	0
1268024	67
1268086	53
1268443	26
1268445	33
1268547	0
1268580	59
1268612	33
1268625	33
1268646	0
1268688	2
1268703	0
1268721	12
1268789	260
1268826	18
1268921	4
1268988	0
1269026	131
1269041	169
1269054	0
1269093	0
1269104	40
1269140	0
1269225	0
1269321	2
1269392	41
1269459	96
1269574	335
1269652	26
1269702	0
1269953	4
1269969	87
1269975	82
1270022	0
1270060	72
1270198	14
1270222	0
1270231	4
1270316	39
1270388	15
1270426	41
1270454	158
1270581	0
1270733	117
1270736	54
1270745	404
1270766	44
1270799	76
1270827	112
1271024	56
1271147	11
1271160	5
1271180	7
1271234	1
1271360	21
1271432	0
1271492	4
1271577	83
1271626	21
1271648	119
1271821	0
1271831	61
1271862	158
1271911	5
1271971	19
1272098	1
1272117	6
1272184	63
1272197	0
1272205	68
1272240	0
1272250	0
1272323	293
1272327	212
1272352	103
1272357	91
1272366	127
1272643	0
1272728	80
1272926	1
1273059	8
1273086	0
1273099	116
1273141	2
1273165	0
1273172	70
1273196	0
1273330	0
1273351	1
1273365	0
1273424	64
1273436	8
1273522	0
1273566	0
1273680	24
1273721	79
1273774	263
1273805	0
1273814	0
1273838	26
1273944	0
1274066	37
1274072	7
1274089	516
1274093	137
1274148	2
1274156	35
1274253	128
1274264	48
1274299	1
1274332	87
1274534	0
1274829	45
1274999	191
1275082	8
1275085	95
1275179	0
1275302	1
1275305	176
1275328	0
1275432	0
1275512	0
1275553	20
1275557	120
1275559	526
1275563	122
1275566	7
1275577	3
1275581	2
1275662	4
1275685	3
1275690	280
1275853	62
1275931	95
1275969	55
1275971	37
1275986	50
1276009	124
1276023	4
1276034	1
1276132	23
1276190	0
1276357	0
1276365	0
1276401	19
1276502	13
1276527	12
1276549	0
1276597	1
1276626	49
1276642	41
1276658	2
1276681	13
1276709	4
1276746	1
1276779	1
1276803	0
1277042	43
1277069	18
1277225	0
1277276	154
1277424	205
1277623	8
1277681	41
1277714	19
1277773	0
1277831	0
1277846	74
1277849	7
1277871	34
1277875	17
1277987	31
1278002	0
1278032	0
1278119	93
1278185	0
1278286	91
1278454	22
1278475	31
1278503	21
1278520	102
1278534	34
1278548	7
1278555	109
1278658	20
1278665	123
1278727	12
1278736	82
1278748	119
1278823	0
1278902	0
1278910	16
1279059	27
1279075	0
1279176	461
1279267	0
1279450	40
1279461	98
1279465	269
1279522	125
1279572	29
1279633	66
1279646	128
1279650	21
1279657	72
1279679	0
1279824	1
1279840	0
1279948	30
1279999	4
1280063	0
1280076	0
1280095	14
1280161	79
1280165	18
1280220	9
1280237	0
1280327	0
1280351	14
1280355	170
1280363	20
1280421	68
1280483	4
1280619	36
1280654	15
1280674	0
1280720	0
1280740	0
1280839	0
1280862	0
1280903	12
1280959	60
1280969	57
1281040	44
1281052	0
1281080	106
1281089	2
1281116	30
1281141	0
1281152	28
1281173	25
1281190	0
1281378	0
1281422	59
1281471	3
1281508	180
1281545	2
1281573	24
1281579	15
1281668	78
1281752	0
1281791	1
1281849	54
1281851	22
1281868	9
1281875	14
1281896	44
1282023	2
1282034	17
1282145	124
1282221	0
1282299	10
1282460	1
1282488	1
1282499	0
1282532	215
1282534	93
1282599	9
1282667	16
1282675	8
1282731	43
1282791	298
1282795	61
1282808	0
1283006	168
1283022	6
1283036	70
1283062	270
1283172	3
1283326	0
1283443	14
1283580	0
1283651	0
1283657	2
1283970	0
1284006	0
1284223	0
1284298	0
1284344	0
1284358	0
1284430	1
1284514	7
1284556	2
1284616	0
1284792	0
1284801	0
1284805	7
1284881	0
1284906	12
1284947	0
1284958	93
1284964	18
1285041	0
1285055	0
1285136	0
1285174	0
1285216	0
1285258	0
1285264	0
1285270	0
1285309	0
1285336	0
1285385	0
1285405	0
1285475	0
1285525	0
1285573	0
1285592	0
1285644	0
1285654	0
1285730	0
1285756	0
1285759	0
1285899	0
1285907	0
1285961	0
1286027	0
1286182	0
1286206	0
1286257	84
1286290	0
1286312	0
1286345	0
1286352	0
1286363	0
1286379	0
1286396	0
1286418	96
1286448	5
1286459	0
1286468	0
1286492	4
1286562	0
1286573	21
1286584	0
1286586	0
1286710	52
1286818	94
1286852	0
1286946	6
1287023	1
1287068	12
1287089	3
1287110	0
1287117	9
1287182	0
1287262	3
1287341	292
1287433	3
1287468	101
1287549	159
1287594	0
1287624	0
1287666	125
1287672	176
1287693	1
1287699	46
1287726	133
1287807	3
1287903	183
1288014	13
1288023	0
1288107	23
1288179	0
1288190	0
1288215	0
1288265	0
1288271	0
1288317	4
1288325	0
1288350	0
1288362	3
1288496	1
1288502	50
1288597	73
1288649	0
1288767	0
1288812	19
1288989	65
1289058	99
1289157	0
1289163	0
1289187	1
1289196	0
1289301	0
1289373	3
1289417	0
1289429	0
1289505	0
1289542	0
1289626	0
1289697	0
1289720	0
1289726	0
1289736	44
1289907	6
1290000	0
1290012	2
1290072	0
1290074	35
1290170	0
1290257	175
1290312	52
1290320	0
1290390	0
1290422	53
1290449	30
1290459	0
1290507	0
1290591	0
1290630	3
1290643	6
1290645	496
1290733	0
1290759	101
1290813	0
1290881	0
1290898	73
1290930	1
1290957	50
1290974	0
1291026	67
1291129	8
1291181	48
1291223	0
1291235	14
1291318	16
1291357	0
1291367	23
1291370	1
1291385	91
1291391	2
1291545	202
1291607	41
1291676	0
1291757	36
1291769	50
1291814	8
1291877	1
1291895	297
1291949	76
1292063	151
1292081	1
1292100	4
1292111	0
1292135	49
1292246	28
1292324	19
1292402	9
1292411	141
1292435	0
1292447	51
1292465	0
1292503	1
1292543	52
1292575	0
1292626	0
1292822	48
1292833	1
1292915	15
1292927	0
1292971	30
1292988	0
1293010	99
1293019	66
1293079	1
1293108	55
1293124	57
1293247	0
1293253	23
1293323	0
1293369	0
1293456	6
1293498	0
1293504	4
1293543	0
1293675	30
1293731	0
1293747	121
1293782	0
1293807	60
1293878	85
1293888	0
1293931	8
1293969	5
1293972	206
1294022	0
1294059	66
1294074	46
1294083	6
1294149	9
1294387	19
1294399	35
1294523	62
1294627	4
1294698	3
1294902	12
1295048	0
1295132	4
1295308	50
1295384	47
1295466	58
1295649	0
1295698	0
1295787	117
1295944	87
1296057	1
1296087	0
1296129	0
1296143	17
1296150	0
1296222	0
1296276	0
1296312	0
1296532	0
1296595	0
1296646	0
1296684	0
1296699	0
1296715	0
1296773	0
1296889	0
1296965	0
1296969	0
1297160	0
1297240	0
1297430	0
1297538	0
1297555	0
1297583	0
1297645	0
1297725	0
1297802	0
1297926	0
1298062	3
1298093	61
1298136	1
1298175	1
1298347	0
1298467	0
1298483	6
1298531	0
1298591	0
1298627	10
1298663	0
1298705	11
1298708	45
1298770	0
1298793	63
1298927	2
1298978	0
1299027	3
1299127	83
1299138	0
1299169	106
1299271	74
1299358	0
1299391	115
1299400	83
1299529	41
1299697	0
1299738	0
1299741	4
1299758	16
1299828	0
1299854	80
1299870	10
1299945	6
1300202	0
1300219	6
1300224	0
1300235	45
1300258	0
1300297	0
1300390	0
1300507	0
1300564	0
1300714	0
1300732	0
1300770	0
1300806	0
1300849	0
1300960	0
1300974	0
1301125	0
1301218	313
1301273	0
1301329	11
1301462	205
1301464	18
1301589	126
1301598	0
1301663	1
1301750	38
1301761	4
1301820	0
1301879	0
1301886	0
1301968	8
1301971	178
1301997	35
1302007	2
1302049	10
1302076	29
1302245	0
1302338	0
1302424	91
1302502	2
1302611	0
1302626	0
1302691	10
1302762	1
1302789	3
1302847	20
1302859	0
1302908	25
1302927	0
1302929	0
1302949	0
1302985	0
1303021	0
1303072	0
1303191	0
1303208	0
1303225	0
1303245	0
1303276	0
1303299	0
1303301	0
1303366	0
1303434	0
1303452	0
1303626	0
1303700	0
1303735	0
1303751	0
1303756	0
1303793	0
1303875	0
1304091	0
1304127	0
1304131	0
1304312	0
1304475	0
1304585	0
1304610	0
1304664	0
1304731	0
1304747	0
1304761	0
1304775	0
1304921	0
1304933	0
1305063	0
1305104	0
1305119	0
1305131	0
1305189	0
1305241	1
1305479	0
1305486	65
1305504	27
1305566	7
1305628	1
1305675	0
1305678	8
1305720	78
1305804	41
1305872	8
1305875	143
1305885	2
1305901	24
1305971	0
1306008	2
1306028	23
1306042	0
1306090	0
1306126	0
1306149	0
1306188	1
1306208	33
1306210	53
1306299	2
1306363	71
1306420	30
1306445	85
1306555	6
1306559	94
1306775	7
1306780	21
1306856	0
1306934	9
1307001	3
1307302	46
1307382	0
1307448	0
1307564	2
1307585	0
1307726	53
1307759	0
1307830	3
1307897	1
1307903	6
1308047	0
1308098	1
1308117	0
1308159	0
1308183	0
1308218	0
1308255	0
1308316	25
1308374	0
1308382	8
1308431	26
1308433	10
1308454	0
1308482	0
1308592	18
1308594	53
1308666	64
1308676	0
1308706	0
1308742	14
1308789	0
1308808	44
1308828	7
1308836	29
1308844	17
1308855	0
1308887	23
1308900	1
1308903	5
1308909	0
1308975	34
1308981	37
1309016	0
1309088	0
1309109	0
1309111	0
1309171	0
1309178	0
1309211	0
1309534	0
1309562	0
1309597	0
1309638	0
1309723	0
1309732	23
1309819	0
1309930	0
1309970	10
1310024	0
1310050	0
1310096	0
1310099	0
1310141	0
1310151	9
1310203	0
1310263	5
1310281	17
1310285	82
1310368	1
1310455	1
1310529	0
1310698	0
1310780	48
1310806	4
1310902	38
1310939	48
1311284	8
1311366	0
1311386	10
1311452	106
1311455	74
1311485	32
1311519	0
1311633	0
1311670	4
1311673	3
1311719	115
1311726	0
1311744	70
1311786	15
1311892	1
1312141	41
1312162	23
1312184	0
1312198	2
1312282	350
1312287	1
1312348	2
1312367	21
1312595	57
1312610	3
1312632	0
1312732	185
1312797	16
1312801	69
1312843	13
1312979	20
1313061	23
1313189	13
1313249	95
1313251	33
1313317	16
1313463	17
1313468	62
1313483	0
1313495	0
1313529	0
1313563	0
1313592	6
1313633	41
1313644	0
1313647	0
1313652	0
1313680	158
1313714	0
1313729	210
1313763	0
1313828	0
1313884	64
1313887	325
1313921	0
1314048	0
1314107	262
1314127	2
1314169	17
1314189	81
1314217	212
1314356	1
1314405	0
1314488	0
1314570	0
1314607	152
1314703	0
1314724	44
1314921	0
1314973	0
1314987	28
1315022	0
1315095	19
1315112	45
1315176	0
1315195	0
1315306	0
1315400	1
1315452	0
1315509	0
1315573	1
1315580	81
1315710	0
1315847	4
1315898	2
1315920	147
1315999	0
1316002	141
1316053	176
1316074	24
1316099	4
1316122	0
1316164	69
1316311	0
1316528	59
1316560	43
1316702	0
1316797	0
1316865	0
1316873	10
1316877	0
1316884	19
1316906	17
1316995	105
1317102	1
1317115	135
1317139	0
1317221	0
1317242	0
1317447	41
1317565	86
1317585	0
1317803	24
1317853	0
1317881	0
1317916	0
1317930	2
1318078	0
1318096	0
1318286	0
1318312	23
1318492	96
1318546	54
1318562	52
1318654	1
1318705	133
1318774	0
1318822	85
1318905	1
1318969	76
1319121	0
1319244	187
1319271	56
1319297	0
1319404	364
1319469	0
1319511	0
1319587	0
1319599	0
1319608	0
1319625	0
1319655	0
1319774	0
1319836	24
1319895	0
1319897	63
1320066	16
1320179	48
1320181	0
1320196	29
1320206	5
1320236	0
1320283	0
1320299	3
1320331	324
1320335	32
1320353	0
1320372	0
1320382	31
1320414	0
1320611	0
1320648	0
1320665	1
1320757	23
1320760	61
1320766	0
1320823	0
1320912	4
1320915	22
1320952	0
1320962	30
1320965	0
1320972	0
1321035	2
1321131	11
1321136	108
1321167	0
1321233	0
1321251	4
1321258	0
1321266	198
1321274	159
1321289	6
1321295	4
1321310	26
1321391	0
1321494	0
1321557	0
1321690	0
1321698	3
1321748	2
1321783	8
1321816	0
1321843	12
1321846	3
1321897	0
1321910	16
1321919	27
1322070	0
1322090	0
1322104	0
1322190	0
1322196	0
1322252	0
1322265	0
1322276	0
1322285	1
1322577	0
1322597	0
1322601	0
1322663	26
1322711	0
1322749	1
1322759	0
1322915	1
1323095	14
1323166	0
1323195	0
1323208	4
1323256	0
1323283	5
1323444	0
1323523	8
1323748	8
1323758	0
1323850	16
1323873	0
1323887	0
1323917	1
1323920	1
1323931	0
1323999	51
1324013	149
1324040	4
1324119	0
1324154	60
1324266	2
1324353	57
1324500	59
1324532	0
1324539	1
1324565	17
1324671	95
1324740	0
1324785	45
1324798	0
1324841	54
1324913	39
1324956	2
1324983	29
1324990	0
1325011	136
1325013	2
1325041	0
1325198	0
1325242	0
1325355	0
1325388	0
1325412	7
1325418	3
1325457	6
1325526	9
1325548	0
1325653	84
1325665	0
1325690	89
1325700	2
1325705	18
1325730	24
1325778	44
1325816	2
1325824	8
1325923	6
1326016	49
1326104	4
1326119	23
1326121	13
1326141	0
1326216	35
1326281	1
1326395	440
1326470	6
1326512	2
1326536	1
1326547	22
1326569	0
1326594	4
1326667	77
1326757	25
1326795	3
1326812	0
1326863	73
1326888	174
1326926	59
1327013	139
1327022	118
1327105	263
1327255	0
1327279	81
1327295	305
1327436	116
1327445	188
1327525	313
1327530	21
1327552	0
1327583	0
1327598	0
1327657	2
1327696	1
1327791	0
1327798	0
1327867	0
1327917	10
1328046	0
1328118	0
1328124	1
1328212	65
1328309	0
1328391	0
1328436	0
1328445	0
1328462	14
1328634	0
1328724	10
1328809	0
1328962	0
1328997	4
1329324	0
1329327	33
1329447	225
1329798	5
1329921	0
1329945	0
1330059	0
1330199	0
1330213	0
1330229	0
1330235	0
1330245	0
1330250	33
1330254	1
1330359	0
1330397	0
1330461	0
1330488	0
1330590	0
1330608	0
1330671	0
1330701	0
1330716	0
1330755	0
1330842	136
1331004	0
1331176	0
1331182	0
1331207	1
1331222	0
1331276	1
1331314	0
1331505	0
1331558	8
1331633	0
1331657	0
1331687	52
1331706	0
1331726	0
1331769	0
1331797	1
1331816	0
1331828	0
1331872	0
1331888	11
1331912	3
1331918	0
1332065	0
1332117	42
1332146	43
1332169	3
1332174	4
1332506	0
1332807	0
1332918	0
1332945	0
1332968	2
1332972	3
1332976	0
1332985	4
1333058	77
1333093	35
1333099	0
1333176	0
1333302	38
1333320	0
1333610	153
1333643	18
1333645	61
1333889	148
1333929	1
1333948	1
1334099	12
1334116	89
1334171	28
1334270	40
1334362	0
1334492	0
1334578	3
1334727	1
1334912	1
1334924	168
1334927	60
1334949	70
1334993	81
1335006	243
1335026	78
1335090	0
1335099	7
1335164	0
1335173	52
1335219	0
1335260	112
1335422	2
1335503	4
1335599	14
1335715	0
1335787	33
1335844	0
1335886	0
1336026	0
1336166	0
1336205	0
1336337	0
1336408	0
1336427	0
1336442	0
1336563	11
1336622	0
1336650	0
1336808	0
1336859	0
1336949	0
1337040	0
1337060	0
1337064	0
1337098	0
1337152	0
1337157	0
1337224	0
1337234	0
1337241	1
1337255	3
1337271	0
1337293	0
1337323	9
1337377	0
1337415	43
1337494	96
1337529	0
1337586	0
1337623	0
1337873	7
1337919	51
1337939	0
1337973	1
1338069	0
1338121	7
1338209	29
1338223	3
1338332	13
1338530	0
1338557	148
1338568	149
1338697	24
1338700	16
1338709	15
1338794	0
1338813	0
1338928	24
1338952	0
1338968	13
1339027	32
1339077	17
1339089	3
1339192	89
1339267	62
1339306	143
1339343	1
1339353	123
1339374	4
1339403	25
1339530	116
1339571	56
1339646	0
1339658	60
1339719	28
1339775	0
1339817	4
1340498	116
1340528	0
1340553	43
1340596	6
1340625	3
1340631	51
1340634	48
1340679	7
1340825	4
1340917	37
1340959	26
1340982	17
1340988	7
1341024	409
1341173	0
1341188	9
1341204	5
1341324	11
1341365	46
1341464	1
1341574	59
1341721	2
1341731	17
1341767	8
1341839	26
1342028	11
1342128	128
1342130	68
1342168	42
1342267	0
1342280	24
1342352	62
1342424	0
1342466	0
1342593	26
1342675	28
1342683	25
1342703	20
1342713	26
1342732	36
1342867	5
1342883	57
1342891	6
1342996	0
1343007	10
1343011	52
1343114	3
1343146	63
1343347	4
1343374	0
1343414	72
1343446	122
1343495	0
1343534	143
1343536	86
1343633	0
1343657	1
1343701	0
1343716	2
1343728	92
1343749	22
1343858	26
1343882	19
1343959	114
1344018	1
1344021	68
1344025	22
1344031	0
1344083	8
1344118	304
1344173	218
1344181	28
1344223	49
1344394	0
1344613	0
1344692	0
1344696	0
1344715	0
1344748	0
1344804	0
1344919	0
1344928	0
1344968	0
1345136	0
1345178	63
1345211	0
1345254	221
1345259	0
1345430	0
1345505	0
1345589	0
1345615	0
1345629	0
1345666	0
1345699	0
1345711	0
1345875	0
1345911	0
1345939	0
1345995	0
1346172	0
1346212	0
1346226	0
1346316	0
1346328	0
1346473	0
1346480	0
1346554	0
1346567	0
1346758	0
1346817	0
1346894	131
1346898	180
1346943	56
1347122	12
1347362	1
1347462	122
1347499	0
1347598	40
1347638	90
1347725	7
1347747	13
1347778	10
1347900	4
1347942	1
1348044	24
1348199	71
1348201	30
1348272	56
1348357	16
1348641	26
1348677	37
1348690	0
1348712	0
1348724	15
1348745	0
1348770	4
1348804	32
1348956	0
1348990	4
1349027	2
1349080	0
1349112	90
1349120	0
1349146	28
1349208	1
1349242	1
1349249	0
1349335	588
1349347	104
1349350	47
1349515	0
1349560	4
1349571	0
1349590	0
1349652	61
1349703	0
1349722	13
1349777	54
1349840	0
1349947	119
1350070	345
1350088	27
1350104	0
1350156	58
1350220	34
1350241	2
1350303	0
1350373	61
1350402	288
1350437	0
1350466	43
1350521	0
1350549	0
1350583	0
1350805	158
1350907	213
1350925	1
1350950	0
1351015	144
1351042	101
1351046	87
1351069	435
1351078	120
1351081	7
1351090	0
1351129	0
1351154	0
1351177	0
1351188	39
1351246	0
1351273	0
1351362	0
1351539	0
1351740	12
1351745	0
1351751	0
1351778	0
1351891	0
1351916	1
1352221	0
1352478	0
1352642	0
1352733	0
1352763	0
1352786	0
1352834	0
1352859	0
1352926	0
1352937	0
1353049	0
1353056	0
1353078	0
1353084	0
1353145	0
1353181	29
1353236	0
1353358	113
1353416	0
1353511	1
1353594	0
1353603	77
1353633	7
1353700	116
1353768	9
1353776	0
1353793	0
1353889	91
1353980	86
1354035	0
1354073	113
1354182	1
1354192	0
1354223	0
1354356	0
1354385	0
1354467	0
1354470	0
1354474	88
1354505	1
1354523	99
1354550	555
1354572	4
1354598	0
1354661	0
1354685	5
1354786	450
1354791	0
1354805	0
1354843	0
1354852	1
1354866	4
1354942	0
1354978	44
1354984	78
1355014	0
1355112	0
1355132	11
1355195	2
1355284	93
1355291	0
1355369	120
1355374	59
1355405	0
1355500	110
1355519	0
1355581	64
1355585	97
1355608	29
1355624	0
1355639	0
1355667	0
1355679	0
1355786	3
1355830	0
1355870	1
1355876	0
1355902	0
1355953	0
1355972	0
1355998	0
1356025	1
1356051	0
1356091	11
1356136	0
1356138	0
1356160	1
1356181	2
1356199	24
1356203	2
1356229	0
1356234	2
1356299	1
1356336	0
1356360	2
1356442	0
1356465	0
1356552	16
1356565	10
1356579	0
1356616	5
1356649	0
1356660	60
1356697	0
1356822	9
1357054	1
1357064	0
1357150	0
1357399	1
1357428	50
1357463	1
1357474	8
1357518	0
1357650	14
1357668	2
1357682	0
1357766	0
1357783	38
1357802	0
1357850	0
1357918	38
1358111	50
1358345	0
1358513	2
1358544	0
1358546	69
1358577	0
1358625	1
1358668	0
1358729	134
1358819	0
1358888	3
1358895	0
1358906	1
1358975	0
1359015	0
1359152	2
1359209	0
1359237	0
1359255	0
1359294	0
1359316	15
1359389	1
1359457	0
1359462	79
1359468	17
1359479	0
1359488	20
1359503	0
1359521	0
1359530	0
1359553	0
1359623	9
1359643	1
1359674	0
1359698	8
1359718	132
1359755	71
1359805	3
1359854	31
1360001	1
1360061	3
1360087	0
1360114	5
1360126	0
1360132	54
1360162	0
1360221	5
1360342	9
1360428	0
1360513	0
1360665	0
1360790	0
1360843	0
1360989	0
1360996	0
1361009	0
1361065	0
1361274	0
1361383	0
1361536	0
1361548	0
1361576	3
1361617	5
1361641	7
1361710	0
1361798	11
1361853	0
1362083	0
1362160	11
1362333	21
1362483	2
1362572	6
1362778	4
1362811	21
1362847	0
1362855	0
1362898	6
1362974	0
1362984	0
1363000	0
1363078	0
1363096	72
1363376	0
1363379	0
1363385	0
1363510	17
1363583	18
1363717	3
1363752	15
1363762	229
1363820	12
1363869	19
1363886	0
1363958	0
1364031	0
1364094	62
1364194	297
1364274	0
1364324	1
1364344	0
1364350	2
1364359	0
1364382	23
1364384	2
1364393	0
1364401	0
1364411	5
1364451	19
1364497	135
1364526	0
1364630	0
1364704	0
1364716	0
1364769	0
1364797	0
1364825	0
1364894	0
1364905	0
1364947	0
1365049	0
1365092	0
1365096	0
1365104	0
1365133	0
1365195	24
1365227	0
1365266	0
1365303	52
1365314	0
1365328	2
1365654	0
1365694	96
1365812	0
1365886	37
1365889	20
1365925	18
1366115	0
1366329	0
1366412	0
1366438	0
1366494	0
1366670	0
1366866	0
1366918	0
1366947	0
1367035	0
1367052	0
1367095	0
1367110	0
1367226	0
1367265	0
1367329	0
1367383	0
1367403	0
1367458	0
1367465	0
1367595	0
1367620	0
1367683	0
1367722	0
1367813	0
1367862	7
1367898	47
1368198	48
1368244	27
1368291	58
1368465	0
1368480	5
1368594	63
1368732	0
1368743	46
1368935	30
1369060	12
1369438	4
1369493	46
1369534	197
1369583	87
1369621	35
1369660	2
1369742	0
1369799	0
1370062	1
1370070	0
1370102	14
1370134	20
1370212	0
1370415	45
1370461	0
1370535	0
1370565	0
1370572	0
1370700	14
1370865	0
1370877	19
1371026	17
1371045	118
1371077	184
1371157	29
1371179	1
1371231	95
1371237	99
1371429	0
1371477	27
1371513	29
1371538	61
1371549	79
1371625	5
1371706	18
1371709	11
1371784	118
1371860	0
1371909	0
1372270	0
1372356	0
1372415	0
1372448	0
1372463	0
1372553	0
1372570	0
1372622	0
1372640	0
1372777	0
1372869	0
1372890	0
1372941	13
1372955	0
1373055	9
1373078	0
1373383	0
1373403	62
1373416	54
1373434	62
1373489	0
1373497	27
1373572	14
1373623	143
1373698	2
1373842	0
1373916	0
1373921	10
1373925	2
1373988	63
1374023	17
1374057	0
1374090	2
1374135	1
1374238	41
1374248	3
1374273	0
1374283	16
1374287	2
1374325	2
1374449	35
1374509	40
1374617	14
1374662	2
1374715	0
1374740	0
1374839	68
1374920	120
1374924	190
1374945	305
1375027	3
1375039	17
1375162	6
1375769	31
1375848	0
1375998	0
1376004	36
1376152	257
1376186	0
1376231	1
1376237	34
1376244	0
1376267	102
1376318	30
1376468	1
1376476	5
1376480	0
1376495	0
1376498	49
1376519	30
1376540	1
1376545	94
1376555	0
1376585	0
1376600	1
1376627	0
1376639	0
1376651	20
1376663	0
1376678	0
1376844	6
1376902	50
1376916	18
1376987	4
1377099	1
1377108	18
1377135	0
1377139	0
1377329	0
1377381	0
1377441	0
1377448	0
1377552	0
1377573	38
1377616	0
1377641	3
1377762	0
1377787	0
1377913	0
1377959	0
1377979	0
1377982	0
1377998	0
1378014	0
1378018	0
1378084	9
1378098	0
1378122	4
1378204	0
1378225	0
1378239	0
1378261	1
1378413	4
1378420	0
1378499	27
1378535	0
1378545	7
1378670	23
1378715	0
1378742	0
1378759	0
1378808	10
1378977	0
1379059	0
1379071	0
1379085	0
1379146	0
1379170	0
1379243	0
1379258	3
1379314	0
1379341	2
1379343	61
1379350	3
1379353	4
1379377	0
1379398	0
1379478	0
1379528	7
1379662	0
1379713	0
1379882	1
1379915	0
1380017	0
1380125	0
1380165	0
1380281	1
1380311	0
1380411	1
1380502	0
1380517	0
1380604	2
1380630	0
1380683	1
1380726	0
1380796	0
1380833	0
1380854	0
1380892	0
1380942	0
1380951	0
1380959	0
1381244	0
1381257	0
1381306	0
1381314	0
1381356	0
1381391	48
1381528	20
1381547	0
1381575	1
1381630	0
1381644	2
1381650	6
1381658	0
1381708	0
1381726	0
1381771	0
1381805	0
1381869	1
1381890	123
1381949	1
1381979	1
1381995	0
1382024	0
1382072	94
1382106	17
1382122	19
1382201	0
1382255	4
1382320	0
1382369	8
1382410	0
1382430	0
1382462	1
1382477	20
1382504	38
1382547	1
1382560	0
1382653	43
1382675	1
1382714	18
1382764	0
1382791	0
1382894	2
1382900	2
1382930	54
1383094	0
1383106	0
1383118	5
1383131	255
1383177	1
1383202	0
1383227	0
1383248	0
1383273	0
1383795	0
1384038	0
1384283	7
1384425	125
1384571	29
1384648	0
1384661	0
1384683	17
1384745	18
1384782	7
1384854	124
1384880	0
1384892	1
1384970	72
1385030	0
1385042	0
1385391	1
1385513	71
1385564	0
1385598	34
1385738	0
1385838	87
1385921	3
1386033	0
1386124	88
1386126	26
1386245	57
1386274	10
1386424	67
1386499	119
1386543	30
1386599	56
1386676	25
1386803	4
1386842	0
1387013	58
1387034	34
1387107	3
1387176	4
1387178	4
1387212	14
1387226	25
1387559	1
1387819	2
1387856	11
1387891	0
1387992	0
1388046	0
1388139	0
1388171	71
1388340	0
1388349	6
1388372	91
1388417	26
1388422	34
1388443	3
1388485	0
1388639	73
1388669	0
1388676	0
1388685	0
1388692	0
1388719	1
1388782	0
1388794	29
1388855	86
1388867	97
1388919	0
1388965	13
1388994	22
1389086	65
1389137	0
1389164	0
1389204	22
1389250	0
1389262	0
1389266	3
1389272	0
1389278	0
1389287	1
1389304	0
1389495	0
1389574	0
1389685	0
1389688	0
1389751	0
1389891	0
1389904	0
1390020	0
1390162	0
1390168	0
1390189	0
1390210	0
1390432	0
1390660	0
1390726	0
1390765	0
1390771	0
1390822	0
1390966	0
1390984	0
1391050	0
1391296	0
1391320	0
1391392	0
1391554	0
1391565	0
1391611	0
1391693	0
1391701	0
1391725	0
1391767	0
1391894	0
1391923	0
1392004	0
1392118	0
1392199	0
1392348	0
1392361	0
1392517	0
1392565	0
1392648	0
1392747	0
1392893	0
1392940	0
1393003	0
1393047	0
1393086	38
1393149	0
1393156	0
1393201	0
1393224	0
1393283	2
1393340	10
1393405	296
1393434	0
1393520	19
1393593	57
1393692	58
1393710	0
1393764	0
1393816	407
1393839	15
1394020	26
1394055	0
1394085	82
1394111	0
1394161	0
1394184	121
1394190	0
1394198	0
1394221	79
1394297	0
1394330	39
1394341	0
1394371	23
1394383	0
1394443	9
1394462	121
1394556	133
1394579	0
1394758	10
1394774	11
1394852	43
1394910	0
1394919	28
1394935	29
1395020	0
1395070	52
1395197	17
1395245	44
1395302	0
1395359	45
1395498	0
1395522	0
1395608	0
1395709	205
1395718	38
1395894	14
1395920	44
1395922	1
1395933	174
1396076	0
1396082	29
1396149	3
1396303	35
1396320	0
1396377	0
1396422	0
1396433	53
1396440	121
1396475	79
1396529	10
1396597	2
1396734	72
1396876	46
1396926	201
1396965	81
1396999	0
1397078	119
1397206	24
1397343	37
1397392	0
1397434	5
1397508	94
1397562	1
1397648	0
1397677	7
1397781	0
1397790	4
1397856	0
1397865	1
1397925	0
1397984	0
1397994	21
1397996	0
1398054	0
1398090	0
1398099	0
1398105	0
1398146	0
1398212	0
1398249	27
1398385	0
1398548	7
1398648	4
1398671	3
1398693	0
1398720	0
1398801	8
1398815	16
1398867	0
1398936	3
1399008	0
1399027	0
1399087	0
1399148	2
1399179	1
1399218	1
1399303	1
1399390	36
1399447	138
1399451	56
1399470	4
1399474	165
1399570	6
1399799	0
1399913	0
1399939	2
1399960	1
1399991	0
1400072	0
1400089	0
1400101	36
1400285	36
1400294	21
1400324	0
1400339	45
1400401	18
1400406	38
1400454	12
1400534	36
1400597	1
1400626	0
1400653	0
1400666	55
1400676	0
1400881	0
1400931	0
1400944	2
1400948	1
1400975	37
1400979	4
1401030	0
1401079	0
1401094	0
1401218	21
1401370	7
1401389	0
1401493	0
1401513	0
1401516	1
1401571	0
1401602	0
1401631	0
1401790	0
1401805	0
1401817	0
1401887	0
1401903	0
1401915	0
1401946	0
1401982	0
1402006	0
1402015	0
1402093	0
1402095	0
1402105	0
1402171	0
1402195	0
1402199	0
1402340	0
1402348	0
1402411	0
1402427	0
1402447	0
1402531	0
1402588	0
1402639	0
1402699	0
1402708	4
1402813	0
1402970	176
1403056	2
1403199	29
1403232	4
1403238	20
1403311	0
1403336	0
1403351	0
1403383	0
1403435	113
1403627	11
1403657	0
1403854	0
1403911	0
1403959	0
1404023	3
1404146	61
1404181	22
1404386	20
1404390	1
1404470	122
1404473	10
1404479	0
1404539	79
1404598	0
1404614	0
1404620	0
1404636	0
1404639	0
1404811	0
1404904	0
1404924	1
1404949	2
1404968	63
1405068	0
1405182	0
1405373	0
1405602	19
1405606	20
1405624	5
1405708	1
1405753	27
1405871	0
1406008	0
1406084	1
1406102	0
1406277	22
1406303	0
1406339	71
1406346	34
1406350	82
1406352	26
1406373	40
1406458	0
1406500	0
1406514	59
1406598	8
1406631	9
1406675	1
1406720	2
1406818	0
1406884	22
1406910	1
1407023	0
1407060	0
1407144	69
1407266	3
1407350	2
1407365	0
1407379	0
1407475	35
1407684	9
1407816	21
1407830	0
1407976	0
1408109	0
1408135	1
1408146	2
1408166	1
1408178	7
1408190	0
1408284	0
1408297	0
1408318	0
1408325	0
1408371	0
1408410	0
1408418	0
1408542	0
1408553	31
1408579	0
1408606	0
1408701	0
1408775	4
1408797	0
1408825	4
1408843	0
1408870	111
1408907	0
1408939	0
1409020	8
1409044	0
1409096	48
1409119	0
1409173	63
1409212	11
1409233	1
1409309	0
1409359	0
1409438	0
1409444	110
1409460	0
1409491	0
1409505	0
1409542	51
1409551	0
1409596	0
1409692	1
1409740	8
1409761	4
1409807	0
1409861	0
1409872	92
1409907	26
1410073	36
1410076	17
1410308	81
1410323	35
1410384	0
1410389	41
1410425	2
1410445	1
1410530	30
1410572	0
1410713	20
1410924	0
1410979	6
1410988	64
1411098	0
1411116	2
1411234	0
1411284	82
1411325	0
1411340	147
1411349	10
1411372	15
1411423	1
1411434	2
1411443	0
1411539	11
1411586	9
1411640	1
1411742	0
1411888	0
1411965	0
1412095	49
1412099	14
1412115	0
1412125	86
1412338	116
1412358	18
1412373	0
1412528	0
1412585	2
1412612	39
1412679	68
1412820	13
1413091	130
1413107	82
1413215	2
1413233	0
1413242	26
1413348	0
1413360	0
1413364	1
1413372	0
1413376	0
1413407	0
1413538	30
1413649	0
1413674	0
1413741	0
1413759	0
1413944	0
1414030	0
1414119	8
1414171	1
1414184	19
1414306	231
1414351	0
1414366	72
1414385	253
1414387	3
1414512	18
1414520	1
1414554	0
1414635	3
1414720	12
1414723	41
1414766	1
1414840	49
1414946	10
1415062	4
1415203	0
1415251	30
1415266	1
1415271	20
1415305	27
1415331	17
1415386	76
1415602	0
1415755	0
1415800	16
1415883	0
1415900	0
1415955	15
1416039	0
1416057	0
1416075	0
1416083	0
1416138	0
1416147	0
1416166	0
1416188	16
1416338	82
1416394	2
1416452	0
1416482	0
1416671	0
1416707	64
1416710	62
1416746	0
1416831	0
1416853	81
1417052	0
1417113	22
1417122	0
1417130	188
1417140	0
1417189	3
1417204	1
1417237	10
1417287	69
1417344	1
1417391	12
1417402	0
1417417	31
1417438	2
1417471	4
1417535	94
1417753	18
1417789	0
1417917	212
1417981	2
1417998	25
1418018	1
1418035	0
1418079	10
1418205	84
1418223	84
1418250	63
1418386	0
1418433	125
1418439	0
1418528	0
1418546	0
1418568	76
1418586	0
1418610	0
1418679	30
1418686	0
1418745	1
1418793	0
1418829	0
1418844	38
1418944	71
1419009	1
1419021	1
1419049	1
1419292	0
1419345	8
1419375	207
1419392	4
1419402	3
1419420	0
1419469	0
1419502	60
1419608	33
1419710	4
1419786	1
1419793	9
1419968	3
1419986	2
1419998	24
1420025	41
1420038	19
1420281	20
1420294	0
1420303	5
1420393	1
1420417	0
1420435	0
1420438	0
1420550	0
1420562	0
1420616	0
1420685	0
1420744	0
1420800	15
1420803	0
1420834	0
1420864	0
1420920	0
1420931	0
1420972	1
1420983	0
1421042	0
1421095	0
1421133	0
1421233	28
1421278	14
1421325	0
1421359	0
1421434	0
1421499	0
1421515	24
1421565	0
1421571	1
1421803	0
1421923	0
1422078	0
1422314	9
1422363	0
1422415	0
1422421	0
1422472	0
1422500	0
1422573	9
1422605	0
1422683	9
1422740	11
1422762	0
1422798	0
1422849	0
1422865	0
1422900	0
1422946	0
1422970	0
1423026	6
1423030	0
1423055	2
1423099	0
1423218	0
1423271	0
1423384	0
1423413	0
1423539	0
1423547	0
1423827	1
1423892	14
1423959	50
1423961	0
1424019	0
1424061	2
1424088	0
1424110	0
1424128	15
1424165	56
1424198	0
1424211	25
1424469	0
1424500	0
1424604	0
1424837	0
1424879	0
1424895	0
1425038	0
1425105	0
1425239	0
1425297	28
1425342	0
1425350	0
1425366	0
1425410	0
1425445	21
1425516	0
1425706	4
1425721	0
1425773	0
1425851	0
1425864	0
1425898	41
1425937	0
1425962	1
1425988	6
1426056	4
1426080	6
1426091	6
1426095	42
1426122	2
1426228	0
1426347	0
1426381	8
1426420	1
1426465	46
1426512	7
1426526	0
1426557	0
1426730	0
1426845	83
1426855	0
1426874	1
1426905	5
1426966	0
1427045	45
1427186	18
1427202	23
1427251	1
1427260	0
1427326	8
1427450	1
1427567	4
1427663	0
1427675	0
1427960	0
1427969	12
1428019	18
1428066	0
1428138	1
1428232	1
1428426	0
1428597	4
1428845	0
1428903	0
1429075	0
1429081	0
1429212	1
1429332	0
1429384	0
1429401	0
1429658	34
1429670	4
1429683	22
1429735	0
1429784	0
1429920	1
1429997	0
1430040	26
1430086	149
1430100	0
1430136	7
1430254	9
1430258	0
1430296	25
1430374	0
1430413	0
1430431	0
1430495	0
1430511	3
1430661	0
1430674	0
1430697	0
1430715	0
1430730	0
1430773	0
1430803	0
1430917	2
1431031	8
1431035	80
1431079	96
1431151	15
1431191	1
1431283	2
1431305	43
1431338	42
1431466	37
1431597	122
1431641	0
1431699	6
1431775	0
1431895	0
1431933	0
1432014	46
1432125	1
1432230	1
1432257	0
1432320	0
1432344	25
1432428	6
1432572	61
1432618	0
1432708	2
1432735	0
1432771	0
1432788	0
1432838	0
1432867	4
1432980	86
1433028	118
1433278	0
1433308	50
1433327	7
1433330	24
1433346	0
1433469	0
1433494	36
1433549	0
1433616	64
1433620	0
1433791	0
1433825	0
1433925	0
1434104	1
1434202	0
1434213	0
1434222	9
1434283	7
1434347	0
1434377	0
1434396	0
1434462	0
1434513	6
1434529	1
1434550	0
1434592	36
1434857	0
1434961	0
1435061	1
1435068	2
1435096	2
1435139	35
1435192	0
1435372	28
1435465	0
1435600	27
1435602	0
1435741	0
1435772	0
1435775	22
1435827	63
1435858	0
1435951	0
1436013	1
1436019	7
1436027	81
1436043	2
1436102	0
1436120	6
1436158	0
1436180	45
1436235	28
1436271	29
1436357	1
1436380	0
1436383	1
1436410	19
1436495	22
1436569	0
1436618	3
1436750	0
1436803	0
1436859	0
1436914	0
1436927	0
1436938	3
1436979	0
1437053	221
1437089	0
1437113	0
1437154	0
1437255	0
1437266	0
1437293	5
1437313	0
1437338	0
1437348	0
1437369	0
1437394	0
1437456	48
1437687	0
1437819	0
1437840	49
1437894	2
1437912	0
1437922	0
1437928	0
1437932	0
1437944	0
1437953	0
1437960	0
1438023	0
1438229	0
1438235	0
1438298	0
1438345	0
1438515	0
1438593	0
1438629	0
1438757	0
1438905	0
1438923	0
1438983	0
1438988	0
1439060	0
1439132	0
1439138	0
1439195	0
1439244	0
1439501	0
1439540	0
1439588	0
1439633	0
1439658	0
1439698	0
1439797	0
1439895	0
1439912	0
1439952	0
1439966	0
1440077	0
1440091	0
1440156	0
1440181	0
1440256	0
1440312	0
1440335	0
1440357	0
1440514	0
1440605	0
1440659	0
1440684	5
1440691	0
1440708	0
1440730	0
1440755	0
1440825	27
1440835	5
1440920	18
1440942	1
1441003	13
1441046	22
1441074	10
1441086	0
1441108	13
1441122	1
1441161	0
1441246	2
1441294	39
1441414	31
1441432	0
1441500	195
1441519	33
1441567	54
1441653	26
1441672	9
1441720	139
1441736	193
1441738	0
1441746	0
1441799	195
1441808	9
1441821	2
1441838	19
1441879	6
1441882	15
1441945	43
1441966	149
1441978	66
1442101	99
1442197	36
1442206	8
1442260	0
1442272	0
1442275	0
1442342	1
1442381	0
1442398	63
1442424	197
1442454	15
1442464	93
1442549	13
1442722	0
1442735	199
1442737	23
1442766	131
1442890	2
1442930	0
1442950	89
1443030	0
1443058	0
1443116	6
1443124	14
1443191	14
1443256	0
1443271	1
1443403	0
1443438	55
1443489	0
1443542	0
1443572	41
1443701	3
1443789	0
1443822	113
1443840	3
1443957	6
1443980	4
1443997	0
1444070	200
1444158	17
1444174	52
1444189	6
1444191	116
1444241	103
1444245	77
1444304	204
1444321	60
1444335	4
1444391	1
1444425	94
1444526	45
1444542	1
1444607	85
1444643	84
1444856	0
1444860	32
1444868	16
1444911	0
1444936	0
1444946	22
1444950	134
1444969	48
1445029	0
1445083	0
1445165	0
1445192	25
1445241	0
1445243	0
1445310	0
1445335	48
1445397	0
1445434	53
1445506	2
1445521	232
1445533	5
1445786	42
1445927	1
1445941	12
1445947	0
1446091	31
1446129	79
1446169	15
1446185	30
1446251	0
1446263	0
1446309	11
1446323	5
1446371	36
1446517	0
1446525	0
1446615	0
1446648	0
1446681	0
1446690	0
1446699	0
1446718	0
1446804	0
1446877	0
1446880	0
1446967	0
1446979	0
1447122	0
1447138	0
1447216	0
1447306	0
1447308	0
1447327	0
1447330	0
1447369	0
1447396	0
1447409	0
1447579	0
1447631	0
1447663	0
1447666	0
1447675	0
1447737	0
1447758	0
1447858	0
1447882	0
1447894	0
1447958	0
1448053	0
1448078	0
1448081	0
1448145	0
1448238	0
1448269	0
1448345	0
1448366	0
1448432	0
1448587	0
1448662	0
1448737	0
1448820	0
1448848	0
1448873	0
1448973	0
1448990	0
1449027	0
1449075	0
1449087	0
1449130	0
1449170	0
1449203	0
1449246	0
1449252	0
1449270	0
1449298	0
1449409	0
1449415	0
1449608	0
1449689	0
1449706	0
1449765	0
1449876	0
1449912	0
1449948	0
1449984	0
1450056	0
1450150	0
1450177	0
1450191	0
1450204	0
1450290	0
1450342	0
1450366	0
1450394	0
1450398	0
1450443	0
1450446	0
1450681	0
1450702	0
1450757	0
1450816	0
1450837	0
1450987	0
1451009	0
1451046	0
1451122	0
1451196	0
1451253	0
1451257	0
1451312	0
1451324	0
1451333	0
1451541	0
1451552	0
1451580	0
1451676	0
1451692	0
1451754	0
1451772	0
1451783	0
1452114	0
1452163	0
1452235	0
1452350	0
1452364	0
1452507	0
1452517	0
1452539	0
1452598	0
1452614	0
1452759	0
1452782	0
1452833	0
1452893	0
1452937	0
1452951	0
1453000	0
1453036	50
1453040	59
1453054	0
1453094	0
1453175	2
1453218	0
1453230	0
1453245	0
1453356	0
1453386	0
1453886	0
1453895	0
1453915	0
1453939	0
1453943	0
1453963	0
1454161	0
1454193	0
1454388	0
1454543	0
1454554	0
1454617	0
1454843	0
1454868	0
1454894	0
1454946	0
1454962	0
1455073	1
1455090	0
1455193	0
1455228	0
1455243	0
1455264	0
1455301	0
1455361	0
1455409	60
1455418	16
1455446	0
1455470	0
1455891	0
1455893	0
1455900	0
1455963	0
1456054	0
1456094	0
1456119	0
1456172	0
1456217	0
1456238	0
1456388	0
1456412	0
1456431	0
1456473	0
1456671	0
1456731	0
1456750	0
1456755	0
1456796	0
1456902	0
1457040	0
1457087	0
1457110	0
1457118	0
1457204	0
1457238	0
1457295	0
1457421	0
1457625	0
1457662	0
1457675	0
1457749	0
1457757	0
1457801	0
1457806	0
1457985	0
1458068	0
1458183	0
1458215	0
1458307	84
1458367	0
1458433	0
1458487	0
1458519	0
1458613	0
1458772	0
1458831	0
1458914	0
1458979	0
1458982	0
1459150	0
1459166	0
1459235	0
1459275	0
1459351	0
1459401	0
1459492	9
1459495	51
1459513	3
1459531	1
1459543	5
1459546	4
1459556	75
1459566	51
1459577	0
1459630	0
1459659	16
1459667	46
1459701	2
1460001	0
1460044	0
1460072	0
1460201	1
1460315	0
1460385	0
1460580	0
1460588	0
1460640	0
1460676	0
1460690	0
1460705	0
1460868	0
1460961	0
1461000	0
1461003	0
1461016	0
1461023	0
1461044	0
1461062	0
1461125	0
1461146	1
1461155	0
1461240	0
1461260	0
1461281	0
1461294	0
1461318	0
1461322	0
1461512	0
1461579	0
1461650	0
1461840	0
1461860	0
1461894	0
1461911	0
1461925	0
1462108	0
1462246	0
1462328	0
1462344	0
1462387	0
1462474	0
1462512	0
1462618	0
1462687	0
1462735	0
1462856	0
1463048	0
1463052	0
1463081	0
1463141	0
1463158	0
1463198	0
1463217	0
1463233	0
1463285	0
1463289	0
1463314	0
1463329	0
1463526	0
1463566	0
1463614	0
1463847	0
1463849	0
1463875	0
1463889	0
1463924	0
1463984	0
1464017	0
1464058	0
1464074	0
1464122	0
1464140	0
1464204	0
1464251	0
1464388	0
1464431	0
1464441	0
1464645	0
1464826	12
1464881	0
1464885	0
1464912	0
1465025	0
1465051	0
1465163	0
1465174	0
1465238	0
1465252	0
1465265	0
1465268	0
1465328	0
1465359	0
1465445	0
1465514	0
1465547	0
1465598	0
1465606	0
1465616	0
1465762	0
1465805	0
1465816	73
1465821	0
1465846	1
1465852	0
1465917	0
1466210	0
1466327	0
1466416	0
1466428	0
1466526	0
1466560	0
1466625	0
1466714	0
1466804	0
1466822	0
1466877	0
1466975	0
1467014	0
1467034	0
1467049	0
1467100	0
1467114	0
1467228	0
1467374	0
1467684	0
1467763	0
1467851	0
1467859	0
1467883	0
1467894	0
1467927	0
1468040	0
1468045	0
1468128	0
1468131	18
1468178	18
1468249	34
1468300	98
1468342	21
1468411	0
1468464	13
1468517	3
1468526	0
1468610	0
1468668	15
1468866	183
1468985	11
1469003	85
1469019	0
1469183	245
1469336	35
1469494	13
1469560	10
1469581	3
1469636	0
1469678	111
1469691	3
1469734	0
1469777	0
1469791	0
1469902	0
1469905	0
1469917	0
1469939	11
1469970	1
1469972	82
1470016	18
1470152	3
1470192	4
1470231	0
1470233	86
1470269	112
1470312	29
1470315	100
1470364	0
1470496	0
1470570	0
1470701	0
1470718	0
1470763	0
1470872	0
1471025	0
1471073	0
1471075	0
1471090	0
1471182	0
1471256	0
1471501	0
1471521	0
1471573	0
1471581	0
1471596	0
1471602	0
1471606	0
1471648	0
1471651	0
1471713	0
1471745	0
1471806	0
1471812	0
1471816	0
1471903	0
1471941	0
1471964	0
1471997	0
1472017	0
1472020	0
1472027	0
1472066	0
1472092	0
1472119	0
1472137	0
1472178	0
1472193	0
1472215	0
1472279	0
1472328	0
1472354	0
1472373	0
1472376	0
1472380	0
1472404	0
1472413	0
1472424	0
1472462	0
1472483	0
1472494	0
1472499	0
1472528	0
1472547	0
1472589	0
1472631	0
1472635	0
1472643	0
1472655	0
1472666	0
1472669	0
1472703	0
1472707	0
1472715	0
1472719	0
1472735	0
1472749	0
1472801	0
1472826	0
1472856	0
1472862	0
1472933	0
1472978	0
1473055	0
1473078	0
1473090	0
1473116	0
1473128	0
1473188	0
1473191	0
1473220	0
1473237	0
1473268	0
1473289	0
1473342	0
1473350	0
1473356	0
1473388	0
1473425	0
1473449	0
1473582	0
1473605	0
1473617	0
1473642	0
1473667	0
1473675	0
1473735	0
1473813	0
1473827	0
1473829	0
1473831	0
1473871	0
1473877	0
1473908	0
1473934	0
1473951	0
1473959	0
1473990	0
1474003	0
1474038	0
1474067	0
1474085	0
1474108	0
1474111	0
1474125	0
1474173	0
1474179	0
1474183	0
1474200	0
1474208	0
1474211	0
1474234	0
1474258	0
1474276	0
1474373	0
1474387	0
1474412	0
1474432	0
1474446	0
1474480	0
1474506	0
1474534	0
1474565	0
1474595	0
1474620	0
1474652	0
1474658	0
1474679	0
1474682	0
1474687	0
1474721	0
1474749	0
1474758	0
1474791	0
1474811	0
1474858	0
1474886	0
1474889	0
1474919	0
1474924	0
1474983	0
1475061	0
1475146	0
1475166	0
1475188	0
1475196	0
1475230	0
1475233	0
1475307	0
1475310	0
1475339	0
1475345	0
1475358	0
1475377	0
1475389	0
1475409	0
1475429	0
1475478	0
1475500	0
1475527	0
1475534	0
1475544	0
1475551	0
1475555	0
1475561	0
1475586	0
1475612	0
1475676	0
1475679	0
1475715	0
1475717	0
1475749	0
1475762	0
1475789	0
1475799	0
1475812	0
1475816	0
1475818	0
1475827	0
1475832	0
1475852	0
1475877	0
1475903	0
1475923	0
1475929	0
1475942	0
1475979	0
1475989	0
1476002	0
1476013	0
1476018	0
1476072	0
1476086	0
1476097	0
1476121	0
1476141	0
1476146	0
1476166	0
1476173	0
1476227	0
1476258	0
1476288	0
1476332	0
1476339	0
1476350	0
1476378	0
1476464	0
1476487	0
1476514	0
1476554	0
1476557	0
1476621	0
1476640	0
1476657	0
1476706	0
1476734	0
1476756	0
1476765	0
1476779	0
1476795	0
1476861	0
1476900	0
1476906	0
1476959	0
1476980	0
1477003	0
1477020	0
1477037	0
1477054	6
1477060	2
1477062	34
1477093	0
1477119	0
1477222	0
1477354	0
1477372	0
1477398	92
1477468	45
1477540	197
1477596	121
1477613	28
1477627	4
1477667	0
1477707	41
1477886	33
1477970	40
1478088	9
1478135	49
1478408	0
1478421	1
1478513	1
1478790	17
1478878	10
1479027	56
1479099	81
1479136	54
1479206	9
1479210	48
1479282	0
1479419	109
1479523	0
1479592	0
1479937	33
1480141	0
1480260	102
1480268	118
1480288	8
1480349	0
1480508	194
1480512	0
1480528	54
1480538	69
1480546	0
1480618	94
1480687	0
1480739	86
1480844	28
1480901	3
1481017	54
1481093	24
1481197	25
1481446	6
1481719	0
1481776	4
1481783	98
1481827	74
1481904	2
1481911	0
1481942	112
1481956	19
1481973	99
1481992	12
1482004	0
1482023	0
1482051	0
1482151	19
1482178	0
1482185	40
1482215	38
1482260	3
1482267	76
1482295	4
1482336	171
1482338	55
1482364	3
1482416	6
1482521	127
1482545	67
1482586	13
1482679	0
1482752	0
1482812	5
1482865	0
1482904	1
1483048	0
1483069	11
1483234	44
1483285	1
1483312	2
1483330	0
1483345	0
1483494	100
1483534	21
1483654	2
1483661	291
1483719	28
1483742	26
1483747	122
1483813	41
1483901	96
1483912	63
1483931	1
1484008	66
1484076	61
1484080	174
1484132	13
1484237	101
1484256	35
1484281	299
1484301	94
1484327	107
1484403	74
1484423	199
1484533	50
1484557	24
1484657	26
1484678	43
1484792	0
1484918	2
1484941	1
1484951	0
1484976	0
1485081	130
1485088	0
1485123	27
1485161	0
1485175	0
1485282	58
1485320	20
1485419	1
1485529	21
1485665	0
1485702	0
1485724	1
1485735	0
1485785	0
1485851	125
1485857	137
1485888	22
1485957	253
1486003	110
1486236	1
1486249	50
1486255	81
1486266	15
1486288	108
1486387	11
1486436	61
1486673	0
1486838	0
1486934	95
1487021	91
1487035	0
1487077	0
1487093	5
1487396	0
1487442	0
1487469	0
1487501	0
1487740	0
1488076	0
1488112	0
1488128	0
1488161	0
1488222	0
1488657	0
1488690	0
1488993	0
1489486	0
1489556	3
1489712	2
1489731	0
1489787	1
1489960	1
1490000	108
1490014	0
1490024	0
1490030	0
1490037	0
1490124	136
1490247	0
1490263	0
1490310	0
1490373	0
1490380	0
1490427	0
1490447	0
1490475	0
1490634	0
1490647	0
1490745	0
1490763	0
1490796	0
1490805	0
1490826	0
1491057	0
1491062	0
1491066	0
1491119	0
1491126	0
1491140	0
1491183	0
1491231	0
1491384	0
1491387	0
1491402	0
1491457	0
1491477	0
1491507	0
1491546	0
1491618	0
1491694	0
1491729	0
1491770	0
1491907	0
1492008	0
1492044	0
1492062	0
1492138	0
1492192	0
1492203	0
1492243	0
1492360	0
1492420	0
1492441	0
1492455	0
1492483	0
1492523	0
1492600	0
1492643	0
1492680	0
1492682	0
1492715	0
1492759	0
1492777	0
1492822	0
1492831	0
1492957	0
1492974	0
1493026	0
1493032	0
1493065	0
1493207	0
1493242	0
1493278	0
1493290	0
1493314	0
1493486	0
1493507	0
1493608	0
1493676	0
1493728	0
1493809	0
1493916	0
1493964	0
1494009	0
1494018	0
1494226	0
1494241	0
1494337	0
1494339	0
1494444	87
1494480	0
1494489	22
1494492	8
1494556	70
1494561	0
1494590	0
1494607	0
1494641	1
1494834	2
1494855	0
1494880	0
1494912	3
1494934	0
1494950	0
1494954	0
1495038	2
1495041	0
1495053	0
1495070	0
1495098	0
1495216	0
1495229	0
1495259	0
1495305	0
1495380	0
1495544	0
1495596	0
1496130	0
1496212	0
1496325	0
1496352	0
1496395	0
1496408	0
1496432	0
1496481	0
1496506	0
1496568	1
1496604	0
1496641	0
1496657	0
1496662	0
1496709	0
1496721	0
1496724	1
1496796	0
1496867	0
1496983	0
1497014	0
1497036	0
1497087	3
1497187	0
1497202	0
1497310	1
1497320	0
1497372	0
1497629	100
1497826	47
1497960	1
1498011	0
1498094	0
1498130	0
1498137	0
1498149	12
1498199	0
1498249	36
1498319	0
1498388	0
1498422	0
1498488	0
1498676	8
1498722	0
1498843	31
1498908	0
1499020	0
1499091	0
1499181	0
1499335	0
1499342	0
1499499	15
1499522	22
1499531	9
1499547	119
1499604	8
1499690	0
1499726	46
1499814	237
1499818	144
1499836	3
1499885	1
1499961	0
1500007	2
1500009	35
1500191	0
1500219	0
1500237	0
1500247	0
1500276	6
1500387	0
1500486	68
1500627	0
1500655	0
1500699	174
1500790	21
1500799	96
1500823	0
1500873	9
1500983	0
1501226	0
1501321	1
1501353	1
1501356	2
1501529	10
1501556	0
1501647	98
1501842	1
1501879	19
1501998	0
1502105	0
1502146	16
1502203	2
1502263	50
1502300	20
1502455	0
1502587	0
1502596	4
1502604	1
1502655	1
1502671	52
1502793	0
1502830	3
1502871	62
1502905	57
1502932	9
1502943	1
1502980	109
1503020	111
1503028	0
1503082	40
1503122	4
1503186	2
1503223	6
1503267	29
1503292	141
1503409	44
1503682	0
1503745	0
1503759	27
1503847	70
1503853	4
1503883	2
1503947	0
1504033	0
1504046	12
1504048	72
1504090	1
1504103	30
1504117	0
1504208	24
1504297	35
1504315	1
1504323	0
1504361	44
1504408	0
1504512	3
1504639	27
1504649	34
1504679	1
1504796	1
1504837	1
1504874	0
1504905	38
1504975	0
1505007	0
1505030	13
1505080	11
1505183	0
1505200	0
1505210	0
1505348	0
1505373	0
1505427	0
1505462	0
1505585	0
1505622	0
1505635	0
1505642	0
1505719	0
1505754	0
1505790	0
1505800	0
1505821	0
1505894	47
1505934	0
1505949	1
1505966	0
1505981	0
1506003	0
1506037	0
1506072	0
1506202	0
1506238	0
1506286	0
1506315	0
1506369	0
1506374	0
1506451	0
1506453	0
1506560	0
1506585	0
1506630	0
1506707	0
1506742	3
1506748	8
1506919	0
1506953	0
1507015	0
1507024	0
1507105	0
1507166	0
1507193	0
1507210	0
1507298	0
1507342	0
1507362	0
1507414	0
1507487	0
1507664	0
1507873	6
1508056	41
1508077	47
1508129	0
1508191	65
1508338	0
1508347	0
1508404	0
1508422	0
1508470	0
1508591	1
1508600	0
1508604	0
1508613	0
1508621	0
1508624	0
1508684	0
1508733	0
1508751	0
1508757	0
1508796	0
1508920	0
1508940	0
1508955	3
1508983	0
1508990	83
1508994	9
1509002	0
1509012	47
1509015	0
1509026	192
1509069	99
1509180	54
1509280	4
1509396	32
1509417	0
1509432	77
1509549	1
1509621	5
1509638	234
1509664	0
1509675	0
1509760	23
1509787	0
1509885	0
1509893	89
1510049	140
1510067	0
1510080	0
1510211	25
1510303	274
1510321	0
1510336	0
1510344	143
1510433	50
1510490	0
1510744	88
1510994	68
1511037	0
1511142	51
1511152	7
1511163	1
1511258	0
1511373	1
1511434	0
1511463	0
1511492	0
1511688	165
1511725	0
1511854	20
1511980	0
1512010	0
1512168	0
1512238	0
1512253	0
1512256	0
1512286	0
1512288	0
1512298	0
1512343	0
1512400	0
1512484	0
1512528	0
1512540	0
1512561	0
1512625	0
1512644	43
1512649	0
1512660	25
1512718	0
1512727	0
1512768	0
1512846	0
1512858	0
1512898	5
1512913	28
1512942	0
1512982	0
1513027	0
1513266	0
1513268	0
1513318	0
1513381	0
1513443	0
1513450	0
1513527	0
1513601	0
1513662	0
1513736	0
1513761	0
1513918	1
1514259	2
1514325	0
1514382	0
1514474	0
1514478	14
1514550	0
1514651	0
1514668	0
1514720	0
1514754	0
1514770	0
1514907	0
1514938	0
1514945	0
1515052	0
1515071	0
1515099	0
1515121	8
1515175	0
1515258	0
1515263	0
1515396	0
1515416	0
1515448	6
1515467	0
1515561	0
1515645	0
1515678	0
1515837	0
1515862	0
1515886	0
1515943	0
1516015	0
1516174	0
1516195	0
1516216	0
1516341	0
1516475	0
1516561	0
1516621	0
1516649	0
1516877	0
1516930	0
1517061	9
1517100	0
1517366	0
1517395	0
1517445	21
1517455	0
1517485	0
1517490	6
1517528	88
1517532	0
1517558	12
1517562	0
1517859	0
1517940	0
1517959	2
1517984	0
1518035	0
1518044	2
1518081	0
1518156	0
1518185	0
1518193	0
1518236	0
1518261	0
1518323	1
1518355	23
1518386	0
1518461	14
1518465	16
1518517	50
1518530	5
1518536	0
1518548	0
1518720	19
1518756	13
1518768	6
1518816	0
1518925	1
1518954	141
1519056	0
1519110	47
1519138	54
1519150	33
1519157	0
1519172	39
1519199	0
1519241	0
1519348	17
1519500	3
1519540	0
1519656	1
1519671	0
1519750	0
1519757	0
1519768	1
1519825	1
1519831	0
1519890	0
1519896	0
1519998	3
1520017	0
1520038	0
1520053	0
1520129	2
1520146	0
1520185	0
1520188	5
1520247	10
1520305	0
1520323	0
1520331	5
1520333	0
1520355	0
1520406	4
1520410	20
1520541	1
1520619	0
1520743	1
1520758	0
1520762	10
1520790	0
1520806	69
1520814	33
1520868	26
1520967	0
1521000	0
1521079	0
1521194	12
1521232	0
1521303	1
1521338	23
1521390	1
1521411	0
1521484	5
1521511	0
1521548	0
1521604	0
1521635	0
1521664	0
1521723	0
1521745	97
1521763	6
1521767	68
1521832	0
1521892	0
1521909	0
1521921	0
1521935	67
1522093	1
1522119	0
1522210	0
1522290	0
1522322	0
1522431	7
1522447	0
1522470	0
1522518	0
1522551	0
1522589	0
1522630	0
1522716	0
1522760	7
1522790	0
1522805	0
1522833	0
1523025	1
1523049	0
1523091	0
1523103	0
1523126	5
1523289	8
1523326	2
1523370	0
1523406	33
1523417	0
1523441	0
1523498	0
1523518	10
1523674	2
1523718	0
1523833	2
1523836	17
1523859	10
1523904	0
1523952	1
1524083	3
1524148	0
1524189	0
1524204	1
1524230	166
1524233	7
1524317	52
1524323	0
1524373	7
1524376	0
1524446	17
1524473	0
1524512	0
1524530	1
1524544	0
1524571	3
1524602	24
1524607	1
1524625	8
1524628	0
1524630	0
1524654	4
1524658	2
1524692	0
1524766	0
1524806	9
1524810	33
1524821	0
1524844	0
1524940	144
1524944	0
1525008	0
1525032	0
1525044	0
1525103	0
1525107	0
1525121	0
1525128	0
1525156	0
1525178	0
1525181	0
1525193	0
1525243	1
1525251	0
1525285	1
1525300	34
1525358	54
1525404	0
1525424	50
1525558	3
1525629	114
1525658	15
1525917	58
1526002	1
1526056	41
1526112	0
1526141	6
1526155	0
1526198	0
1526324	0
1526362	0
1526369	1
1526384	5
1526387	0
1526391	91
1526439	0
1526480	0
1526506	0
1526540	0
1526560	0
1526581	0
1526599	0
1526603	0
1526610	0
1526659	8
1526676	0
1526761	111
1526928	1
1526939	1
1526961	11
1527003	10
1527019	0
1527100	10
1527271	63
1527296	63
1527331	0
1527354	91
1527391	0
1527429	4
1527476	0
1527510	27
1527514	78
1527633	1
1527676	125
1527705	63
1527786	6
1527903	0
1527969	137
1527976	15
1528087	3
1528110	1
1528120	10
1528133	0
1528256	12
1528305	0
1528327	2
1528334	0
1528353	0
1528361	0
1528368	0
1528411	0
1528427	7
1528472	0
1528510	0
1528552	0
1528710	1
1528713	0
1528880	2
1528915	0
1528946	0
1528971	0
1529088	4
1529121	1
1529134	0
1529167	39
1529170	59
1529175	2
1529186	39
1529210	65
1529271	6
1529282	0
1529297	0
1529307	1
1529337	0
1529353	0
1529394	0
1529517	0
1529612	1
1529634	0
1529668	0
1529722	0
1529759	0
1529861	28
1529940	0
1530004	44
1530032	24
1530069	52
1530095	222
1530141	5
1530229	88
1530277	14
1530357	52
1530376	0
1530387	44
1530423	1
1530581	0
1530615	4
1530624	2
1530658	0
1530672	0
1530702	2
1530742	3
1530765	6
1530845	8
1530865	0
1530876	0
1530954	0
1531009	0
1531070	0
1531089	44
1531103	0
1531184	101
1531224	0
1531254	18
1531324	1
1531336	25
1531341	5
1531499	0
1531550	2
1531598	368
1531606	3
1531783	159
1531831	90
1531920	81
1531936	2
1531967	35
1532098	106
1532116	0
1532210	3
1532343	52
1532346	1
1532419	100
1532450	0
1532476	64
1532480	61
1532511	44
1532535	1
1532557	0
1533176	0
1533218	0
1533274	40
1533335	16
1533347	0
1533422	184
1533463	105
1533590	15
1533619	1
1533645	0
1533664	0
1533668	13
1533722	19
1533770	0
1533800	0
1533804	1
1533816	0
1533822	46
1533826	0
1533839	0
1533896	0
1533945	0
1533955	6
1534002	1
1534052	5
1534058	0
1534104	49
1534198	16
1534201	0
1534238	0
1534270	3
1534354	5
1534366	126
1534368	51
1534436	87
1534484	0
1534602	1
1534619	0
1534644	76
1535025	86
1535096	0
1535160	174
1535169	26
1535178	0
1535205	102
1535405	0
1535418	0
1535441	0
1535453	6
1535466	2
1535492	0
1535571	10
1535578	63
1535690	0
1535896	0
1535992	16
1536087	2
1536139	1
1536217	1
1536290	0
1536339	0
1536436	0
1536497	0
1536607	15
1536674	1
1536767	14
1536824	0
1536889	17
1536897	0
1536938	1
1536961	0
1536969	2
1536973	0
1537086	0
1537106	0
1537117	0
1537170	0
1537199	0
1537337	0
1537364	21
1537375	0
1537415	0
1537436	15
1537463	0
1537517	0
1537600	1
1537665	4
1537677	0
1537729	5
1537742	0
1537790	24
1537825	0
1537844	0
1537888	1
1538088	156
1538145	10
1538254	38
1538256	12
1538279	138
1538281	5
1538403	0
1538412	28
1538525	17
1538610	35
1538617	0
1538649	0
1538672	41
1538794	0
1538828	0
1538856	0
1538877	14
1538918	38
1538939	25
1538957	1
1538979	0
1539018	2
1539025	80
1539092	0
1539166	32
1539228	8
1539240	12
1539341	0
1539365	21
1539402	17
1539444	10
1539509	0
1539519	27
1539537	3
1539592	0
1539648	131
1539656	34
1539696	1
1539776	54
1539945	4
1539982	2
1540056	18
1540095	87
1540152	16
1540212	59
1540305	67
1540341	0
1540597	0
1540605	0
1540655	0
1540685	72
1540735	34
1540765	3
1540806	71
1540866	15
1540906	0
1540967	41
1540973	1
1540979	0
1540997	0
1541011	1
1541267	63
1541422	223
1541443	40
1541473	141
1541636	6
1541640	64
1541663	0
1541809	3
1541869	0
1542031	43
1542034	29
1542073	8
1542079	38
1542181	217
1542183	53
1542204	7
1542217	86
1542292	11
1542305	1
1542311	2
1542320	0
1542339	13
1542442	5
1542466	48
1542493	351
1542507	31
1542521	29
1542693	5
1542715	49
1542724	175
1542811	122
1542814	31
1542932	20
1542936	32
1542986	1
1543108	177
1543139	77
1543236	11
1543360	2
1543458	2
1543473	0
1543566	22
1543611	11
1543637	0
1543716	3
1543765	0
1543831	0
1543845	0
1543953	0
1544016	14
1544032	0
1544070	8
1544072	0
1544125	0
1544136	1
1544149	2
1544153	18
1544230	0
1544247	145
1544371	0
1544387	0
1544390	0
1544467	1
1544486	0
1544494	0
1544514	0
1544703	25
1544796	0
1544830	0
1544967	0
1545047	0
1545158	0
1545218	3
1545324	3
1545392	10
1545433	0
1545573	0
1545583	37
1545619	0
1545680	1
1545720	0
1545735	0
1545741	0
1545748	0
1545879	0
1545886	33
1545897	0
1546054	11
1546119	96
1546266	8
1546348	267
1546358	40
1546396	7
1546448	1
1546562	133
1546616	33
1546625	3
1546643	34
1546666	4
1546675	42
1546725	0
1546765	56
1546812	80
1546912	164
1546915	62
1546981	0
1547038	0
1547065	6
1547105	4
1547114	4
1547124	4
1547143	0
1547207	2
1547223	86
1547276	135
1547348	12
1547357	56
1547401	69
1547435	56
1547451	157
1547527	0
1547531	1
1547548	0
1547567	0
1547576	0
1547582	0
1547592	0
1547688	88
1547697	93
1547806	2
1547815	15
1547884	0
1547961	0
1547977	76
1547980	21
1548035	8
1548089	0
1548198	3
1548312	45
1548351	78
1548418	0
1548516	11
1548543	161
1548563	394
1548708	115
1548711	74
1548772	0
1548785	111
1548796	0
1548876	33
1548899	505
1548903	179
1549141	3
1549198	0
1549274	23
1549345	158
1549448	0
1549469	2
1549482	8
1549535	0
1549967	52
1549976	0
1550009	2
1550093	2
1550120	7
1550126	0
1550277	4
1550516	527
1550586	4
1550645	0
1550683	0
1550729	0
1550786	1
1550832	1
1550855	0
1550887	0
1550904	0
1551021	0
1551039	33
1551195	10
1551212	181
1551214	5
1551235	22
1551246	122
1551287	2
1551294	5
1551334	225
1551337	1
1551427	77
1551431	82
1551529	29
1551640	0
1551671	0
1551727	0
1551762	103
1551798	0
1551858	17
1551916	44
1552051	0
1552203	0
1552246	1
1552314	4
1552512	1
1552533	0
1552535	0
1552590	19
1552616	2
1552758	0
1552775	0
1552866	0
1552876	0
1552921	0
1553026	0
1553146	0
1553391	0
1553428	0
1553435	0
1553485	0
1553510	0
1553830	0
1553905	0
1553920	0
1553959	0
1553967	0
1553979	0
1553986	0
1554179	0
1554224	0
1554249	0
1554279	0
1554304	0
1554392	0
1554440	0
1554692	0
1554925	0
1554937	0
1555001	0
1555237	0
1555669	0
1555729	0
1555756	0
1555809	0
1555877	0
1555951	0
1555990	0
1556088	0
1556115	0
1556217	0
1556484	0
1556539	0
1556549	0
1556570	0
1556711	0
1556799	0
1557021	0
1557060	0
1557105	0
1557188	0
1557253	0
1557299	0
1557303	0
1557337	0
1557428	0
1557452	0
1557663	0
1557668	0
1557752	0
1557902	0
1558109	0
1558178	0
1558421	0
1558596	0
1558686	0
1558688	0
1558736	0
1558742	0
1558751	0
1558849	0
1558862	0
1558872	0
1558952	0
1558973	0
1559012	0
1559035	0
1559222	0
1559276	0
1559300	0
1559333	0
1559357	0
1559379	0
1559468	0
1559470	0
1559578	0
1559636	0
1559660	0
1559692	0
1559706	0
1559910	0
1559999	0
1560148	0
1560263	0
1560293	0
1560375	0
1560596	0
1560652	0
1560766	0
1560826	0
1560857	0
1561258	0
1561273	14
1561299	7
1561378	4
1561397	1
1561403	2
1561410	0
1561419	34
1561571	10
1561643	95
1561725	113
1561733	0
1561758	160
1561774	29
1561791	0
1561829	105
1561892	35
1561985	125
1562069	192
1562082	0
1562095	3
1562142	121
1562198	188
1562240	395
1562404	47
1562489	7
1562498	121
1562504	0
1562618	23
1562649	14
1562662	0
1562678	9
1562733	59
1562751	14
1562784	8
1562796	41
1562830	60
1562972	2
1563000	24
1563241	0
1563395	0
1563444	20
1563493	117
1563588	81
1563704	0
1563714	0
1563810	0
1563854	1
1563877	1
1563901	0
1563932	0
1564270	0
1564316	0
1564326	0
1564611	0
1564757	0
1564835	0
1564892	0
1564972	0
1564996	0
1565047	1
1565054	1
1565058	0
1565076	0
1565104	0
1565183	0
1565249	0
1565264	0
1565297	0
1565300	0
1565330	0
1565429	0
1565458	0
1565478	0
1565481	0
1565510	0
1565706	0
1565917	0
1566011	0
1566040	0
1566082	0
1566113	0
1566154	0
1566172	0
1566273	0
1566505	0
1566534	0
1566573	0
1566594	0
1566610	0
1566658	0
1566694	15
1566701	0
1566725	0
1566793	0
1566795	7
1566804	0
1566808	0
1566812	0
1566829	0
1566854	0
1566931	0
1567019	0
1567077	0
1567251	0
1567353	0
1567385	0
1567392	0
1567421	0
1567454	0
1567644	0
1567719	0
1567791	0
1567802	0
1567841	0
1567888	0
1567944	0
1567962	0
1567993	0
1568040	20
1568116	9
1568131	12
1568164	24
1568218	16
1568221	16
1568293	1
1568401	0
1568416	1
1568422	39
1568452	0
1568476	54
1568542	100
1568565	4
1568704	1
1568743	0
1568797	0
1568848	25
1568984	0
1569165	0
1569319	97
1569343	25
1569370	407
1569412	0
1569428	2
1569440	0
1569448	8
1569502	5
1569580	0
1569614	120
1569663	20
1569780	130
1569835	3
1569956	0
1569975	122
1570113	17
1570184	0
1570249	0
1570356	22
1570360	125
1570380	13
1570514	0
1570652	0
1570702	0
1570731	77
1570749	0
1570785	60
1570853	0
1570986	70
1571018	0
1571041	0
1571063	90
1571095	37
1571271	0
1571285	11
1571364	0
1571380	29
1571502	0
1571546	0
1571557	37
1571570	0
1571718	3
1571733	10
1571838	0
1571960	11
1572007	0
1572049	14
1572070	0
1572085	0
1572134	0
1572292	3
1572339	1
1572509	8
1572765	0
1572837	0
1572894	0
1572924	18
1573128	2
1573454	0
1573604	5
1573679	53
1573698	0
1573888	0
1573918	0
1573931	30
1573933	4
1573947	0
1573953	0
1573955	0
1573964	0
1573966	23
1574012	0
1574027	41
1574030	4
1574088	36
1574228	1
1574235	0
1574242	0
1574278	0
1574313	1
1574331	0
1574615	30
1574617	44
1574754	2
1574773	0
1574780	6
1574785	0
1574857	0
1574941	2
1574970	15
1574976	0
1575010	0
1575148	21
1575247	0
1575433	0
1575457	11
1575556	42
1575559	0
1575601	103
1575634	2
1575660	28
1575755	0
1575785	0
1575821	41
1575826	0
1575841	2
1575849	0
1575861	2
1575916	0
1575925	33
1575994	0
1576024	0
1576042	1
1576126	0
1576225	0
1576262	0
1576411	0
1576435	0
1576537	0
1576585	0
1576668	0
1576716	0
1576740	0
1576802	0
1576808	0
1576813	62
1576870	0
1576879	0
1577027	0
1577285	0
1577287	0
1577452	0
1577475	0
1577511	0
1577526	0
1577532	0
1577536	0
1577552	0
1577593	0
1577655	0
1577704	0
1577746	0
1577865	0
1577887	0
1577962	0
1577994	0
1578064	0
1578115	0
1578133	0
1578214	0
1578249	0
1578393	0
1578462	0
1578497	0
1578582	0
1578622	0
1578702	0
1578769	0
1578802	0
1578926	0
1578938	0
1579032	0
1579055	0
1579544	0
1579558	0
1579577	0
1579584	22
1579593	43
1579600	118
1579627	54
1579632	218
1579662	10
1579734	74
1579755	4
1579770	10
1579828	8
1579869	89
1579926	0
1579956	0
1580098	10
1580240	1
1580290	0
1580306	0
1580352	3
1580418	279
1580461	11
1580487	0
1580489	0
1580496	0
1580500	0
1580527	80
1580542	0
1580555	38
1580595	9
1580612	0
1580682	0
1580761	0
1580776	0
1580785	11
1580871	0
1581065	0
1581077	27
1581081	36
1581111	36
1581179	1
1581209	47
1581281	0
1581302	0
1581317	10
1581416	8
1581473	0
1581480	3
1581677	2
1581789	0
1581899	22
1581969	0
1581992	203
1582052	5
1582066	0
1582077	0
1582082	0
1582095	0
1582100	0
1582108	0
1582112	0
1582160	133
1582433	0
1582614	0
1582616	0
1582665	0
1582669	0
1582683	0
1582701	0
1582791	0
1582893	0
1583115	1
1583187	0
1583203	3
1583244	0
1583284	3
1583372	19
1583395	6
1583501	0
1583504	34
1583773	0
1583791	24
1583870	15
1583910	0
1584035	2
1584155	3
1584200	0
1584218	11
1584277	33
1584332	0
1584360	0
1584438	0
1584501	373
1584522	0
1584542	0
1584557	0
1584623	0
1584722	0
1584757	0
1584775	4
1584831	0
1584892	0
1584938	0
1585123	0
1585160	0
1585199	45
1585235	0
1585260	0
1585281	0
1585445	0
1585452	0
1585512	0
1585576	0
1585677	0
1585903	0
1585967	0
1586044	0
1586076	0
1586108	0
1586217	98
1586306	99
1586348	0
1586358	0
1586382	0
1586472	0
1586579	0
1586594	0
1586621	0
1586719	0
1586727	0
1586733	0
1586743	0
1586819	0
1586827	0
1587072	0
1587083	0
1587111	0
1587224	0
1587284	0
1587306	0
1587349	0
1587419	0
1587503	0
1587600	0
1587612	0
1587656	0
1587658	0
1587702	0
1587725	0
1587745	0
1587949	0
1587973	0
1588014	0
1588071	0
1588100	0
1588154	0
1588191	0
1588437	0
1588488	0
1588500	104
1588561	16
1588665	0
1588730	0
1588799	0
1588966	0
1589135	0
1589146	0
1589159	1
1589231	0
1589360	64
1589417	2
1589444	117
1589455	25
1589725	52
1589736	36
1589894	101
1589973	0
1590028	0
1590222	2
1590286	0
1590323	0
1590345	0
1590391	32
1590395	0
1590453	0
1590556	0
1590568	0
1590625	0
1590658	0
1590720	0
1591087	0
1591099	0
1591294	0
1591348	0
1591403	0
1591423	0
1591460	0
1591516	0
1591579	0
1591950	0
1591966	0
1591987	0
1592068	0
1592211	0
1592219	0
1592244	0
1592358	0
1592473	0
1592510	10
1592542	0
1592594	0
1592633	0
1592671	7
1592739	0
1592761	0
1592856	2
1592882	33
1592981	10
1592983	44
1593005	0
1593026	36
1593146	64
1593154	0
1593177	35
1593212	3
1593249	0
1593329	67
1593404	0
1593479	55
1593521	76
1593587	33
1593603	18
1593783	0
1593972	0
1593982	0
1594036	9
1594041	5
1594045	44
1594066	0
1594108	0
1594141	9
1594167	0
1594183	1
1594205	0
1594294	0
1594336	0
1594354	0
1594405	1
1594435	1
1594447	0
1594530	2
1594570	0
1594596	2
1594978	4
1595380	0
1595439	0
1595526	0
1595536	0
1595551	0
1595597	0
1595616	0
1595660	0
1595688	0
1595716	0
1595757	0
1595764	0
1595919	0
1595999	0
1596032	0
1596049	0
1596086	0
1596111	0
1596143	0
1596202	0
1596327	0
1596406	0
1596469	0
1596476	0
1596549	0
1596660	1
1596702	0
1596715	0
1596735	0
1596756	0
1596758	0
1596779	0
1596788	0
1596929	41
1596965	6
1596970	0
1597084	0
1597111	1
1597176	0
1597491	0
1597623	0
1597768	0
1597776	0
1597869	0
1598064	0
1598082	0
1598101	0
1598107	0
1598161	0
1598670	0
1598780	0
1598790	0
1598820	0
1598847	0
1598858	0
1598887	0
1598900	0
1598941	0
1599091	0
1599134	0
1599179	0
1599185	0
1599203	2
1599215	4
1599218	22
1599248	1
1599315	0
1599362	5
1599428	0
1599446	1
1599542	0
1599555	19
1599557	0
1599602	1
1599652	44
1599660	33
1599723	186
1599772	0
1599985	8
1600211	110
1600324	0
1600380	0
1600404	0
1600486	9
1600490	2
1600617	40
1600683	0
1600762	186
1600764	32
1600841	41
1600843	158
1600845	84
1600927	0
1600936	0
1601041	67
1601047	75
1601056	39
1601058	1
1601066	27
1601090	61
1601189	0
1601424	0
1601435	0
1601444	0
1601446	0
1601591	0
1601678	0
1601695	51
1601732	7
1601758	0
1601782	100
1601855	0
1601864	0
1601891	0
1601913	0
1601940	0
1601964	0
1601976	0
1601981	20
1602047	0
1602085	0
1602166	0
1602170	63
1602227	0
1602234	0
1602250	0
1602292	0
1602328	7
1602374	1
1602417	0
1602424	13
1602520	8
1602601	0
1602676	0
1602734	152
1602736	0
1602766	23
1602919	2
1602928	2
1603024	0
1603398	0
1603448	0
1603510	7
1603538	0
1603811	2
1603855	0
1603928	2
1603939	0
1604004	75
1604070	11
1604190	0
1604224	50
1604299	55
1604350	0
1604359	18
1604408	0
1604437	1
1604500	1
1604515	0
1604530	14
1604647	47
1604676	29
1604691	0
1604723	36
1604741	0
1604750	0
1604813	131
1604820	11
1604837	22
1604859	40
1604928	81
1605001	7
1605067	3
1605081	0
1605124	7
1605150	6
1605220	40
1605325	14
1605402	0
1605442	0
1605462	47
1605476	68
1605719	0
1605823	56
1605863	0
1605927	1
1605935	0
1605947	0
1605966	0
1605976	157
1606024	0
1606049	67
1606150	2
1606161	0
1606222	59
1606247	0
1606318	2
1606320	16
1606344	53
1606355	0
1606391	50
1606490	0
1606507	70
1606630	2
1606650	9
1606779	12
1606794	40
1606803	33
1606818	5
1606827	0
1606845	0
1606893	1
1606923	0
1607077	63
1607136	8
1607187	0
1607202	5
1607214	1
1607241	0
1607282	8
1607286	33
1607289	0
1607304	0
1607307	23
1607339	0
1607379	0
1607381	2
1607429	0
1607493	0
1607508	0
1607578	0
1607659	1
1607673	30
1607712	0
1607747	0
1607814	0
1607891	0
1607899	8
1607954	0
1607974	13
1607976	5
1607996	0
1608044	15
1608051	67
1608186	28
1608209	36
1608218	4
1608227	62
1608248	18
1608309	0
1608338	3
1608443	0
1608487	0
1608539	2
1608654	6
1608731	12
1608744	132
1608851	164
1608926	1
1608963	0
1609160	23
1609164	12
1609175	0
1609301	72
1609304	0
1609418	1
1609535	0
1609712	2
1609754	16
1610080	0
1610150	0
1610152	0
1610404	0
1610539	0
1610644	0
1610680	0
1610689	0
1610878	0
1610929	0
1610950	0
1611061	0
1611090	0
1611151	0
1611175	0
1611229	0
1611302	0
1611325	0
1611359	0
1611396	48
1611463	19
1611513	132
1611539	7
1611564	52
1611627	8
1611631	229
1611862	0
1611958	0
1611968	0
1611989	149
1612021	19
1612067	0
1612085	83
1612115	149
1612179	111
1612208	3
1612211	2
1612253	12
1612298	7
1612543	1
1612567	0
1612573	2
1612588	0
1612594	0
1612615	18
1612630	0
1612636	0
1612657	0
1612734	33
1612798	0
1612835	1
1612876	58
1612882	38
1612884	88
1612915	49
1612965	13
1612979	0
1613014	1
1613020	0
1613062	0
1613147	4
1613218	3
1613249	5
1613272	0
1613295	0
1613326	0
1613364	0
1613374	0
1613735	0
1613748	0
1613871	0
1613998	0
1614018	0
1614062	0
1614073	0
1614153	0
1614156	0
1614264	0
1614282	0
1614330	3
1614360	0
1614439	0
1614836	0
1614863	0
1614897	0
1614932	0
1614939	0
1615124	0
1615155	0
1615240	0
1615320	0
1615337	0
1615399	0
1615473	0
1615502	0
1615536	0
1615589	0
1615621	0
1615672	0
1615675	0
1615710	0
1615765	0
1615804	0
1615806	0
1615852	0
1615885	0
1615962	0
1616045	0
1616080	0
1616196	0
1616212	0
1616353	0
1616372	35
1616380	9
1616392	0
1616400	1
1616473	0
1616512	0
1616575	0
1616723	15
1616771	29
1616808	63
1616871	25
1616888	133
1616892	22
1617024	59
1617055	22
1617069	1
1617141	37
1617285	14
1617294	24
1617323	0
1617425	86
1617432	98
1617467	74
1617473	76
1617481	107
1617515	3
1617629	2
1617699	20
1617789	109
1617830	189
1617835	0
1617898	0
1617901	0
1617931	0
1618019	0
1618068	25
1618074	0
1618088	0
1618115	2
1618130	9
1618199	1
1618370	0
1618469	0
1618471	0
1618592	0
1618706	0
1618755	0
1618895	8
1619000	0
1619063	0
1619097	6
1619164	0
1619189	0
1619431	91
1619451	0
1619506	0
1619518	14
1619615	0
1619673	44
1619701	0
1619745	77
1619764	186
1619771	26
1619784	30
1619806	61
1619808	80
1619930	2
1619963	49
1620078	0
1620091	0
1620109	44
1620121	33
1620196	170
1620217	52
1620252	19
1620381	84
1620406	33
1620418	0
1620458	2
1620559	96
1620607	58
1620619	0
1620637	137
1620776	5
1620785	121
1620824	0
1620877	1
1621015	3
1621057	44
1621127	1
1621142	1
1621153	78
1621279	0
1621300	1
1621390	25
1621466	0
1621615	0
1621634	0
1621657	22
1621797	122
1621871	0
1622095	0
1622154	15
1622214	0
1622466	0
1622688	0
1622714	0
1622741	0
1622854	0
1622916	0
1622937	0
1623008	1
1623131	5
1623163	11
1623181	0
1623263	9
1623405	0
1623487	17
1623574	1
1623704	7
1623721	1
1623798	0
1623848	0
1624004	0
1624096	0
1624243	0
1624309	0
1624406	0
1624433	0
1624454	0
1624467	1
1624503	0
1624541	0
1624556	0
1624637	0
1624721	0
1624733	0
1624836	14
1624878	0
1624886	0
1624952	0
1625041	0
1625157	0
1625177	35
1625276	3
1625425	6
1625489	56
1625500	0
1625632	33
1625668	13
1625887	10
1625915	36
1625933	0
1626025	1
1626205	15
1626208	1
1626255	3
1626268	38
1626349	0
1626447	0
1626547	1
1626724	0
1626820	0
1626903	0
1626927	0
1627007	0
1627195	0
1627233	6
1627248	0
1627323	0
1627353	0
1627362	1
1627542	0
1627563	0
1627588	0
1627645	0
1627902	116
1628039	3
1628090	1
1628108	59
1628158	0
1628197	0
1628314	0
1628320	0
1628494	0
1628614	0
1628746	0
1628797	0
1628827	0
1628914	0
1628929	0
1628976	0
1629394	0
1629517	0
1629526	0
1629595	0
1629691	0
1629697	0
1629754	0
1629922	0
1629934	0
1630036	0
1630110	0
1630153	0
1630175	0
1630247	29
1630280	0
1630288	0
1630312	8
1630324	0
1630350	41
1630398	73
1630412	120
1630450	1
1630462	7
1630590	0
1630645	3
1630706	32
1630730	2
1631009	10
1631465	0
1631474	0
1631769	2
1631933	0
1631990	6
1632221	0
1632239	0
1632266	4
1632275	0
1632293	0
1632449	0
1632710	4
1632896	0
1632938	0
1633055	4
1633148	0
1633193	0
1633250	0
1633286	1
1633388	0
1633547	0
1633706	18
1633882	1
1633916	9
1634075	0
1634374	8
1634394	81
1634449	21
1634586	272
1634687	111
1634733	41
1634773	9
1634776	3
1634798	1
1634828	0
1634855	3
1634922	28
1634971	23
1634980	38
1634992	1
1634995	2
1635029	0
1635076	0
1635101	0
1635111	0
1635153	0
1635274	0
1635387	0
1635443	0
1635455	0
1635517	0
1635558	0
1635635	0
1635647	0
1635719	0
1635776	0
1635833	0
1635896	0
1636007	206
1636124	39
1636136	84
1636291	0
1636495	27
1636552	9
1636663	0
1637131	8
1637149	0
1637308	14
1637484	0
1637518	13
1637677	0
1637976	22
1637996	45
1638051	17
1638155	113
1638218	0
1638289	65
1638335	6
1638375	73
1638378	16
1638415	110
1638673	17
1638696	120
1638781	441
1638966	356
1639096	0
1639126	140
1639180	80
1639193	0
1639274	51
1639423	47
1639650	84
1639676	0
1639681	9
1639759	0
1639879	97
1639953	140
1639980	0
1640017	9
1640089	0
1640257	66
1640271	9
1640275	46
1640313	0
1640380	0
1640444	0
1640478	196
1640515	2
1640533	58
1640622	90
1640672	0
1640840	24
1640871	1
1640881	10
1640916	20
1640977	0
1640981	83
1641028	227
1641093	0
1641111	25
1641240	22
1641358	1
1641488	22
1641547	0
1641567	0
1641613	0
1641626	0
1641636	0
1641752	0
1641777	0
1641865	0
1641983	0
1642063	0
1642121	0
1642183	0
1642272	0
1642320	0
1642424	60
1642439	2
1642448	31
1642451	35
1642600	0
1642677	0
1642750	0
1642810	0
1642839	0
1642998	0
1643024	0
1643212	0
1643403	0
1643476	0
1643506	0
1643745	0
1643863	0
1643904	0
1643935	0
1643980	0
1644057	0
1644195	0
1644205	0
1644212	0
1644216	27
1644234	0
1644385	92
1644483	0
1644493	159
1644627	0
1644669	0
1644685	0
1644726	0
1644780	0
1645002	0
1645014	0
1645072	0
1645116	0
1645257	0
1645304	0
1645313	0
1645425	0
1645467	0
1645600	0
1645687	0
1645725	0
1645729	0
1645735	0
1645750	0
1645770	1
1646060	0
1646126	1
1646155	2
1646178	2
1646215	235
1646229	0
1646284	0
1646507	0
1646549	0
1646632	0
1646735	26
1646805	0
1646934	1
1647088	0
1647094	0
1647295	0
1647364	0
1647404	0
1647407	0
1647416	0
1647427	0
1647443	0
1647445	0
1647485	0
1647491	0
1647501	0
1647525	0
1647538	0
1647546	0
1647551	0
1647567	0
1647570	0
1647588	0
1647615	0
1647619	0
1647661	0
1647730	0
1647739	0
1647743	0
1647869	0
1647963	0
1647987	0
1648041	0
1648099	0
1648165	0
1648168	0
1648246	0
1648282	0
1648301	0
1648342	0
1648357	0
1648398	0
1648462	0
1648494	0
1648517	0
1648521	0
1648579	0
1648654	0
1648714	0
1648768	0
1648798	0
1648807	0
1648843	0
1648909	0
1648942	0
1649032	0
1649203	0
1649280	0
1649302	0
1649308	0
1649386	0
1649479	0
1649708	0
1649743	0
1649745	0
1649794	0
1649887	0
1649928	0
1649948	0
1650003	0
1650228	0
1650309	0
1650311	0
1650552	0
1650569	0
1650649	0
1650739	0
1650881	0
1650905	0
1650928	0
1651004	0
1651212	0
1651307	0
1651349	0
1651367	0
1651382	0
1651460	0
1651490	0
1651617	0
1651746	0
1651774	0
1651845	0
1651980	0
1652022	0
1652219	0
1652253	0
1652272	0
1652340	0
1652372	0
1652418	0
1652470	0
1652599	0
1652703	0
1652798	0
1652822	0
1652873	0
1652957	0
1653015	0
1653111	0
1653146	0
1653232	14
1653348	0
1653632	0
1653803	0
1653911	41
1653938	115
1653974	0
1654045	0
1654172	0
1654202	9
1654217	0
1654274	0
1654397	0
1654403	0
1654427	0
1654497	30
1654562	0
1654590	0
1654667	0
1654726	0
1654757	68
1654788	0
1654805	10
1654817	71
1654896	0
1655093	159
1655153	3
1655333	0
1655420	31
1655448	0
1655498	161
1655573	4
1655583	0
1655616	146
1655713	0
1655874	6
1655908	0
1655918	0
1656145	4
1656425	4
1656468	33
1656543	8
1656652	9
1656706	24
1656751	0
1656763	182
1656768	0
1656804	0
1656826	0
1656834	5
1656877	0
1656918	1
1656991	17
1657072	22
1657123	3
1657170	17
1657182	12
1657510	0
1657541	0
1657639	40
1657681	0
1657764	1
1657805	0
1657988	12
1658018	0
1658174	0
1658182	0
1658274	0
1658290	0
1658671	34
1658695	3
1658896	0
1658940	26
1658975	0
1659013	12
1659055	0
1659103	9
1659301	134
1659330	0
1659381	1
1659448	6
1659691	0
1659805	0
1659864	5
1659932	0
1659946	1
1660063	19
1660103	33
1660209	16
1660216	21
1660233	0
1660273	7
1660370	1
1660382	0
1660400	8
1660411	109
1660470	132
1660624	75
1660673	1
1660754	0
1660772	0
1660827	0
1660841	0
1660863	0
1661025	0
1661064	0
1661104	0
1661141	0
1661176	0
1661249	0
1661303	3
1661360	0
1661403	16
1661424	2
1661474	0
1661694	0
1661758	1
1661847	0
1661854	0
1661865	0
1662153	18
1662249	17
1662264	0
1662293	6
1662310	0
1662353	4
1662358	136
1662382	0
1662441	0
1662458	0
1662492	14
1662500	4
1662692	0
1662756	52
1662775	0
1662799	36
1662992	10
1663012	0
1663125	1
1663131	1
1663236	0
1663252	0
1663276	0
1663279	0
1663388	0
1663400	0
1663424	0
1663551	0
1663597	0
1663642	0
1663660	0
1663703	0
1663705	0
1663725	0
1663736	0
1663810	0
1663843	0
1663984	0
1664002	0
1664089	0
1664162	0
1664183	0
1664248	0
1664278	0
1664303	0
1664334	0
1664363	0
1664425	0
1664437	0
1664458	0
1664482	0
1664485	0
1664592	0
1664814	0
1664872	0
1664878	0
1664970	0
1664986	0
1665043	0
1665083	0
1665094	0
1665208	0
1665345	0
1665460	0
1665499	0
1665506	0
1665589	0
1665610	0
1665777	0
1665817	0
1665845	0
1665940	0
1665956	0
1665979	0
1665988	0
1666046	0
1666114	0
1666120	0
1666175	0
1666186	1
1666222	0
1666255	0
1666462	0
1666498	0
1666510	0
1666522	0
1666768	0
1666782	0
1666805	0
1666856	0
1666866	1
1666887	0
1666897	0
1666914	0
1666979	6
1667087	0
1667106	0
1667217	0
1667301	0
1667365	0
1667389	0
1667448	0
1667528	0
1667547	0
1667852	0
1667904	0
1667952	0
1668007	0
1668028	0
1668067	0
1668160	0
1668196	0
1668211	0
1668268	0
1668282	0
1668301	0
1668388	0
1668400	0
1668409	7
1668412	45
1668588	0
1668764	6
1668803	61
1668896	3
1668947	107
1669004	0
1669037	9
1669132	25
1669145	0
1669209	55
1669328	0
1669447	0
1669643	0
1669789	0
1669859	0
1669866	0
1669913	0
1669946	0
1669951	0
1669960	0
1670019	0
1670057	0
1670207	0
1670273	0
1670573	0
1670611	0
1671219	0
1671284	0
1671318	0
1671323	4
1671382	152
1671414	0
1671444	0
1671479	0
1671603	0
1671812	0
1671885	0
1671901	0
1672058	0
1672124	0
1672217	0
1672253	0
1672280	0
1672353	0
1672388	46
1672422	7
1672464	1
1672551	0
1672593	0
1672599	0
1672629	2
1672663	0
1672839	2
1672889	2
1673121	9
1673208	102
1673218	169
1673222	3
1673232	25
1673250	2
1673261	29
1673347	54
1673389	18
1673403	5
1673434	66
1673486	0
1673505	0
1673669	0
1673717	0
1673852	0
1673858	0
1673902	0
1673998	0
1674012	0
1674060	0
1674136	0
1674138	0
1674177	0
1674243	0
1674290	0
1674544	0
1674580	0
1674586	0
1674679	0
1674751	0
1674786	0
1674982	0
1675015	0
1675103	0
1675155	0
1675174	0
1675193	0
1675242	0
1675250	0
1675269	0
1675273	0
1675286	0
1675350	0
1675368	0
1675426	0
1675440	0
1675581	0
1675599	0
1675632	0
1675703	0
1675781	0
1675819	0
1675845	0
1675891	0
1675920	0
1675928	0
1675930	0
1676018	0
1676310	6
1676372	29
1676393	72
1676426	80
1676498	54
1676768	8
1676803	0
1676853	16
1676902	16
1676935	1
1676940	3
1676970	5
1677059	0
1677210	38
1677379	42
1677529	19
1677531	208
1677537	4
1677682	40
1677715	83
1677730	28
1677993	0
1678010	5
1678141	9
1678228	0
1678234	16
1678280	38
1678449	0
1678479	4
1678493	0
1678546	14
1678585	80
1678592	4
1678647	1
1678658	1
1678792	236
1678842	39
1678912	109
1678936	59
1679020	4
1679066	58
1679109	11
1679112	1
1679196	2
1679222	50
1679286	0
1679322	0
1679406	0
1679437	0
1679439	0
1679474	0
1679487	0
1679532	0
1679535	0
1679547	0
1679563	0
1679628	0
1679630	0
1679648	1
1679690	2
1679725	0
1679752	0
1679769	0
1679778	4
1679780	8
1679818	0
1679876	0
1679883	15
1679891	1
1679914	0
1679962	0
1680008	0
1680043	0
1680074	0
1680098	0
1680162	20
1680166	0
1680195	0
1680233	0
1680248	0
1680289	2
1680348	0
1680504	60
1680513	16
1680601	49
1680675	14
1680724	216
1680727	61
1680846	34
1680936	97
1680954	66
1680970	102
1680994	112
1681010	0
1681021	0
1681044	73
1681071	71
1681136	42
1681212	43
1681248	0
1681278	0
1681293	11
1681313	10
1681328	31
1681354	4
1681360	0
1681470	3
1681628	0
1681636	0
1681664	123
1681744	5
1681844	0
1681850	0
1681927	1
1681985	3
1682002	101
1682065	8
1682067	0
1682086	0
1682092	16
1682095	18
1682099	8
1682136	0
1682176	0
1682194	5
1682255	0
1682300	0
1682337	46
1682586	25
1682628	1
1682898	31
1683013	5
1683094	0
1683283	0
1683513	3
1683573	23
1683619	0
1683831	0
1683891	6
1684008	50
1684061	0
1684137	0
1684192	0
1684194	6
1684233	0
1684281	0
1684293	0
1684323	0
1684362	0
1684431	0
1684590	3
1684686	98
1684692	11
1684737	0
1684785	0
1684830	3
1684854	85
1684909	0
1684943	0
1685036	0
1685277	85
1685280	81
1685466	26
1685581	0
1685654	1
1685733	50
1685759	1
1685775	4
1685824	13
1686156	1
1686249	0
1686261	0
1686296	0
1686303	0
1686391	0
1686402	0
1686446	3
1686472	0
1686502	31
1686508	21
1686603	75
1686621	0
1686718	18
1686762	3
1686813	41
1686880	0
1687213	39
1687253	33
1687574	3
1687863	0
1687872	1
1687876	44
1687881	0
1687888	0
1687892	0
1687896	0
1687934	19
1688112	16
1688271	6
1688292	13
1688469	0
1688648	37
1688724	165
1688782	4
1688829	1
1688866	25
1688938	0
1688950	0
1688967	0
1688975	2
1689132	12
1689177	19
1689207	9
1689234	0
1689247	4
1689310	58
1689351	27
1689382	3
1689421	188
1689490	0
1689546	0
1689571	11
1689625	20
1689668	93
1689700	0
1689717	0
1689727	0
1689745	2
1689757	61
1689839	15
1689853	0
1689874	0
1689964	2
1689994	87
1690103	43
1690120	14
1690172	25
1690227	10
1690336	125
1690373	103
1690383	0
1690406	7
1690433	34
1690626	138
1690681	75
1690695	28
1690807	106
1690823	4
1690828	0
1690872	0
1690879	73
1690883	406
1690898	71
1690913	0
1691043	6
1691160	10
1691171	1
1691202	21
1691205	28
1691267	0
1691311	0
1691342	2
1691346	1
1691404	5
1691414	0
1691433	2
1691462	0
1691470	0
1691476	0
1691481	0
1691512	0
1691526	0
1691540	0
1691560	0
1691563	0
1691585	0
1691646	0
1691685	0
1691702	0
1691706	0
1691728	0
1691741	0
1691749	0
1691762	0
1691775	0
1691886	0
1691892	2
1691906	0
1691922	0
1691952	0
1691965	0
1691975	18
1692025	4
1692032	10
1692048	0
1692115	131
1692132	0
1692146	0
1692158	0
1692179	0
1692197	0
1692216	0
1692301	0
1692318	0
1692321	0
1692342	0
1692368	4
1692392	0
1692408	38
1692412	62
1692474	0
1692527	0
1692540	0
1692571	0
1692618	0
1692640	1
1692654	0
1692670	0
1692673	0
1692697	0
1692715	0
1692741	1
1692773	0
1692781	0
1692804	0
1692816	0
1692855	0
1692876	0
1692928	0
1693003	0
1693031	0
1693044	0
1693079	0
1693085	0
1693217	0
1693230	0
1693233	0
1693279	0
1693292	0
1693325	0
1693374	0
1693404	2
1693409	32
1693416	0
1693429	0
1693456	43
1693473	2
1693523	0
1693547	6
1693559	0
1693566	3
1693588	0
1693590	0
1693623	0
1693632	0
1693640	0
1693706	25
1693721	0
1693731	0
1693766	0
1693773	0
1693788	0
1693843	56
1693851	0
1693881	0
1693895	0
1693906	0
1693925	0
1693967	0
1693981	3
1693997	0
1694056	111
1694092	9
1694144	8
1694180	1
1694197	25
1694199	39
1694251	2
1694254	45
1694261	14
1694264	62
1694351	0
1694362	74
1694376	0
1694413	3
1694428	0
1694444	0
1694469	0
1694471	0
1694552	21
1694657	13
1694756	33
1694800	17
1694841	0
1694889	0
1694903	58
1694914	88
1694935	96
1694989	77
1695033	13
1695092	25
1695116	37
1695248	20
1695261	0
1695280	0
1695290	0
1695341	79
1695343	7
1695345	72
1695377	1
1695418	0
1695428	0
1695464	0
1695467	0
1695482	0
1695490	0
1695500	0
1695538	0
1695578	0
1695592	0
1695649	0
1695666	0
1695681	0
1695694	0
1695705	0
1695738	0
1695806	0
1695840	0
1695873	55
1695894	0
1695897	0
1695935	0
1695963	0
1695983	0
1695992	0
1696022	0
1696045	0
1696064	12
1696067	0
1696100	0
1696116	0
1696216	0
1696233	0
1696235	2
1696252	1
1696300	0
1696346	2
1696372	85
1696376	0
1696384	0
1696394	0
1696405	2
1696534	173
1696537	0
1696632	15
1696634	19
1696724	63
1696728	36
1696746	1
1696755	0
1696780	0
1696834	1
1696836	0
1696845	0
1696854	0
1696868	0
1696879	0
1696908	0
1696935	0
1696994	0
1697001	0
1697032	0
1697040	65
1697060	0
1697075	0
1697106	0
1697157	0
1697168	0
1697222	18
1697264	0
1697273	1
1697323	0
1697325	0
1697340	0
1697379	0
1697393	0
1697397	0
1697445	0
1697450	0
1697457	0
1697510	0
1697517	0
1697597	0
1697613	0
1697615	0
1697631	0
1697650	0
1697747	24
1697767	0
1697776	0
1697823	0
1697855	11
1697887	0
1697895	0
1697939	41
1697989	0
1698013	1
1698036	51
1698057	26
1698102	0
1698111	31
1698167	46
1698214	18
1698258	0
1698272	51
1698275	29
1698337	12
1698344	90
1698369	64
1698381	15
1698491	27
1698527	0
1698561	5
1698564	157
1698634	0
1698668	67
1698674	0
1698741	0
1698754	1
1698823	68
1698901	0
1698931	0
1698995	0
1699062	156
1699079	0
1699208	107
1699223	0
1699236	39
1699280	11
1699296	37
1699301	4
1699341	0
1699352	0
1699365	11
1699410	27
1699435	0
1699472	4
1699503	51
1699521	90
1699691	21
1699732	2
1699802	11
1699832	63
1699917	2
1699925	43
1699944	101
1699958	0
1699974	2
1699998	41
1700010	0
1700084	0
1700097	0
1700159	0
1700163	0
1700169	0
1700191	3
1700232	2
1700235	0
1700280	0
1700331	0
1700429	45
1700586	0
1700669	0
1700698	0
1700719	0
1700723	0
1700731	0
1700748	0
1700811	0
1700859	0
1700933	0
1700961	0
1701003	0
1701046	6
1701057	0
1701086	0
1701097	9
1701155	73
1701164	88
1701184	1
1701241	170
1701273	18
1701304	13
1701366	64
1701387	5
1701448	34
1701460	41
1701479	41
1701500	0
1701602	15
1701618	4
1701668	4
1701678	40
1701704	45
1701737	12
1701817	201
1701901	4
1702034	0
1702064	1
1702106	0
1702299	1
1702339	0
1702385	101
1702389	15
1702447	0
1702728	54
1702869	1
1702943	135
1703005	0
1703015	105
1703018	172
1703125	46
1703155	0
1703218	64
1703260	161
1703326	168
1703455	98
1703521	0
1703536	130
1703554	106
1703560	2
1703578	42
1703590	0
1703607	0
1703700	3
1703716	161
1703718	18
1703752	15
1703764	5
1703896	24
1703917	43
1704147	0
1704187	0
1704351	0
1704459	0
1704534	0
1704627	0
1704690	0
1704795	0
1704892	0
1704897	0
1704899	0
1704970	0
1705035	0
1705124	0
1705220	3
1705460	0
1705485	0
1705531	0
1705649	0
1705705	1
1705814	0
1705859	32
1705865	2
1705882	0
1705886	32
1705897	8
1705919	0
1706041	0
1706059	0
1706099	16
1706194	62
1706275	0
1706296	0
1706387	0
1706417	0
1706447	2
1706482	0
1706507	0
1706572	0
1706612	0
1706650	0
1706682	35
1706730	3
1706777	0
1706875	0
1706884	1
1706998	1
1707053	0
1707075	4
1707099	40
1707124	0
1707207	4
1707285	0
1707320	0
1707392	0
1707413	0
1707461	2
1707499	0
1707920	0
1707983	3
1708022	0
1708040	17
1708153	20
1708222	49
1708244	0
1708271	0
1708361	0
1708373	4
1708484	1
1708577	6
1708649	0
1708669	23
1708671	10
1708759	0
1708787	0
1708794	0
1708799	0
1708810	0
1708835	0
1708841	0
1708860	48
1708863	22
1709028	0
1709070	66
1709205	62
1709211	0
1709217	0
1709232	0
1709262	0
1709305	1
1709501	94
1709511	0
1709533	2
1709556	4
1709595	0
1709618	0
1709632	3
1709678	0
1709703	0
1709725	7
1709760	4
1709943	1
1709954	0
1710082	0
1710096	11
1710155	13
1710249	3
1710253	38
1710476	0
1710607	1
1710688	0
1710695	1
1710701	0
1710707	1
1710719	0
1710819	127
1710903	2
1710992	0
1711039	127
1711055	34
1711070	6
1711173	192
1711181	26
1711193	0
1711283	0
1711310	4
1711344	32
1711349	27
1711403	115
1711511	36
1711529	5
1711560	76
1711568	1
1711631	42
1711651	10
1711667	1
1711740	52
1711887	13
1711947	3
1711970	48
1712012	0
1712041	0
1712050	59
1712072	59
1712082	77
1712102	18
1712166	36
1712240	155
1712301	18
1712388	0
1712395	0
1712444	0
1712446	0
1712460	0
1712477	0
1712510	1
1712536	5
1712544	0
1712550	0
1712643	27
1712698	10
1712811	0
1712818	36
1712827	5
1712874	0
1712904	0
1712914	80
1712917	47
1712926	9
1712977	17
1713008	24
1713083	3
1713114	0
1713153	17
1713197	1
1713293	24
1713304	0
1713326	74
1713328	78
1713365	6
1713445	21
1713559	5
1713594	18
1713721	0
1713747	0
1713834	2
1714024	0
1714057	65
1714112	0
1714237	4
1714260	72
1714268	0
1714307	2
1714327	35
1714380	156
1714398	27
1714443	115
1714463	0
1714834	49
1714877	5
1714879	24
1714926	0
1714949	0
1714952	0
1714997	0
1715021	0
1715027	0
1715040	0
1715060	1
1715067	0
1715069	0
1715114	0
1715119	0
1715149	0
1715160	0
1715163	0
1715173	0
1715207	0
1715230	0
1715263	0
1715322	7
1715591	1
1715673	2
1715702	0
1715794	4
1715827	26
1715910	27
1715987	19
1716029	52
1716230	19
1716354	26
1716402	236
1716780	94
1716789	4
1716797	34
1716813	79
1716847	0
1716972	0
1717268	2
1717314	2
1717573	16
1717623	0
1717629	107
1717666	0
1717675	0
1717693	14
1717728	0
1717810	0
1717925	109
1717929	11
1717974	50
1718034	1
1718091	0
1718106	16
1718152	92
1718187	84
1718203	89
1718217	57
1718370	1
1718436	64
1718599	0
1718650	20
1718673	0
1718682	0
1718753	22
1718888	13
1719071	16
1719134	0
1719224	45
1719315	0
1719341	9
1719466	17
1719479	0
1719724	0
1719795	0
1719858	0
1719872	1
1719974	0
1720026	0
1720052	0
1720080	0
1720125	0
1720152	0
1720157	13
1720198	17
1720251	0
1720327	0
1720384	0
1720413	0
1720431	0
1720527	0
1720558	0
1720578	0
1720587	0
1720605	33
1720637	0
1720659	1
1720724	0
1720730	0
1720763	0
1720806	0
1720942	0
1720977	0
1721094	0
1721147	0
1721216	0
1721312	0
1721371	0
1721450	0
1721515	0
1721561	0
1721567	22
1721620	0
1721690	2
1721693	0
1721723	36
1721806	72
1721909	0
1721970	1
1722249	0
1722287	0
1722293	0
1722314	0
1722477	0
1722486	0
1722522	1
1722623	0
1722681	0
1722786	198
1722943	0
1722962	0
1723082	48
1723116	62
1723263	0
1723311	71
1723373	0
1723380	50
1723423	114
1723431	83
1723478	1
1723539	0
1723593	3
1723656	0
1723773	0
1724007	0
1724137	148
1724147	11
1724232	4
1724331	46
1724451	127
1724497	5
1724582	3
1724728	0
1724866	0
1724973	6
1724997	5
1725049	0
1725117	1
1725149	0
1725195	286
1725227	36
1725387	154
1725391	13
1725410	4
1725440	74
1725564	0
1725704	0
1725715	0
1725810	3
1725846	25
1725999	0
1726040	26
1726068	66
1726071	9
1726083	5
1726119	32
1726122	1
1726211	18
1726274	0
1726420	0
1726541	0
1726548	1
1726709	52
1726815	0
1726880	2
1726926	36
1727050	0
1727148	0
1727203	0
1727400	0
1727402	1
1727421	0
1727479	0
1727517	0
1727554	0
1727597	0
1727778	0
1727792	0
1727824	4
1727842	0
1727869	3
1727873	12
1727907	36
1727955	0
1727987	2
1727993	19
1727997	27
1728004	0
1728056	0
1728122	0
1728175	0
1728183	0
1728234	179
1728237	22
1728352	2
1728365	45
1728373	1
1728385	0
1728409	0
1728439	1
1728465	34
1728519	2
1728544	0
1728560	1
1728562	9
1728585	30
1728656	0
1728659	0
1728678	0
1728680	0
1728683	62
1728761	20
1728798	0
1728802	8
1728835	0
1728894	2
1728935	0
1729029	0
1729084	0
1729172	71
1729199	8
1729271	29
1729291	78
1729370	1
1729490	0
1729496	92
1729580	83
1729589	0
1729640	0
1729707	10
1729730	5
1729768	0
1729816	0
1729830	5
1729953	0
1730005	0
1730021	0
1730030	0
1730032	0
1730050	1
1730180	0
1730199	0
1730202	0
1730232	0
1730286	0
1730302	0
1730356	5
1730430	0
1730476	0
1730507	0
1730531	0
1730535	0
1730545	1
1730648	7
1730670	1
1730698	2
1730762	0
1730924	7
1730973	0
1731037	0
1731120	0
1731227	0
1731252	0
1731294	0
1731327	0
1731367	0
1731378	0
1731398	0
1731410	0
1731445	0
1731479	0
1731488	0
1731526	103
1731560	8
1731644	0
1731656	0
1731681	1
1731700	0
1731713	1
1731736	26
1731781	0
1731790	0
1731796	6
1731884	1
1731896	1
1732187	0
1732193	0
1732313	10
1732327	0
1732363	0
1732425	1
1732458	0
1732554	41
1732603	0
1732713	17
1732780	3
1732797	53
1732903	0
1732937	0
1732945	0
1733060	2
1733123	47
1733135	0
1733193	0
1733267	62
1733384	41
1733447	1
1733563	120
1733568	0
1733573	0
1733576	0
1733586	0
1733596	0
1733603	3
1733659	32
1733741	15
1733802	0
1733832	59
1733855	0
1733884	0
1733928	0
1734000	0
1734121	0
1734448	0
1734621	10
1734751	0
1734828	0
1734896	26
1734908	16
1734914	23
1735015	0
1735041	41
1735053	0
1735090	49
1735101	49
1735118	6
1735160	1
1735250	38
1735297	0
1735306	0
1735326	1
1735353	19
1735433	1
1735448	58
1735492	2
1735515	0
1735527	0
1735540	0
1735550	45
1735608	96
1735637	0
1735710	7
1735728	45
1735745	100
1735805	0
1735898	0
1735928	248
1735970	68
1736007	23
1736010	31
1736016	73
1736174	5
1736216	0
1736284	0
1736346	0
1736355	82
1736426	1
1736533	0
1736540	0
1736600	0
1736660	0
1736669	0
1736705	0
1736726	0
1736750	0
1736758	0
1736768	0
1736875	0
1736918	0
1736939	0
1736943	0
1736981	0
1737002	0
1737056	0
1737065	0
1737080	0
1737140	0
1737165	0
1737210	0
1737221	0
1737279	0
1737296	0
1737300	0
1737330	0
1737356	0
1737398	0
1737428	0
1737446	0
1737480	0
1737495	0
1737526	0
1737539	0
1737577	0
1737635	0
1737743	0
1737755	0
1737778	0
1737791	0
1737852	0
1737872	0
1737950	0
1737958	0
1737972	0
1737995	0
1738013	0
1738050	0
1738076	0
1738123	0
1738184	0
1738199	0
1738235	0
1738259	0
1738286	0
1738403	0
1738413	0
1738559	0
1738577	0
1738594	0
1738631	0
1738633	0
1738688	0
1738693	0
1738741	0
1738748	0
1738806	0
1738869	0
1739022	0
1739040	0
1739113	0
1739153	0
1739187	0
1739256	0
1739309	0
1739458	0
1739572	0
1739631	0
1739671	32
1739714	0
1739742	3
1739806	0
1739816	50
1739824	0
1739834	12
1739985	43
1740000	81
1740087	21
1740109	0
1740343	0
1740388	72
1740499	61
1740721	8
1740745	0
1740768	0
1740797	0
1740942	5
1741179	0
1741192	3
1741275	63
1741311	0
1741354	33
1741388	49
1741549	0
1741603	14
1741716	37
1741865	0
1741873	0
1741910	4
1741977	0
1742034	58
1742097	2
1742141	50
1742224	1
1742233	2
1742321	30
1742407	0
1742447	0
1742480	0
1742514	0
1742584	0
1742743	0
1742803	0
1742833	0
1743081	0
1743103	0
1743211	0
1743290	0
1743313	0
1743340	0
1743361	0
1743480	0
1743487	0
1743610	0
1743629	0
1743727	0
1743752	0
1743758	0
1743851	59
1743872	3
1743962	102
1744004	0
1744070	2
1744089	40
1744190	8
1744255	3
1744311	0
1744388	0
1744396	0
1744584	176
1744626	13
1744628	32
1744698	0
1744717	18
1744745	22
1744796	2
1744834	48
1744878	0
1744900	1
1744909	1
1744980	0
1745009	12
1745012	132
1745062	2
1745086	40
1745157	0
1745169	6
1745359	1
1745397	0
1745410	3
1745526	19
1745544	1
1745568	1
1745633	6
1745688	80
1745788	16
1745820	18
1745965	13
1745969	64
1746212	14
1746309	1
1746345	3
1746458	0
1746556	63
1746558	68
1746568	1
1746576	0
1746668	0
1746777	0
1746800	0
1746965	0
1746976	54
1747076	8
1747150	0
1747160	1
1747189	14
1747392	3
1747465	147
1747605	166
1747622	39
1747624	54
1747630	0
1747637	14
1747685	0
1747699	0
1747754	0
1747871	0
1747922	0
1748012	0
1748270	0
1748384	0
1748486	0
1748489	0
1748585	0
1748720	0
1748738	0
1748777	0
1748807	0
1748826	0
1748873	0
1748968	0
1749008	0
1749107	0
1749218	0
1749267	0
1749278	0
1749422	0
1749526	0
1749572	0
1749685	0
1749695	0
1749734	0
1749772	0
1749821	0
1749836	0
1749878	0
1749903	0
1750040	0
1750070	0
1750085	0
1750097	0
1750112	0
1750124	0
1750159	0
1750178	0
1750274	0
1750306	0
1750370	0
1750641	0
1750664	0
1750892	0
1750901	0
1751252	43
1751304	36
1751343	9
1751452	0
1751468	0
1751523	23
1751551	0
1751590	0
1751620	0
1751625	33
1751669	0
1751754	0
1751815	0
1751827	1
1751839	29
1751923	0
1752007	0
1752013	0
1752121	0
1752145	0
1752148	0
1752184	0
1752209	0
1752217	0
1752274	0
1752301	0
1752355	0
1752370	0
1752439	2
1752466	25
1752475	0
1752484	0
1752486	3
1752514	22
1752516	106
1752535	0
1752606	31
1752616	1
1752646	46
1752685	0
1752879	0
1752921	0
1753058	0
1753125	48
1753412	0
1753447	0
1753457	0
1753558	210
1753584	0
1753691	50
1753707	1
1753732	32
1753831	0
1753882	68
1753912	54
1753960	66
1754052	74
1754104	104
1754133	27
1754202	8
1754295	2
1754417	0
1754534	6
1754681	9
1754782	0
1754823	176
1754856	21
1754908	0
1754930	0
1754946	78
1755087	0
1755089	0
1755132	2
1755235	4
1755268	8
1755304	79
1755348	0
1755372	33
1755399	16
1755445	0
1755507	0
1755533	0
1755555	0
1755580	0
1755655	0
1755736	0
1755743	1
1755826	40
1755939	0
1755948	0
1755975	0
1755985	0
1755995	0
1755998	0
1756006	0
1756082	14
1756111	16
1756153	0
1756177	0
1756219	0
1756300	0
1756434	0
1756528	0
1756532	0
1756636	96
1756699	2
1756719	2
1756898	57
1757020	7
1757096	34
1757130	0
1757261	0
1757282	0
1757394	1
1757410	0
1757443	174
1757458	25
1757543	2
1757591	5
1757613	48
1757713	0
1757754	0
1757801	1
1757895	0
1758001	1
1758122	0
1758140	3
1758157	24
1758186	37
1758202	0
1758279	136
1758354	0
1758377	36
1758464	0
1758470	1
1758482	86
1758523	58
1758564	18
1758602	0
1758617	0
1758621	44
1758672	0
1758692	0
1758729	0
1758738	0
1758746	1
1758772	0
1758801	0
1758803	0
1758835	98
1758917	0
1758990	0
1758996	0
1759045	0
1759087	0
1759091	0
1759351	0
1759382	0
1759396	2
1759427	5
1759436	66
1759474	0
1759513	5
1759561	52
1759617	37
1759629	6
1759635	85
1759687	118
1759691	26
1759837	0
1759887	42
1759906	0
1759924	1
1759978	15
1760122	1
1760190	0
1760211	28
1760235	11
1760292	119
1760305	0
1760337	0
1760377	234
1760423	70
1760479	0
1760508	0
1760730	107
1760784	2
1760879	63
1760929	148
1760933	167
1760970	0
1760975	0
1760985	0
1761002	62
1761007	38
1761025	0
1761038	0
1761076	1
1761091	1
1761114	152
1761124	3
1761174	0
1761254	0
1761407	0
1761423	54
1761496	53
1761504	2
1761580	46
1761657	0
1761662	0
1761693	9
1761720	30
1761733	0
1761744	0
1761824	0
1761862	0
1761910	3
1761959	5
1761963	46
1761984	12
1762065	41
1762136	1
1762199	0
1762266	21
1762317	92
1762339	0
1762379	0
1762481	0
1762491	6
1762545	1
1762547	127
1762670	90
1762860	0
1762931	0
1762941	0
1762971	135
1763016	426
1763018	222
1763108	1
1763145	0
1763193	0
1763253	1
1763325	66
1763334	23
1763397	0
1763409	63
1763483	0
1763528	0
1763553	0
1763590	0
1763626	0
1763628	0
1763633	0
1763644	0
1763731	0
1763767	0
1763771	0
1763812	0
1763857	0
1763915	0
1763960	0
1764052	0
1764211	0
1764221	0
1764295	0
1764424	0
1764472	0
1764565	0
1764609	0
1764635	0
1764706	0
1764712	0
1764721	9
1764764	0
1764775	0
1764873	0
1765018	10
1765055	20
1765092	2
1765157	0
1765227	0
1765231	2
1765286	0
1765317	2
1765359	1
1765430	0
1765443	1
1765451	9
1765465	0
1765474	75
1765599	0
1765609	23
1765674	0
1765825	0
1765912	0
1765914	0
1765968	0
1766025	0
1766100	0
1766118	0
1766136	0
1766169	8
1766172	0
1766192	0
1766200	0
1766247	0
1766467	8
1766469	0
1766503	1
1766544	7
1766565	61
1766670	1
1766688	0
1766706	0
1766781	0
1766847	17
1766981	0
1767005	44
1767009	0
1767015	0
1767083	93
1767131	0
1767255	0
1767264	0
1767391	0
1767461	0
1767502	0
1767565	0
1767576	0
1767605	0
1767784	0
1768129	0
1768136	35
1768188	0
1768287	0
1768309	0
1768321	0
1768433	0
1768486	166
1768557	0
1768576	0
1768611	0
1768690	0
1768707	0
1768849	0
1768885	0
1769016	0
1769043	0
1769074	12
1769202	0
1769211	0
1769266	0
1769311	0
1769322	0
1769341	0
1769413	0
1769423	0
1769438	0
1769453	0
1769481	0
1769505	0
1769540	0
1769569	0
1769643	0
1769672	0
1769771	0
1769877	0
1769922	0
1769941	0
1769959	0
1770017	0
1770115	23
1770169	1
1770221	0
1770253	0
1770294	0
1770319	15
1770340	0
1770388	0
1770562	0
1770626	0
1770643	18
1770673	0
1770676	22
1770745	1
1770813	0
1770844	27
1770880	0
1770889	0
1770927	19
1771015	0
1771040	0
1771081	15
1771086	0
1771099	1
1771123	2
1771163	38
1771225	15
1771231	313
1771276	0
1771354	0
1771384	79
1771399	0
1771458	24
1771516	31
1771534	0
1771560	32
1771618	0
1771640	179
1771707	0
1771737	0
1771784	0
1771798	0
1771810	0
1771960	0
1772019	0
1772082	0
1772145	0
1772155	0
1772211	0
1772325	0
1772475	0
1772560	0
1772679	0
1772684	0
1772715	0
1772732	0
1772784	0
1772823	0
1772832	0
1772870	0
1772905	0
1772966	0
1773026	0
1773147	0
1773150	0
1773165	0
1773189	0
1773221	0
1773246	0
1773285	0
1773321	0
1773343	0
1773390	0
1773406	0
1773426	0
1773429	1
1773485	0
1773569	0
1773571	0
1773611	0
1773656	0
1773744	0
1773757	1
1773772	0
1773846	23
1773851	0
1773935	0
1774142	2
1774220	5
1774222	37
1774253	0
1774310	2
1774339	4
1774355	0
1774361	16
1774407	3
1774511	3
1774634	61
1774712	0
1774728	0
1774764	3
1774798	0
1774867	0
1774876	21
1774896	0
1774903	0
1774963	220
1775044	13
1775050	98
1775053	113
1775070	0
1775135	176
1775160	40
1775169	0
1775175	17
1775180	104
1775184	101
1775202	0
1775217	116
1775250	1
1775355	0
1775384	33
1775470	0
1775636	0
1775809	0
1775866	0
1775889	0
1775980	0
1775992	0
1776081	0
1776103	0
1776136	0
1776262	0
1776468	0
1776616	0
1776631	0
1776633	0
1776695	0
1776855	0
1776947	0
1777035	0
1777368	16
1777375	0
1777381	0
1777766	0
1778066	0
1778434	0
1778580	0
1778630	0
1779040	0
1779105	0
1779236	0
1779360	0
1779784	0
1779810	1
1779918	0
1779942	0
1779986	0
1780020	0
1780245	0
1780277	1
1780444	0
1780512	0
1780546	0
1780615	0
1780642	0
1780647	0
1780651	0
1780658	0
1780914	0
1781059	0
1781124	0
1781290	0
1781353	0
1781641	0
1781875	0
1782036	0
1782071	0
1782091	0
1782132	0
1782173	0
1782190	0
1782202	0
1782298	0
1782401	0
1782536	0
1782606	0
1782628	0
1782677	0
1782746	0
1782944	0
1782988	0
1783009	0
1783136	0
1783255	0
1783260	0
1783264	0
1783357	0
1783392	0
1783458	0
1783486	70
1783642	42
1783681	0
1783698	12
1783790	4
1783827	0
1783927	12
1783964	0
1784006	5
1784016	15
1784124	0
1784205	51
1784250	6
1784340	0
1784375	0
1784379	0
1784436	0
1784438	0
1784447	1
1784461	0
1784496	35
1784505	0
1784537	0
1784583	0
1784633	0
1784680	66
1784683	4
1784738	6
1784760	0
1784798	20
1784814	0
1784912	0
1784953	0
1784975	0
1785001	41
1785077	0
1785119	0
1785125	0
1785213	12
1785228	0
1785269	0
1785277	0
1785311	0
1785314	2
1785417	0
1785431	29
1785539	0
1785557	0
1785629	0
1785777	4
1785788	0
1785795	0
1785891	1
1785903	0
1785944	32
1786003	0
1786045	41
1786218	0
1786230	6
1786417	2
1786503	0
1786522	43
1786580	0
1786592	0
1786599	0
1786621	21
1786712	0
1786741	0
1786832	0
1786894	0
1786923	0
1786954	0
1786981	0
1787139	0
1787226	0
1787259	0
1787316	0
1787367	0
1787410	0
1787521	38
1787581	28
1787605	0
1787797	0
1787810	154
1787812	85
1787820	16
1787864	5
1787959	30
1788022	3
1788144	6
1788216	0
1788325	45
1788373	2
1788411	109
1788478	119
1788500	0
1788505	0
1788550	7
1788698	33
1788775	14
1788791	10
1788833	25
1788854	75
1788898	53
1789165	12
1789205	0
1789213	16
1789232	87
1789303	24
1789328	15
1789352	53
1789514	0
1789598	0
1789694	0
1789831	5
1789838	0
1789854	0
1789893	12
1789905	27
1789909	3
1789974	19
1790019	15
1790044	0
1790130	10
1790195	0
1790200	63
1790285	0
1790433	0
1790616	0
1790778	0
1790834	0
1790916	0
1791067	0
1791090	0
1791141	0
1791248	0
1791303	0
1791338	57
1791392	3
1791401	0
1791421	0
1791772	9
1791813	22
1791976	4
1792033	178
1792124	44
1792126	8
1792171	1
1792203	16
1792240	20
1792336	18
1792383	0
1792483	25
1792633	2
1792658	19
1792660	92
1792702	62
1792728	0
1792751	0
1792866	0
1792951	20
1793073	5
1793086	0
1793137	0
1793221	0
1793233	13
1793274	0
1793280	0
1793371	25
1793416	1
1793497	168
1793515	138
1793528	0
1793558	0
1793614	0
1793632	1
1793742	3
1793748	24
1793803	2
1793882	0
1793893	0
1793903	24
1793910	14
1793955	0
1793969	0
1794052	8
1794066	17
1794074	8
1794154	2
1794185	0
1794203	0
1794264	0
1794266	0
1794410	33
1794475	21
1794553	58
1794702	0
1794724	0
1794726	0
1794835	0
1794922	0
1794977	0
1795180	0
1795370	0
1795472	0
1795474	0
1795511	0
1795666	0
1795709	0
1795962	0
1795976	0
1796053	0
1796073	0
1796094	0
1796105	0
1796270	0
1796312	0
1796329	0
1796332	0
1796360	0
1796409	0
1796614	0
1796712	0
1796832	0
1796848	0
1796862	0
1796889	0
1796956	0
1797066	0
1797123	0
1797163	0
1797297	0
1797379	0
1797402	0
1797467	0
1797608	0
1797664	0
1797805	0
1797811	0
1797845	0
1797856	0
1797903	0
1797942	0
1797951	0
1798169	0
1798190	0
1798246	13
1798250	181
1798274	16
1798288	0
1798293	0
1798412	0
1798458	1
1798488	1
1798525	0
1798552	0
1798561	1
1798606	10
1798715	15
1798802	7
1798907	116
1798958	32
1799018	47
1799075	27
1799088	0
1799259	4
1799300	0
1799321	0
1799371	7
1799375	5
1799383	0
1799408	1
1799466	0
1799517	79
1799527	2
1799538	0
1799569	0
1799595	0
1799601	0
1799693	0
1799966	0
1799974	0
1799998	0
1800062	0
1800187	0
1800256	0
1800330	0
1800381	0
1800483	0
1800583	0
1800697	0
1800719	0
1800799	0
1800884	0
1800926	0
1800965	0
1800975	0
1800991	0
1801003	0
1801037	0
1801101	0
1801146	0
1801189	0
1801231	0
1801256	0
1801273	0
1801281	0
1801418	0
1801424	0
1801453	0
1801466	0
1801512	0
1801560	0
1801629	0
1801640	0
1801683	0
1801786	0
1801887	0
1801932	0
1802032	0
1802068	0
1802083	0
1802095	0
1802110	0
1802137	0
1802174	0
1802313	0
1802394	0
1802408	0
1802419	0
1802452	0
1802474	0
1802552	0
1802572	0
1802588	0
1802690	0
1802701	0
1802747	0
1802765	0
1802775	0
1802925	0
1803103	0
1803118	0
1803172	0
1803263	0
1803289	4
1803296	0
1803314	0
1803391	0
1803527	0
1803539	0
1803549	0
1803767	0
1803776	0
1803813	0
1803988	0
1804036	5
1804162	0
1804188	0
1804293	0
1804322	1
1804421	42
1804423	0
1804461	1
1804556	0
1804653	0
1804668	1
1804716	0
1804836	0
1804853	1
1804863	0
1804903	0
1805007	0
1805140	0
1805170	0
1805363	0
1805506	0
1805698	0
1805716	0
1805791	0
1805816	0
1805819	0
1805916	0
1805953	0
1805991	0
1806005	2
1806030	0
1806113	14
1806246	21
1806288	35
1806303	0
1806545	6
1806663	3
1806710	55
1806759	2
1807040	71
1807060	0
1807244	24
1807306	0
1807335	0
1807394	19
1807510	59
1807663	0
1807692	22
1807703	34
1807749	0
1807769	2
1807781	1
1807871	1
1807891	10
1808030	0
1808059	0
1808113	0
1808163	0
1808245	0
1808312	0
1808492	0
1808547	0
1808615	0
1808633	0
1808726	0
1808742	0
1808759	0
1808765	0
1808769	0
1808785	0
1808838	0
1809038	0
1809056	0
1809224	0
1809242	0
1809301	0
1809314	0
1809359	0
1809365	0
1809458	0
1809655	0
1809759	0
1809858	0
1809969	0
1810058	0
1810180	6
1810386	0
1810429	0
1810487	0
1810622	0
1810732	0
1810756	0
1810810	0
1810863	0
1810937	0
1810968	0
1811023	0
1811063	0
1811111	0
1811218	0
1811266	0
1811306	0
1811326	0
1811350	0
1811421	0
1811572	0
1811606	0
1811728	0
1811731	0
1811742	0
1811892	0
1811924	0
1812028	0
1812091	0
1812145	0
1812219	0
1812257	0
1812395	0
1812453	0
1812468	0
1812508	0
1812530	0
1812549	0
1812629	0
1812634	0
1812656	0
1812676	0
1812687	0
1812708	0
1812906	0
1813000	0
1813059	0
1813102	0
1813118	0
1813156	0
1813162	0
1813196	0
1813198	0
1813226	0
1813239	0
1813253	0
1813267	0
1813343	0
1813394	0
1813405	0
1813421	0
1813497	0
1813600	0
1813619	0
1813637	0
1813654	0
1813679	0
1813772	0
1813797	0
1813814	0
1813862	0
1813874	0
1813927	0
1813972	0
1813988	0
1814045	215
1814232	0
1814287	0
1814627	11
1814714	21
1814738	23
1814753	0
1814762	22
1814767	1
1814788	13
1814857	311
1814867	1
1814931	0
1815267	26
1815377	0
1815389	231
1815398	1
1815416	4
1815437	0
1815545	2
1815556	38
1815645	14
1815698	26
1815717	22
1815742	21
1815762	6
1815799	142
1815801	2
1815814	18
1815827	0
1815880	27
1815994	0
1816066	0
1816086	0
1816096	0
1816167	0
1816182	11
1816316	0
1816337	0
1816353	0
1816520	0
1816530	0
1816929	0
1816965	0
1817139	0
1817147	0
1817261	0
1817329	0
1817356	0
1817510	0
1817612	0
1817633	62
1817659	9
1817668	12
1817788	0
1817803	6
1817875	41
1817923	1
1817961	71
1818023	0
1818057	0
1818111	89
1818133	3
1818162	31
1818187	37
1818234	6
1818269	40
1818372	0
1818483	0
1818522	26
1818556	26
1818568	0
1818664	7
1818691	93
1818786	0
1818919	71
1818982	0
1819155	0
1819166	0
1819173	0
1819348	0
1819382	0
1819403	1
1819532	0
1819593	0
1819603	42
1819656	0
1819696	5
1819780	0
1819874	0
1819906	7
1819908	3
1819914	23
1819950	9
1819960	0
1820045	4
1820093	0
1820110	0
1820413	0
1820422	0
1820459	0
1820488	0
1820606	0
1820666	0
1820677	0
1820681	0
1820798	0
1821026	0
1821188	0
1821236	0
1821260	0
1821384	0
1821388	0
1821450	0
1821934	0
1821963	0
1821988	0
1821991	0
1822212	0
1822286	0
1822475	0
1822492	0
1822543	0
1822735	0
1822788	0
1822794	0
1822825	0
1822871	0
1822934	0
1822946	0
1822974	0
1823032	0
1823104	0
1823161	0
1823290	0
1823294	0
1823403	0
1823440	0
1823455	0
1823512	0
1823531	0
1823541	0
1823584	0
1823625	0
1823673	0
1823740	0
1823802	0
1823815	0
1823869	0
1823914	0
1823964	0
1824116	0
1824145	0
1824169	0
1824192	0
1824290	0
1824345	0
1824402	0
1824441	5
1824461	9
1824531	0
1824566	0
1824573	0
1824676	0
1824758	0
1824882	1
1824906	0
1824933	0
1824955	0
1825008	0
1825093	0
1825230	1
1825243	1
1825345	0
1825422	0
1825647	0
1825752	0
1825765	0
1825829	0
1825845	0
1825858	0
1825911	1
1825914	0
1825935	0
1825947	1
1825950	0
1825971	0
1826101	74
1826205	87
1826406	0
1826417	8
1826452	1
1826594	135
1826608	0
1826675	5
1826694	56
1826708	47
1826729	239
1826775	1
1826862	146
1827007	31
1827048	187
1827114	79
1827157	43
1827213	135
1827217	0
1827247	17
1827340	45
1827374	0
1827410	1
1827442	16
1827497	0
1827509	0
1827557	0
1827624	192
1827643	67
1827674	114
1827697	19
1827729	189
1827752	18
1827761	3
1827779	3
1827808	90
1827843	52
1827920	70
1827957	10
1827964	18
1827976	86
1827983	0
1828087	0
1828110	15
1828115	46
1828298	43
1828438	0
1828517	4
1828524	43
1828620	0
1828835	0
1828873	13
1829143	0
1829176	0
1829193	26
1829210	0
1829224	0
1829297	0
1829326	0
1829336	0
1829486	0
1829521	0
1829541	45
1829599	0
1829635	0
1829827	0
1829899	0
1829995	21
1830011	0
1830035	0
1830052	8
1830147	20
1830330	0
1830348	0
1830363	4
1830404	140
1830462	1
1830514	0
1830579	11
1830594	0
1830659	29
1830680	30
1830762	0
1830819	0
1830921	0
1830930	0
1831089	0
1831158	0
1831184	0
1831218	0
1831232	0
1831239	0
1831277	0
1831291	0
1831335	0
1831649	0
1831709	0
1831736	0
1831742	0
1831776	0
1831784	0
1831831	0
1831844	0
1831944	0
1831998	0
1832066	0
1832146	0
1832153	0
1832228	0
1832307	0
1832412	0
1832688	0
1832712	0
1832880	0
1832892	0
1832907	0
1832967	0
1832997	0
1833010	0
1833036	0
1833066	0
1833318	0
1833354	0
1833477	0
1833488	0
1833501	0
1833515	0
1833548	0
1833580	0
1833595	0
1833602	0
1833625	0
1833642	0
1833717	0
1833873	0
1834038	0
1834160	0
1834267	0
1834496	0
1834653	0
1834680	0
1834698	0
1834716	0
1834800	0
1834904	0
1835018	0
1835352	0
1835426	0
1835481	0
1835652	0
1835711	0
1835730	0
1835789	0
1835875	0
1835941	0
1836106	0
1836160	0
1836196	0
1836372	0
1836455	22
1836553	33
1836611	254
1836631	36
1836650	19
1836668	62
1836671	88
1836721	1
1836755	0
1836794	59
1836818	3
1836838	46
1836855	117
1836913	69
1836938	46
1836954	0
1837006	38
1837030	0
1837061	30
1837349	0
1837361	0
1837364	1
1837370	0
1837373	1
1837388	0
1837390	0
1837409	0
1837411	0
1837423	0
1837523	0
1837547	0
1837628	6
1837651	0
1837703	0
1837757	2
1837760	0
1837786	1
1837822	0
1837829	0
1837958	4
1838009	0
1838029	0
1838066	0
1838092	0
1838135	20
1838174	1
1838255	2
1838279	0
1838355	0
1838477	2
1838507	0
1838573	1
1838613	0
1838741	1
1838816	0
1838885	0
1839045	0
1839215	15
1839226	130
1839242	32
1839268	0
1839330	0
1839340	73
1839361	38
1839399	1
1839433	22
1839473	62
1839516	33
1839530	2
1839554	1
1839559	35
1839827	11
1839880	61
1839905	0
1839941	0
1839956	0
1839983	71
1840012	12
1840053	25
1840057	355
1840185	1
1840238	33
1840343	70
1840356	26
1840415	27
1840505	40
1840507	410
1840518	13
1840552	43
1840580	0
1840607	0
1840646	21
1840661	7
1840663	4
1840744	0
1840785	44
1840835	37
1840991	14
1841012	9
1841036	14
1841159	51
1841168	0
1841171	62
1841195	1
1841259	13
1841357	37
1841368	49
1841443	15
1841549	8
1841557	0
1841577	17
1841612	5
1841659	8
1841662	125
1841686	0
1841857	33
1841875	1
1841903	26
1841906	44
1841928	32
1841947	118
1842162	0
1842296	0
1842384	6
1842394	72
1842398	13
1842400	10
1842415	1
1842433	16
1842455	0
1842467	0
1842469	0
1842483	0
1842519	0
1842575	0
1842579	0
1842629	0
1842656	0
1842840	0
1842896	6
1842906	0
1842981	91
1843002	7
1843351	5
1843377	7
1843464	0
1843560	74
1843582	42
1843598	174
1843639	98
1843652	38
1843660	0
1843684	29
1843694	271
1843704	0
1843845	0
1843907	15
1843928	0
1844063	1
1844069	14
1844084	0
1844218	0
1844251	0
1844270	0
1844582	0
1844714	1
1844843	0
1844855	0
1844873	0
1844876	0
1844954	0
1845218	0
1845271	0
1845317	1
1845370	0
1845390	0
1845518	4
1845531	0
1845560	0
1845588	0
1845827	0
1845896	0
1845962	0
1846064	2
1846097	0
1846124	0
1846211	2
1846215	0
1846244	0
1846346	0
1846389	1
1846435	0
1846456	5
1846577	2
1846674	4
1846759	100
1846793	16
1846862	0
1846903	0
1846919	0
1846997	4
1847007	0
1847028	0
1847046	11
1847156	73
1847259	0
1847330	39
1847438	0
1847469	0
1847582	136
1847598	0
1847680	0
1847742	0
1847864	19
1848044	20
1848239	68
1848273	0
1848403	92
1848409	0
1848525	23
1848636	74
1848756	43
1848775	3
1848867	1
1848909	0
1848911	63
1848951	0
1849000	0
1849064	12
1849209	26
1849227	60
1849238	26
1849304	1
1849341	1
1849380	4
1849436	10
1849557	0
1849589	1
1849603	6
1849627	2
1849768	0
1849830	38
1849834	1
1849838	5
1849870	0
1849964	4
1849997	0
1850033	0
1850081	20
1850132	0
1850223	0
1850232	0
1850240	0
1850256	1
1850274	0
1850404	0
1850413	0
1850452	0
1850461	0
1850846	0
1850862	0
1850913	2
1850972	0
1850990	0
1851015	51
1851022	0
1851047	7
1851078	0
1851102	0
1851113	0
1851124	0
1851170	22
1851306	2
1851329	1
1851453	0
1851580	13
1851623	0
1851690	48
1851755	0
1851813	0
1851872	6
1851914	9
1851964	12
1851985	0
1852028	0
1852052	0
1852317	0
1852356	0
1852369	0
1852463	0
1852472	0
1852478	0
1852574	0
1852639	0
1852679	0
1852718	0
1852804	0
1852883	3
1852910	0
1852919	0
1852988	0
1853133	0
1853180	114
1853201	1
1853260	0
1853284	0
1853323	0
1853329	0
1853349	0
1853416	0
1853427	0
1853606	0
1853668	34
1853716	0
1853743	0
1853752	178
1853855	31
1853917	323
1853986	19
1854051	100
1854083	25
1854298	53
1854363	2
1854407	133
1854522	0
1854548	141
1854627	28
1854647	0
1854709	172
1854823	1
1854826	3
1854868	140
1854956	87
1855007	136
1855016	56
1855079	53
1855127	21
1855134	131
1855154	3
1855196	37
1855241	184
1855262	24
1855276	2
1855330	129
1855340	50
1855344	257
1855400	6
1855481	35
1855497	38
1855539	0
1855605	198
1855658	8
1855677	0
1855681	7
1855696	2
1855702	2
1855709	36
1855727	1
1855746	93
1855755	44
1855770	20
1855802	118
1855942	445
1855989	138
1856029	19
1856187	73
1856218	24
1856252	0
1856286	0
1856341	0
1856357	208
1856438	3
1856510	0
1856522	0
1856545	7
1856559	0
1856631	0
1856658	51
1856687	0
1856701	80
1856805	97
1856887	2
1856908	90
1857408	15
1857410	148
1857431	0
1857503	0
1857608	1
1857660	0
1857677	0
1857698	1
1857729	57
1857744	100
1857789	9
1857872	1
1857951	41
1857961	0
1858043	0
1858115	0
1858143	73
1858222	0
1858303	107
1858393	1
1858400	158
1858438	10
1858534	2
1858586	22
1858612	0
1858628	0
1858677	2
1858798	0
1858919	0
1858959	0
1859021	0
1859216	0
1859223	0
1859264	0
1859293	0
1859313	0
1859333	0
1859395	0
1859428	0
1859640	0
1859772	0
1859777	0
1859827	0
1859935	0
1859954	0
1859982	0
1859986	0
1860002	0
1860013	0
1860057	0
1860097	0
1860113	0
1860287	0
1860332	0
1860381	0
1860447	0
1860480	0
1860520	0
1860557	0
1860670	0
1860688	0
1860804	0
1860822	0
1860829	0
1860853	0
1860872	0
1860970	0
1861064	0
1861078	0
1861222	0
1861319	0
1861713	0
1861793	0
1861929	0
1861979	0
1862083	0
1862178	0
1862318	72
1862320	119
1862341	0
1862355	62
1862375	193
1862391	213
1862428	40
1862440	23
1862446	0
1862465	2
1862468	21
1862734	15
1862788	46
1862966	7
1863038	17
1863055	3
1863089	20
1863105	0
1863126	10
1863163	40
1863213	48
1863247	0
1863334	2
1863436	19
1863457	2
1863553	0
1863562	0
1863592	1
1863619	0
1863655	0
1863737	2
1863778	0
1863811	0
1863904	15
1863908	0
1863967	46
1864013	48
1864021	95
1864068	41
1864120	0
1864180	0
1864252	7
1864296	44
1864441	0
1864498	43
1864646	0
1864678	0
1864685	5
1864824	88
1864930	0
1864962	0
1865128	20
1865130	103
1865217	8
1865228	32
1865329	1
1865336	14
1865378	14
1865417	102
1865447	98
1865458	173
1865578	0
1865640	0
1865685	0
1865788	0
1865955	0
1865975	0
1865985	0
1866057	0
1866107	0
1866143	0
1866213	0
1866262	0
1866299	0
1866387	0
1866399	0
1866420	0
1866782	0
1867431	0
1867753	0
1867820	0
1867841	49
1867951	0
1868215	0
1868490	0
1868503	0
1868796	0
1868812	0
1868865	0
1868867	0
1868976	0
1869240	0
1869345	0
1869547	0
1869619	0
1869804	0
1870021	0
1870208	0
1870385	0
1870447	0
1870528	0
1871080	24
1871127	0
1871224	22
1871359	0
1871394	0
1871434	0
1871509	0
1871583	0
1871616	0
1871628	0
1871785	0
1871811	2
1871938	0
1871973	0
1871979	0
1872183	0
1872303	0
1872318	0
1872397	0
1872447	0
1872468	0
1872516	0
1872754	0
1873243	0
1873456	0
1873488	0
1873609	0
1873750	0
1873752	0
1873803	0
1874097	0
1874111	12
1874206	0
1874212	13
1874266	7
1874341	1
1874617	0
1874680	0
1874689	59
1874827	0
1874854	0
1874888	48
1874920	57
1875247	19
1875261	12
1875289	2
1875446	0
1875576	84
1875587	24
1875589	18
1875794	0
1875833	34
1875881	24
1875919	0
1876081	3
1876088	0
1876299	0
1876388	0
1876450	30
1877049	0
1877056	0
1877080	0
1877294	0
1877452	0
1877570	0
1877632	12
1877644	0
1877692	0
1877714	0
1877720	0
1877783	0
1877866	0
1878023	0
1878051	0
1878060	0
1878174	0
1878382	0
1878401	0
1878545	25
1878569	0
1878575	2
1878663	0
1879070	0
1879117	0
1879264	0
1879350	99
1879352	4
1879374	0
1879562	1
1879626	0
1879662	0
1879707	0
1879778	0
1879852	0
1879877	0
1879924	0
1879951	0
1879957	0
1880028	0
1880076	0
1880098	0
1880110	0
1880119	0
1880165	0
1880226	0
1880238	0
1880303	0
1880329	0
1880440	0
1880627	0
1880635	0
1880707	0
1880754	0
1880834	1
1880873	0
1881000	0
1881018	8
1881060	0
1881111	0
1881120	61
1881172	0
1881195	0
1881301	0
1881419	0
1881462	0
1881478	0
1881528	13
1881689	0
1881738	0
1881843	0
1881907	0
1881984	1
1881986	0
1882052	0
1882090	0
1882121	0
1882178	0
1882191	0
1882204	0
1882224	0
1882231	0
1882272	0
1882477	0
1882479	3
1882779	0
1882838	0
1882931	0
1883080	0
1883425	0
1883443	5
1883445	0
1883455	0
1883561	0
1883587	0
1883633	0
1883897	0
1883941	0
1883947	0
1884014	0
1884081	0
1884096	0
1884232	0
1884244	0
1884263	0
1884384	17
1884405	1
1884419	0
1884520	0
1884535	0
1884712	2
1884760	0
1884762	0
1884814	0
1884900	0
1884924	0
1884930	0
1885100	0
1885225	0
1885240	0
1885425	0
1885433	0
1885686	0
1885739	0
1885843	0
1885897	0
1885899	0
1885972	0
1886112	0
1886115	0
1886122	43
1886164	2
1886189	0
1886237	0
1886413	0
1886501	0
1886562	0
1886639	0
1886777	0
1886985	0
1887016	0
1887021	0
1887143	0
1887182	0
1887261	0
1887313	0
1887423	0
1887427	0
1887552	62
1887555	2
1887559	23
1887716	0
1887831	2
1887946	0
1888025	0
1888184	0
1888306	0
1888330	0
1888337	0
1888386	19
1888478	0
1888598	0
1888614	18
1888618	25
1888645	0
1888649	20
1888767	0
1888858	0
1888977	1
1888986	0
1889015	0
1889030	0
1889068	28
1889094	0
1889237	0
1889262	0
1889265	0
1889318	0
1889403	0
1889596	56
1889605	0
1889705	1
1889836	0
1889936	0
1890050	5
1890232	1
1890247	6
1890374	0
1890502	1
1890530	0
1890602	0
1890632	1
1890746	2
1890768	0
1890814	2
1890857	0
1890891	1
1890918	21
1891017	0
1891028	22
1891044	0
1891077	0
1891113	82
1891118	0
1891126	1
1891136	0
1891152	0
1891176	0
1891186	0
1891213	0
1891218	1
1891278	0
1891280	0
1891325	2
1891407	0
1891448	0
1891683	3
1891746	0
1891893	1
1891986	8
1891990	20
1892179	0
1892186	4
1892278	0
1892509	0
1892590	32
1892686	0
1892722	36
1892827	1
1892863	1
1892913	0
1892918	5
1892921	0
1892942	0
1893108	127
1893153	21
1893188	0
1893220	25
1893269	31
1893292	117
1893478	39
1893484	189
1893532	98
1893562	0
1893577	4
1893653	51
1893715	8
1893847	0
1893870	2
1893921	22
1893951	0
1893979	33
1894172	89
1894189	0
1894212	2
1894232	25
1894380	0
1894398	23
1894428	0
1894463	2
1894718	68
1894727	0
1894822	30
1894833	1
1894855	24
1895017	0
1895043	52
1895157	0
1895309	0
1895338	23
1895361	47
1895418	45
1895475	51
1895532	21
1895589	14
1895658	32
1895750	20
1895817	1
1895883	50
1895898	0
1895936	0
1895959	13
1895967	3
1896011	67
1896083	3
1896179	10
1896199	14
1896233	42
1896257	18
1896283	0
1896286	45
1896310	19
1896321	0
1896340	1
1896343	0
1896472	29
1896519	0
1896552	0
1896559	0
1896631	0
1896634	0
1896671	1
1896680	48
1896741	0
1896760	0
1896783	0
1896813	0
1896823	22
1896827	22
1896862	0
1896870	1
1896872	16
1896881	1
1896884	8
1896940	0
1896964	0
1896972	1
1896994	0
1897025	0
1897061	0
1897219	0
1897287	6
1897361	3
1897423	42
1897451	2
1897463	5
1897475	0
1897608	0
1897690	0
1897780	0
1897823	0
1897883	34
1898015	1
1898048	25
1898132	75
1898279	0
1898295	0
1898308	1
1898321	1
1898371	0
1898491	0
1898520	0
1898563	0
1898601	0
1898752	0
1898773	9
1898779	9
1898840	26
1898968	2
1898975	0
1899013	6
1899055	1
1899216	0
1899244	0
1899268	1
1899360	0
1899370	0
1899376	0
1899385	0
1899496	14
1899598	11
1899601	4
1899666	101
1899697	62
1899956	2
1899958	0
1900029	0
1900043	0
1900179	0
1900187	57
1900190	20
1900266	18
1900300	0
1900406	0
1900479	0
1900550	2
1900554	121
1900621	8
1900641	0
1900728	56
1900779	31
1900812	12
1901077	0
1901171	69
1901176	13
1901188	15
1901423	0
1901436	0
1901474	0
1901490	0
1901675	0
1901743	0
1901784	50
1901789	0
1901799	9
1901850	0
1901967	0
1902029	0
1902095	0
1902124	3
1902141	0
1902156	0
1902205	0
1902290	0
1902388	0
1902518	0
1902575	31
1902653	0
1902815	0
1902869	0
1902984	0
1903016	24
1903026	0
1903055	0
1903181	0
1903534	0
1903565	0
1903765	7
1903816	0
1903850	0
1903930	0
1903979	0
1904164	0
1904383	0
1904392	0
1904425	0
1904435	1
1904472	49
1904514	0
1904562	46
1904571	0
1904637	0
1904693	0
1904706	0
1904753	0
1904823	74
1904826	4
1905048	0
1905077	0
1905096	0
1905175	22
1905207	0
1905264	125
1905285	44
1905304	80
1905323	19
1905477	0
1905500	150
1905533	70
1905774	40
1905778	12
1905867	55
1905874	0
1906100	2
1906147	0
1906182	111
1906191	3
1906247	27
1906280	0
1906297	0
1906305	0
1906313	0
1906315	0
1906359	1
1906372	0
1906473	23
1906493	8
1906520	0
1906533	102
1906557	54
1906624	2
1906771	33
1906784	1
1906835	0
1907209	26
1907216	0
1907237	0
1907267	3
1907293	97
1907314	8
1907325	0
1907517	88
1907522	13
1907573	48
1907578	111
1907740	0
1907748	0
1907763	0
1907902	0
1907960	23
1908002	0
1908045	0
1908069	0
1908084	0
1908227	0
1908482	0
1908488	0
1908502	0
1908550	0
1908588	0
1908752	0
1908907	0
1909026	0
1909036	0
1909250	0
1909407	0
1909497	0
1909563	0
1909637	0
1909684	0
1909692	0
1909713	0
1909971	0
1910128	1
1910132	0
1910139	0
1910143	2
1910169	0
1910223	0
1910283	9
1910290	0
1910431	0
1910444	1
1910448	0
1910511	0
1910535	0
1910683	0
1910685	0
1910707	0
1910724	0
1910820	0
1910898	0
1910944	0
1911126	0
1911231	0
1911242	0
1911346	0
1911409	33
1911497	0
1911531	0
1911547	13
1911566	0
1911660	0
1911692	0
1911699	0
1911850	0
1911876	0
1911978	6
1912013	0
1912048	87
1912074	0
1912136	0
1912147	83
1912161	0
1912244	2
1912325	2
1912385	0
1912400	0
1912436	4
1912596	0
1912629	3
1912653	21
1912670	109
1912843	0
1912901	0
1912936	0
1913048	100
1913094	3
1913142	1
1913196	54
1913202	28
1913272	7
1913276	0
1913553	0
1913595	22
1913714	0
1913740	0
1914000	0
1914007	0
1914018	0
1914025	0
1914104	0
1914119	0
1914143	0
1914265	0
1914359	0
1914368	0
1914374	0
1914410	0
1914414	0
1914690	0
1914781	0
1914831	0
1914837	0
1914856	0
1914926	30
1914951	1
1914964	0
1914988	10
1915019	0
1915101	0
1915154	14
1915173	0
1915239	0
1915262	0
1915290	0
1915301	0
1915390	0
1915398	0
1915428	0
1915443	36
1915497	3
1915668	0
1915708	24
1915736	0
1915830	0
1915839	57
1915867	2
1915899	0
1915907	0
1915918	9
1915922	0
1915943	0
1915950	0
1916057	0
1916143	2
1916146	0
1916262	0
1916537	0
1916565	2
1916571	0
1916581	0
1916626	1
1916677	0
1916686	0
1916851	28
1917036	0
1917069	0
1917422	0
1917449	58
1917474	17
1917546	0
1917586	1
1917600	0
1917630	0
1917748	1
1917753	68
1917806	2
1917978	35
1918134	0
1918155	17
1918242	19
1918289	0
1918398	1
1918429	0
1918474	0
1918661	0
1918738	0
1918751	0
1918826	0
1918835	0
1918848	0
1919149	0
1919356	0
1919486	0
1919543	0
1919674	1
1919703	0
1919761	0
1919820	0
1919893	0
1919896	0
1920026	0
1920045	10
1920085	3
1920185	0
1920210	0
1920258	3
1920394	0
1920578	59
1920651	0
1920662	12
1920766	0
1920789	0
1921111	0
1921188	17
1921268	0
1921419	61
1921451	26
1921479	1
1921481	0
1921494	0
1921500	0
1921575	0
1921623	0
1921641	0
1921736	0
1921765	0
1921873	0
1921888	0
1921917	0
1921926	0
1922036	0
1922161	0
1922218	0
1922429	0
1922525	0
1922566	0
1922645	0
1922686	0
1922728	0
1922816	0
1922844	0
1922865	0
1922884	0
1922958	0
1922966	0
1922978	0
1922993	0
1923045	0
1923183	0
1923340	4
1923405	0
1923652	0
1923694	1
1923705	0
1923741	3
1923859	0
1923927	0
1923954	0
1923983	0
1924003	0
1924079	0
1924126	0
1924139	0
1924175	0
1924207	0
1924221	0
1924264	0
1924312	0
1924358	0
1924406	0
1924480	0
1924564	0
1924576	0
1924604	0
1924611	0
1924620	0
1924763	0
1924773	0
1924784	0
1924976	0
1925110	0
1925167	1
1925186	0
1925228	0
1925236	0
1925267	0
1925285	0
1925349	0
1925363	0
1925477	0
1925539	3
1925571	0
1925614	14
1925633	35
1925653	0
1925687	0
1925725	0
1925769	0
1925775	0
1925787	0
1925961	0
1926036	0
1926158	0
1926239	0
1926293	0
1926314	0
1926343	0
1926562	0
1926588	0
1926616	0
1926671	0
1926766	0
1926818	0
1926843	0
1926976	0
1927079	1
1927081	0
1927142	0
1927159	1
1927165	0
1927267	54
1927462	0
1927470	3
1927510	8
1927539	0
1927555	77
1927586	101
1927590	180
1927594	91
1927722	3
1927945	0
1928026	23
1928067	15
1928076	9
1928103	83
1928142	30
1928160	1
1928268	0
1928337	68
1928361	69
1928433	0
1928522	0
1928570	0
1928578	0
1928590	0
1928593	0
1928602	0
1928632	0
1928687	0
1928700	0
1928796	0
1928814	0
1928853	6
1928880	0
1928922	3
1929036	26
1929063	6
1929128	0
1929139	2
1929148	100
1929162	1
1929187	43
1929245	241
1929247	207
1929256	21
1929327	1
1929352	105
1929417	0
1929498	25
1929544	4
1929589	0
1929598	4
1929700	4
1929766	77
1929818	82
1929895	53
1929900	40
1930014	0
1930126	1
1930170	25
1930241	30
1930280	0
1930289	36
1930382	10
1930408	0
1930603	0
1930691	30
1930796	41
1931096	2
1931150	0
1931219	82
1931291	0
1931347	0
1931388	61
1931451	0
1931463	315
1931465	110
1931488	0
1931505	0
1931536	0
1931550	0
1931572	0
1931591	0
1931647	0
1931690	0
1931729	11
1931756	167
1931768	0
1931779	0
1931869	66
1931872	49
1931887	2
1931901	0
1931922	21
1931936	0
1931946	23
1932059	5
1932201	0
1932207	171
1932243	84
1932292	24
1932372	8
1932447	18
1932528	0
1932615	38
1932665	11
1932676	14
1932702	0
1932747	0
1932760	10
1932803	13
1932841	0
1933091	0
1933107	1
1933155	128
1933163	56
1933314	35
1933320	171
1933356	4
1933408	35
1933504	0
1933529	0
1933543	3
1933644	0
1933729	30
1933731	116
1933735	118
1933760	4
1933901	0
1933932	35
1933937	0
1933941	0
1933947	0
1933963	0
1933971	0
1933980	0
1934026	0
1934029	0
1934036	0
1934042	0
1934044	0
1934051	0
1934100	134
1934175	100
1934183	13
1934187	1
1934194	0
1934237	0
1934308	81
1934314	0
1934377	0
1934417	1
1934440	0
1934447	24
1934498	0
1934618	0
1934658	94
1934670	60
1934715	0
1934728	4
1934777	107
1934818	0
1934871	115
1934874	68
1934893	16
1934906	0
1934917	0
1934972	0
1935012	4
1935104	0
1935152	24
1935213	65
1935316	0
1935338	0
1935350	0
1935471	35
1935674	28
1935828	265
1935856	6
1935862	59
1936022	111
1936077	237
1936120	49
1936179	9
1936212	13
1936249	1
1936398	0
1936405	15
1936459	2
1936615	0
1936640	0
1936666	0
1936712	0
1936819	0
1936892	0
1936910	0
1936916	0
1936989	0
1937053	0
1937071	0
1937086	0
1937111	0
1937175	0
1937242	0
1937279	0
1937374	0
1937506	3
1937537	7
1937651	0
1937683	1
1937694	6
1937746	7
1937798	17
1937849	13
1938046	83
1938062	1
1938164	38
1938186	0
1938200	0
1938236	0
1938247	6
1938321	0
1938340	0
1938417	3
1938441	0
1938519	56
1938548	13
1938587	0
1938623	0
1938635	0
1938713	0
1938997	0
1939070	0
1939084	0
1939197	0
1939289	0
1939392	0
1939428	0
1939507	0
1939513	0
1939589	0
1939616	0
1939628	0
1939682	0
1939726	0
1939776	0
1939820	0
1939825	0
1939849	0
1939880	0
1939934	0
1940122	0
1940132	0
1940229	0
1940338	0
1940386	0
1940462	0
1940493	0
1940527	0
1940678	0
1940912	0
1941102	0
1941202	0
1941232	0
1941243	0
1941579	0
1941712	0
1941751	0
1941760	0
1941775	0
1941784	0
1941813	0
1941825	0
1941827	0
1941837	0
1941841	0
1941846	0
1941857	0
1942142	5
1942198	0
1942361	0
1942370	18
1942598	1
1942625	0
1942643	8
1942658	3
1942823	0
1942865	0
1942877	0
1943076	0
1943121	32
1943279	0
1943291	2
1943347	0
1943466	0
1943578	0
1943631	0
1943676	0
1943912	0
1943970	2
1943988	55
1943991	228
1943997	0
1944139	14
1944154	0
1944162	21
1944246	2
1944384	9
1944446	60
1944539	132
1944590	1
1944693	11
1944924	1
1945242	28
1945358	74
1945421	0
1945497	10
1945540	0
1945552	196
1945858	0
1945898	0
1946071	12
1946230	0
1946279	0
1946338	26
1946390	0
1946475	21
1946508	0
1946517	8
1946529	6
1946547	0
1946580	0
1946640	0
1946696	0
1946710	0
1946751	2
1946764	2
1946768	34
1946780	2
1946852	50
1946882	0
1946934	0
1947033	0
1947063	56
1947102	13
1947109	0
1947137	17
1947156	30
1947176	2
1947199	0
1947225	0
1947292	1
1947492	2
1947549	0
1947655	0
1947661	3
1947714	4
1947932	6
1947967	57
1948006	79
1948030	91
1948039	78
1948042	16
1948331	14
1948369	38
1948435	20
1948505	139
1948624	0
1948642	9
1948685	6
1948756	0
1948765	0
1948810	45
1948876	25
1948915	215
1948930	62
1948975	0
1949149	255
1949177	111
1949239	0
1949403	0
1949576	0
1949625	12
1949751	58
1949778	0
1949841	63
1949934	7
1949982	0
1950064	51
1950109	28
1950115	12
1950139	10
1950195	43
1950333	58
1950357	0
1950408	80
1950481	218
1950594	0
1950612	0
1950637	58
1950640	0
1950649	2
1950665	41
1950671	31
1950684	0
1950757	33
1950780	78
1950807	0
1950827	41
1950894	9
1950910	15
1950943	1
1950970	73
1951049	0
1951078	2
1951220	9
1951229	30
1951270	149
1951349	0
1951423	31
1951507	149
1951535	0
1951594	0
1951687	0
1951729	0
1951739	7
1951748	0
1951769	7
1951831	56
1951937	0
1952067	20
1952175	1
1952355	0
1952375	85
1952379	137
1952513	44
1952549	0
1952816	0
1952819	0
1952871	89
1952999	1
1953080	0
1953098	2
1953146	0
1953217	93
1953263	40
1953286	16
1953338	2
1953352	55
1953662	3
1953785	49
1953825	0
1953885	36
1953905	6
1953908	97
1953929	0
1953951	93
1953965	0
1953989	24
1954025	1
1954028	80
1954113	0
1954156	0
1954191	7
1954193	0
1954222	0
1954243	0
1954294	0
1954437	120
1954457	0
1954551	1
1954587	24
1954801	0
1954831	21
1954884	0
1954917	0
1954919	0
1954925	0
1954941	0
1955006	0
1955011	37
1955013	1
1955019	0
1955073	2
1955151	0
1955197	1
1955199	0
1955230	0
1955261	0
1955294	0
1955302	1
1955314	0
1955338	0
1955537	0
1955587	0
1955700	0
1955731	3
1955820	47
1955832	3
1955979	2
1955991	0
1956097	11
1956118	0
1956292	0
1956340	0
1956375	53
1956451	0
1956481	0
1956509	0
1956525	0
1956574	0
1956582	0
1956642	0
1956677	0
1956699	55
1956763	0
1956787	0
1956793	0
1956815	0
1956834	0
1956895	0
1956981	0
1956993	0
1957041	2
1957154	0
1957167	0
1957374	5
1957376	94
1957385	3
1957418	7
1957529	11
1957567	0
1957638	0
1957650	0
1957683	2
1957722	0
1957800	79
1957915	0
1958032	57
1958035	11
1958070	0
1958096	0
1958116	0
1958158	8
1958172	81
1958208	0
1958245	24
1958275	47
1958302	0
1958362	35
1958427	0
1958566	0
1958644	9
1958667	39
1958785	95
1958866	10
1958917	0
1959013	4
1959106	12
1959197	56
1959251	1
1959398	27
1959485	0
1959491	0
1959554	4
1959570	2
1959579	2
1959653	27
1959666	5
1959810	137
1959849	0
1960129	1
1960271	21
1960326	0
1960420	73
1960446	45
1960518	0
1960576	33
1960611	45
1960621	0
1960664	14
1960673	0
1960722	2
1960726	34
1960742	6
1960761	0
1960790	7
1960879	56
1960974	274
1961042	0
1961100	0
1961126	77
1961177	33
1961205	0
1961238	103
1961290	12
1961299	2
1961433	0
1961545	4
1961560	39
1961602	2
1961637	10
1961726	0
1961780	0
1961806	0
1961839	6
1961881	0
1961895	0
1961906	22
1961975	16
1962042	1
1962084	39
1962171	1
1962183	0
1962262	0
1962287	49
1962296	13
1962311	0
1962337	0
1962398	7
1962401	25
1962442	0
1962482	0
1962488	64
1962563	90
1962588	44
1962623	25
1962636	0
1962695	179
1962753	0
1962827	79
1962866	0
1962872	0
1962914	128
1962964	0
1962986	63
1963040	0
1963154	66
1963214	16
1963223	1
1963262	0
1963391	288
1963502	0
1963511	19
1963537	16
1963622	131
1963718	0
1963799	69
1963826	32
1963853	243
1963859	75
1963901	11
1963931	20
1963976	6
1964057	8
1964097	4
1964239	7
1964243	0
1964290	1
1964311	10
1964341	2
1964668	1
1964683	83
1964695	41
1964734	0
1964818	4
1964913	7
1964963	0
1965004	32
1965088	3
1965283	1
1965439	0
1965469	0
1965547	0
1965591	10
1965615	41
1965713	8
1965918	0
1965943	83
1965963	0
1965991	0
1966003	2
1966009	38
1966027	0
1966094	15
1966181	0
1966275	0
1966281	37
1966317	0
1966437	18
1966448	29
1966454	9
1966475	1
1966544	0
1966554	41
1966556	142
1966653	49
1966693	68
1966843	116
1966934	28
1966954	0
1966975	5
1966985	11
1967050	8
1967054	2
1967063	0
1967078	0
1967113	0
1967129	0
1967173	2
1967220	24
1967264	0
1967285	0
1967293	14
1967303	0
1967334	11
1967442	0
1967489	74
1967508	42
1967532	33
1967586	0
1967664	20
1967668	30
1967679	0
1967697	0
1967699	0
1967758	3
1967815	0
1967857	0
1967898	6
1967935	90
1967991	4
1968035	1
1968119	38
1968121	45
1968142	55
1968148	1
1968262	0
1968318	3
1968381	2
1968525	53
1968537	3
1968552	37
1968567	22
1968665	0
1968696	96
1968732	113
1968774	74
1968808	36
1968877	0
1968915	1
1968960	8
1968966	226
1969040	37
1969056	0
1969101	100
1969141	1
1969190	64
1969278	133
1969451	0
1969470	45
1969548	52
1969551	141
1969590	9
1969605	0
1969626	6
1969653	0
1969720	0
1969730	0
1969791	40
1969928	0
1970075	0
1970189	0
1970265	4
1970276	0
1970282	0
1970316	46
1970361	11
1970388	120
1970395	4
1970421	9
1970433	55
1970443	3
1970552	51
1970636	142
1970673	37
1970709	0
1970823	49
1970892	194
1970895	81
1970920	126
1970969	3
1970997	0
1971118	2
1971152	146
1971188	39
1971209	31
1971245	0
1971388	38
1971392	7
1971411	0
1971469	5
1971498	0
1971510	2
1971521	0
1971613	1
1971653	2
1971664	0
1971735	0
1971747	0
1971792	0
1971862	13
1971985	0
1972011	41
1972057	38
1972133	0
1972223	64
1972269	60
1972301	38
1972437	116
1972457	0
1972523	46
1972694	63
1972714	39
1972748	37
1972755	18
1972934	2
1973208	0
1973366	75
1973629	14
1973682	4
1973850	42
1973858	0
1973886	102
1973906	0
1973992	0
1974070	0
1974100	0
1974135	29
1974195	0
1974671	2
1974738	12
1974740	106
1974795	28
1974879	21
1974892	0
1974934	29
1975087	0
1975163	0
1975179	20
1975335	0
1975409	0
1975479	85
1975534	0
1975603	31
1975712	1
1975719	37
1975743	28
1975825	0
1976072	0
1976173	0
1976186	14
1976190	39
1976232	80
1976266	1
1976363	51
1976674	27
1976686	0
1976728	250
1976730	103
1976770	0
1976801	0
1976910	9
1976998	35
1977066	28
1977087	63
1977240	21
1977290	0
1977336	18
1977387	7
1977410	0
1977447	33
1977477	0
1977480	83
1977507	171
1977561	37
1977637	13
1977639	10
1977681	3
1977701	2
1977736	49
1977794	0
1977806	0
1977842	53
1977848	3
1977893	1
1977949	0
1977972	92
1977979	6
1978010	2
1978139	2
1978155	0
1978162	1
1978259	20
1978277	0
1978293	0
1978296	37
1978304	0
1978309	0
1978312	0
1978354	0
1978388	0
1978412	0
1978433	131
1978478	0
1978481	0
1978525	2
1978604	125
1978821	95
1978823	155
1978844	1
1978851	120
1978853	4
1978865	0
1978987	39
1978991	28
1979034	3
1979056	2
1979071	0
1979144	0
1979199	79
1979227	0
1979345	23
1979391	0
1979412	19
1979480	1
1979510	0
1979536	1
1979719	1
1979757	11
1979762	1
1979770	0
1979935	0
1979979	0
1980030	31
1980060	9
1980066	7
1980137	9
1980191	0
1980204	0
1980426	14
1980441	1
1980485	0
1980550	0
1980682	7
1980769	0
1980930	5
1981047	0
1981049	1
1981058	0
1981152	0
1981219	0
1981417	1
1981516	0
1981556	32
1981609	0
1981622	0
1981665	0
1981693	0
1981765	0
1981784	0
1981922	0
1982260	37
1982352	4
1982397	2
1982419	0
1982457	0
1982474	0
1982497	0
1982538	0
1982541	2
1982590	0
1982595	0
1982602	0
1982617	0
1982623	13
1982628	0
1982638	0
1982656	0
1982701	0
1982712	9
1982716	0
1982725	0
1982730	0
1982748	0
1982758	0
1982775	0
1982779	0
1982808	0
1982823	0
1982854	0
1982865	0
1982893	0
1983337	0
1983367	0
1983376	0
1983411	3
1983414	12
1983449	0
1983492	0
1983507	0
1983528	0
1983555	0
1983615	2
1983617	2
1983666	1
1983675	0
1983741	0
1983873	0
1984014	19
1984017	0
1984038	0
1984047	0
1984073	5
1984150	20
1984192	11
1984275	8
1984322	17
1984364	34
1984501	27
1984568	3
1984738	0
1984768	86
1984820	7
1984857	0
1984882	100
1984886	13
1984912	2
1984921	0
1984932	15
1984987	45
1985020	97
1985042	3
1985047	26
1985089	20
1985186	4
1985197	20
1985209	39
1985221	0
1985230	195
1985264	1
1985323	11
1985329	33
1985374	36
1985413	1
1985419	7
1985440	3
1985575	12
1985632	10
1985736	0
1985752	27
1985830	13
1985860	0
1985915	0
1986014	0
1986090	0
1986171	0
1986186	0
1986203	0
1986228	0
1986249	0
1986294	0
1986315	2
1986426	1
1986446	11
1986468	0
1986556	0
1986595	12
1986599	90
1986667	0
1986673	1
1986701	0
1986794	0
1986825	0
1986832	25
1986862	0
1986881	0
1986890	0
1986937	0
1986954	45
1986999	2
1987018	15
1987201	0
1987254	0
1987300	0
1987328	0
1987369	0
1987419	0
1987425	0
1987523	1
1987530	0
1987558	0
1987636	0
1987640	0
1987678	0
1987706	0
1987783	28
1987786	39
1987825	6
1987831	22
1987933	145
1987935	56
1987956	6
1987969	80
1988044	11
1988057	2
1988063	10
1988072	0
1988091	17
1988194	9
1988218	58
1988245	345
1988259	49
1988273	38
1988445	2
1988467	55
1988476	169
1988563	167
1988566	32
1988684	25
1988688	28
1988738	1
1988860	160
1988891	40
1988988	44
1989111	2
1989121	6
1989133	0
1989171	50
1989175	100
1989276	29
1989431	126
1989433	228
1989483	76
1989507	0
1989514	0
1989571	1
1989763	12
1989841	13
1989873	4
1990030	0
1990076	0
1990183	0
1990216	8
1990335	31
1990399	28
1990489	13
1990616	0
1990742	0
1990985	0
1991087	89
1991089	260
1991462	0
1991489	7
1991570	1
1991579	0
1991912	2
1991939	0
1992227	0
1992236	0
1992257	0
1992325	0
1992400	31
1992531	3
1992554	19
1992617	6
1992671	11
1992714	2
1992775	1
1992903	3
1992937	0
1992977	19
1993014	29
1993060	3
1993183	13
1993206	0
1993261	0
1993272	90
1993298	190
1993300	39
1993373	1
1993379	114
1993409	221
1993450	0
1993459	104
1993528	2
1993574	48
1993645	0
1993797	121
1993854	0
1993909	5
1993982	26
1993984	67
1994076	0
1994088	81
1994145	2
1994202	0
1994266	0
1994373	0
1994380	45
1994390	6
1994435	64
1994673	2
1994688	88
1994751	0
1994883	25
1994917	52
1994947	65
1995046	0
1995140	14
1995170	46
1995266	83
1995352	55
1995424	7
1995482	38
1995495	0
1995632	2
1995701	0
1995823	0
1995883	0
1995990	0
1996037	0
1996049	0
1996056	2
1996183	13
1996280	47
1996311	199
1996433	1
1996483	28
1996487	20
1996605	36
1996608	191
1996695	112
1996704	54
1996726	12
1996898	43
1996912	48
1996926	377
1996953	46
1996977	2
1997080	16
1997099	0
1997108	10
1997114	1
1997127	15
1997202	83
1997215	8
1997236	66
1997238	169
1997340	77
1997346	26
1997385	67
1997388	52
1997489	98
1997723	8
1997788	32
1997942	60
1998164	54
1998240	7
1998490	31
1998624	0
1998696	14
1998722	41
1998827	97
1998845	62
1998910	1
1998929	0
1998934	78
1998962	29
1999075	23
1999133	11
1999135	5
1999146	2
1999150	8
1999224	95
1999230	0
1999315	1
1999376	3
1999397	1
1999423	2
1999547	32
1999555	0
1999564	11
1999587	0
1999603	28
1999652	4
1999693	0
1999705	0
1999708	4
1999732	47
1999787	0
1999877	0
1999985	1
2000033	22
2000054	0
2000056	0
2000062	0
2000068	0
2000070	1
2000142	103
2000165	11
2000178	0
2000200	0
2000304	0
2000317	0
2000399	17
2000438	7
2000513	62
2000554	22
2000627	54
2000695	0
2000760	2
2000772	1
2000804	84
2000872	12
2000879	10
2001004	0
2001038	0
2001320	14
2001688	0
2001736	9
2001788	49
2001838	1
2001928	0
2001940	25
2001942	116
2002051	23
2002085	28
2002402	10
2002446	68
2002502	0
2002554	56
2002601	164
2002612	3
2002621	18
2002708	0
2002729	24
2002751	57
2002892	17
2002908	0
2002960	0
2003093	1
2003122	2
2003144	0
2003228	0
2003251	14
2003460	18
2003488	6
2003512	24
2003558	24
2003605	24
2003609	0
2003650	16
2003711	0
2003755	50
2003828	69
2003848	17
2003875	14
2004015	0
2004140	127
2004152	0
2004345	0
2004375	2
2004436	29
2004447	132
2004589	1
2004776	32
2004824	50
2004902	80
2004908	108
2004991	0
2005022	0
2005073	67
2005090	24
2005109	97
2005178	5
2005185	22
2005226	7
2005292	0
2005320	50
2005430	8
2005633	100
2005664	0
2005703	20
2005779	0
2005802	0
2005810	0
2005818	7
2005950	145
2006020	1
2006068	4
2006203	19
2006221	154
2006239	71
2006247	0
2006263	2
2006296	84
2006319	0
2006329	32
2006359	0
2006428	11
2006490	0
2006512	16
2006518	0
2006530	12
2006537	0
2006637	0
2006660	1
2006744	7
2006836	1
2006848	0
2006952	0
2006995	9
2007075	22
2007174	0
2007209	0
2007243	0
2007385	0
2007432	0
2007504	24
2007578	20
2007660	7
2007687	39
2007764	156
2007782	0
2007784	19
2007797	0
2007819	0
2007838	6
2007849	0
2007887	7
2007927	0
2007938	21
2007995	0
2008015	0
2008098	18
2008123	0
2008238	0
2008256	0
2008277	5
2008370	4
2008424	0
2008436	2
2008469	35
2008475	0
2008504	11
2008712	22
2008714	47
2008739	0
2008760	1
2008778	19
2008792	5
2008831	0
2008922	57
2008924	15
2008943	5
2008955	0
2008991	27
2009135	37
2009194	4
2009203	0
2009359	17
2009380	0
2009411	12
2009494	1
2009522	69
2009584	2
2009614	0
2009645	2
2009694	7
2009885	0
2009913	12
2009926	6
2010033	0
2010081	25
2010104	7
2010140	0
2010157	0
2010272	46
2010405	3
2010440	0
2010471	0
2010478	0
2010501	5
2010553	0
2010608	0
2010625	0
2010629	1
2010640	8
2010730	0
2010751	56
2010810	0
2010819	0
2010860	3
2010873	127
2010957	58
2010959	53
2010977	15
2011100	0
2011117	5
2011195	0
2011210	113
2011266	1
2011282	0
2011350	5
2011522	0
2011528	2
2011547	0
2011592	0
2011611	38
2011635	68
2011885	0
2011922	0
2011948	0
2011954	11
2011960	0
2011965	0
2011983	0
2012000	0
2012046	0
2012089	0
2012129	2
2012158	11
2012185	1
2012384	0
2012418	0
2012603	0
2012621	0
2012634	19
2012661	3
2012664	16
2012678	0
2012684	289
2012694	0
2012786	0
2012819	0
2012842	0
2012854	0
2013211	0
2013294	0
2013575	0
2013600	74
2013921	0
2014066	114
2014171	6
2014207	0
2014426	0
2014470	82
2014646	9
2014675	0
2014697	51
2014699	237
2014705	64
2014721	44
2014726	28
2014730	116
2014761	13
2014768	17
2014864	0
2014936	0
2014990	14
2015046	6
2015083	31
2015167	114
2015177	8
2015251	2
2015267	0
2015445	0
2015541	1
2015547	22
2015678	0
2015705	1
2015724	0
2015772	129
2015870	41
2015873	77
2015877	42
2015885	0
2015982	115
2015991	286
2016065	1
2016117	65
2016468	33
2016526	0
2016540	164
2016732	36
2016768	62
2016817	0
2016846	83
2016939	16
2017065	0
2017293	2
2017381	11
2017422	230
2017562	0
2017575	1
2017595	31
2017643	0
2017697	0
2017743	0
2017783	0
2017814	0
2017822	0
2017875	0
2018035	0
2018059	0
2018169	0
2018240	0
2018310	0
2018348	0
2018359	0
2018460	0
2018591	0
2018626	0
2018697	0
2018782	0
2018895	0
2018980	0
2019053	0
2019257	0
2019323	0
2019331	0
2019648	0
2019674	0
2019728	0
2019806	0
2019842	0
2019867	0
2019882	0
2019924	0
2020039	0
2020066	0
2020106	0
2020122	0
2020162	0
2020269	0
2020521	0
2020575	0
2020578	0
2020625	0
2020673	0
2020709	0
2020775	0
2020996	0
2021031	0
2021115	0
2021184	0
2021256	0
2021279	0
2021349	0
2021409	0
2021455	0
2021458	0
2021472	0
2021492	0
2021519	0
2021537	0
2021548	0
2021685	0
2021707	0
2021772	0
2021809	0
2021823	0
2021825	1
2021881	0
2021976	0
2021988	0
2022060	0
2022190	0
2022216	0
2022230	0
2022234	0
2022383	0
2022486	0
2022730	0
2022756	0
2022858	0
2022875	0
2022916	0
2022966	0
2022984	0
2023437	2
2023466	43
2023480	11
2023508	0
2023521	1
2023586	0
2023595	15
2023721	0
2023780	0
2023913	0
2023946	0
2024067	1
2024187	2
2024275	1
2024303	0
2024334	2
2024355	0
2024490	0
2024493	11
2024570	0
2024580	21
2024594	0
2024598	0
2024682	0
2024701	0
2024708	0
2024768	0
2024818	34
2024883	100
2025052	52
2025063	0
2025085	0
2025098	31
2025127	0
2025137	0
2025149	0
2025176	0
2025183	0
2025192	12
2025194	2
2025324	0
2025349	94
2025353	166
2025440	0
2025453	4
2025521	46
2025596	56
2025637	0
2025725	15
2025757	123
2025761	407
2025767	0
2025964	0
2026010	2
2026106	0
2026264	0
2026314	31
2026336	0
2026358	0
2026403	0
2026469	193
2026498	44
2026667	213
2026722	4
2026742	82
2026750	0
2026781	5
2026842	31
2026929	1
2026969	14
2027010	5
2027214	0
2027250	145
2027256	62
2027297	64
2027336	18
2027369	0
2027407	2
2027453	31
2027544	4
2027559	280
2027561	0
2027580	34
2027830	0
2027840	9
2027896	0
2027931	0
2027976	1
2027993	49
2027996	21
2028066	10
2028115	0
2028176	0
2028233	75
2028260	16
2028318	18
2028338	39
2028448	0
2028473	163
2028477	109
2028564	0
2028577	1
2028645	32
2028720	58
2028761	0
2028849	9
2028881	116
2028885	367
2028891	1
2029043	0
2029089	5
2029118	30
2029185	0
2029390	36
2029415	0
2029437	20
2029460	1
2029482	14
2029525	26
2029548	0
2029567	5
2029620	4
2029663	0
2029667	0
2029730	0
2029766	0
2029777	0
2029860	64
2029890	10
2029963	0
2029970	0
2030026	0
2030050	0
2030094	0
2030169	0
2030297	26
2030309	1
2030324	23
2030335	4
2030338	0
2030368	3
2030514	2
2030528	17
2030606	43
2030648	0
2030671	1
2030686	0
2030700	5
2030709	0
2030713	0
2030862	0
2030877	1
2030893	10
2030983	0
2031045	0
2031049	0
2031068	1
2031087	0
2031140	0
2031147	0
2031170	0
2031184	0
2031212	0
2031358	0
2031368	0
2031464	0
2031510	0
2031533	0
2031611	0
2031645	0
2031748	0
2031760	0
2031835	0
2031879	0
2031891	0
2031911	0
2031933	0
2031943	0
2031971	0
2031998	0
2032023	0
2032034	12
2032038	0
2032055	0
2032070	0
2032132	0
2032158	0
2032175	0
2032214	0
2032238	0
2032257	0
2032408	0
2032411	0
2032504	0
2032532	0
2032600	2
2032763	0
2033006	0
2033115	0
2033123	0
2033223	0
2033337	0
2033418	0
2033431	0
2033465	0
2033488	0
2033537	0
2033645	0
2033655	0
2033684	0
2033735	0
2033750	0
2033756	0
2033786	0
2033812	0
2033847	1
2033934	0
2033988	0
2033990	0
2034114	0
2034208	0
2034223	0
2034295	0
2034439	0
2034447	0
2034466	0
2034488	0
2034568	0
2034605	0
2034615	0
2034719	0
2034749	0
2034789	0
2034854	0
2034948	1
2035004	0
2035103	0
2035171	0
2035178	0
2035200	0
2035226	0
2035269	0
2035385	0
2035396	0
2035429	0
2035435	0
2035454	0
2035650	0
2035659	0
2035676	0
2035806	0
2035820	0
2035822	0
2035905	0
2036014	0
2036118	0
2036345	0
2036365	0
2036416	0
2036481	0
2036498	0
2036529	0
2036805	0
2037011	0
2037030	0
2037038	0
2037058	0
2037088	0
2037157	0
2037175	2
2037248	0
2037363	0
2037376	5
2037445	1
2037489	0
2037619	0
2037716	0
2037750	0
2037786	0
2037895	0
2037994	0
2038012	0
2038017	0
2038045	0
2038090	0
2038171	0
2038267	0
2038269	0
2038279	0
2038294	0
2038386	0
2038421	0
2038537	0
2038566	30
2038699	1
2038736	0
2038742	0
2038761	0
2038774	0
2038778	0
2038780	0
2038818	44
2038843	0
2038903	0
2038932	0
2038943	0
2038946	0
2038955	4
2038964	0
2039062	0
2039066	0
2039084	0
2039109	0
2039116	0
2039125	80
2039139	14
2039141	0
2039180	3
2039206	0
2039377	1
2039410	0
2039539	0
2039566	0
2039609	0
2039679	1
2039746	0
2039827	9
2039883	67
2039891	108
2039925	1
2039928	82
2039980	7
2040136	4
2040150	130
2040174	55
2040200	1
2040234	0
2040354	0
2040382	30
2040552	20
2040567	1
2040579	24
2040606	0
2040651	87
2040654	73
2040669	72
2040719	0
2040744	175
2040747	136
2040778	0
2040854	86
2040864	1
2040879	0
2040885	3
2041002	1
2041076	0
2041111	0
2041130	0
2041176	8
2041236	10
2041314	0
2041447	91
2041465	73
2041504	221
2041533	73
2041584	3
2041615	32
2041657	45
2041678	0
2041696	0
2041718	10
2041769	49
2041780	15
2041807	47
2041831	36
2041928	14
2041993	0
2042000	4
2042024	0
2042053	382
2042055	4
2042140	0
2042153	87
2042218	198
2042285	7
2042293	62
2042340	4
2042422	177
2042458	147
2042464	18
2042526	1
2042700	0
2042752	0
2042768	0
2042791	62
2042798	7
2042819	0
2042840	47
2042916	0
2042967	0
2042996	0
2043165	6
2043260	6
2043277	0
2043335	1
2043364	0
2043374	0
2043389	0
2043407	5
2043436	261
2043503	38
2043523	37
2043601	73
2043676	1
2043805	0
2043841	281
2043847	28
2044030	194
2044078	15
2044093	52
2044095	138
2044146	0
2044157	41
2044160	111
2044247	30
2044310	0
2044449	0
2044685	23
2044766	0
2044780	0
2044791	94
2044812	0
2044907	0
2044931	0
2045028	0
2045049	10
2045112	0
2045250	0
2045260	43
2045316	6
2045326	28
2045421	13
2045442	27
2045465	3
2045467	251
2045592	76
2045607	7
2045617	27
2045784	91
2045787	26
2045848	0
2045868	0
2045875	0
2046016	5
2046054	2
2046233	97
2046339	3
2046346	0
2046416	6
2046418	93
2046480	0
2046584	64
2046659	48
2046727	0
2046736	0
2046768	0
2046783	1
2046790	38
2046882	18
2046920	1
2046939	0
2047014	0
2047021	0
2047031	0
2047053	4
2047073	0
2047183	0
2047192	28
2047210	4
2047232	146
2047236	89
2047252	0
2047336	5
2047356	0
2047404	0
2047420	86
2047425	0
2047436	0
2047513	1
2047529	0
2047579	0
2047594	0
2047614	1
2047635	0
2047637	6
2047695	20
2047736	15
2047875	0
2047882	0
2047967	0
2048020	76
2048041	15
2048152	0
2048218	5
2048262	2
2048337	1
2048345	0
2048376	1
2048421	0
2048446	2
2048450	0
2048537	0
2048618	149
2048693	19
2048781	53
2048822	0
2048858	16
2048864	0
2048887	0
2048923	19
2049027	0
2049036	0
2049144	0
2049177	26
2049205	0
2049231	0
2049339	0
2049426	0
2049557	21
2049610	0
2049660	0
2049686	0
2049719	0
2049754	25
2049798	4
2049818	22
2049830	25
2049846	1
2049875	66
2049889	66
2049944	3
2049957	0
2049973	21
2050028	0
2050042	4
2050060	31
2050088	102
2050141	132
2050155	59
2050216	1
2050253	0
2050277	44
2050345	1
2050381	164
2050387	10
2050553	2
2050641	109
2050666	10
2050689	28
2050691	33
2050733	29
2050763	36
2050811	51
2050822	209
2050824	51
2050833	28
2050882	75
2050952	21
2051144	2
2051191	0
2051261	0
2051334	207
2051338	101
2051421	55
2051480	0
2051502	133
2051522	0
2051577	33
2051641	22
2051706	3
2051748	0
2051863	0
2051973	49
2051999	23
2052033	27
2052209	0
2052277	0
2052299	0
2052316	0
2052447	30
2052532	91
2052572	20
2052631	24
2052674	0
2052719	24
2052732	14
2052768	13
2052855	53
2052859	114
2052873	0
2052902	0
2052947	7
2052975	111
2052986	57
2052989	22
2053025	0
2053102	39
2053124	0
2053158	32
2053166	3
2053175	32
2053201	0
2053261	95
2053294	1
2053376	21
2053393	70
2053515	0
2053587	75
2053603	0
2053648	105
2053894	3
2053901	16
2053933	323
2053937	469
2053947	22
2053989	0
2053991	82
2054039	76
2054055	9
2054069	1
2054110	4
2054125	15
2054165	128
2054179	3
2054234	0
2054247	0
2054290	0
2054318	15
2054338	2
2054357	137
2054423	3
2054540	0
2054578	0
2054668	1
2054761	9
2054769	0
2054803	1
2054880	0
2054965	67
2054984	11
2055071	24
2055075	402
2055077	105
2055212	13
2055228	0
2055277	5
2055371	43
2055393	10
2055467	0
2055476	0
2055491	17
2055531	0
2055541	9
2055565	0
2055599	0
2055622	0
2055629	0
2055647	10
2055679	0
2055689	13
2055782	21
2055797	0
2055828	19
2055862	3
2055932	36
2055947	28
2055954	11
2055966	0
2056072	0
2056144	0
2056176	50
2056215	12
2056277	20
2056354	0
2056358	29
2056360	0
2056373	0
2056380	24
2056389	112
2056406	0
2056473	29
2056541	19
2056565	79
2056626	0
2056657	106
2056706	0
2056747	54
2056759	257
2056765	336
2056801	96
2056840	80
2056843	78
2056849	12
2056887	0
2056915	0
2057044	63
2057109	55
2057152	14
2057167	168
2057205	1
2057222	15
2057236	6
2057293	1
2057350	91
2057391	46
2057428	0
2057455	131
2057458	80
2057474	68
2057481	68
2057487	0
2057548	119
2057578	3
2057679	95
2057708	62
2057754	194
2057762	0
2057838	4
2058063	37
2058198	4
2058213	0
2058246	0
2058420	2
2058422	23
2058428	113
2058476	0
2058493	0
2058586	9
2058609	42
2058611	10
2058616	0
2058632	1
2058652	0
2058732	0
2058873	18
2058884	0
2058900	0
2058999	0
2059020	0
2059128	4
2059144	0
2059156	252
2059189	0
2059244	0
2059279	2
2059292	0
2059317	0
2059320	9
2059335	0
2059342	0
2059346	0
2059348	0
2059379	1
2059479	0
2059556	0
2059615	50
2059628	17
2059669	1
2059738	10
2059800	45
2059863	165
2059869	2
2059917	0
2059979	236
2059983	36
2060098	24
2060173	0
2060184	0
2060230	0
2060287	0
2060337	1
2060382	63
2060413	10
2060469	29
2060541	169
2060592	35
2060638	2
2060730	0
2060739	71
2060847	23
2060896	1
2060931	0
2060957	0
2060979	1
2061063	351
2061151	15
2061170	8
2061186	0
2061191	0
2061211	0
2061253	0
2061511	0
2061557	0
2061601	0
2061880	21
2062048	0
2062104	0
2062157	4
2062324	0
2062388	18
2062422	87
2062497	46
2062621	0
2062649	0
2062724	0
2062767	7
2062817	45
2062873	2
2062967	2
2063004	14
2063198	0
2063234	125
2063300	18
2063430	42
2063573	29
2063665	5
2063756	2
2063765	12
2063797	126
2063805	1
2063828	6
2063857	0
2063873	0
2063966	40
2064015	42
2064156	9
2064221	2
2064224	96
2064265	0
2064305	180
2064449	153
2064467	51
2064475	151
2064502	0
2064563	56
2064608	0
2064625	20
2064674	0
2064696	1
2064717	1
2064777	0
2064794	8
2064805	6
2064853	0
2064868	22
2064880	38
2064926	46
2065150	29
2065213	0
2065368	0
2065456	14
2065668	9
2065751	18
2065910	2
2065947	98
2065954	0
2065979	49
2066003	111
2066063	1
2066243	134
2066249	0
2066285	0
2066423	6
2066505	102
2066542	46
2066657	0
2066674	2
2066715	0
2066763	0
2066929	0
2066967	0
2066974	0
2067082	0
2067100	0
2067131	1
2067170	0
2067334	0
2067354	0
2067424	0
2067508	0
2067558	0
2067618	0
2067682	0
2067734	0
2067745	0
2067767	0
2067814	0
2067897	0
2068021	0
2068166	0
2068326	0
2068367	0
2068396	0
2068443	0
2068463	0
2068497	0
2068504	0
2068526	0
2068570	0
2068606	0
2068637	0
2068819	15
2068902	65
2068915	22
2068957	24
2068969	0
2069017	10
2069073	83
2069143	0
2069174	0
2069211	0
2069268	0
2069271	0
2069324	0
2069341	0
2069386	0
2069433	0
2069457	0
2069468	0
2069476	0
2069590	0
2069594	0
2069600	0
2069621	0
2069659	41
2069739	2
2069757	0
2069821	4
2069844	0
2069941	0
2069968	0
2070115	0
2070167	3
2070242	0
2070278	0
2070425	1
2070437	4
2070444	2
2070510	0
2070537	7
2070630	2
2070652	2
2070672	0
2070775	21
2070832	20
2070902	0
2070910	0
2071158	0
2071218	39
2071293	0
2071356	3
2071473	9
2071489	7
2071551	25
2071578	1
2071742	0
2071901	45
2071924	0
2071949	166
2071955	0
2071967	0
2071986	0
2072052	0
2072092	0
2072099	0
2072169	0
2072186	0
2072247	0
2072340	0
2072371	91
2072484	0
2072511	71
2072514	1
2072523	0
2072526	0
2072533	2
2072540	0
2072623	0
2072658	0
2072722	0
2072778	0
2072814	0
2072862	0
2072960	0
2073076	0
2073102	0
2073149	0
2073238	0
2073256	0
2073304	0
2073379	0
2073386	0
2073404	0
2073462	0
2073515	0
2073619	0
2073641	0
2073774	0
2073776	0
2073836	9
2073873	0
2074011	0
2074037	7
2074075	0
2074182	0
2074205	0
2074231	0
2074295	0
2074311	4
2074314	0
2074442	0
2074491	5
2074547	4
2074603	1
2074650	34
2074711	6
2074718	0
2074725	54
2074746	5
2074765	1
2074769	0
2074800	162
2074809	1
2074827	6
2074858	0
2074958	0
2075035	0
2075040	0
2075079	0
2075094	0
2075132	0
2075163	0
2075219	0
2075319	0
2075420	0
2075523	0
2075603	39
2075625	0
2075654	0
2075674	108
2075716	2
2075856	38
2076014	0
2076117	0
2076151	0
2076154	0
2076211	0
2076213	0
2076220	0
2076229	0
2076243	0
2076468	0
2076739	0
2076823	0
2076925	0
2076934	0
2076993	0
2077033	0
2077142	0
2077202	0
2077224	0
2077279	0
2077306	0
2077326	0
2077332	0
2077410	0
2077458	0
2077490	0
2077519	0
2077542	0
2077564	0
2077574	0
2077591	0
2077746	0
2077781	0
2077792	0
2077813	0
2077868	0
2077870	0
2077952	0
2078074	0
2078095	0
2078131	0
2078193	0
2078197	0
2078221	0
2078224	0
2078236	0
2078289	0
2078295	0
2078307	0
2078344	0
2078385	0
2078572	0
2078574	0
2078593	0
2078636	0
2078656	0
2078693	0
2078707	1
2078753	62
2078764	9
2078783	51
2078872	61
2079058	25
2079197	0
2079237	0
2079256	0
2079284	8
2079314	0
2079324	5
2079489	39
2079552	0
2079578	0
2079594	26
2079648	43
2079714	67
2079762	5
2079797	85
2079825	92
2079957	25
2080018	0
2080071	15
2080183	5
2080288	71
2080425	182
2080464	0
2080480	0
2080588	50
2080641	0
2080668	15
2080684	0
2080701	0
2080709	2
2080717	39
2080755	0
2080760	71
2080859	73
2080909	39
2080943	0
2080961	0
2081002	4
2081021	33
2081057	0
2081094	11
2081154	21
2081156	32
2081195	0
2081273	157
2081336	152
2081339	110
2081408	44
2081439	64
2081621	64
2081645	151
2081651	149
2081687	78
2081733	3
2081771	0
2081788	69
2081834	240
2081975	27
2082038	3
2082103	0
2082125	2
2082284	105
2082318	3
2082392	0
2082395	2
2082455	13
2082497	91
2082509	6
2082524	1
2082533	0
2082560	19
2082599	0
2082674	3
2082825	0
2082840	0
2082843	0
2082858	0
2082875	0
2082883	0
2082896	0
2082944	0
2083122	4
2083131	0
2083361	0
2083402	0
2083433	0
2083620	0
2083656	0
2083718	0
2083891	0
2083908	0
2083914	0
2083941	0
2083965	0
2084105	0
2084125	0
2084152	0
2084154	0
2084199	0
2084260	0
2084295	0
2084322	0
2084392	0
2084444	0
2084460	0
2084468	0
2084486	0
2084503	0
2084527	0
2084537	0
2084543	0
2084547	4
2084554	0
2084637	0
2084643	0
2084695	34
2084764	0
2084825	2
2084863	0
2084921	0
2084953	0
2085166	0
2085325	0
2085514	0
2085764	0
2085808	0
2085861	0
2085891	0
2086030	0
2086043	0
2086080	0
2086126	0
2086293	0
2086330	0
2086370	0
2086477	0
2086510	0
2086561	0
2086573	0
2086720	0
2086747	0
2086901	0
2086939	0
2087001	0
2087020	0
2087039	161
2087042	48
2087146	0
2087166	71
2087169	182
2087289	0
2087326	13
2087357	250
2087385	2
2087458	76
2087508	92
2087519	103
2087549	61
2087602	257
2087628	145
2087776	6
2087913	36
2087919	2
2087930	0
2087932	0
2087941	95
2087949	18
2087979	22
2088022	0
2088093	29
2088103	0
2088190	0
2088221	0
2088340	0
2088529	0
2088556	0
2088565	2
2088618	22
2088780	14
2088916	0
2088934	0
2089128	5
2089266	254
2089341	5
2089566	7
2089573	179
2089649	36
2089781	40
2089935	4
2089980	52
2090033	5
2090120	0
2090159	0
2090246	2
2090268	39
2090301	14
2090310	48
2090441	4
2090468	183
2090524	19
2090821	0
2090939	4
2090960	0
2090992	32
2091103	11
2091125	62
2091151	0
2091235	0
2091513	80
2091707	2
2091774	84
2091829	42
2091857	5
2091864	0
2091885	17
2092077	0
2092113	67
2092115	13
2092131	1
2092215	0
2092231	226
2092240	31
2092248	59
2092369	408
2092410	68
2092484	149
2092552	272
2092564	179
2092609	85
2092709	49
2093015	0
2093072	0
2093089	160
2093093	147
2093105	5
2093121	123
2093233	122
2093249	0
2093457	39
2093490	211
2093538	0
2093549	118
2093562	2
2093659	269
2093671	0
2093691	2
2093707	50
2093715	27
2093725	113
2093731	0
2093739	8
2093747	7
2093771	85
2093808	198
2093883	121
2093886	31
2093920	0
2093991	65
2094168	111
2094189	197
2094480	36
2094545	47
2094567	62
2094597	22
2094720	63
2094852	101
2095045	101
2095095	67
2095226	25
2095264	0
2095309	0
2095313	0
2095338	0
2095504	0
2095569	0
2095603	0
2095623	0
2095689	0
2095709	0
2095913	0
2095968	0
2096004	0
2096113	0
2096181	0
2096262	40
2096401	104
2096482	56
2096640	124
2096650	60
2096653	72
2096665	0
2096687	0
2096696	41
2096718	3
2096725	4
2096735	1
2096740	0
2096755	0
2096761	11
2096871	43
2097046	0
2097132	5
2097138	127
2097141	0
2097178	216
2097304	0
2097397	16
2097593	7
2097675	1
2097689	0
2097767	0
2097831	0
2097925	0
2097940	5
2097992	0
2098004	17
2098012	79
2098029	12
2098214	0
2098799	0
2098843	2
2098866	0
2098900	0
2099038	0
2099170	49
2099204	0
2099216	0
2099529	0
2099589	0
2099670	48
2099674	5
2099687	26
2099699	2
2100127	31
2100176	0
2100341	0
2100533	31
2100724	0
2100830	12
2100846	0
2100994	0
2101019	0
2101189	0
2101199	49
2101235	0
2101532	0
2101548	0
2101625	1
2101653	0
2101659	31
2101672	1
2101780	0
2101842	0
2101879	0
2101959	0
2102025	0
2102083	0
2102109	0
2102540	0
2102597	0
2102676	0
2102715	0
2102727	0
2102798	0
2102818	0
2102863	0
2102883	0
2102969	0
2103010	0
2103094	0
2103098	0
2103101	0
2103106	0
2103192	4
2103249	136
2103275	67
2103600	3
2103633	0
2103689	12
2103805	37
2103855	1
2103859	141
2103927	65
2103975	214
2104005	2
2104074	0
2104094	2
2104108	3
2104117	265
2104121	63
2104126	0
2104227	0
2104292	0
2104326	6
2104559	2
2104797	0
2104897	12
2104907	0
2104914	1
2104924	1
2104928	14
2104973	0
2104980	148
2105020	14
2105192	0
2105522	57
2105580	58
2105658	39
2105674	59
2105791	1
2105811	280
2105813	101
2105908	0
2105976	274
2106039	32
2106057	0
2106078	0
2106088	0
2106101	0
2106134	0
2106169	5
2106212	19
2106228	318
2106260	22
2106357	36
2106399	1
2106433	0
2106452	66
2106513	0
2106547	0
2106565	46
2106572	1
2106709	18
2106744	31
2106919	0
2106982	108
2106996	58
2107108	0
2107126	219
2107155	8
2107206	26
2107261	1
2107291	5
2107367	155
2107393	0
2107442	3
2107474	100
2107504	0
2107722	8
2107730	57
2107799	11
2107882	0
2108154	25
2108234	0
2108251	15
2108265	0
2108331	20
2108333	13
2108340	0
2108409	5
2108412	112
2108438	0
2108467	24
2108527	0
2108678	18
2108710	0
2108746	6
2108894	55
2108913	6
2109089	11
2109103	0
2109116	67
2109118	95
2109124	0
2109145	33
2109228	0
2109230	160
2109244	56
2109261	0
2109291	1
2109366	0
2109400	0
2109475	8
2109533	0
2109774	5
2109853	0
2109890	98
2109932	80
2109959	11
2110013	0
2110015	5
2110061	0
2110086	42
2110112	1
2110173	215
2110284	77
2110375	31
2110391	31
2110511	31
2110837	34
2111004	43
2111033	0
2111051	29
2111087	0
2111094	20
2111155	129
2111249	8
2111283	216
2111285	28
2111382	0
2111416	81
2111530	17
2111583	40
2111587	153
2111629	0
2111737	101
2111839	42
2111845	346
2112067	40
2112141	134
2112325	0
2112435	7
2112489	71
2112503	1
2112510	0
2112541	3
2112589	2
2112606	33
2112635	0
2112777	80
2112838	0
2112917	10
2112999	0
2113029	0
2113038	0
2113063	69
2113146	0
2113393	0
2113426	0
2113510	0
2113545	0
2113562	0
2113578	0
2113619	0
2113630	0
2113643	0
2113653	0
2113663	0
2113695	0
2113792	0
2113801	3
2113819	91
2113823	33
2113906	2
2114028	0
2114133	0
2114140	12
2114175	1
2114263	0
2114556	0
2114575	5
2114582	0
2114622	0
2114665	0
2114752	1
2114894	27
2114974	173
2115159	0
2115231	5
2115440	1
2115455	5
2115481	34
2115569	0
2115619	0
2115701	132
2115759	0
2115778	0
2115807	0
2115960	1
2116020	1
2116272	58
2116278	0
2116285	0
2116311	3
2116375	35
2116415	0
2116470	81
2116481	4
2116558	0
2116578	0
2116713	53
2116725	139
2116848	17
2116932	115
2116959	8
2117015	0
2117253	0
2117317	2
2117368	106
2117440	0
2117442	25
2117483	4
2117523	0
2117679	4
2117681	76
2117737	13
2117826	0
2117835	131
2117878	0
2118019	0
2118150	85
2118250	0
2118378	49
2118449	26
2118451	21
2118469	131
2118513	11
2118671	104
2118723	0
2118790	2
2118834	0
2119038	0
2119053	0
2119072	7
2119101	1
2119293	0
2119316	3
2119339	69
2119423	17
2119440	0
2119451	0
2119596	0
2119696	71
2119714	0
2119732	1
2119747	22
2119820	0
2119832	0
2119839	0
2119876	92
2119962	2
2119989	33
2120088	95
2120112	9
2120166	176
2120232	1
2120305	9
2120317	202
2120346	28
2120395	0
2120424	48
2120494	0
2120575	0
2120606	2
2120643	0
2120651	13
2120702	6
2120746	1
2120761	0
2120803	67
2120817	1
2120926	4
2120934	0
2120964	0
2121014	48
2121076	96
2121101	0
2121133	19
2121142	47
2121349	3
2121368	130
2121416	0
2121446	65
2121476	47
2121550	0
2121574	0
2121610	1
2121617	6
2121683	53
2121689	53
2121736	20
2121759	1
2121879	25
2121895	0
2121931	0
2121998	0
2122080	0
2122086	68
2122138	0
2122226	0
2122413	12
2122568	0
2122675	63
2122677	331
2122751	0
2122995	1
2123011	34
2123017	0
2123164	154
2123168	8
2123180	132
2123223	0
2123241	47
2123323	257
2123327	119
2123330	80
2123349	26
2123382	107
2123565	292
2123568	10
2123602	0
2123616	86
2123660	62
2123804	221
2123841	42
2123886	25
2123899	74
2123917	10
2123949	69
2124008	3
2124107	0
2124132	34
2124151	155
2124277	52
2124348	146
2124547	85
2124573	3
2124704	36
2124757	9
2124817	55
2124908	115
2125045	40
2125096	30
2125099	58
2125109	6
2125114	4
2125123	2
2125133	1
2125138	90
2125211	8
2125223	110
2125254	21
2125327	333
2125329	156
2125336	99
2125409	3
2125419	1
2125457	8
2125557	23
2125580	0
2125629	4
2125699	9
2125743	106
2125777	246
2125791	4
2125849	0
2125877	125
2125910	0
2125994	27
2126121	85
2126197	83
2126242	0
2126319	46
2126364	10
2126377	157
2126439	125
2126553	11
2126625	170
2126752	1
2126818	14
2126826	140
2126835	2
2126946	34
2127045	192
2127058	172
2127185	0
2127211	52
2127336	269
2127421	74
2127524	39
2127554	49
2127615	85
2127621	64
2127643	1
2127656	0
2127662	0
2127681	7
2127726	0
2127757	0
2127921	147
2127965	0
2127972	3
2127991	0
2128147	0
2128202	302
2128211	1
2128226	4
2128426	0
2128500	37
2128577	0
2128599	3
2128627	0
2128691	1
2128711	0
2128723	0
2128748	1
2128784	0
2128876	0
2128937	1
2128953	167
2128967	0
2129022	0
2129070	10
2129149	2
2129233	46
2129240	0
2129281	26
2129299	0
2129308	0
2129322	18
2129379	40
2129605	0
2129627	90
2129694	0
2129726	0
2129843	35
2129865	25
2129915	53
2130009	118
2130128	1
2130160	0
2130185	1
2130191	0
2130209	58
2130236	0
2130263	0
2130300	1
2130332	1
2130471	59
2130500	46
2130518	0
2130556	0
2130739	0
2130830	78
2130834	108
2130949	43
2131000	0
2131028	0
2131217	0
2131239	21
2131265	33
2131368	76
2131376	7
2131451	0
2131500	0
2131683	90
2131731	52
2131901	16
2131981	1
2132002	208
2132078	3
2132103	5
2132124	38
2132173	1
2132228	23
2132253	0
2132378	165
2132486	147
2132513	38
2132612	4
2132652	1
2132762	1
2132772	0
2132786	352
2132843	218
2132858	49
2132915	5
2133039	0
2133082	24
2133118	0
2133127	13
2133199	1
2133224	1
2133332	31
2133335	86
2133413	7
2133481	0
2133491	0
2133606	0
2133699	210
2133715	13
2133749	210
2133988	1
2134169	38
2134193	0
2134200	0
2134226	88
2134292	0
2134305	0
2134338	0
2134345	0
2134367	7
2134456	0
2134490	18
2134551	23
2134602	27
2134763	0
2134802	38
2134854	103
2134856	101
2134873	21
2134909	0
2134958	13
2135024	61
2135052	11
2135083	98
2135126	57
2135134	0
2135175	17
2135234	63
2135271	1
2135321	40
2135342	99
2135471	93
2135490	0
2135507	8
2135519	7
2135551	35
2135570	122
2135573	125
2135598	12
2135612	32
2135645	118
2135726	5
2135806	25
2135874	128
2135895	108
2135923	54
2135976	13
2135983	0
2136010	92
2136028	34
2136036	0
2136044	23
2136077	0
2136122	0
2136157	20
2136183	26
2136275	65
2136290	0
2136297	10
2136371	112
2136375	161
2136384	0
2136398	157
2136402	134
2136527	1
2136578	26
2136606	0
2136618	0
2136625	0
2136641	0
2136734	10
2136816	0
2136894	1
2136956	37
2137009	50
2137070	0
2137104	0
2137146	4
2137358	130
2137367	113
2137378	0
2137405	24
2137421	0
2137474	19
2137498	93
2137527	0
2137536	122
2137538	3
2137544	0
2137551	0
2137604	0
2137619	97
2137692	1
2137702	46
2137709	51
2137720	6
2137755	43
2137779	1
2137812	0
2137842	93
2137905	29
2137986	47
2138015	4
2138070	53
2138102	12
2138182	0
2138206	1
2138209	1
2138222	0
2138256	8
2138279	0
2138295	0
2138315	0
2138323	2
2138356	67
2138358	0
2138377	29
2138452	4
2138675	0
2138759	0
2138925	0
2138985	79
2139051	3
2139053	328
2139140	0
2139162	0
2139177	73
2139300	0
2139334	1
2139343	0
2139587	0
2139645	142
2139706	0
2139832	0
2139859	52
2139957	9
2139985	0
2140000	0
2140007	18
2140009	14
2140122	0
2140153	1
2140234	124
2140262	234
2140264	3
2140362	72
2140431	0
2140442	0
2140463	0
2140481	137
2140709	0
2140719	24
2140798	47
2140820	0
2140826	7
2140906	12
2140910	556
2140945	211
2140958	19
2141030	3
2141080	181
2141229	5
2141659	283
2141689	8
2141834	0
2141846	0
2141894	3
2141907	0
2141925	0
2141930	1
2141933	0
2141945	12
2142014	163
2142078	43
2142108	0
2142142	8
2142184	131
2142190	0
2142206	46
2142313	130
2142378	0
2142383	61
2142396	0
2142401	26
2142471	2
2142519	3
2142538	6
2142660	19
2142672	0
2142712	0
2142941	5
2143013	0
2143087	2
2143123	0
2143160	1
2143168	0
2143393	0
2143463	138
2143497	39
2143531	14
2143543	0
2143564	2
2143593	83
2143621	0
2143680	0
2143711	4
2143745	44
2143806	0
2143870	4
2143891	0
2143899	8
2143973	0
2144013	0
2144031	16
2144110	0
2144154	97
2144212	64
2144259	4
2144275	0
2144311	0
2144333	0
2144373	0
2144383	0
2144437	3
2144447	26
2144473	0
2144578	1
2144651	9
2144671	0
2144823	1
2144914	0
2144935	0
2145090	0
2145222	2
2145235	103
2145253	9
2145262	1
2145299	132
2145448	48
2145494	6
2145522	3
2145719	127
2145760	0
2145889	31
2145958	9
2146096	0
2146116	31
2146253	0
2146291	0
2146309	0
2146434	2
2146461	1
2146503	0
2146521	8
2146740	0
2146844	0
2146851	3
2146864	0
2146904	0
2146928	13
2146990	159
2147005	5
2147100	1
2147197	6
2147204	0
2147218	44
2147270	0
2147398	0
2147486	34
2147576	3
2147583	2
2147606	0
2147646	158
2147651	348
2147662	1
2147908	702
2147933	4
2148019	1
2148045	62
2148186	6
2148216	0
2148245	6
2148339	130
2148416	45
2148435	0
2148464	4
2148510	80
2148525	0
2148596	1
2148620	1
2148625	22
2148889	187
2148943	0
2148959	16
2149014	21
2149054	83
2149057	9
2149106	40
2149115	150
2149152	1
2149183	76
2149210	0
2149221	68
2149226	1
2149236	0
2149249	0
2149304	0
2149359	0
2149413	12
2149479	20
2149490	4
2149534	0
2149557	0
2149610	182
2149614	20
2149642	0
2149718	0
2149725	0
2149763	24
2149793	1
2149836	35
2149848	6
2149953	1
2150022	1
2150075	0
2150178	77
2150199	27
2150239	8
2150297	0
2150414	12
2150566	80
2150594	10
2150601	0
2150622	0
2150773	34
2150804	70
2150828	194
2150834	43
2150912	29
2150931	123
2151035	61
2151043	21
2151053	0
2151110	0
2151152	9
2151219	183
2151269	100
2151284	7
2151334	31
2151345	116
2151402	0
2151441	0
2151516	21
2151592	0
2151632	123
2151665	1
2151703	86
2151722	6
2151744	138
2151778	82
2151791	0
2151890	0
2151926	24
2151987	3
2151997	5
2152117	87
2152217	27
2152304	0
2152337	61
2152394	55
2152413	0
2152433	3
2152468	0
2152498	6
2152618	3
2152644	0
2152668	0
2152685	8
2152721	164
2152754	16
2152767	16
2152910	79
2152915	93
2152925	55
2152931	0
2153001	3
2153060	27
2153132	1
2153205	0
2153229	2
2153286	0
2153393	7
2153415	106
2153463	0
2153578	0
2153591	0
2153626	25
2153650	26
2153657	0
2153672	109
2153987	0
2154086	0
2154123	0
2154196	0
2154206	0
2154235	0
2154267	0
2154296	0
2154329	0
2154463	0
2154663	0
2154703	0
2154744	0
2154842	0
2154881	0
2154950	0
2155061	0
2155103	0
2155109	0
2155159	0
2155191	0
2155208	0
2155299	0
2155433	0
2155482	0
2155490	0
2155529	0
2155655	0
2155722	0
2155781	0
2155812	0
2155826	0
2155835	0
2155928	0
2155978	0
2156036	0
2156043	0
2156070	0
2156094	0
2156143	0
2156183	0
2156201	33
2156211	28
2156245	1
2156302	2
2156358	0
2156430	0
2156447	0
2156580	0
2156588	0
2156590	0
2156602	0
2156609	15
2156646	0
2156665	18
2156723	71
2156825	26
2156832	18
2156840	0
2156882	98
2156990	20
2157069	0
2157089	25
2157142	48
2157153	0
2157168	9
2157236	23
2157244	1
2157318	8
2157440	0
2157504	5
2157511	0
2157519	0
2157561	26
2157669	100
2157885	88
2157941	2
2157965	0
2158006	1
2158017	36
2158020	19
2158037	0
2158060	74
2158100	0
2158279	118
2158324	0
2158393	0
2158407	0
2158443	10
2158491	2
2158527	0
2158695	12
2158725	0
2158815	0
2158831	2
2158908	1
2158944	0
2159098	8
2159152	1
2159162	4
2159185	0
2159295	0
2159376	0
2159474	5
2159478	0
2159488	0
2159519	0
2159585	5
2159749	0
2159799	0
2159828	18
2159929	51
2159969	0
2160059	4
2160112	17
2160216	0
2160308	0
2160317	2
2160330	15
2160337	60
2160344	3
2160403	71
2160422	19
2160534	0
2160551	97
2160590	0
2160671	30
2160728	10
2160766	0
2160779	4
2160796	0
2160805	0
2160848	3
2160923	75
2160927	51
2160971	0
2160988	10
2161032	10
2161076	0
2161311	0
2161319	159
2161354	0
2161393	13
2161414	0
2161579	0
2161762	13
2161765	106
2161784	38
2161789	87
2161924	21
2162035	11
2162152	0
2162171	0
2162300	0
2162332	2
2162357	0
2162441	3
2162486	42
2162516	0
2162587	11
2162614	45
2162767	17
2162921	4
2162940	5
2163004	6
2163065	94
2163102	64
2163349	7
2163397	0
2163418	55
2163466	0
2163499	0
2163517	0
2163535	0
2163590	2
2163593	0
2163604	0
2163624	4
2163637	70
2163649	0
2163683	0
2163694	0
2163700	0
2163718	0
2163778	0
2163787	0
2163790	30
2163793	0
2163847	0
2163856	0
2163859	0
2163862	0
2163916	0
2163925	0
2163928	3
2163931	0
2163985	0
2163994	0
2163997	1
2164000	0
2164054	1
2164063	0
2164066	0
2164069	0
2164149	0
2164167	0
2164184	56
2164197	33
2164225	1
2164271	7
2164275	84
2164332	5
2164347	25
2164420	1
2164437	34
2164582	0
2164588	10
2164627	0
2164647	7
2164810	0
2164821	2
2164825	0
2164840	0
2164851	3
2164913	1
2164966	16
2164997	10
2165019	341
2165077	4
2165167	7
2165314	0
2165347	0
2165373	2
2165392	2
2165402	0
2165422	1
2165448	1
2165467	2
2165477	0
2165497	0
2165523	0
2165542	1
2165552	2
2165572	0
2165584	0
2165596	0
2165598	0
2165609	0
2165649	4
2165705	0
2165711	0
2165717	0
2165722	0
2165732	2
2165753	0
2165762	0
2165809	0
2165828	39
2165834	21
2165842	0
2165849	0
2165893	0
2165926	0
2165929	0
2165971	4
2166047	101
2166099	3
2166129	206
2166257	10
2166279	62
2166358	0
2166369	39
2166376	2
2166412	0
2166457	0
2166632	0
2166661	0
2166701	81
2166706	7
2166858	47
2166900	119
2167100	45
2167104	69
2167112	0
2167274	0
2167398	3
2167420	3
2167426	0
2167437	0
2167452	1
2167472	0
2167488	0
2167497	1
2167550	0
2167615	3
2167657	0
2167770	0
2167802	146
2167813	86
2167822	0
2167836	0
2167960	13
2168099	3
2168126	0
2168163	32
2168208	0
2168237	4
2168267	86
2168324	69
2168330	0
2168543	0
2168555	0
2168558	0
2168561	0
2168576	0
2168579	0
2168604	0
2168615	0
2168663	0
2168667	0
2168672	0
2168681	0
2168687	0
2168730	0
2168744	0
2168754	0
2168756	2
2168760	0
2168771	0
2168775	0
2168778	0
2168790	0
2168799	0
2168804	0
2168864	6
2168892	218
2168942	4
2168960	31
2168970	1
2168996	0
2169059	15
2169131	0
2169180	0
2169219	0
2169292	0
2169335	0
2169348	6
2169419	24
2169460	0
2169515	0
2169584	0
2169635	0
2169644	0
2169657	0
2169668	0
2169731	0
2169843	0
2169864	0
2169881	0
2169890	0
2170004	1
2170125	0
2170159	41
2170176	9
2170201	60
2170254	0
2170266	52
2170305	13
2170405	5
2170506	0
2170612	107
2170690	41
2170703	1
2170725	0
2170746	0
2170750	0
2170757	0
2170759	0
2170765	0
2170791	0
2170798	0
2170804	2
2170830	0
2170843	0
2170855	0
2170857	38
2170867	0
2170870	0
2170891	0
2170895	0
2170917	1
2170927	0
2170930	0
2170948	5
2170958	12
2170992	0
2171016	3
2171058	1
2171181	4
2171208	0
2171229	21
2171249	65
2171285	42
2171309	0
2171350	3
2171568	5
2171583	23
2171588	1
2171614	58
2171659	15
2171683	41
2171764	79
2171777	21
2172068	0
2172125	0
2172285	11
2172305	44
2172308	20
2172343	7
2172364	0
2172403	0
2172491	17
2172582	0
2172627	44
2172631	246
2172659	4
2172683	15
2172709	12
2172907	56
2173020	0
2173026	341
2173088	0
2173106	0
2173132	9
2173144	91
2173249	26
2173279	2
2173307	0
2173413	14
2173465	2
2173528	55
2173531	51
2173543	0
2173788	37
2173804	77
2173918	8
2174017	0
2174049	30
2174061	16
2174087	0
2174188	205
2174222	241
2174270	0
2174289	1
2174426	31
2174444	0
2174452	41
2174456	92
2174465	18
2174530	156
2174557	2
2174603	0
2174650	84
2174665	1
2174803	1
2174836	17
2174895	1
2174923	0
2175010	1
2175187	1
2175196	0
2175215	0
2175239	40
2175280	2
2175348	17
2175387	6
2175389	65
2175448	56
2175464	0
2175546	11
2175567	0
2175587	33
2175718	2
2175744	2
2175759	93
2175857	90
2175890	26
2176002	103
2176037	47
2176107	95
2176168	20
2176195	109
2176208	26
2176226	171
2176230	170
2176242	3
2176278	2
2176344	7
2176352	90
2176369	148
2176382	72
2176479	167
2176481	0
2176518	175
2176531	2
2176558	35
2176567	28
2176575	52
2176619	18
2176631	0
2176638	124
2176693	43
2176794	26
2176803	5
2176842	0
2176857	33
2176870	56
2176947	436
2176968	0
2177007	22
2177059	6
2177068	29
2177080	164
2177082	228
2177093	2
2177129	5
2177137	46
2177140	126
2177229	77
2177250	2
2177256	5
2177318	6
2177326	0
2177335	78
2177406	27
2177421	135
2177498	0
2177530	6
2177623	8
2177677	1
2177691	100
2177818	32
2177826	1
2177842	63
2177868	0
2177991	31
2178016	0
2178123	36
2178130	47
2178137	27
2178156	26
2178163	0
2178222	2
2178350	0
2178406	23
2178432	1
2178561	3
2178579	15
2178630	0
2178687	4
2178691	43
2178838	0
2178927	125
2178954	85
2178958	76
2178965	21
2179043	0
2179077	6
2179089	1
2179127	0
2179238	0
2179321	81
2179352	0
2179411	28
2179451	29
2179460	9
2179476	22
2179504	1
2179509	48
2179531	1
2179546	0
2179582	0
2179634	11
2179690	2
2179740	0
2179848	77
2179893	101
2179956	1
2179992	222
2180003	0
2180062	0
2180077	1
2180094	0
2180129	4
2180138	146
2180142	121
2180185	21
2180240	2
2180261	0
2180303	7
2180458	0
2180470	4
2180504	47
2180506	26
2180522	0
2180530	32
2180536	4
2180595	0
2180605	31
2180614	7
2180639	2
2180641	11
2180672	0
2180706	21
2180737	3
2180849	0
2181081	0
2181133	16
2181177	0
2181257	9
2181338	0
2181360	4
2181430	0
2181515	0
2181616	12
2181691	3
2181712	0
2181746	0
2181835	88
2181926	0
2182133	7
2182278	0
2182388	0
2182413	0
2182424	3
2182462	0
2182486	0
2182500	0
2182636	0
2182845	58
2183240	0
2183315	114
2183389	2
2183414	9
2183428	0
2183510	0
2183606	0
2183721	0
2183805	0
2183844	14
2183874	1
2183964	8
2183967	24
2184035	3
2184231	2
2184319	0
2184577	1
2184631	0
2184770	1
2184818	35
2184951	0
2185054	64
2185075	0
2185115	4
2185207	1
2185219	4
2185297	0
2185306	0
2185330	81
2185353	42
2185371	0
2186005	0
2186182	25
2186271	3
2186286	23
2186534	84
2186601	0
2186778	53
2186781	93
2186841	3
2186881	0
2187081	0
2187090	69
2187177	2
2187209	0
2187220	0
2187235	0
2187242	0
2187263	0
2187265	0
2187297	0
2187307	0
2187315	0
2187318	0
2187326	0
2187328	0
2187370	1
2187404	180
2187442	41
2187496	98
2187628	6
2187664	3
2187739	21
2187847	1
2187910	2
2187991	42
2188024	62
2188150	0
2188189	50
2188231	30
2188276	0
2188342	31
2188390	1
2188398	2
2188498	95
2188530	0
2188636	77
2188674	0
2188751	2
2188779	2
2188905	1
2188943	0
2188951	81
2188962	139
2188968	32
2189043	1
2189075	0
2189106	34
2189214	2
2189223	28
2189406	2
2189484	152
2189487	0
2189544	0
2189841	0
2189846	0
2189882	0
2189973	0
2190192	0
2190258	8
2190264	0
2190281	31
2190285	0
2190297	54
2190300	11
2190345	0
2190354	53
2190368	0
2190459	0
2190471	0
2190495	0
2190546	0
2190578	0
2190626	0
2190630	0
2190663	1
2190666	0
2190768	0
2190789	0
2190834	0
2190969	0
2190985	0
2191012	17
2191020	0
2191154	21
2191196	0
2191226	0
2191244	0
2191262	14
2191310	0
2191487	1
2191523	0
2191532	0
2191604	20
2191714	2
2191751	0
2191799	1
2191847	109
2191934	4
2191997	52
2192085	0
2192279	0
2192379	28
2192403	0
2192491	0
2192586	0
2192635	5
2192706	87
2192775	0
2193101	0
2193192	0
2193227	0
2193288	10
2193471	272
2193582	87
2193709	30
2194095	0
2194107	1
2194130	23
2194500	114
2194504	2
2194519	12
2194636	0
2194738	1
2194831	0
2195010	7
2195053	0
2195062	121
2195100	0
2195189	1
2195202	0
2195219	0
2195222	0
2195273	0
2195313	20
2195403	1
2195487	0
2195496	0
2195643	0
2195727	1
2195874	22
2195905	0
2195929	0
2195950	22
2195983	22
2196041	1
2196240	212
2196388	155
2196439	2
2196595	22
2196622	25
2196798	23
2196837	3
2196886	0
2196918	0
2196955	0
2196983	3
2197006	0
2197022	1
2197038	4
2197067	16
2197115	0
2197137	0
2197162	0
2197263	0
2197307	1
2197402	0
2197413	0
2197435	0
2197485	0
2197493	0
2197508	0
2197560	0
2197595	0
2197608	74
2197681	2
2197854	0
2197860	0
2197913	6
2198040	0
2198230	73
2198250	0
2198268	5
2198426	30
2198430	1
2198458	18
2198610	0
2198717	0
2198728	4
2198742	2
2198765	1
2198780	0
2198782	0
2198820	0
2198825	0
2198838	0
2198865	25
2198891	0
2198916	0
2198928	5
2198937	2
2198983	24
2199040	0
2199044	0
2199056	0
2199114	0
2199152	0
2199167	0
2199173	0
2199191	0
2199249	0
2199274	0
2199313	142
2199391	0
2199455	86
2199506	80
2199553	0
2199664	0
2199705	65
2199717	0
2199727	29
2199783	0
2199914	59
2199994	33
2200006	18
2200012	48
2200082	20
2200092	12
2200132	28
2200135	56
2200175	50
2200198	8
2200261	45
2200313	0
2200448	4
2200455	3
2200466	6
2200506	53
2200509	129
2200517	4
2200551	113
2200623	5
2200693	1
2200700	39
2200707	0
2200770	13
2200866	0
2200951	17
2201060	0
2201129	110
2201162	47
2201207	127
2201217	0
2201219	0
2201224	0
2201231	2
2201233	0
2201241	31
2201243	0
2201254	0
2201331	76
2201418	123
2201424	180
2201436	1
2201461	45
2201640	128
2201665	66
2201755	3
2201796	60
2201853	1
2201864	87
2201958	0
2201988	0
2202005	127
2202122	21
2202130	15
2202184	0
2202186	0
2202315	121
2202321	8
2202384	79
2202397	331
2202462	60
2202484	0
2202671	0
2202735	1
2202779	0
2202860	0
2202883	0
2202921	0
2202965	0
2202972	0
2203002	0
2203008	0
2203020	2
2203026	0
2203072	118
2203184	135
2203244	1
2203375	0
2203444	0
2203465	0
2203480	0
2203535	3
2203539	2
2203553	73
2203561	0
2203764	1
2203800	0
2203861	0
2203884	27
2203917	187
2203971	39
2203978	16
2204010	0
2204156	0
2204195	18
2204226	0
2204243	0
2204256	15
2204259	0
2204266	14
2204396	16
2204408	34
2204528	18
2204553	0
2204645	0
2204735	36
2204789	0
2204794	79
2204834	0
2204839	0
2204851	1
2204929	1
2204943	18
2204947	0
2204996	7
2205002	37
2205036	0
2205056	13
2205092	2
2205113	0
2205149	34
2205185	24
2205215	24
2205245	4
2205273	7
2205285	0
2205288	0
2205443	0
2205454	0
2205539	8
2205562	0
2205567	0
2205570	0
2205574	0
2205583	0
2205590	0
2205606	8
2205668	1
2205711	0
2205760	0
2205818	0
2205829	0
2205955	0
2206043	0
2206103	0
2206151	0
2206245	0
2206256	0
2206291	0
2206457	0
2206592	14
2206646	2
2206655	0
2206785	0
2206853	32
2206923	20
2207001	120
2207013	0
2207026	0
2207049	0
2207057	0
2207065	0
2207081	0
2207083	0
2207091	0
2207103	1
2207109	0
2207121	21
2207130	0
2207136	0
2207139	0
2207145	0
2207259	2
2207270	0
2207493	0
2207495	0
2207500	0
2207503	0
2207511	0
2207518	0
2207525	0
2207527	0
2207545	0
2207549	0
2207576	0
2207583	0
2207609	0
2207712	34
2207846	22
2207850	42
2208144	0
2208283	6
2208368	49
2208370	27
2208537	10
2208617	0
2208749	59
2208849	0
2208871	0
2208900	40
2208950	79
2209025	48
2209058	64
2209079	79
2209088	0
2209178	14
2209181	145
2209187	0
2209295	43
2209328	78
2209623	70
2209738	1
2209879	60
2209983	49
2210080	1
2210098	0
2210193	12
2210205	29
2210235	0
2210253	0
2210287	2
2210305	0
2210325	71
2210331	1
2210511	87
2210661	11
2210729	58
2210732	44
2210906	0
2210930	0
2211279	2
2211338	0
2211455	2
2211491	0
2211514	45
2211518	60
2211539	142
2211590	21
2211721	1
2211766	0
2211820	0
2212027	0
2212131	0
2212157	140
2212446	0
2212501	39
2212552	16
2212702	0
2212780	0
2212786	0
2212980	0
2213109	2
2213190	16
2213224	97
2213351	19
2213611	3
2213732	4
2213904	1
2213934	152
2213940	14
2213987	0
2214000	0
2214027	0
2214171	0
2214443	1
2214526	0
2214533	0
2214692	5
2215055	3
2215195	2
2215205	0
2215213	0
2215241	0
2215262	107
2215275	19
2215309	0
2215391	0
2215430	49
2215451	32
2215540	0
2215595	96
2215728	201
2215766	4
2215785	0
2216049	5
2216111	140
2216207	16
2216219	106
2216312	0
2216339	43
2216368	0
2216436	0
2216456	35
2216477	18
2216607	0
2216640	0
2216850	28
2216921	11
2216961	5
2217196	0
2217340	1
2217412	10
2217539	76
2217731	79
2217787	112
2217806	41
2217817	19
2217850	104
2217892	85
2217943	0
2217955	0
2218047	15
2218115	32
2218180	107
2218235	28
2218388	0
2218412	192
2218423	122
2218426	77
2218525	0
2218571	0
2218614	48
2218633	41
2218657	0
2218696	7
2218723	0
2218734	0
2218786	4
2218849	82
2218893	1
2218919	0
2219238	101
2219269	74
2219307	4
2219323	56
2219374	24
2219417	0
2219469	80
2219531	41
2219554	23
2219574	103
2219628	73
2219652	13
2219727	0
2219779	2
2219933	8
2220038	311
2220116	13
2220194	22
2220446	23
2220463	11
2220566	93
2220579	0
2220590	156
2220653	16
2220656	17
2220700	10
2220821	58
2220825	99
2220829	180
2220875	145
2221018	3
2221111	20
2221121	0
2221211	2
2221244	14
2221351	38
2221395	1
2221505	45
2221520	3
2221569	12
2221580	172
2221588	112
2221670	10
2221728	0
2221770	1
2221773	48
2221782	57
2221796	1
2221836	0
2221856	0
2221872	1
2221878	35
2221922	8
2221967	3
2222107	3
2222136	1
2222183	0
2222243	0
2222278	6
2222354	0
2222360	19
2222373	107
2222405	27
2222407	86
2222484	12
2222512	1
2222559	0
2222574	92
2222595	44
2222669	51
2222740	5
2222872	2
2222895	186
2222931	32
2222937	85
2222961	148
2223014	10
2223021	0
2223071	5
2223079	0
2223092	0
2223147	56
2223188	72
2223203	7
2223213	75
2223222	47
2223352	39
2223390	111
2223478	16
2223510	0
2223516	49
2223607	128
2223625	1
2223652	20
2223688	108
2223713	0
2223726	0
2223739	122
2223755	4
2223766	1
2223832	4
2223859	1
2223862	144
2223889	1
2223929	0
2223955	18
2224057	0
2224104	0
2224125	82
2224169	81
2224229	4
2224273	169
2224277	286
2224388	0
2224402	1
2224421	44
2224430	18
2224466	3
2224481	4
2224499	25
2224526	30
2224586	0
2224595	118
2224598	1
2224659	5
2224676	238
2224688	73
2224700	35
2224723	0
2224763	15
2224766	94
2224799	109
2224874	102
2225103	0
2225136	0
2225245	57
2225341	197
2225346	0
2225359	0
2225365	0
2225370	0
2225394	1
2225416	110
2225422	0
2225440	1
2225530	43
2225537	112
2225581	13
2225750	20
2225871	5
2225941	0
2226071	0
2226080	1
2226097	40
2226113	0
2226120	0
2226130	0
2226137	0
2226141	0
2226145	1
2226167	47
2226171	1
2226207	11
2226214	42
2226313	146
2226391	4
2226435	25
2226510	39
2226613	0
2226675	25
2226696	131
2227014	14
2227023	0
2227072	0
2227096	56
2227239	6
2227254	36
2227257	277
2227272	106
2227274	26
2227325	10
2227374	53
2227422	27
2227507	0
2227579	28
2227626	295
2227630	252
2227654	11
2227687	0
2227707	209
2227755	35
2227782	0
2227803	0
2227838	0
2227872	28
2227881	12
2227895	11
2227897	42
2227983	38
2227999	45
2228002	35
2228021	39
2228048	38
2228056	1
2228062	16
2228064	24
2228220	5
2228316	0
2228334	2
2228346	49
2228380	18
2228585	171
2228672	0
2228678	0
2228767	84
2228771	16
2228912	58
2228974	7
2229033	0
2229067	21
2229111	9
2229131	24
2229146	22
2229289	6
2229346	26
2229377	6
2229413	30
2229417	1
2229503	0
2229608	0
2229715	102
2229821	21
2229919	174
2229950	0
2229953	0
2229959	62
2229964	0
2229976	0
2229979	0
2229983	0
2229985	2
2229995	0
2230006	2
2230180	0
2230257	4
2230265	0
2230272	21
2230338	0
2230391	36
2230413	2
2230485	5
2230616	1
2230619	42
2230670	187
2230790	0
2230810	2
2230821	26
2230847	0
2230915	4
2230977	0
2231003	0
2231020	38
2231052	102
2231101	144
2231138	0
2231236	0
2231297	6
2231325	13
2231389	1
2231412	7
2231448	51
2231460	3
2231505	0
2231521	57
2231647	0
2231669	303
2231682	61
2231758	3
2231836	33
2231918	60
2231991	0
2232079	45
2232083	18
2232225	11
2232243	47
2232249	54
2232261	12
2232282	70
2232304	17
2232311	1
2232329	29
2232386	2
2232433	0
2232449	5
2232483	36
2232490	8
2232501	34
2232507	2
2232610	0
2232628	7
2232636	79
2232657	0
2232667	0
2232675	14
2232677	142
2232698	86
2232748	94
2232769	0
2232807	48
2232835	2
2232946	137
2233035	72
2233042	6
2233135	244
2233223	7
2233225	247
2233231	33
2233271	86
2233356	1
2233400	0
2233473	0
2233486	1
2233584	0
2233637	0
2233669	0
2233684	0
2233687	0
2233882	36
2233890	13
2233970	6
2234078	37
2234147	0
2234191	23
2234243	8
2234265	8
2234325	1
2234504	21
2234554	24
2234571	113
2234632	91
2234648	52
2234675	0
2234685	0
2234738	0
2234790	0
2234855	0
2234887	0
2234899	0
2234905	0
2234908	0
2234910	0
2234918	0
2234920	0
2234960	0
2235000	0
2235010	53
2235169	19
2235173	83
2235227	69
2235443	110
2235519	1
2235566	22
2235728	33
2235865	0
2235914	0
2235919	4
2235938	0
2236073	2
2236076	68
2236111	1
2236183	44
2236193	0
2236204	46
2236273	0
2236441	31
2236575	58
2236618	9
2236682	65
2236772	1
2236791	43
2236808	12
2236967	157
2237003	2
2237020	15
2237040	71
2237124	0
2237154	0
2237273	0
2237303	28
2237487	4
2237513	0
2237559	59
2237566	142
2237577	21
2237610	41
2237641	0
2237701	0
2237769	0
2237790	2
2237801	0
2237873	0
2237886	0
2237992	0
2238001	0
2238004	0
2238011	0
2238013	0
2238019	0
2238021	0
2238041	0
2238049	0
2238056	1
2238107	0
2238113	0
2238120	0
2238133	0
2238277	201
2238401	46
2238497	60
2238521	158
2238618	0
2238692	241
2238865	0
2238887	19
2238914	11
2238923	10
2238937	0
2238976	0
2238985	43
2238988	78
2239074	79
2239151	2
2239154	7
2239183	1
2239231	33
2239343	127
2239396	0
2239415	0
2239481	12
2239484	8
2239656	67
2239747	0
2239923	0
2240064	304
2240086	84
2240114	0
2240248	40
2240285	11
2240318	0
2240328	39
2240374	22
2240412	12
2240609	0
2240685	74
2240760	0
2240767	15
2240783	125
2241119	1
2241250	2
2241488	18
2241511	128
2241746	2
2241848	0
2241858	0
2241982	0
2241999	30
2242247	4
2242307	54
2242627	64
2242741	69
2242745	24
2242758	16
2242785	0
2242805	0
2242865	0
2242900	6
2242932	0
2242946	0
2242954	62
2242961	1
2242978	1
2243008	57
2243013	41
2243071	18
2243086	0
2243168	0
2243260	0
2243291	0
2243314	3
2243351	8
2243375	0
2243414	4
2243426	0
2243458	0
2243488	0
2243515	26
2243627	0
2243650	0
2243734	1
2243764	145
2243825	2
2243856	12
2243909	17
2243983	101
2244074	0
2244077	26
2244120	0
2244192	0
2244220	3
2244280	1
2244310	0
2244434	30
2244530	4
2244592	47
2244600	0
2244635	17
2244712	34
2244722	1
2244788	197
2244860	12
2244893	22
2244899	257
2244920	0
2244959	2
2245013	0
2245119	0
2245132	0
2245154	0
2245160	0
2245172	0
2245178	0
2245180	0
2245185	0
2245189	0
2245262	133
2245279	0
2245445	0
2245455	11
2245489	0
2245568	0
2245584	7
2245601	5
2245604	18
2245626	97
2245695	108
2245703	0
2245716	130
2245754	27
2245772	26
2245814	107
2245853	18
2245869	0
2245892	0
2245961	50
2246004	32
2246129	72
2246190	0
2246243	245
2246290	0
2246343	24
2246387	48
2246389	70
2246454	55
2246503	8
2246525	0
2246557	12
2246616	21
2246637	0
2246784	0
2246828	2
2246848	1
2246894	35
2246900	54
2246975	1
2246977	19
2247084	1
2247328	0
2247361	0
2247395	0
2247417	4
2247429	47
2247449	28
2247467	0
2247509	0
2247588	1
2247590	0
2247613	0
2247684	2
2247721	0
2247836	0
2247853	0
2247965	68
2248124	46
2248126	180
2248319	0
2248343	0
2248383	0
2248448	0
2248521	0
2248572	11
2248600	71
2248630	9
2248657	0
2248683	0
2248779	30
2248797	0
2248830	1
2248870	0
2248916	21
2249107	0
2249208	1
2249220	51
2249333	0
2249511	25
2249638	0
2249758	0
2249785	0
2249823	0
2249850	53
2249888	0
2249903	0
2250022	11
2250032	2
2250138	0
2250147	1
2250175	0
2250195	0
2250210	0
2250285	0
2250362	2
2250380	48
2250385	5
2250559	6
2250574	0
2250684	0
2250753	0
2250775	0
2250796	0
2250988	0
2251001	104
2251046	57
2251057	0
2251200	0
2251237	2
2251256	0
2251585	54
2251589	50
2251604	0
2251619	45
2251725	13
2251748	1
2251850	1
2251885	37
2251920	121
2251953	5
2252067	2
2252157	113
2252217	1
2252251	0
2252325	2
2252462	71
2252466	0
2252548	0
2252561	0
2252817	0
2252836	22
2252884	0
2252891	0
2252980	1
2253061	0
2253110	0
2253175	1
2253210	0
2253326	0
2253328	0
2253400	0
2253414	0
2253431	0
2253521	0
2253543	0
2253633	0
2253687	0
2253738	0
2253750	20
2253765	0
2253854	0
2253884	0
2253903	1
2253922	0
2254087	0
2254106	28
2254125	0
2254135	0
2254151	0
2254165	2
2254217	0
2254244	2
2254281	7
2254414	97
2254432	0
2254449	0
2254558	75
2254570	2
2254589	0
2254641	0
2254728	7
2254734	0
2254744	0
2254794	22
2254906	0
2254917	11
2254932	1
2254935	20
2254959	19
2255011	0
2255046	0
2255062	69
2255091	0
2255106	0
2255116	1
2255130	39
2255149	0
2255188	31
2255319	0
2255352	0
2255364	0
2255424	33
2255463	14
2255511	0
2255550	33
2255553	121
2255579	0
2255643	154
2255669	0
2255754	68
2255841	0
2255953	0
2256057	0
2256093	0
2256112	8
2256254	2
2256270	16
2256336	71
2256357	109
2256361	21
2256418	91
2256429	30
2256448	0
2256475	0
2256489	0
2256511	0
2256607	134
2256613	0
2256618	1
2256731	4
2256801	6
2256827	0
2256841	2
2256851	0
2256887	40
2256890	0
2256993	0
2257031	0
2257124	5
2257196	79
2257289	8
2257345	0
2257479	0
2257488	47
2257531	1
2257587	0
2257597	2
2257656	0
2257689	0
2257722	10
2257747	2
2257806	0
2257812	0
2257822	0
2257833	0
2257873	0
2257890	0
2257929	17
2258009	0
2258016	234
2258027	1
2258033	0
2258041	23
2258043	0
2258110	125
2258250	0
2258278	38
2258311	133
2258348	0
2258418	65
2258472	0
2258552	12
2258629	30
2258657	0
2258745	0
2258755	100
2258797	1
2258937	7
2259015	0
2259116	7
2259237	0
2259258	26
2259267	18
2259314	0
2259316	0
2259408	0
2259513	6
2259524	0
2259544	0
2259556	8
2259718	2
2259751	0
2259775	67
2259777	4
2259787	13
2259819	43
2259888	0
2259965	0
2259968	0
2260030	1
2260088	74
2260179	0
2260334	0
2260393	0
2260465	0
2260678	17
2260748	0
2261096	2
2261276	36
2261526	62
2261595	24
2261631	3
2261705	26
2261717	0
2261741	0
2261776	0
2261783	0
2261793	0
2261799	0
2261825	15
2261833	0
2261864	107
2261911	0
2262009	0
2262047	65
2262281	6
2262346	30
2262500	72
2262722	40
2262798	4
2263048	30
2263301	164
2263305	64
2263349	0
2263379	0
2263385	0
2263387	0
2263397	0
2263413	0
2263487	3
2263547	42
2263722	103
2263809	16
2263826	4
2263888	1
2263951	226
2264111	0
2264193	0
2264236	0
2264338	0
2264344	0
2264406	0
2264543	0
2264798	0
2264814	0
2264840	0
2264916	0
2264987	0
2265142	1
2265148	0
2265162	0
2265192	15
2265247	87
2265333	0
2265357	0
2265386	0
2265402	23
2265516	3
2265551	0
2265583	0
2265732	0
2265759	0
2265806	0
2265819	0
2265858	0
2265895	0
2265954	0
2266123	0
2266215	21
2266268	30
2266318	7
2266320	41
2266375	33
2266411	0
2266430	0
2266508	174
2266586	23
2266630	53
2266675	4
2266778	50
2266814	65
2266854	50
2266883	3
2266939	0
2267076	0
2267086	104
2267104	17
2267128	29
2267224	45
2267252	13
2267426	19
2267446	21
2267523	101
2267531	0
2267538	0
2267554	1
2267566	0
2267588	48
2267649	260
2267682	230
2267692	106
2267879	5
2268040	38
2268162	2
2268225	0
2268244	0
2268261	0
2268272	10
2268277	0
2268359	21
2268371	0
2268383	0
2268422	0
2268444	0
2268452	0
2268458	0
2268462	0
2268492	1
2268495	3
2268556	1
2268564	1
2268572	0
2268584	0
2268602	1
2268608	0
2268637	0
2268653	0
2268660	27
2268667	48
2268682	0
2268685	0
2268702	0
2268710	0
2268768	0
2268877	0
2269020	14
2269177	290
2269179	82
2269203	35
2269350	22
2269412	55
2269458	9
2270004	11
2270028	6
2270124	5
2270157	0
2270248	34
2270262	17
2270357	14
2270369	72
2270382	11
2270396	2
2270415	40
2270441	1
2270491	152
2270646	60
2270673	56
2270719	40
2270733	0
2270748	14
2270764	34
2270810	3
2270974	1
2271082	80
2271208	46
2271263	0
2271368	0
2271446	15
2271450	261
2271452	46
2271630	93
2271821	0
2271833	0
2271841	0
2271844	0
2271869	2
2271872	109
2271916	91
2272067	0
2272225	0
2272305	0
2272443	0
2272479	0
2272578	0
2272586	0
2272684	0
2272726	0
2272733	0
2273022	28
2273093	2
2273188	0
2273249	61
2273457	20
2273616	33
2273704	20
2274011	22
2274117	57
2274224	61
2274243	140
2274251	9
2274275	0
2274303	20
2274489	0
2274518	76
2274522	223
2274562	0
2274584	294
2274700	117
2274725	0
2274776	0
2274834	0
2274927	0
2275024	0
2275044	25
2275083	0
2275208	0
2275265	64
2275292	37
2275377	1
2275433	0
2275453	38
2275619	4
2275658	0
2275713	26
2275901	204
2275954	23
2275957	20
2276092	0
2276279	56
2276299	40
2276450	0
2276465	1
2276582	16
2276608	36
2276612	59
2276674	0
2276769	0
2276807	39
2276843	40
2276857	0
2276898	0
2276925	62
2276941	0
2277036	30
2277062	0
2277065	88
2277107	9
2277149	63
2277239	0
2277281	9
2277329	0
2277365	82
2277380	26
2277413	0
2277501	0
2277545	9
2277560	0
2277589	0
2277647	9
2278021	85
2278089	47
2278115	0
2278300	0
2278391	0
2278402	0
2278574	2
2278591	0
2278601	26
2278623	1
2278657	23
2278736	22
2278782	0
2278789	1
2278952	123
2279004	0
2279115	0
2279234	0
2279284	4
2279333	0
2279370	0
2279471	15
2279489	90
2279499	0
2279607	65
2279659	18
2279671	82
2279723	14
2279741	0
2279805	0
2279835	19
2279857	29
2279879	64
2279909	0
2280117	0
2280130	0
2280155	12
2280249	27
2280317	127
2280335	14
2280501	21
2280716	0
2280756	41
2280884	1
2280888	0
2280924	0
2280951	11
2280978	0
2281077	0
2281098	32
2281101	0
2281162	24
2281201	0
2281276	0
2281282	0
2281288	0
2281294	0
2281311	0
2281512	0
2281587	1
2281747	1
2281767	0
2281792	3
2281796	7
2281847	2
2281869	12
2281882	0
2282061	25
2282063	14
2282067	3
2282075	6
2282077	0
2282127	0
2282174	43
2282190	1
2282262	0
2282272	0
2282389	1
2282478	1
2282642	3
2282729	0
2282746	0
2282756	0
2282795	45
2282804	0
2282852	1
2282937	21
2282954	11
2283030	0
2283150	0
2283245	2
2283289	6
2283373	1
2283410	1
2283422	0
2283478	0
2283506	0
2283562	0
2283626	0
2283667	5
2283732	0
2283791	0
2283805	0
2283888	10
2283894	1
2283982	0
2284000	0
2284134	91
2284233	2
2284246	0
2284262	0
2284337	21
2284422	1
2284539	0
2284548	0
2284621	0
2284661	0
2284767	0
2284808	0
2284833	4
2284865	48
2284931	0
2285090	16
2285174	32
2285178	0
2285190	0
2285226	0
2285306	0
2285322	0
2285357	0
2285408	0
2285465	4
2285553	0
2285594	0
2285629	0
2285677	1
2285745	0
2285799	2
2285803	7
2285833	0
2285841	2
2285879	1
2285918	0
2285976	3
2286089	0
2286137	0
2286254	0
2286283	0
2286293	0
2286312	1
2286403	66
2286432	2
2286499	20
2286571	1
2286623	0
2286683	0
2286718	1
2286832	0
2286897	56
2286983	0
2287103	23
2287180	11
2287188	0
2287214	0
2287278	40
2287332	0
2287366	0
2287379	12
2287418	2
2287448	13
2287507	0
2287553	0
2287651	2
2287659	13
2287667	0
2287800	0
2287819	0
2287845	146
2287881	1
2287905	34
2288026	0
2288066	0
2288081	1
2288105	0
2288115	0
2288240	15
2288328	0
2288362	0
2288372	2
2288379	166
2288384	32
2288470	0
2288494	57
2288520	12
2288751	0
2288809	0
2288853	2
2288942	64
2288954	0
2288966	30
2289024	52
2289059	6
2289128	67
2289149	0
2289187	0
2289249	1
2289260	7
2289291	0
2289312	73
2289314	60
2289381	1
2289399	5
2289493	0
2289515	1
2289585	7
2289608	0
2289620	14
2289636	0
2289802	5
2289934	0
2290009	0
2290015	0
2290021	0
2290023	26
2290027	3
2290079	19
2290126	0
2290135	0
2290145	0
2290182	0
2290327	0
2290460	0
2290563	0
2290604	48
2290711	1
2290786	0
2290801	43
2290837	10
2290839	0
2290867	0
2290893	0
2290969	79
2290993	3
2291040	0
2291107	50
2291198	5
2291210	0
2291265	0
2291347	93
2291435	0
2291481	16
2291564	65
2291585	8
2291646	2
2291733	2
2291784	19
2291799	95
2291826	148
2291965	47
2292044	0
2292089	13
2292190	0
2292208	1
2292327	4
2292496	0
2292550	1
2292705	1
2292717	0
2292751	0
2292849	27
2293121	0
2293130	0
2293171	4
2293235	0
2293242	0
2293247	9
2293251	0
2293414	2
2293591	8
2293712	36
2293905	0
2293922	1
2293991	0
2294010	0
2294022	0
2294070	0
2294086	0
2294097	0
2294297	0
2294360	3
2294390	0
2294540	21
2294695	0
2294731	0
2294799	0
2294801	0
2294828	0
2294934	0
2294964	0
2295422	1
2295642	0
2295929	0
2296057	1
2296073	0
2296088	0
2296261	0
2296266	0
2296279	0
2296323	0
2296434	0
2296460	0
2296588	0
2296635	0
2296682	0
2296881	0
2296899	0
2296901	0
2296948	0
2297044	0
2297137	0
2297180	0
2297194	0
2297269	0
2297317	0
2297717	0
2297723	0
2297747	0
2297797	0
2297862	0
2297882	0
2297983	0
2298260	24
2298292	0
2298318	13
2298545	0
2299006	0
2299087	0
2299156	1
2299187	0
2299257	7
2299442	0
2299563	0
2299578	0
2299587	31
2299695	0
2299788	0
2299797	1
2299856	9
2299998	36
2300034	0
2300182	0
2300292	1
2300325	0
2300363	5
2300419	9
2300444	0
2300458	0
2300470	0
2300508	0
2300651	0
2300684	16
2300686	0
2300792	0
2300842	0
2300895	0
2300897	6
2300924	0
2300979	0
2301097	0
2301214	0
2301512	1
2301732	0
2301790	1
2302019	0
2302115	1
2302147	6
2302163	0
2302178	0
2302351	0
2302356	0
2302369	0
2302413	0
2302525	0
2302540	59
2302550	1
2302553	15
2302595	0
2302777	0
2302988	5
2303011	26
2303267	0
2303278	0
2303318	0
2303328	0
2303461	0
2303707	0
2303759	0
2303765	0
2303789	0
2303839	0
2303877	0
2303926	0
2303968	0
2304247	0
2304302	1
2304320	1
2304492	0
2304533	0
2304571	0
2304596	0
2304602	0
2304624	0
2304648	0
2304663	0
2304746	0
2305022	54
2305260	0
2305326	16
2305511	0
2305632	0
2305647	0
2305656	41
2305764	0
2305857	3
2305866	1
2305925	7
2306067	13
2306103	0
2306225	2
2306361	5
2306394	2
2306432	40
2306480	0
2306510	0
2306536	2
2306574	0
2306638	0
2306658	0
2306717	1
2306724	0
2306995	0
2306998	1
2307008	0
2307018	1
2307021	94
2307094	6
2307125	55
2307160	1
2307214	28
2307261	0
2307302	2
2307437	2
2307539	64
2307569	6
2307664	37
2307690	0
2307731	0
2307775	0
2307784	0
2307813	0
2307821	0
2307874	0
2307922	0
2308053	0
2308118	0
2308122	0
2308321	0
2308327	0
2308395	0
2308449	0
2308458	0
2308506	0
2308513	0
2308532	0
2308556	0
2308575	0
2308683	0
2308719	0
2308912	0
2308948	0
2308986	0
2309295	0
2309345	1
2309368	0
2309385	27
2309408	1
2309542	8
2309622	0
2309661	1
2309737	0
2309969	6
2310067	0
2310122	14
2310233	0
2310410	4
2310522	0
2310539	0
2310549	0
2310657	21
2310922	37
2310928	25
2311005	0
2311025	4
2311083	0
2311090	0
2311194	0
2311305	27
2311360	28
2311611	44
2311632	181
2311675	1
2311807	1
2311917	6
2311972	26
2311992	25
2312032	16
2312116	23
2312145	48
2312236	72
2312253	5
2312482	176
2312531	0
2312563	0
2312599	393
2312625	0
2313035	142
2313082	40
2313122	7
2313132	114
2313143	54
2313244	87
2313258	202
2313276	35
2313292	189
2313316	61
2313342	233
2313368	5
2313529	71
2313566	1
2313618	39
2313638	12
2313642	61
2313675	0
2313685	0
2313757	4
2313844	95
2313848	146
2313960	48
2314068	6
2314138	0
2314279	2
2314304	0
2314363	25
2314488	0
2314541	0
2314609	0
2314715	45
2314746	1
2314769	209
2314775	14
2314880	0
2314902	130
2314904	234
2314954	15
2314957	49
2315097	0
2315123	31
2315135	1
2315152	15
2315165	0
2315171	18
2315444	34
2315463	40
2315549	52
2315596	1
2315650	3
2315665	1
2315725	8
2315779	45
2315860	39
2315935	133
2315977	43
2316018	1
2316066	0
2316120	1
2316135	0
2316335	0
2316438	0
2316653	0
2316686	1
2316690	55
2316722	1
2316757	29
2316792	33
2316813	0
2317056	3
2317084	3
2317105	0
2317174	0
2317355	6
2317376	4
2317412	327
2317424	6
2317460	38
2317581	0
2317583	15
2317640	0
2317649	72
2317689	0
2317710	1
2317718	0
2317769	0
2317793	0
2317862	0
2317952	1
2318056	0
2318140	0
2318261	0
2318342	1
2318362	0
2318434	6
2318476	0
2318821	0
2319002	0
2319043	0
2319093	0
2319107	0
2319249	0
2319263	1
2319275	16
2319308	59
2319414	22
2319452	25
2319460	4
2319506	33
2319650	0
2319743	0
2319854	1
2319999	10
2320193	1
2320250	0
2320283	35
2320286	108
2320451	14
2320537	20
2320546	0
2320592	0
2320685	1
2320710	5
2320772	0
2320817	0
2320827	0
2320832	0
2320844	0
2320859	0
2321053	0
2321171	75
2321270	99
2321280	4
2321447	19
2321737	18
2321775	0
2322048	0
2322057	0
2322064	0
2322138	0
2322159	0
2322408	40
2322530	0
2322548	2
2322569	60
2322573	34
2322593	0
2322613	0
2322719	9
2322957	45
2323106	98
2323167	0
2323288	2
2323339	109
2323375	0
2323414	5
2323438	2
2323522	8
2323531	300
2323744	0
2323781	0
2323798	0
2323832	43
2323870	20
2324017	0
2324026	0
2324168	29
2324296	18
2324392	103
2324471	0
2324582	62
2324614	1
2324656	0
2324676	6
2324876	87
2324916	4
2324920	90
2324956	54
2324990	4
2325002	0
2325054	0
2325073	17
2325109	1
2325112	19
2325141	24
2325187	22
2325215	0
2325230	0
2325240	1
2325262	0
2325280	29
2325288	1
2325291	0
2325339	0
2325391	41
2325400	0
2325483	19
2325498	0
2325592	0
2325623	0
2325636	1
2325704	0
2325721	0
2325738	0
2325741	1
2325820	52
2325835	3
2325895	56
2325961	0
2326000	40
2326051	2
2326232	4
2326318	5
2326325	11
2326394	77
2326396	16
2326401	80
2326492	111
2326597	37
2326633	397
2326654	77
2326779	1
2326822	135
2326825	2
2326900	10
2326915	1
2326938	0
2326945	103
2326984	0
2327038	56
2327078	0
2327127	0
2327277	61
2327322	0
2327343	1
2327396	5
2327507	0
2327559	0
2327586	0
2327603	1
2327713	0
2327719	2
2327733	27
2327780	0
2327828	50
2327863	0
2327904	0
2327921	0
2327949	2
2327956	0
2328006	0
2328132	0
2328240	0
2328264	16
2328266	35
2328270	126
2328280	0
2328361	0
2328380	0
2328441	0
2328452	2
2328551	0
2328626	9
2328656	0
2328675	0
2328726	0
2328891	4
2328941	13
2328975	0
2329061	0
2329078	0
2329100	0
2329207	0
2329423	0
2329547	1
2329614	16
2329811	64
2329914	23
2329951	16
2330031	8
2330066	15
2330071	0
2330184	0
2330314	21
2330432	1
2330508	10
2330514	130
2330628	3
2330693	0
2330807	107
2330809	123
2330942	0
2330945	0
2330981	81
2330993	0
2331021	94
2331030	15
2331119	45
2331258	0
2331310	0
2331322	0
2331436	113
2331440	212
2331516	69
2331544	0
2331813	69
2331881	1
2331884	8
2331905	252
2331920	145
2331941	1
2331950	0
2332133	70
2332137	95
2332179	3
2332196	35
2332229	69
2332251	31
2332324	58
2332400	22
2332411	6
2332606	233
2332610	50
2332750	86
2332753	93
2332796	5
2332825	21
2332892	63
2332908	28
2332917	0
2332966	27
2333001	11
2333026	88
2333038	39
2333066	0
2333094	2
2333137	9
2333209	472
2333220	21
2333332	0
2333382	29
2333397	54
2333430	0
2333445	50
2333501	132
2333570	66
2333622	3
2333677	3
2333757	2
2333880	12
2333916	2
2333970	2
2334012	36
2334019	298
2334023	204
2334047	0
2334099	0
2334238	1
2334254	9
2334304	50
2334367	0
2334395	0
2334401	0
2334455	0
2334462	2
2334576	19
2334585	16
2334614	0
2334637	0
2334735	16
2334798	0
2334986	0
2334988	139
2335036	1
2335042	39
2335062	0
2335115	0
2335186	1
2335362	13
2335379	0
2335501	18
2335898	0
2335909	0
2335957	0
2336204	1
2336224	0
2336266	31
2336286	0
2336296	0
2336334	37
2336343	24
2336369	0
2336371	0
2336383	0
2336406	0
2336427	0
2336538	0
2336565	0
2336596	52
2336628	0
2336696	0
2336743	50
2336807	1
2336875	20
2336892	0
2336938	55
2336978	0
2337082	68
2337085	194
2337088	12
2337152	2
2337239	117
2337291	13
2337390	7
2337439	0
2337571	32
2337593	51
2337644	1
2337710	110
2337723	18
2337762	59
2337779	76
2337814	10
2337977	0
2338012	70
2338051	13
2338054	81
2338074	61
2338102	73
2338180	0
2338186	161
2338330	37
2338401	92
2338438	1
2338449	108
2338556	28
2338603	7
2338614	116
2338625	40
2338810	120
2338818	0
2338877	0
2338883	3
2338921	0
2338943	84
2339011	4
2339090	0
2339178	73
2339252	45
2339307	41
2339438	187
2339457	34
2339535	0
2339552	3
2339594	0
2339642	0
2339934	0
2339995	0
2340020	0
2340110	102
2340185	0
2340263	6
2340305	39
2340323	55
2340395	2
2340458	7
2340476	4
2340502	299
2340605	0
2340644	130
2340647	132
2340667	19
2340698	39
2340731	21
2340742	10
2340832	103
2340860	0
2340909	79
2341427	84
2341440	1
2341459	1
2341741	0
2341789	112
2341919	86
2341922	10
2341936	0
2341947	0
2342020	88
2342033	74
2342081	0
2342151	62
2342176	7
2342227	6
2342267	0
2342319	0
2342357	153
2342370	21
2342429	0
2342476	3
2342511	0
2342521	0
2342540	19
2342562	0
2342742	16
2342790	5
2342798	1
2342825	0
2342888	72
2343019	1
2343027	3
2343208	0
2343252	0
2343285	3
2343373	0
2343436	0
2343511	48
2343514	6
2343556	1
2343714	0
2343744	0
2343779	40
2343806	25
2343830	2
2343897	0
2343922	0
2343944	0
2343972	0
2343974	0
2343982	0
2343984	0
2344006	0
2344027	0
2344060	10
2344118	0
2344207	0
2344230	7
2344264	0
2344269	0
2344283	0
2344324	0
2344341	1
2344413	42
2344458	0
2344465	0
2344477	75
2344501	54
2344503	4
2344514	0
2344532	0
2344678	0
2344761	1
2344794	0
2344816	0
2344826	0
2344885	0
2344962	1
2345016	0
2345035	0
2345047	0
2345256	4
2345308	3
2345436	0
2345614	0
2345762	28
2345769	2
2345796	0
2345941	0
2345954	0
2346049	11
2346086	4
2346162	4
2346178	10
2346206	3
2346317	1
2346381	21
2346383	153
2346437	6
2346554	0
2346565	0
2346593	11
2346617	0
2346629	1
2346686	0
2346739	0
2346787	0
2346864	0
2346931	0
2347006	0
2347043	0
2347214	18
2347226	2
2347237	26
2347282	0
2347301	3
2347344	0
2347373	0
2347625	0
2347712	0
2347828	3
2347928	0
2348024	0
2348095	0
2348155	0
2348188	0
2348231	0
2348268	0
2348273	75
2348294	0
2348348	175
2348352	35
2348377	19
2348531	2
2348567	110
2348588	0
2348732	0
2348781	0
2348833	52
2348836	65
2348927	3
2348936	2
2348948	0
2348966	30
2348984	0
2349002	0
2349020	0
2349029	0
2349086	1
2349107	0
2349119	0
2349143	0
2349155	0
2349206	0
2349321	1
2349327	6
2349343	0
2349386	0
2349401	0
2349431	0
2349492	0
2349540	0
2349565	82
2349678	1
2349742	15
2349783	97
2349803	169
2349807	112
2349841	0
2349984	148
2350011	145
2350015	23
2350058	145
2350151	0
2350267	0
2350308	0
2350449	5
2350510	22
2350563	1
2350621	45
2350699	3
2350814	0
2350849	54
2350934	8
2350962	15
2351055	0
2351074	61
2351077	1
2351085	0
2351299	0
2351431	0
2351680	27
2351713	0
2351812	0
2351869	89
2351879	10
2352021	19
2352103	0
2352112	0
2352258	0
2352382	0
2352478	0
2352559	0
2352567	0
2352637	0
2352670	0
2352785	0
2352817	0
2352871	0
2352936	1
2352998	0
2353055	0
2353140	0
2353188	0
2353312	0
2353336	0
2353395	87
2353487	1
2353515	94
2353556	124
2353572	52
2353575	15
2353631	3
2353779	3
2353854	42
2353857	6
2353898	0
2354027	0
2354078	0
2354160	0
2354274	89
2354347	0
2354408	0
2354542	0
2354548	2
2354605	51
2354726	10
2354745	0
2354780	61
2354922	0
2355025	0
2355071	15
2355092	0
2355215	0
2355254	0
2355277	3
2355328	119
2355350	0
2355426	0
2355616	0
2355664	0
2355676	0
2355838	0
2355841	0
2355920	0
2355947	0
2356078	0
2356118	0
2356145	0
2356182	0
2356189	0
2356309	0
2356327	0
2356366	0
2356495	0
2356522	0
2356538	0
2356591	1
2356687	0
2356697	0
2356725	0
2356738	0
2356826	11
2356984	11
2357078	0
2357144	1
2357162	0
2357194	0
2357231	8
2357235	23
2357372	1
2357422	178
2357621	0
2357956	132
2357975	31
2358031	165
2358053	1
2358062	73
2358161	1
2358239	0
2358269	40
2358280	161
2358285	84
2358376	0
2358495	0
2358498	0
2358501	0
2358521	0
2358735	84
2358865	171
2358988	1
2359017	15
2359040	183
2359096	6
2359352	16
2359576	16
2359668	0
2359731	0
2359784	2
2359828	237
2359833	172
2359889	0
2360014	230
2360058	1
2360140	6
2360160	1
2360396	110
2360531	0
2360599	0
2360617	4
2361033	0
2361134	88
2361337	2
2361354	0
2361445	174
2361447	84
2361621	0
2361660	4
2361752	69
2361853	0
2361950	9
2362016	11
2362087	32
2362168	164
2362170	47
2362207	3
2362289	0
2362414	45
2362483	80
2362555	136
2362588	30
2362812	2
2362891	8
2362995	0
2363287	57
2363297	174
2363422	0
2363447	102
2363531	0
2363612	0
2363685	1
2363709	143
2363735	5
2363771	7
2363934	7
2363942	3
2363945	2
2364074	53
2364155	16
2364236	128
2364258	0
2364307	0
2364497	1
2364536	22
2364745	1
2364795	0
2364800	54
2364852	1
2364988	0
2365069	0
2365140	2
2365150	47
2365160	0
2365307	25
2365316	0
2365387	7
2365391	34
2365397	76
2365411	0
2365497	8
2365594	67
2365625	192
2365747	2
2365797	43
2365801	26
2365919	35
2365922	147
2366009	203
2366018	43
2366040	5
2366212	37
2366226	40
2366240	338
2366267	46
2366291	16
2366394	13
2366413	0
2366422	5
2366428	0
2366441	8
2366516	123
2366529	5
2366550	56
2366552	156
2366654	46
2366660	17
2366699	68
2366702	70
2366792	0
2366838	0
2366865	2
2366882	0
2366891	0
2366895	0
2366903	1
2366934	0
2366943	0
2366962	0
2366980	0
2366983	0
2367000	72
2367012	0
2367018	19
2367044	0
2367068	32
2367112	0
2367120	8
2367132	1
2367222	0
2367238	0
2367251	0
2367268	0
2367302	0
2367329	0
2367383	3
2367446	0
2367502	0
2367506	28
2367518	0
2367531	129
2367534	0
2367550	0
2367625	0
2367661	1
2367676	2
2367690	0
2367700	0
2367710	0
2367718	2
2367765	2
2367767	7
2367792	0
2367887	60
2367889	4
2367915	18
2367932	39
2367970	0
2368007	0
2368018	13
2368136	41
2368164	4
2368178	160
2368203	23
2368250	31
2368286	0
2368365	0
2368374	0
2368403	53
2368427	81
2368441	14
2368464	4
2368561	0
2368572	0
2368575	0
2368617	0
2368630	0
2368673	9
2368694	0
2368701	41
2368717	27
2368738	0
2368745	40
2368787	0
2368814	0
2368822	62
2368825	134
2368866	0
2368938	0
2368948	0
2369033	0
2369114	0
2369191	0
2369226	0
2369310	0
2369314	0
2369317	0
2369322	0
2369349	0
2369385	0
2369417	0
2369430	0
2369472	0
2369478	1
2369568	0
2369634	0
2369674	0
2369724	0
2369763	0
2369924	0
2369967	0
2369978	0
2370032	0
2370081	0
2370119	0
2370183	0
2370242	0
2370263	0
2370312	0
2370320	0
2370333	0
2370335	0
2370416	0
2370544	0
2370550	0
2370576	0
2370628	0
2370871	0
2370876	31
2370904	63
2370914	20
2370940	0
2370993	0
2370996	0
2371071	0
2371083	0
2371121	0
2371180	0
2371217	0
2371247	0
2371440	0
2371452	0
2371469	0
2371567	0
2371600	0
2371650	0
2371664	0
2371718	0
2371789	0
2371805	0
2371822	0
2371894	0
2371955	0
2371973	0
2372006	0
2372129	0
2372153	0
2372282	0
2372330	0
2372399	0
2372418	0
2372435	0
2372442	242
2372624	30
2372629	4
2372951	44
2373185	57
2373214	252
2373491	24
2373515	41
2373517	48
2373574	1
2373636	300
2373670	153
2373703	1
2373769	0
2373829	26
2373861	0
2373884	39
2373903	45
2373938	185
2373955	0
2374002	11
2374049	49
2374169	181
2374229	110
2374358	157
2374363	29
2374375	10
2374399	124
2374445	23
2374470	104
2374476	0
2374498	0
2374504	0
2374551	0
2374667	0
2374669	0
2374773	0
2374800	0
2374839	0
2374944	0
2374953	0
2375316	0
2375404	1
2375424	0
2375457	0
2375466	0
2375547	0
2375585	0
2375616	0
2375816	0
2375911	0
2375997	0
2376067	0
2376080	0
2376112	0
2376131	0
2376133	0
2376221	0
2376253	0
2376337	0
2376348	0
2376395	29
2376405	0
2376414	0
2376480	0
2376492	0
2376560	0
2376598	7
2376631	3
2376888	150
2377046	103
2377079	6
2377106	0
2377300	20
2377385	5
2377447	154
2377479	0
2377501	30
2377508	73
2377553	28
2377567	58
2377607	72
2377716	107
2377754	0
2377878	0
2377932	230
2378030	8
2378070	11
2378106	16
2378253	2
2378266	45
2378327	29
2378382	168
2378434	20
2378476	88
2378478	0
2378503	0
2378530	166
2378568	44
2378575	0
2378600	0
2378727	27
2378730	88
2378820	0
2378871	52
2378918	1
2378943	3
2378956	0
2379000	39
2379027	2
2379049	3
2379089	0
2379198	0
2379228	8
2379256	108
2379363	22
2379374	0
2379405	2
2379434	0
2379510	0
2379540	0
2379699	0
2379760	1
2379787	22
2380019	0
2380034	0
2380110	0
2380322	0
2380348	0
2380388	0
2380502	0
2380504	0
2380595	0
2380684	0
2380735	0
2380826	0
2381015	119
2381025	1
2381028	0
2381030	8
2381035	0
2381040	0
2381045	0
2381049	25
2381199	95
2381307	0
2381314	0
2381376	0
2381378	89
2381402	72
2381407	0
2381505	0
2381547	0
2381608	125
2381636	0
2381677	3
2381706	60
2381811	2
2381835	44
2381914	0
2382008	0
2382029	0
2382111	0
2382179	0
2382425	48
2382433	1
2382498	29
2382510	43
2382569	3
2382581	0
2382657	5
2382684	0
2382699	5
2382783	1
2382817	0
2382834	0
2382843	0
2383017	0
2383089	0
2383095	22
2383149	0
2383191	11
2383223	0
2383272	0
2383432	2
2383459	92
2383554	0
2383572	0
2383599	16
2383803	0
2383932	0
2383952	58
2384159	0
2384238	45
2384259	1
2384748	105
2384904	2
2384976	0
2385081	9
2385105	2
2385163	0
2385264	0
2385563	4
2385633	71
2385654	0
2385711	1
2385779	18
2385807	0
2385876	0
2385980	120
2386050	19
2386086	0
2386095	0
2386133	1
2386229	54
2386232	0
2386289	29
2386466	4
2386469	102
2386475	0
2386516	0
2386612	8
2386745	120
2386790	124
2386883	220
2387045	187
2387144	1
2387177	56
2387290	54
2387500	12
2387686	0
2387842	0
2387919	119
2387962	0
2388068	22
2388088	31
2388113	0
2388143	144
2388177	0
2388316	2
2388329	130
2388344	0
2388365	111
2388376	13
2388380	74
2388402	0
2388432	85
2388445	0
2388457	16
2388508	6
2388537	39
2388576	20
2388587	30
2388599	7
2388672	0
2388795	3
2388885	144
2388918	23
2388936	108
2388990	40
2389150	0
2389182	0
2389271	113
2389293	1
2389312	0
2389398	17
2389420	6
2389437	115
2389439	6
2389446	115
2389532	104
2389566	81
2389653	1
2389866	45
2389875	2
2389910	118
2389961	207
2389992	28
2389999	5
2390042	5
2390129	41
2390137	36
2390150	11
2390201	0
2390234	0
2390251	0
2390317	0
2390341	1
2390430	0
2390488	93
2390618	0
2390720	0
2390740	11
2390793	25
2390797	36
2390849	0
2390914	0
2391018	0
2391030	0
2391164	14
2391209	0
2391224	0
2391296	0
2391348	0
2391368	0
2391497	0
2391632	0
2391714	0
2391747	0
2391935	0
2391947	0
2391980	0
2391992	0
2392012	0
2392019	0
2392091	0
2392105	0
2392201	0
2392235	0
2392292	0
2392325	0
2392346	0
2392359	0
2392403	0
2392411	0
2392454	0
2392479	4
2392601	0
2392619	1
2392724	1
2392736	0
2392902	0
2392913	0
2393002	0
2393061	0
2393169	0
2393334	0
2393388	0
2393390	0
2393412	3
2393572	96
2393596	28
2393647	0
2393676	24
2393860	8
2394127	30
2394185	117
2394259	0
2394265	11
2394286	1
2394387	56
2394396	3
2394466	0
2394541	62
2394704	0
2394794	1
2394804	0
2394838	0
2395062	0
2395159	1
2395163	0
2395225	13
2395259	0
2395310	1
2395463	0
2395524	0
2395711	0
2395769	0
2396002	0
2396028	0
2396039	0
2396080	0
2396095	65
2396192	16
2396211	0
2396352	0
2396384	29
2396446	0
2396581	397
2396596	0
2396660	4
2396674	29
2396682	0
2396876	0
2396884	0
2396897	0
2396911	0
2397061	1
2397130	0
2397156	2
2397158	1
2397229	216
2397240	30
2397342	1
2397352	1
2397433	0
2397449	0
2397493	0
2397552	0
2397734	0
2397866	0
2397918	0
2397960	0
2397973	0
2398128	0
2398136	0
2398169	0
2398190	0
2398256	0
2398275	0
2398281	0
2398295	0
2398352	0
2398449	0
2398480	0
2398502	0
2398558	0
2398574	9
2398583	0
2398591	0
2398593	0
2398613	0
2398722	0
2398731	0
2398951	0
2398980	0
2399156	0
2399202	0
2399241	0
2399281	0
2399422	0
2399562	0
2399659	0
2399667	0
2399669	0
2399682	0
2399799	0
2399807	0
2399819	5
2399876	0
2399929	0
2399939	0
2399942	0
2399984	0
2399994	0
2400137	0
2400145	0
2400243	1
2400314	1
2400369	1
2400385	44
2400408	2
2400444	0
2400527	0
2400574	15
2400658	100
2400802	78
2400821	100
2400840	159
2400942	3
2400999	0
2401126	26
2401164	0
2401223	7
2401249	35
2401310	0
2401393	182
2401496	44
2401555	38
2401567	0
2401652	0
2401665	35
2401743	41
2401752	37
2401816	94
2401852	0
2401910	0
2401935	132
2401963	0
2401969	152
2402022	0
2402035	0
2402043	0
2402046	0
2402089	0
2402095	0
2402097	0
2402131	0
2402137	0
2402151	0
2402180	209
2402183	285
2402187	6
2402273	183
2402281	0
2402301	22
2402310	104
2402313	0
2402331	117
2402343	1
2402354	10
2402418	92
2402454	87
2402457	33
2402474	279
2402494	22
2402625	66
2402641	1
2402738	0
2402915	151
2402925	2
2402961	62
2402970	3
2403000	68
2403055	8
2403087	271
2403166	1
2403212	2
2403319	133
2403328	35
2403427	9
2403450	0
2403529	23
2403547	79
2403726	0
2403966	66
2403968	40
2404041	1
2404097	0
2404128	0
2404147	5
2404174	139
2404206	0
2404309	0
2404440	1
2404452	26
2404549	0
2404568	18
2404625	16
2404730	0
2404751	0
2404767	0
2404858	0
2405055	0
2405171	0
2405202	0
2405339	0
2405355	0
2405364	0
2405397	0
2405452	0
2405465	11
2405480	14
2405525	0
2405529	0
2405533	0
2405553	0
2405563	0
2405577	0
2405703	7
2405980	2
2406037	5
2406108	21
2406127	124
2406133	3
2406139	54
2406370	0
2406453	0
2406553	0
2406565	0
2406580	0
2406634	0
2406649	0
2406658	0
2406685	0
2406712	0
2406715	0
2406727	0
2406746	0
2406754	0
2406797	0
2406836	0
2406845	0
2406860	0
2406878	0
2406886	0
2407109	1
2407176	95
2407384	80
2407489	0
2407496	0
2407602	10
2407731	0
2407868	26
2408007	0
2408079	138
2408115	46
2408346	0
2408370	0
2408696	0
2408924	0
2408938	0
2408989	0
2409011	0
2409304	0
2409487	0
2409513	0
2409602	2
2409608	0
2409614	0
2409623	0
2409633	0
2409645	1
2409651	0
2409663	0
2409683	0
2409706	74
2409742	0
2409950	0
2409976	0
2410108	0
2410294	0
2410463	0
2410580	0
2410771	0
2410818	0
2410893	0
2410904	0
2410971	0
2411076	0
2411291	0
2411311	0
2411388	0
2411517	0
2411535	0
2411589	0
2411662	0
2411893	0
2412337	0
2412389	0
2412415	0
2412470	0
2412494	0
2412509	0
2412822	0
2412928	0
2412932	0
2412940	0
2412950	0
2413100	0
2413129	0
2413155	0
2413363	0
2413414	0
2413615	34
2413725	0
2413813	0
2413898	0
2413918	0
2413935	0
2414020	0
2414104	0
2414164	0
2414248	0
2414432	0
2414605	0
2414615	0
2414680	0
2414825	0
2414925	0
2414943	0
2414994	0
2415140	0
2415178	0
2415184	0
2415236	0
2415356	0
2415369	0
2415426	0
2415584	0
2415761	0
2415798	0
2415961	0
2416077	0
2416094	0
2416106	0
2416157	0
2416203	0
2416211	0
2416237	0
2416364	0
2416435	0
2416816	0
2416855	0
2416879	0
2417029	0
2417214	0
2417274	0
2417290	0
2417339	0
2417402	0
2417454	0
2417468	0
2417600	0
2417762	0
2417801	0
2417928	0
2418076	0
2418142	0
2418465	0
2418734	0
2418818	0
2418955	0
2419033	0
2419312	0
2419439	0
2419589	0
2419600	0
2419624	0
2419844	0
2420113	0
2420132	0
2420172	0
2420201	0
2420619	32
2421014	84
2421243	0
2421318	145
2421396	8
2421606	170
2421655	9
2421794	1
2421831	0
2422000	57
2422226	0
2422280	4
2422418	0
2422454	16
2422541	1
2422688	16
2422711	0
2422967	102
2422979	17
2423051	62
2423162	103
2423182	1
2423326	12
2423397	16
2423412	0
2423511	0
2423678	0
2423907	1
2423976	0
2424107	1
2424293	33
2424429	0
2424443	15
2424587	53
2424632	0
2424662	20
2424921	147
2424923	39
2424956	8
2425040	0
2425057	26
2425219	0
2425264	0
2425279	0
2425313	0
2425336	0
2425364	0
2425375	0
2425511	0
2425524	0
2425555	0
2425601	0
2425610	0
2425619	0
2425715	0
2425720	0
2425723	0
2425799	0
2425801	0
2425838	0
2425872	0
2426100	0
2426134	0
2426203	0
2426242	0
2426362	0
2426401	0
2426452	0
2426540	0
2426763	0
2427350	0
2427433	0
2427607	0
2427655	0
2427725	0
2427795	0
2427839	0
2427862	0
2427952	0
2428156	0
2428326	0
2428381	0
2428486	0
2428496	0
2428524	0
2428661	0
2428722	0
2428760	0
2428780	0
2428796	0
2428871	0
2428958	0
2428994	0
2429013	0
2429180	0
2429183	0
2429191	0
2429202	0
2429230	0
2429283	0
2429307	0
2429323	0
2429387	0
2429499	0
2429535	0
2429580	0
2429641	0
2429656	0
2429660	0
2429739	0
2429850	0
2429915	0
2429942	0
2429951	0
2429978	0
2429997	0
2430006	0
2430093	0
2430198	30
2430201	49
2430240	5
2430246	21
2430348	138
2430350	38
2430371	7
2430384	96
2430459	11
2430472	0
2430478	8
2430487	0
2430506	25
2430609	15
2430633	56
2430660	347
2430674	40
2430688	28
2430860	4
2430882	48
2430891	188
2430978	157
2430981	41
2431099	10
2431103	29
2431153	2
2431275	201
2431306	53
2431403	12
2431574	1
2431608	0
2431641	0
2431718	0
2431762	0
2431922	0
2432007	0
2432010	11
2432016	0
2432046	0
2432058	11
2432078	2
2432101	0
2432144	17
2432149	1
2432192	0
2432250	0
2432278	1
2432312	2
2432330	0
2432418	0
2432507	34
2432513	0
2432553	0
2432586	0
2432612	0
2432691	10
2432768	1
2432804	1
2432853	0
2432861	0
2432925	49
2432929	78
2433024	0
2433181	116
2433196	0
2433258	100
2433347	0
2433434	86
2433490	94
2433492	40
2433640	24
2433673	0
2433721	0
2433744	0
2433774	0
2433787	0
2434015	0
2434036	0
2434132	0
2434194	0
2434206	0
2434281	0
2434289	0
2434344	0
2434376	0
2434410	0
2434419	0
2434450	0
2434568	0
2434674	37
2434685	4
2434693	0
2434744	0
2434770	55
2434785	13
2434888	0
2434933	0
2434988	1
2435005	0
2435161	0
2435337	0
2435365	5
2435446	7
2435453	0
2435465	0
2435504	4
2435543	0
2435621	0
2435637	0
2435648	0
2435699	0
2435702	1
2435741	1
2435911	0
2435922	0
2435955	0
2436006	0
2436215	0
2436273	0
2436290	0
2436325	0
2436331	0
2436373	0
2436393	0
2436419	0
2436451	0
2436491	0
2436711	0
2436735	0
2436850	0
2436887	0
2436932	0
2436947	0
2437063	0
2437205	0
2437225	0
2437228	0
2437348	0
2437399	0
2437408	0
2437458	41
2437465	9
2437585	22
2437600	42
2437617	0
2437806	54
2437870	37
2437901	2
2437937	415
2438003	5
2438048	221
2438108	0
2438169	0
2438173	51
2438195	1
2438254	0
2438274	46
2438470	1
2438488	0
2438498	0
2438552	13
2438573	16
2438583	0
2438630	0
2438670	0
2438682	0
2438741	0
2438814	0
2438858	29
2438872	0
2438914	46
2439096	0
2439146	0
2439201	19
2439210	30
2439278	203
2439387	25
2439408	0
2439531	67
2439534	127
2439546	64
2439883	83
2439955	11
2440058	0
2440065	118
2440144	3
2440156	2
2440168	0
2440246	0
2440323	45
2440341	2
2440422	0
2440492	0
2440747	0
2440773	0
2440828	0
2440968	0
2440998	0
2441015	0
2441088	0
2441206	0
2441211	0
2441289	0
2441337	0
2441385	0
2441434	0
2441708	0
2441739	27
2442035	1
2442045	0
2442224	0
2442231	1
2442234	0
2442312	0
2442318	0
2442336	0
2442468	52
2442524	0
2442558	27
2442779	27
2442830	28
2442858	4
2442888	16
2442935	0
2443105	7
2443112	85
2443120	76
2443228	32
2443247	78
2443260	36
2443281	4
2443291	39
2443294	310
2443403	34
2443436	0
2443447	0
2443457	58
2443499	6
2443553	5
2443632	0
2443707	0
2443725	1
2443899	0
2443934	28
2443944	58
2444039	92
2444050	33
2444196	11
2444271	22
2444337	0
2444480	128
2444527	0
2444557	2
2444595	3
2444691	0
2444703	0
2444733	0
2444749	0
2444773	0
2444878	0
2444933	0
2444952	0
2444988	0
2445096	0
2445141	0
2445166	0
2445179	0
2445192	0
2445199	0
2445220	0
2445255	0
2445292	0
2445315	0
2445327	0
2445330	0
2445381	1
2445404	21
2445437	0
2445454	2
2445485	0
2445570	0
2445645	0
2445803	0
2445857	19
2445905	0
2446010	0
2446023	1
2446025	2
2446063	24
2446070	24
2446111	0
2446245	2
2446281	12
2446287	39
2446451	0
2446563	34
2446583	0
2446810	0
2446857	0
2446891	0
2446946	0
2446982	14
2447015	0
2447062	0
2447116	2
2447136	0
2447186	17
2447225	5
2447245	1
2447274	14
2447303	2
2447366	0
2447386	0
2447403	0
2447405	9
2447426	0
2447480	4
2447514	11
2447586	41
2447614	3
2447619	15
2447652	0
2447748	0
2447776	0
2447784	0
2447843	0
2447889	0
2447895	0
2447971	0
2448018	223
2448074	0
2448082	0
2448107	4
2448179	18
2448261	146
2448270	183
2448385	0
2448408	0
2448460	55
2448468	101
2448505	1
2448601	14
2448679	0
2448700	0
2448725	159
2448729	18
2448797	0
2448813	8
2448865	42
2448893	9
2449017	38
2449132	4
2449170	0
2449257	3
2449281	15
2449290	0
2449342	43
2449384	1
2449429	3
2449440	2
2449460	15
2449559	0
2449577	1
2449678	1
2449852	2
2449943	0
2449956	106
2449968	55
2450037	0
2450168	0
2450181	0
2450238	0
2450439	0
2450443	0
2450559	0
2450577	0
2450584	0
2450652	0
2450656	0
2450707	0
2450754	0
2450825	0
2450983	0
2451040	0
2451097	0
2451134	0
2451138	0
2451170	0
2451256	109
2451264	2
2451329	0
2451367	26
2451389	0
2451394	18
2451436	211
2451486	0
2451607	0
2451633	56
2451639	0
2451803	0
2452034	0
2452127	0
2452142	2
2452190	3
2452209	6
2452226	4
2452253	0
2452336	0
2452344	0
2452418	0
2452461	0
2452667	6
2452732	0
2452870	8
2452876	0
2452935	0
2452949	11
2452953	0
2453131	0
2453227	3
2453245	3
2453293	8
2453328	0
2453344	0
2453380	0
2453392	0
2453400	0
2453423	10
2453432	2
2453434	30
2453467	0
2453583	0
2453655	28
2453693	115
2453761	4
2453807	22
2453838	2
2453997	0
2454047	66
2454086	57
2454132	12
2454138	59
2454153	0
2454240	0
2454276	0
2454351	2
2454371	0
2454490	94
2454508	149
2454548	0
2454583	50
2454616	101
2454650	0
2454658	12
2454796	2
2454798	0
2454820	38
2455075	10
2455088	24
2455180	0
2455315	0
2455431	16
2455762	0
2455941	0
2456020	0
2456176	0
2456195	0
2456398	0
2456463	0
2456817	0
2456851	0
2456872	0
2456886	0
2456898	0
2456935	0
2456997	0
2457006	0
2457018	0
2457047	0
2457110	0
2457215	0
2457263	0
2457269	0
2457314	0
2457329	0
2457396	0
2457418	0
2457455	0
2457458	0
2457492	0
2457506	0
2457596	0
2457658	0
2457701	0
2457858	0
2457963	0
2457997	0
2458001	0
2458033	0
2458134	0
2458260	0
2458299	0
2458303	0
2458431	1
2458476	0
2458489	0
2458519	0
2458625	0
2458704	0
2458793	0
2458804	0
2458814	0
2458868	0
2458882	0
2459046	0
2459159	0
2459177	0
2459239	0
2459317	0
2459341	0
2459347	0
2459486	0
2459501	0
2459554	0
2459621	0
2459758	0
2459842	0
2459875	0
2459917	0
2459929	0
2459965	0
2460166	0
2460175	0
2460243	0
2460251	0
2460322	0
2460338	0
2460501	0
2460568	0
2460610	0
2460661	0
2460731	0
2460739	0
2460762	0
2460772	0
2460850	0
2460852	0
2460903	0
2460967	0
2460979	0
2460990	0
2461072	0
2461124	0
2461135	0
2461194	0
2461333	83
2461513	0
2461555	44
2461557	46
2461606	15
2461648	57
2461779	34
2461914	0
2461950	3
2461957	16
2462006	1
2462115	5
2462134	1
2462143	8
2462319	0
2462361	0
2462374	0
2462395	0
2462409	0
2462653	0
2462680	0
2462735	0
2462808	0
2462817	0
2462823	0
2462847	0
2462886	0
2462898	0
2463063	0
2463157	0
2463197	0
2463263	22
2463266	11
2463396	0
2463452	0
2463472	0
2463528	0
2463596	0
2463654	0
2463669	8
2463674	7
2463706	13
2463798	0
2463855	0
2463952	0
2464001	0
2464033	0
2464110	0
2464164	0
2464227	0
2464263	0
2464297	0
2464325	0
2464362	0
2464391	0
2464412	0
2464425	0
2464475	0
2464508	0
2464576	0
2464775	0
2464799	0
2464828	0
2464844	0
2464847	59
2464856	36
2464993	0
2465254	0
2465281	0
2465287	0
2465371	0
2465493	0
2465605	0
2465620	0
2465654	0
2465722	0
2465779	0
2465823	0
2465865	0
2466061	0
2466095	0
2466181	0
2466190	0
2466223	0
2466334	0
2466337	0
2466380	0
2466433	0
2466530	0
2466627	0
2466640	0
2466666	0
2466760	0
2466814	0
2466885	0
2466946	0
2466961	74
2467046	0
2467062	0
2467104	0
2467137	0
2467223	0
2467340	0
2467357	0
2467446	0
2467464	0
2467660	0
2467675	0
2467686	0
2467723	0
2467729	0
2467806	0
2467838	0
2467856	0
2467922	0
2467930	0
2467961	0
2468021	0
2468057	18
2468067	13
2468081	0
2468135	0
2468144	10
2468201	24
2468226	106
2468293	25
2468332	22
2468410	4
2468437	3
2468480	22
2468502	8
2468519	72
2468521	64
2468596	5
2468655	0
2468770	4
2468782	2
2468902	65
2468926	28
2468929	28
2468937	29
2469013	0
2469048	0
2469139	0
2469141	0
2469305	67
2469338	0
2469402	0
2469418	31
2469437	0
2469504	4
2469529	83
2469584	101
2469750	0
2469784	0
2469954	6
2470054	53
2470215	119
2470304	0
2470443	8
2470504	73
2470553	1
2470575	1
2470579	9
2470617	21
2470899	0
2470987	5
2471015	0
2471023	0
2471128	15
2471150	0
2471229	0
2471260	0
2471285	1
2471338	0
2471369	1
2471376	17
2471644	0
2471817	0
2471921	6
2471931	0
2471949	0
2472021	0
2472045	0
2472146	0
2472544	1
2472706	8
2472752	0
2472774	67
2472925	2
2472946	0
2473010	0
2473099	0
2473111	8
2473248	11
2473275	59
2473330	13
2473390	67
2473392	120
2473394	232
2473403	0
2473486	36
2473523	144
2473576	17
2473673	0
2473801	41
2473835	0
2473850	43
2473945	32
2474068	27
2474116	41
2474118	53
2474128	153
2474264	46
2474380	0
2474403	112
2474438	0
2474470	0
2474603	3
2474689	11
2474706	2
2474718	10
2474771	26
2474780	185
2474873	7
2474937	0
2474944	0
2475099	0
2475138	0
2475267	0
2475269	0
2475353	0
2475400	0
2475404	0
2475452	0
2475482	0
2475488	0
2475548	0
2475601	0
2475731	0
2475764	0
2475806	0
2475814	0
2475848	0
2475864	0
2475878	0
2475946	0
2475989	14
2476007	24
2476438	0
2476503	0
2476564	0
2476582	0
2476618	0
2476633	0
2476642	0
2476701	0
2476717	0
2476767	0
2476790	0
2476834	0
2476837	0
2476888	0
2476910	0
2477050	0
2477130	0
2477166	0
2477191	119
2477201	78
2477276	8
2477364	18
2477384	42
2477690	0
2477774	67
2477821	0
2478080	4
2478100	1
2478110	81
2478332	15
2478364	24
2478368	25
2478657	0
2478725	0
2478734	0
2478787	1
2478978	0
2479026	13
2479057	0
2479197	0
2479393	15
2479489	14
2479547	0
2479792	17
2479816	26
2479891	38
2479925	3
2479932	4
2479954	0
2479992	34
2479994	0
2480001	108
2480066	0
2480082	13
2480170	34
2480265	157
2480289	0
2480316	6
2480577	28
2480583	20
2480653	18
2480722	0
2480748	0
2480777	11
2480928	9
2480934	0
2480946	14
2480990	15
2481036	16
2481048	2
2481188	0
2481207	128
2481239	15
2481279	92
2481285	39
2481366	87
2481477	0
2481528	2
2481645	22
2481759	28
2481871	3
2481920	0
2482029	0
2482503	0
2482699	0
2482913	0
2483039	0
2483154	0
2483158	0
2483185	0
2483188	0
2483204	0
2483301	0
2483379	0
2483518	0
2483533	0
2483624	0
2483920	0
2483951	0
2483979	54
2483982	0
2484213	90
2484215	89
2484263	0
2484317	0
2484365	0
2484383	0
2484394	0
2484516	0
2484537	21
2484579	1
2484584	0
2484588	7
2484603	0
2484655	0
2484674	0
2484686	0
2484748	0
2484765	0
2484862	0
2484904	0
2485167	0
2485235	1
2485268	80
2485280	0
2485312	0
2485395	0
2485629	0
2485686	0
2485838	0
2485869	0
2485892	0
2486012	0
2486025	0
2486128	0
2486147	0
2486157	0
2486175	0
2486189	5
2486214	0
2486225	20
2486229	1
2486242	0
2486305	0
2486371	0
2486387	0
2486543	0
2486774	0
2486782	0
2486943	0
2486989	2
2486993	5
2487022	21
2487300	31
2487399	0
2487438	0
2487469	7
2487497	64
2487541	4
2487577	0
2487588	2
2487604	2
2487609	21
2487680	0
2487892	0
2487932	0
2487974	0
2488007	0
2488031	0
2488079	0
2488154	0
2488178	0
2488205	0
2488310	0
2488355	0
2488361	0
2488490	0
2488505	0
2488535	0
2488551	0
2488601	0
2488622	0
2488646	0
2488648	0
2488751	0
2488792	0
2488838	0
2488867	0
2488928	0
2489030	0
2489045	0
2489048	0
2489057	58
2489081	31
2489182	44
2489323	46
2489401	0
2489428	0
2489432	0
2489695	0
2489799	0
2489858	0
2489881	0
2489929	0
2489969	0
2489972	0
2489981	0
2490182	0
2490434	0
2490518	0
2490563	0
2490573	0
2490632	0
2490671	0
2490704	0
2490815	0
2490911	0
2490928	0
2491124	0
2491163	0
2491213	0
2491227	0
2491249	0
2491255	0
2491421	0
2491505	0
2491508	0
2491530	0
2491660	0
2491682	0
2491888	0
2491895	0
2491904	0
2491941	0
2492299	0
2492367	0
2492400	31
2492411	0
2492423	17
2492438	0
2492459	0
2492562	0
2492588	0
2492626	6
2492657	1
2492668	0
2492711	0
2492740	7
2492777	0
2492794	3
2492864	3
2492937	0
2493104	0
2493284	0
2493368	1
2493552	17
2493720	5
2493750	9
2493762	162
2493776	10
2493787	0
2493894	1
2493998	3
2494011	1
2494152	81
2494156	63
2494272	63
2494299	59
2494371	37
2494392	60
2494428	17
2494456	72
2494494	0
2494563	38
2494621	0
2494636	1
2494669	146
2494686	8
2494710	58
2494716	3
2494725	22
2494745	25
2494789	0
2494795	16
2494851	4
2494887	19
2494911	2
2495035	38
2495163	4
2495330	0
2495423	113
2495470	30
2495508	0
2495512	0
2495524	0
2495553	3
2495629	15
2495658	8
2495676	0
2495770	0
2495834	0
2495890	0
2495917	6
2496007	0
2496017	1
2496041	0
2496043	1
2496130	0
2496199	3
2496322	0
2496346	0
2496352	0
2496361	0
2496523	0
2496686	0
2496714	0
2496796	0
2496807	0
2496825	10
2496846	0
2496911	0
2497084	0
2497144	79
2497153	0
2497537	4
2497631	24
2497707	0
2497739	39
2497764	0
2497768	0
2497779	0
2497826	0
2497873	0
2497879	0
2497954	0
2497960	0
2498068	0
2498388	0
2498444	0
2498500	0
2498522	0
2498542	0
2498567	0
2498780	202
2498790	32
2498847	15
2498987	39
2499239	12
2499400	0
2499408	54
2499420	0
2499543	0
2499611	2
2499747	0
2499765	0
2499779	0
2499816	2
2499843	5
2499863	13
2499911	64
2499933	0
2499990	0
2500007	0
2500116	4
2500121	1
2500135	0
2500185	0
2500239	0
2500274	83
2500286	23
2500410	0
2500446	0
2500487	0
2500508	0
2500599	0
2500635	0
2500719	0
2500793	0
2500839	0
2500888	0
2500919	0
2500997	11
2501013	22
2501060	23
2501095	0
2501111	0
2501126	4
2501132	1
2501147	0
2501182	0
2501201	0
2501320	22
2501345	4
2501359	0
2501419	0
2501475	0
2501506	109
2501541	0
2501586	0
2501605	1
2501653	8
2501655	24
2501659	0
2501704	0
2501749	0
2501751	0
2501839	0
2502076	0
2502087	0
2502133	0
2502199	0
2502246	0
2502260	0
2502385	0
2502415	0
2502460	0
2502558	0
2502585	0
2502598	0
2502688	0
2502927	0
2503252	3
2503371	0
2503396	0
2503448	0
2503692	0
2503697	0
2503891	0
2503915	0
2503949	0
2504043	0
2504056	1
2504097	0
2504126	0
2504136	0
2504198	0
2504328	0
2504397	0
2504413	0
2504434	0
2504570	0
2504695	0
2504758	0
2504766	0
2504796	0
2505016	0
2505059	1
2505168	0
2505221	0
2505285	0
2505327	0
2505378	0
2505499	0
2505619	0
2505641	2
2505648	1
2505672	0
2505723	0
2505755	184
2505922	74
2505964	43
2506083	73
2506154	7
2506174	0
2506216	0
2506258	2
2506378	39
2506396	0
2506578	0
2506620	0
2506716	0
2506721	0
2506733	0
2506977	0
2507069	0
2507086	1
2507151	12
2507186	14
2507302	0
2507352	0
2507357	0
2507473	0
2507535	58
2507538	1
2507655	0
2507714	0
2507725	0
2507792	0
2507832	0
2507894	0
2508011	0
2508039	0
2508155	0
2508166	0
2508212	0
2508270	0
2508293	0
2508344	0
2508353	0
2508443	0
2508458	1
2508478	0
2508590	0
2508697	0
2508773	82
2508821	0
2508836	0
2508872	0
2509069	0
2509159	0
2509216	6
2509244	108
2509408	25
2509418	68
2509422	0
2509432	3
2509441	90
2509463	0
2509551	90
2509590	34
2509629	79
2509737	5
2509739	0
2509785	0
2509791	1
2509818	21
2509854	21
2509873	0
2509935	0
2510008	0
2510146	0
2510158	0
2510164	0
2510205	103
2510214	32
2510265	3
2510343	9
2510360	0
2510415	19
2510444	50
2510567	5
2510599	12
2510644	0
2510658	0
2510669	0
2510693	3
2510724	1
2510731	7
2510842	0
2510874	2
2510984	0
2511108	0
2511214	0
2511307	11
2511543	6
2511578	0
2511661	0
2511828	29
2511969	0
2512125	0
2512159	0
2512177	12
2512301	0
2512370	0
2512399	0
2512415	33
2512445	164
2512453	0
2512556	0
2512646	0
2512665	0
2512711	0
2512718	0
2512784	0
2512861	0
2512871	0
2512892	1
2512985	0
2513078	0
2513156	0
2513177	0
2513194	0
2513487	0
2513494	0
2513513	0
2513522	0
2513524	0
2513543	0
2513614	0
2513645	0
2513657	0
2513666	0
2513729	0
2513800	0
2513861	0
2513873	0
2513876	0
2513909	0
2513999	0
2514105	0
2514165	0
2514173	6
2514175	0
2514194	0
2514196	0
2514227	0
2514314	0
2514347	0
2514356	0
2514388	0
2514533	0
2514551	0
2514563	0
2514623	0
2514635	0
2514647	0
2514700	0
2514704	0
2514710	0
2514765	0
2514858	0
2514926	0
2515028	0
2515088	1
2515190	0
2515250	9
2515300	0
2515307	0
2515408	0
2515475	0
2515570	0
2515572	0
2515738	0
2515774	0
2515844	0
2515919	0
2516184	0
2516250	0
2516310	0
2516330	0
2516363	0
2516371	0
2516440	0
2516500	0
2516539	0
2516581	0
2516629	15
2516693	0
2516698	40
2516718	0
2516720	0
2516722	0
2516732	0
2516746	0
2516754	0
2516788	0
2516910	0
2517086	0
2517105	0
2517616	0
2517622	0
2517699	0
2517701	0
2517730	0
2517749	1
2517758	0
2517761	0
2517811	0
2517834	0
2517841	0
2517941	0
2517982	0
2518004	0
2518143	0
2518289	0
2518366	0
2518403	0
2518469	0
2518498	0
2518929	0
2518950	0
2518986	0
2519070	0
2519131	0
2519239	0
2519293	0
2519302	0
2519308	0
2519368	0
2519442	0
2519481	0
2519500	0
2519504	0
2519556	0
2519595	0
2519707	0
2519839	0
2519847	0
2519896	0
2519966	0
2520339	0
2520478	0
2520590	0
2520649	0
2520655	0
2520666	0
2520715	0
2520718	0
2520731	0
2520988	0
2521082	0
2521120	0
2521171	0
2521354	0
2521474	0
2521598	0
2521616	0
2521726	0
2521840	0
2521852	0
2521932	0
2522097	0
2522170	3
2522245	0
2522301	0
2522312	0
2522425	0
2522434	26
2522533	2
2522562	0
2522568	25
2522585	108
2522744	0
2522834	0
2522926	0
2522933	0
2523001	0
2523171	13
2523272	0
2523285	0
2523338	0
2523376	0
2523475	0
2523631	1
2523637	0
2523753	0
2523772	7
2523827	0
2523913	0
2524047	0
2524186	5
2524270	0
2524376	0
2524383	0
2524570	0
2524674	1
2524694	0
2524707	19
2524806	3
2524825	1
2525031	101
2525114	9
2525170	0
2525223	19
2525225	27
2525289	0
2525323	21
2525335	0
2525350	0
2525369	0
2525372	0
2525377	0
2525498	0
2525605	0
2525764	4
2525871	0
2526070	56
2526259	0
2526571	0
2526702	0
2526739	9
2526760	0
2527081	0
2527249	0
2527279	0
2527304	0
2527361	8
2527421	0
2527439	0
2527451	0
2527518	0
2527521	19
2527631	2
2527641	0
2527654	0
2527724	0
2527829	14
2527839	0
2527867	0
2527926	61
2527937	0
2527951	1
2527980	1
2528102	1
2528165	0
2528183	0
2528279	0
2528304	0
2528337	83
2528357	17
2528384	0
2528399	61
2528425	70
2528431	0
2528449	0
2528574	0
2528686	0
2528746	16
2528759	40
2528788	0
2528978	0
2528986	54
2528991	146
2529024	0
2529197	115
2529203	218
2529210	23
2529252	47
2529352	3
2529406	0
2529599	0
2529654	0
2529689	0
2529756	0
2529817	0
2529969	0
2529984	0
2529998	0
2530015	27
2530021	55
2530029	0
2530258	0
2530269	0
2530468	0
2530528	0
2530537	0
2530739	0
2530755	0
2530862	38
2530865	14
2530911	0
2531011	0
2531024	0
2531030	0
2531123	100
2531192	8
2531504	0
2531513	2
2531590	60
2531657	4
2531678	1
2531710	0
2531726	18
2532235	37
2532242	165
2532376	0
2532383	0
2532396	0
2532423	0
2532481	0
2532570	0
2532587	0
2532662	0
2532784	0
2533038	0
2533053	0
2533170	0
2533218	0
2533315	0
2533477	59
2533739	0
2533826	0
2533857	0
2533878	1
2533946	2
2534005	0
2534021	206
2534053	30
2534057	44
2534164	1
2534252	1
2534386	1
2534449	1
2534468	2
2534539	0
2534580	137
2534613	3
2534658	277
2534870	0
2534885	16
2534937	6
2535034	3
2535092	0
2535236	0
2535339	0
2535367	0
2535422	0
2535491	0
2535613	78
2535727	4
2535772	119
2535980	2
2536039	0
2536141	55
2536158	14
2536176	15
2536350	36
2536419	39
2536458	17
2536476	0
2536541	0
2536587	12
2536630	42
2536809	33
2536882	57
2536902	12
2537084	0
2537165	0
2537421	1
2537452	3
2537565	0
2537649	8
2537704	0
2537720	270
2537792	0
2537848	0
2537872	8
2537890	0
2537897	50
2537943	8
2537988	0
2538001	0
2538029	9
2538069	0
2538077	29
2538106	49
2538122	52
2538172	71
2538254	1
2538273	88
2538307	3
2538334	172
2538360	2
2538401	1
2538420	149
2538424	142
2538426	16
2538454	0
2538529	0
2538548	0
2538561	0
2538599	1
2538677	2
2538692	0
2538701	163
2538824	114
2538995	0
2539011	60
2539244	46
2539337	8
2539363	5
2539412	10
2539520	6
2539574	0
2539583	35
2539635	31
2539704	18
2539769	2
2539835	48
2539917	0
2539926	126
2539937	0
2539977	62
2540033	18
2540063	1
2540075	290
2540078	3
2540182	0
2540336	33
2540351	26
2540384	1
2540421	42
2540429	3
2540514	0
2540578	0
2540638	40
2540777	23
2540969	0
2541062	94
2541140	3
2541195	3
2541264	0
2541300	9
2541388	100
2541424	22
2541426	46
2541463	48
2541502	0
2541533	0
2541706	90
2541712	0
2541775	52
2541790	0
2541807	0
2541811	132
2541832	0
2541865	16
2541867	0
2541910	0
2541922	37
2541970	0
2541972	0
2541982	0
2542038	135
2542045	0
2542055	37
2542078	37
2542087	0
2542128	0
2542157	66
2542201	1
2542245	1
2542269	14
2542279	0
2542288	0
2542324	0
2542346	2
2542419	0
2542435	0
2542458	0
2542486	0
2542550	0
2542610	0
2542667	3
2542669	1
2542715	0
2542837	0
2542850	0
2542910	0
2542921	0
2543058	0
2543139	0
2543180	1
2543182	0
2543256	4
2543284	97
2543290	0
2543307	0
2543410	4
2543525	0
2543573	56
2543593	1
2543654	0
2543725	0
2543842	0
2543868	0
2543883	0
2543904	103
2543937	0
2543946	0
2543998	0
2544084	0
2544125	0
2544221	0
2544310	19
2544326	0
2544344	24
2544380	0
2544389	0
2544435	12
2544463	0
2544484	0
2544501	0
2544555	0
2544599	0
2544608	0
2544681	65
2544687	37
2544733	22
2544735	20
2544848	0
2544899	45
2544955	0
2545000	44
2545002	56
2545080	0
2545110	8
2545122	4
2545145	68
2545281	1
2545318	0
2545347	0
2545390	0
2545465	0
2545571	11
2545588	6
2545607	8
2545639	12
2545664	12
2545692	9
2545726	2
2545792	0
2545847	0
2546041	0
2546093	0
2546275	37
2546301	228
2546314	39
2546347	0
2546408	5
2546439	0
2546499	25
2546545	8
2546576	4
2546611	0
2546708	0
2546717	12
2546727	2
2546788	0
2546809	2
2546875	0
2546899	36
2546996	0
2547044	49
2547144	0
2547152	2
2547169	0
2547188	0
2547241	1
2547268	22
2547278	0
2547427	0
2547500	1
2547552	0
2547577	0
2547599	2
2547649	0
2547682	0
2547701	0
2547735	0
2547832	0
2547848	0
2547859	1
2547869	0
2547900	11
2548096	0
2548133	0
2548244	0
2548253	0
2548320	88
2548401	0
2548423	0
2548498	0
2548507	0
2548567	0
2548609	0
2548718	0
2548947	0
2549044	0
2549051	0
2549057	0
2549089	0
2549135	0
2549176	0
2549210	0
2549316	0
2549519	17
2549521	35
2549608	0
2549622	2
2549662	0
2549684	0
2549810	0
2549886	1
2549922	0
2550099	15
2550196	48
2550227	120
2550349	0
2550399	36
2550403	11
2550521	28
2550524	147
2550611	214
2550620	40
2550642	8
2550814	40
2550828	44
2550842	341
2550869	69
2550893	7
2550996	23
2551015	0
2551024	9
2551030	1
2551043	13
2551118	56
2551131	7
2551152	61
2551154	200
2551256	39
2551262	17
2551301	73
2551304	80
2551391	75
2551433	17
2551462	0
2551472	0
2551517	1
2551522	0
2551648	0
2551693	14
2551929	0
2551938	0
2551951	36
2551960	0
2552032	46
2552049	0
2552072	29
2552131	0
2552317	0
2552369	0
2552373	0
2552407	0
2552506	1
2552711	30
2552839	0
2552886	1
2553108	2
2553123	0
2553133	0
2553147	61
2553227	0
2553360	1
2553646	0
2553677	0
2553683	0
2553690	0
2553861	28
2553870	2
2553900	12
2553925	3
2553935	1
2554011	0
2554013	0
2554086	12
2554089	0
2554099	0
2554241	0
2554253	47
2554257	1
2554304	0
2554379	0
2554513	1
2554694	0
2554723	0
2554765	0
2554825	0
2554888	14
2554921	0
2554949	0
2554987	0
2555074	0
2555101	0
2555107	0
2555173	6
2555224	0
2555308	39
2555386	1
2555466	26
2555485	23
2555499	1
2555563	0
2555868	57
2555936	0
2556093	0
2556125	27
2556143	1
2556148	1
2556207	0
2556242	17
2556244	97
2556289	1
2556304	0
2556318	0
2556402	14
2556480	124
2556550	0
2556590	0
2556599	2
2556623	4
2556632	0
2556655	0
2556675	0
2556783	4
2556809	38
2556896	0
2556969	0
2557043	62
2557052	56
2557151	2
2557209	56
2557239	0
2557296	2
2557298	13
2557315	0
2557397	0
2557448	0
2557470	0
2557578	13
2557612	17
2557687	0
2557717	16
2557739	8
2557744	0
2557820	29
2557847	18
2557870	301
2557993	74
2558078	1
2558136	1
2558145	29
2558174	0
2558281	23
2558500	65
2558507	45
2558617	1
2558674	2
2558701	1
2558765	0
2558773	20
2558818	3
2558859	0
2558880	50
2558913	26
2558963	60
2558971	85
2559026	1
2559155	0
2559265	0
2559335	0
2559404	44
2559442	0
2559533	0
2559712	113
2559732	0
2559766	0
2559818	0
2559941	0
2560009	0
2560173	24
2560295	16
2560347	15
2560481	55
2560500	19
2560605	0
2560635	64
2560678	8
2560701	0
2560815	14
2560855	0
2561020	0
2561108	0
2561202	0
2561301	114
2561469	0
2561510	1
2561575	22
2561612	1
2561713	1
2561725	85
2561737	1
2561767	0
2561773	0
2561850	0
2561858	0
2561868	61
2561913	33
2561934	0
2561963	53
2561989	3
2562012	60
2562018	69
2562047	0
2562085	15
2562142	5
2562188	49
2562198	31
2562303	11
2562313	0
2562364	0
2562468	50
2562550	0
2562573	0
2562575	22
2562589	0
2562650	0
2562763	2
2562773	51
2562820	0
2562857	27
2562866	0
2562941	65
2562950	0
2562969	1
2562981	24
2563035	34
2563105	2
2563111	93
2563122	1
2563126	90
2563151	0
2563307	54
2563311	12
2563335	1
2563369	53
2563411	1
2563469	3
2563515	6
2563539	0
2563548	0
2563649	0
2563665	0
2563671	1
2563722	0
2563804	0
2563849	0
2563901	15
2564036	36
2564109	102
2564170	0
2564270	10
2564332	0
2564338	0
2564340	49
2564365	11
2564439	27
2564554	4
2564577	2
2564641	7
2564730	17
2564763	2
2564773	1
2564828	20
2564831	3
2564960	0
2565050	17
2565099	0
2565158	3
2565165	0
2565181	0
2565198	0
2565226	9
2565257	0
2565272	165
2565290	0
2565319	7
2565325	70
2565341	129
2565345	159
2565362	45
2565489	86
2565495	1
2565517	0
2565523	1
2565535	46
2565692	7
2565694	24
2565706	79
2565841	28
2565966	110
2565987	76
2565994	53
2566031	61
2566244	3
2566282	0
2566299	60
2566303	103
2566350	0
2566523	0
2566544	102
2566558	0
2566578	0
2566674	2
2566697	24
2566765	21
2566905	0
2566936	0
2566983	16
2566989	103
2567004	40
2567021	37
2567045	6
2567286	0
2567295	46
2567364	60
2567403	15
2567418	0
2567454	0
2567524	113
2567562	0
2567580	76
2567625	85
2567691	18
2567697	31
2567799	56
2567805	20
2567864	19
2567997	84
2568021	13
2568099	11
2568126	50
2568187	0
2568255	0
2568268	53
2568414	93
2568544	85
2568576	80
2568613	0
2568664	0
2568780	0
2568787	0
2568804	0
2568843	0
2568921	1
2569017	0
2569035	25
2569079	0
2569098	30
2569176	20
2569188	0
2569253	0
2569266	0
2569289	189
2569337	0
2569421	0
2569431	102
2569536	12
2569600	0
2569680	1
2569702	26
2569716	12
2569789	0
2569805	0
2569871	0
2570070	2
2570077	0
2570160	0
2570165	1
2570267	50
2570307	21
2570604	0
2570617	47
2570673	16
2570712	0
2570745	11
2570767	0
2570788	0
2570850	7
2571012	12
2571063	62
2571073	0
2571141	0
2571213	114
2571225	152
2571396	0
2571412	0
2571435	97
2571525	126
2571583	0
2571621	2
2571781	24
2571881	11
2571928	13
2571936	12
2572032	22
2572046	53
2572087	0
2572094	21
2572111	14
2572143	3
2572211	16
2572213	26
2572285	47
2572335	1
2572492	0
2572645	0
2572716	16
2572722	33
2572751	0
2572812	47
2572899	578
2572904	43
2572919	23
2573013	0
2573035	2
2573099	86
2573124	0
2573274	10
2573286	14
2573366	15
2573388	0
2573419	4
2573553	64
2573658	288
2573715	46
2573723	0
2573758	0
2573798	182
2573817	8
2573844	58
2573931	43
2573950	2
2573973	21
2574063	32
2574098	27
2574138	69
2574145	46
2574209	23
2574237	0
2574242	0
2574317	25
2574347	9
2574398	0
2574424	25
2574551	45
2574563	48
2574697	31
2574713	19
2574804	0
2574832	7
2574853	1
2574866	1
2574917	174
2574993	35
2575217	5
2575278	76
2575286	139
2575321	70
2575325	232
2575408	0
2575564	0
2575614	205
2575619	1
2575670	19
2575705	88
2575812	3
2575839	3
2576006	49
2576023	105
2576033	10
2576104	15
2576156	0
2576254	35
2576310	10
2576668	17
2577085	20
2577205	14
2577249	0
2577292	175
2577377	1
2577380	141
2577555	19
2577636	0
2577684	0
2577747	0
2577806	9
2577930	2
2577970	85
2577977	10
2578010	57
2578016	9
2578068	58
2578096	0
2578135	3
2578252	5
2578352	3
2578360	0
2578369	0
2578478	0
2578490	11
2578501	77
2578603	35
2578608	0
2578637	106
2578667	18
2578698	41
2578708	150
2578761	2
2578881	71
2578930	75
2578943	4
2579004	92
2579029	77
2579032	53
2579039	4
2579151	40
2579171	1
2579196	0
2579203	6
2579225	15
2579239	0
2579288	83
2579308	160
2579407	0
2579466	0
2579470	74
2579474	0
2579497	15
2579547	0
2579564	0
2579576	8
2579591	0
2579600	0
2579619	0
2579638	22
2579653	0
2579671	43
2579684	0
2579713	0
2579726	0
2579786	0
2579804	34
2579813	0
2579825	0
2579831	0
2579834	0
2579840	0
2579842	0
2579930	11
2580000	72
2580039	19
2580103	1
2580120	10
2580160	49
2580163	69
2580180	0
2580273	28
2580279	205
2580282	4
2580321	0
2580338	0
2580350	74
2580408	0
2580417	0
2580474	38
2580478	192
2580480	2
2580494	1
2580543	0
2580596	7
2580608	14
2580648	0
2580673	16
2580726	0
2580827	3
2580966	167
2580968	72
2581027	0
2581065	31
2581104	82
2581116	1
2581143	32
2581275	0
2581435	14
2581495	27
2581553	54
2581586	232
2581623	75
2581676	52
2581749	1
2581810	0
2581826	0
2581839	0
2581854	0
2581858	0
2581868	0
2581902	0
2582047	1
2582151	32
2582161	114
2582165	120
2582181	28
2582240	0
2582389	0
2582415	66
2582433	0
2582444	69
2582488	0
2582511	0
2582540	83
2582563	2
2582572	0
2582592	0
2582605	0
2582660	0
2582686	1
2582749	0
2582756	0
2582771	0
2582822	0
2582865	42
2582913	4
2583003	41
2583013	94
2583066	0
2583083	149
2583113	3
2583158	1
2583173	69
2583197	53
2583208	0
2583235	56
2583237	60
2583253	0
2583268	0
2583286	65
2583309	16
2583374	45
2583437	12
2583634	0
2583661	27
2583765	1
2583876	15
2583928	63
2583954	138
2584098	1
2584125	26
2584212	78
2584251	83
2584255	31
2584447	0
2584449	44
2584480	114
2584488	41
2584566	5
2584657	146
2584719	39
2584772	0
2584813	19
2584917	5
2584958	26
2584987	3
2585010	131
2585024	6
2585026	1
2585099	45
2585269	0
2585282	20
2585325	30
2585348	156
2585554	0
2585567	136
2585630	125
2585803	0
2585866	1
2585928	17
2585989	0
2585995	0
2586082	0
2586132	66
2586192	24
2586330	119
2586442	74
2586588	19
2586633	0
2586804	0
2586864	0
2586870	91
2586916	0
2586979	0
2587108	77
2587265	2
2587314	0
2587320	5
2587487	0
2587511	1
2587565	42
2587605	5
2587607	22
2587675	1
2587721	0
2587781	0
2587807	14
2587844	0
2587875	0
2587910	0
2587958	26
2587970	0
2587988	0
2588019	0
2588029	13
2588034	0
2588076	0
2588274	0
2588300	41
2588338	1
2588365	0
2588378	0
2588435	0
2588462	40
2588464	1
2588517	2
2588527	34
2588608	0
2588688	44
2588825	0
2588838	28
2588841	2
2588884	17
2588951	58
2588995	2
2589101	5
2589169	36
2589343	0
2589362	0
2589371	0
2589489	0
2589529	0
2589586	0
2589685	0
2589706	3
2589718	0
2589743	0
2589768	0
2589838	0
2589878	11
2589886	0
2589983	0
2590034	0
2590082	0
2590101	0
2590141	0
2590157	0
2590173	0
2590377	0
2590607	1
2590649	0
2590687	0
2590728	0
2590756	1
2590765	0
2590823	0
2590834	1
2590846	0
2590865	4
2590981	3
2591082	0
2591158	0
2591188	6
2591193	4
2591197	0
2591250	0
2591278	0
2591355	0
2591384	0
2591401	15
2591417	0
2591480	0
2591496	0
2591511	0
2591584	0
2591638	33
2591647	0
2591658	0
2591761	0
2591848	3
2591859	11
2591867	0
2591870	0
2591873	0
2591892	0
2591927	2
2592064	0
2592071	0
2592153	2
2592204	0
2592264	0
2592297	0
2592306	0
2592332	0
2592489	46
2592525	0
2592579	14
2592680	7
2592686	169
2592717	0
2592782	0
2592830	92
2592852	0
2592854	0
2592893	0
2592901	0
2592919	94
2592940	1
2593011	24
2593021	5
2593163	19
2593337	20
2593442	139
2593523	21
2593636	1
2593705	2
2593734	1
2593754	68
2593789	0
2593796	0
2593807	9
2593853	38
2593859	105
2593865	0
2593907	0
2593914	0
2594013	2
2594017	54
2594165	46
2594182	0
2594236	0
2594267	19
2594278	40
2594436	0
2594487	0
2594624	19
2594666	0
2594673	0
2594740	34
2594850	0
2594870	0
2594963	9
2595020	5
2595217	0
2595238	0
2595254	0
2595307	0
2595341	0
2595380	21
2595467	0
2595506	42
2595613	3
2595630	49
2595633	0
2595681	2
2595774	0
2595852	0
2595879	0
2595886	7
2595966	49
2595980	0
2596019	1
2596029	105
2596113	25
2596149	90
2596187	9
2596206	48
2596219	0
2596230	0
2596270	0
2596283	0
2596293	0
2596326	2
2596548	18
2596610	0
2596788	89
2596807	21
2596826	8
2596830	54
2596884	53
2596900	0
2596923	4
2596979	138
2596981	0
2597020	87
2597031	2
2597043	0
2597296	0
2597412	0
2597568	0
2597619	0
2597710	0
2597748	11
2597786	3
2597929	1
2597972	5
2598217	0
2598254	2
2598341	43
2598460	0
2598496	0
2598501	43
2598595	26
2598604	0
2598660	1
2598910	13
2599067	44
2599115	23
2599179	0
2599265	75
2599353	0
2599377	3
2599398	0
2599456	0
2599629	107
2599728	5
2599734	0
2599962	8
2599972	0
2599981	17
2600047	0
2600098	0
2600236	1
2600264	0
2600425	1
2600487	137
2600606	0
2600680	107
2600683	78
2600710	14
2600719	77
2600740	189
2600825	21
2600901	7
2600912	109
2600999	2
2601120	137
2601427	2
2601457	18
2601597	5
2601648	73
2601754	0
2601795	31
2601804	30
2601887	0
2601920	1
2601925	6
2601977	1
2602057	2
2602090	30
2602141	26
2602160	190
2602212	90
2602306	1
2602332	0
2602363	2
2602376	25
2602464	94
2602466	29
2602513	0
2602672	38
2602791	0
2602816	103
2602834	17
2602878	5
2602908	0
2602954	128
2603001	17
2603029	0
2603043	0
2603088	5
2603152	58
2603227	1
2603281	39
2603358	0
2603513	4
2603536	0
2603570	0
2603581	26
2603599	2
2603634	153
2603641	259
2603647	129
2603690	38
2603703	47
2603706	39
2603820	5
2603855	28
2603865	37
2603992	1
2604029	0
2604062	0
2604217	0
2604243	0
2604266	0
2604297	45
2604317	70
2604469	0
2604485	0
2604630	1
2604652	27
2604670	1
2604691	55
2604749	116
2604763	120
2604795	99
2604834	0
2604935	28
2605068	55
2605086	47
2605272	9
2605337	2
2605355	145
2605403	73
2605448	29
2605579	0
2605634	0
2605727	13
2605766	8
2605787	1
2605789	54
2605809	1
2605869	51
2605877	53
2605889	51
2605944	0
2605946	21
2605963	0
2605969	0
2605992	54
2606162	0
2606245	0
2606270	25
2606459	141
2606538	18
2606669	0
2606730	3
2606756	46
2606762	60
2606789	2
2606805	0
2607011	0
2607452	1
2607454	55
2607502	4
2607547	136
2607700	13
2607770	5
2607787	35
2607835	520
2607899	0
2607990	0
2608011	6
2608073	142
2608101	9
2608108	40
2608180	108
2608345	22
2608380	2
2608485	7
2608494	42
2608524	8
2608526	0
2608549	0
2608562	0
2608675	4
2608800	0
2608933	0
2608943	0
2609024	0
2609067	0
2609130	0
2609220	0
2609410	0
2609497	0
2609512	0
2609528	0
2609537	0
2609665	0
2609674	0
2609700	0
2609736	0
2609801	0
2609826	0
2609938	0
2609942	0
2610042	0
2610403	0
2610437	2
2610496	5
2610584	7
2610603	0
2610670	0
2610712	0
2610728	46
2610780	22
2610786	35
2610792	44
2610839	38
2610900	21
2610962	3
2610993	0
2611019	27
2611029	0
2611087	126
2611108	16
2611182	0
2611205	47
2611207	86
2611268	1
2611314	26
2611360	0
2611412	0
2611419	0
2611447	0
2611477	0
2611502	0
2611525	1
2611585	0
2611599	0
2611608	0
2611643	0
2611671	0
2611733	4
2611738	1
2611740	0
2611762	0
2611791	0
2611829	0
2611880	0
2611899	6
2611928	2
2611934	1
2612023	9
2612134	158
2612249	27
2612440	16
2612715	0
2612868	0
2612970	40
2613041	162
2613047	1
2613083	9
2613091	22
2613101	4
2613118	6
2613121	28
2613142	0
2613156	20
2613159	0
2613180	0
2613184	0
2613216	0
2613240	3
2613256	25
2613268	0
2613289	2
2613301	1
2613412	0
2613423	26
2613453	0
2613462	1
2613464	0
2613479	0
2613514	0
2613530	0
2613536	0
2613560	0
2613585	0
2613592	0
2613619	1
2613684	0
2613692	0
2613713	1
2613749	0
2613752	0
2613764	0
2613809	0
2613817	0
2613837	0
2613876	0
2613947	0
2613977	0
2614012	51
2614124	3
2614131	0
2614147	0
2614188	24
2614239	2
2614292	2
2614299	0
2614396	8
2614416	11
2614471	3
2614497	15
2614509	2
2614525	177
2614553	3
2614700	162
2614732	32
2614813	1
2614951	0
2614989	2
2615005	0
2615009	17
2615012	9
2615029	0
2615037	1
2615053	0
2615119	0
2615129	0
2615141	0
2615212	0
2615215	0
2615240	1
2615316	0
2615328	0
2615354	0
2615398	3
2615441	0
2615479	0
2615509	0
2615516	0
2615540	0
2615557	0
2615585	0
2615594	0
2615608	0
2615651	5
2615709	1
2615833	0
2615907	71
2615915	0
2615927	133
2615929	27
2615939	19
2615942	148
2615975	206
2616224	85
2616247	0
2616331	49
2616370	1
2616373	19
2616430	0
2616434	7
2616440	0
2616504	0
2616544	0
2616559	0
2616660	0
2616669	0
2616688	0
2616752	0
2616775	0
2616823	0
2616840	0
2616868	10
2616877	0
2616897	0
2616946	0
2616953	0
2616955	0
2616977	1
2616997	0
2617004	11
2617009	0
2617024	0
2617026	0
2617035	0
2617044	0
2617048	6
2617066	0
2617107	62
2617123	0
2617232	123
2617281	40
2617344	0
2617390	0
2617425	103
2617435	0
2617482	11
2617592	195
2617751	180
2617812	0
2617857	168
2618015	1
2618043	1
2618078	80
2618318	8
2618432	0
2618659	127
2618688	4
2618723	0
2618734	24
2618846	1
2618865	397
2618906	1
2618918	142
2618993	0
2619034	1
2619162	45
2619172	41
2619255	272
2619358	86
2619453	0
2619481	0
2619533	8
2619538	12
2619560	7
2619573	0
2619614	145
2619853	133
2619967	156
2619987	0
2620061	299
2620075	0
2620083	0
2620124	4
2620187	104
2620199	0
2620206	0
2620225	30
2620237	3
2620265	0
2620291	1
2620315	4
2620348	0
2620369	0
2620576	0
2620592	0
2620631	0
2620737	0
2620739	0
2620836	0
2620857	0
2620872	0
2620910	0
2620973	0
2621210	0
2621254	0
2621292	0
2621395	0
2621516	0
2621654	0
2621738	0
2621765	0
2621997	0
2622035	0
2622080	0
2622164	0
2622248	0
2622386	0
2622408	0
2622435	0
2622473	5
2622532	54
2622534	29
2622589	0
2622606	21
2622639	1
2622664	36
2622740	0
2622758	25
2622912	14
2623007	0
2623101	0
2623178	0
2623203	4
2623257	0
2623289	1
2623306	0
2623325	0
2623351	0
2623431	0
2623457	1
2623552	0
2623561	12
2623601	0
2623662	12
2623709	0
2623737	1
2623800	0
2623819	1
2623830	43
2623866	5
2623933	72
2623962	197
2624005	12
2624038	75
2624097	1
2624109	4
2624113	80
2624152	106
2624162	77
2624218	28
2624251	7
2624436	22
2624444	35
2624504	69
2624589	2
2624639	2
2624693	38
2624768	42
2624821	26
2624877	0
2624958	16
2625176	15
2625399	42
2625433	39
2625553	1
2625558	8
2625631	128
2625696	12
2625811	41
2625836	0
2625842	2
2625868	60
2625880	11
2625989	2
2626005	1
2626169	280
2626205	26
2626211	20
2626234	60
2626276	79
2626368	9
2626514	30
2626559	10
2626562	132
2626568	55
2626597	2
2626640	97
2626665	0
2626702	3
2626866	58
2627038	19
2627068	50
2627087	73
2627101	24
2627151	0
2627162	24
2627183	0
2627246	1
2627258	0
2627394	216
2627519	62
2627572	52
2627690	16
2627746	43
2627879	107
2627897	2
2627948	29
2627955	30
2628002	206
2628143	71
2628153	0
2628185	177
2628207	41
2628221	34
2628232	45
2628248	224
2628251	28
2628408	53
2628419	0
2628429	109
2628533	3
2628559	41
2628582	0
2628617	109
2628684	0
2628753	12
2628763	1
2628867	0
2628899	0
2629009	36
2629132	2
2629134	68
2629302	43
2629451	0
2629491	6
2629569	1
2629614	5
2629671	3
2629690	4
2629755	5
2629797	27
2629826	0
2629833	3
2629860	38
2630034	3
2630099	45
2630154	53
2630238	44
2630251	49
2630290	2
2630398	80
2630400	51
2630420	35
2630535	0
2630614	1
2630626	0
2630672	49
2630899	2
2630970	78
2631067	52
2631077	352
2631156	0
2631198	352
2631216	0
2631256	159
2631269	0
2631274	61
2631332	32
2631379	39
2631465	85
2631520	84
2631562	0
2631598	53
2631625	157
2631628	6
2631649	793
2631910	0
2631950	3
2631994	2
2632145	2
2632147	38
2632172	0
2632252	0
2632259	0
2632281	1
2632301	0
2632321	0
2632329	23
2632361	0
2632393	1
2632401	0
2632427	0
2632435	0
2632441	1
2632446	0
2632454	0
2632488	0
2632500	41
2632600	4
2632800	2
2632808	16
2632934	11
2633022	14
2633043	20
2633103	111
2633199	33
2633245	225
2633265	9
2633343	57
2633385	78
2633396	30
2633598	46
2633642	11
2633684	95
2633832	5
2633888	103
2634027	6
2634056	33
2634148	33
2634187	75
2634218	0
2634229	67
2634296	0
2634299	3
2634351	1
2634365	0
2634384	0
2634413	0
2634441	0
2634455	0
2634478	0
2634490	0
2634500	40
2634509	0
2634519	0
2634539	0
2634675	0
2634677	14
2634695	0
2634720	0
2634747	19
2634755	0
2634834	0
2634840	0
2634918	1
2634930	23
2634952	0
2635054	0
2635068	0
2635085	0
2635128	0
2635209	4
2635228	23
2635350	0
2635422	1
2635431	0
2635440	0
2635470	0
2635560	0
2635575	0
2635662	11
2635759	43
2635790	138
2635912	2
2635962	30
2635966	6
2636084	27
2636087	160
2636174	212
2636183	68
2636205	3
2636377	35
2636391	48
2636405	395
2636432	51
2636456	8
2636559	16
2636578	0
2636587	12
2636593	1
2636606	4
2636681	93
2636694	5
2636715	70
2636717	193
2636819	52
2636825	38
2636864	96
2636867	78
2636961	9
2636975	0
2637008	0
2637048	309
2637111	2
2637114	193
2637182	19
2637275	0
2637340	0
2637468	0
2637547	111
2637568	19
2637599	0
2637699	5
2637722	0
2637754	0
2637764	0
2637799	3
2637814	0
2637913	0
2637988	0
2638084	0
2638096	0
2638117	1
2638252	0
2638292	0
2638324	0
2638498	0
2638504	0
2638579	0
2638639	0
2638699	3
2638749	198
2638783	0
2638818	63
2638870	2
2638984	0
2638997	87
2639073	0
2639115	201
2639197	0
2639263	12
2639319	95
2639512	1
2639546	6
2639560	0
2639593	0
2639684	21
2639711	0
2639823	0
2639846	0
2639859	0
2639899	0
2640012	0
2640030	0
2640053	0
2640113	0
2640122	0
2640146	0
2640187	0
2640257	0
2640284	0
2640339	0
2640351	0
2640353	0
2640380	0
2640510	0
2640528	0
2640593	0
2640629	0
2640717	0
2640746	0
2640773	0
2640780	0
2640952	0
2640962	0
2640989	0
2641007	0
2641030	0
2641117	42
2641140	0
2641163	48
2641223	81
2641226	120
2641255	40
2641314	0
2641339	0
2641389	1
2641589	0
2641659	49
2641683	0
2641715	0
2641801	0
2641873	0
2641940	0
2642050	14
2642161	63
2642260	4
2642435	1
2642472	0
2642492	46
2642556	9
2642577	35
2642589	172
2642622	0
2642658	0
2642684	0
2642688	0
2642697	0
2642895	0
2642907	0
2642974	0
2643020	0
2643029	0
2643126	0
2643157	0
2643293	0
2643348	0
2643394	0
2643411	0
2643472	0
2643483	0
2643485	0
2643538	0
2643670	0
2643690	2
2643853	0
2643981	0
2644000	0
2644009	1
2644100	0
2644258	2
2644274	0
2644304	0
2644316	0
2644324	0
2644411	1
2644508	0
2644551	0
2644657	5
2644671	0
2644737	24
2644839	0
2644869	0
2644878	0
2644931	1
2645012	0
2645167	2
2645250	8
2645275	3
2645282	0
2645345	0
2645378	0
2645782	0
2645854	0
2645888	0
2645900	0
2645954	0
2645968	0
2645982	0
2646142	0
2646145	0
2646177	0
2646195	0
2646264	0
2646332	0
2646411	0
2646436	0
2646533	0
2646760	3
2646768	0
2646962	41
2647063	34
2647145	0
2647199	0
2647238	0
2647296	0
2647334	0
2647389	7
2647451	0
2647461	0
2647489	2
2647632	37
2647697	0
2647856	0
2648019	29
2648100	216
2648127	0
2648202	0
2648227	27
2648261	14
2648264	43
2648342	25
2648364	3
2648367	0
2648387	7
2648441	6
2648461	0
2648531	0
2648640	0
2648758	0
2648854	0
2648893	0
2648907	103
2648993	0
2649002	103
2649037	4
2649066	0
2649267	3
2649278	56
2649350	4
2649362	116
2649373	84
2649377	43
2649457	56
2649512	173
2649578	101
2649637	91
2649703	74
2649769	1
2649880	33
2650012	39
2650057	3
2650121	11
2650314	61
2650317	127
2650426	3
2650456	5
2650480	10
2650483	14
2650523	151
2650531	12
2650621	0
2650834	2
2650949	14
2650981	0
2650988	0
2651093	25
2651258	6
2651281	105
2651314	18
2651341	0
2651422	20
2651563	0
2651579	34
2651587	36
2651630	71
2651655	0
2651679	0
2651695	0
2651744	2
2651806	0
2652048	0
2652069	96
2652280	0
2652359	82
2652634	24
2652776	27
2652816	0
2652850	23
2653148	0
2653249	0
2653406	0
2653518	0
2653577	0
2653638	0
2653843	0
2653927	0
2653981	0
2653984	0
2654010	0
2654023	222
2654043	0
2654098	1
2654100	11
2654128	27
2654139	0
2654170	0
2654178	0
2654185	0
2654194	0
2654199	31
2654255	0
2654336	1
2654378	1
2654389	0
2654426	1
2654441	2
2654561	0
2654579	0
2654724	0
2654846	0
2654886	12
2654935	1
2654937	1
2654998	0
2655124	1
2655148	1
2655177	78
2655218	135
2655259	1
2655308	0
2655329	110
2655331	1
2655348	0
2655391	29
2655437	185
2655482	16
2655540	75
2655586	8
2656022	48
2656024	45
2656176	31
2656208	1
2656289	13
2656347	0
2656474	0
2656608	0
2657015	0
2657192	0
2657348	0
2657352	14
2657430	7
2657445	5
2657502	0
2657719	40
2657809	9
2657908	8
2657952	0
2657960	8
2657995	0
2658009	0
2658023	0
2658038	0
2658058	0
2658104	3
2658150	0
2658258	0
2658340	0
2658432	0
2658444	0
2658479	0
2658917	0
2658923	0
2658943	0
2659114	1
2659288	0
2659308	0
2659321	0
2659325	0
2659342	1
2659397	0
2659592	0
2659602	0
2659661	0
2659691	1
2659745	5
2659833	0
2659841	0
2660219	0
2660262	0
2660291	0
2660338	1
2660495	1
2660600	0
2660673	0
2660794	0
2660866	7
2660932	0
2661011	41
2661019	0
2661042	0
2661077	3
2661112	0
2661138	0
2661174	0
2661285	0
2661396	0
2661433	0
2661486	0
2661521	0
2661530	0
2661578	0
2661673	0
2661808	1
2661811	15
2661841	0
2661950	0
2662005	0
2662257	0
2662333	0
2662513	0
2662615	8
2662618	25
2662638	0
2662652	18
2662672	10
2662800	0
2662837	3
2662852	0
2662870	0
2662902	0
2663101	6
2663262	12
2663283	21
2663307	0
2663482	31
2663523	0
2663545	0
2663554	0
2663608	0
2663752	0
2663872	0
2664004	0
2664017	0
2664101	3
2664415	0
2664431	0
2664433	0
2664526	3
2664563	0
2664590	0
2664615	0
2664724	0
2664743	0
2664793	0
2664799	0
2664821	0
2664823	1
2664944	0
2664982	0
2665041	0
2665062	0
2665119	0
2665177	0
2665209	0
2665290	0
2665315	0
2665339	0
2665391	0
2665402	3
2665411	0
2665431	0
2665474	0
2665491	0
2665558	0
2665579	0
2665644	0
2665668	0
2665726	0
2665747	5
2665820	0
2666074	0
2666190	0
2666304	0
2666320	0
2666395	1
2666437	0
2666602	0
2666621	0
2666676	0
2666692	0
2666911	7
2666980	2
2666987	4
2666994	1
2667067	0
2667087	0
2667263	0
2667266	8
2667408	0
2667560	0
2667622	0
2667714	0
2667766	6
2667851	0
2668011	0
2668067	0
2668107	0
2668226	0
2668235	1
2668352	0
2668360	0
2668372	0
2668399	0
2668408	0
2668585	0
2668608	0
2668619	0
2668743	0
2669012	0
2669037	0
2669043	0
2669176	0
2669241	1
2669258	0
2669264	0
2669337	0
2669365	0
2669397	0
2669470	0
2669600	0
2669670	0
2669684	1
2669695	0
2669709	0
2669722	7
2669752	0
2669849	0
2669915	0
2669933	0
2670162	0
2670182	17
2670350	3
2670356	0
2670625	0
2670788	0
2670925	0
2670951	0
2670982	0
2670992	0
2671046	0
2671094	0
2671132	1
2671219	0
2671243	0
2671311	2
2671391	0
2671537	0
2671604	0
2671658	0
2671808	0
2671826	0
2672002	0
2672050	0
2672183	0
2672218	0
2672240	0
2672298	0
2672388	28
2672401	0
2672405	7
2672538	0
2672684	0
2672769	0
2672785	0
2672990	0
2673053	0
2673077	0
2673137	0
2673217	1
2673251	2
2673509	16
2673519	0
2673664	0
2673767	20
2673789	0
2673892	8
2673962	20
2674051	2
2674109	1
2674255	0
2674525	1
2674592	1
2674888	0
2674944	2
2675043	0
2675054	0
2675063	1
2675069	8
2675099	1
2675132	4
2675173	18
2675194	0
2675197	3
2675218	0
2675468	6
2675482	6
2675569	0
2675835	0
2675862	2
2675877	0
2675883	1
2675890	0
2675895	60
2675919	5
2675934	163
2676007	7
2676036	0
2676051	0
2676162	0
2676238	0
2676289	0
2676414	0
2676633	0
2676674	2
2676690	0
2676943	1
2676967	0
2677084	12
2677173	4
2677188	0
2677239	0
2677402	0
2677413	3
2677463	0
2677485	0
2677514	0
2677725	0
2677791	5
2677916	133
2677967	0
2677970	43
2677974	78
2677988	4
2678052	0
2678058	16
2678072	2
2678090	1
2678139	0
2678148	14
2678157	11
2678372	201
2678375	101
2678472	0
2678526	6
2678612	18
2678635	0
2678664	0
2678682	0
2678699	0
2678793	0
2678822	0
2678862	0
2679088	0
2679205	0
2679270	0
2679345	0
2679408	1
2679437	0
2679524	0
2679660	0
2679781	0
2679818	15
2679873	2
2679882	7
2679904	0
2680019	4
2680022	11
2680028	0
2680033	0
2680038	23
2680042	92
2680185	0
2680231	0
2680284	15
2680291	0
2680295	36
2680330	143
2680343	1
2680351	4
2680372	76
2680381	0
2680404	97
2680441	0
2680475	7
2680530	3
2680594	1
2680647	1
2680675	29
2680695	14
2680709	24
2680761	53
2680838	34
2680886	29
2680895	12
2680905	15
2680913	5
2681042	102
2681102	0
2681105	4
2681142	8
2681180	1
2681234	23
2681279	7
2681300	6
2681589	46
2681631	1
2681674	8
2681774	0
2681780	94
2681788	0
2681813	60
2681849	20
2681851	0
2681939	70
2681966	97
2682026	0
2682101	57
2682157	0
2682172	0
2682250	0
2682274	0
2682284	12
2682329	7
2682377	14
2682431	4
2682476	1
2682569	127
2682653	106
2682691	3
2682797	0
2682962	87
2682969	5
2683073	63
2683077	49
2683091	2
2683127	1
2683192	124
2683212	98
2683219	1
2683226	17
2683243	14
2683350	53
2683359	173
2683395	3
2683499	111
2683501	0
2683509	0
2683657	130
2683701	0
2683704	173
2683722	71
2683854	70
2683960	2
2683964	100
2684053	109
2684193	0
2684302	0
2684309	0
2684318	0
2684326	0
2684332	0
2684400	0
2684425	0
2684604	0
2684621	44
2684669	1
2684679	6
2684848	0
2684917	0
2684938	0
2684989	0
2685081	0
2685090	0
2685115	0
2685161	0
2685212	0
2685295	0
2685334	0
2685550	0
2685556	0
2685611	0
2685643	0
2685770	0
2685844	0
2686073	0
2686282	0
2686414	0
2686557	0
2686561	0
2686624	0
2686643	0
2686650	0
2686698	0
2686842	0
2686864	0
2686930	0
2686980	0
2687006	0
2687028	0
2687335	0
2687477	0
2687535	0
2687847	0
2687862	0
2687870	0
2687948	0
2687981	2
2688169	0
2688221	0
2688257	50
2688306	34
2688322	2
2688404	7
2688413	64
2688446	2
2688488	84
2688564	235
2688645	0
2688743	31
2688803	8
2688851	10
2688947	19
2688983	56
2689076	0
2689137	0
2689160	4
2689178	30
2689180	97
2689244	0
2689266	0
2689382	0
2689433	6
2689498	25
2689519	55
2689607	0
2689747	41
2689840	16
2690000	1
2690037	0
2690061	0
2690068	0
2690075	75
2690147	46
2690175	1
2690185	0
2690215	0
2690282	159
2690338	0
2690379	2
2690430	43
2690478	0
2690549	0
2690563	1
2690595	78
2690653	32
2690759	0
2690773	55
2690785	17
2690820	36
2691077	0
2691130	8
2691177	224
2691270	71
2691312	111
2691323	45
2691353	13
2691404	1
2691580	37
2691616	6
2691637	5
2691697	3
2691707	0
2691713	736
2691717	151
2691774	137
2691868	9
2691870	17
2692002	132
2692029	0
2692083	0
2692316	1
2692411	12
2692486	0
2692665	0
2692721	72
2692723	42
2692780	64
2692840	0
2692857	63
2692868	34
2692992	124
2693042	96
2693067	253
2693269	17
2693450	0
2693555	5
2693598	21
2693642	0
2693735	0
2693789	0
2693825	0
2693892	0
2693970	0
2694010	0
2694030	0
2694153	0
2694200	0
2694307	0
2694338	0
2694354	0
2694583	0
2694662	0
2694721	0
2694825	0
2694894	0
2694934	0
2694967	0
2695027	0
2695088	0
2695097	0
2695115	0
2695190	0
2695219	0
2695229	0
2695339	0
2695527	0
2695612	0
2695620	0
2695633	0
2695654	0
2695668	0
2695682	0
2695729	0
2695757	0
2695784	0
2695854	0
2695890	0
2695899	0
2696018	0
2696049	0
2696105	0
2696266	0
2696324	0
2696436	0
2696567	0
2696673	0
2696837	0
2696859	0
2696912	0
2697006	0
2697100	0
2697127	0
2697156	0
2697164	0
2697220	0
2697265	0
2697409	0
2697450	0
2697457	0
2697537	0
2697559	0
2697625	0
2697661	0
2697685	0
2697764	0
2697889	0
2697932	0
2698053	42
2698140	0
2698258	28
2698260	6
2698296	15
2698340	54
2698366	45
2698478	42
2698546	8
2698593	0
2698737	23
2698767	42
2698811	0
2698850	3
2698862	1
2698992	125
2699019	0
2699034	0
2699047	10
2699211	17
2699304	13
2699323	0
2699343	59
2699421	2
2699427	182
2699469	175
2699568	248
2699625	0
2699664	338
2699712	79
2699752	10
2699925	40
2700015	0
2700150	1
2700223	0
2700309	0
2700465	212
2700586	0
2700683	0
2700719	0
2700996	0
2701017	37
2701052	80
2701160	0
2701448	0
2701589	0
2701595	2
2701700	4
2701715	0
2701781	2
2701811	49
2701913	8
2701994	6
2702132	9
2702189	0
2702210	10
2702222	0
2702246	0
2702348	0
2702492	7
2702510	0
2702519	0
2702547	0
2702690	1
2702768	3
2702861	7
2702906	10
2702932	0
2702996	0
2703009	10
2703102	0
2703177	0
2703186	0
2703234	63
2703320	32
2703498	1
2703558	46
2703705	74
2703727	46
2703751	1
2703764	0
2703811	0
2703834	10
2703846	2
2704035	41
2704102	0
2704201	92
2704225	59
2704263	213
2704271	78
2704303	0
2704331	28
2704487	0
2704517	0
2704525	26
2704536	96
2704569	1
2704577	0
2704634	0
2704700	0
2704891	0
2704907	14
2705025	0
2705082	18
2705135	0
2705266	2
2705334	0
2705406	108
2705417	0
2705497	71
2705526	0
2705538	73
2705572	0
2705584	40
2705769	132
2705800	4
2705979	2
2706017	0
2706047	22
2706052	273
2706172	91
2706195	1
2706241	68
2706260	23
2706270	14
2706470	1
2706505	3
2706562	124
2706592	3
2706603	1
2706619	107
2706655	4
2706708	0
2706737	6
2706744	0
2706748	1
2706760	16
2706886	2
2706924	1
2707169	0
2707177	0
2707184	3
2707186	3
2707192	31
2707279	0
2707303	0
2707309	0
2707422	0
2707544	0
2707710	0
2707722	3
2707780	0
2707857	0
2707984	0
2707986	9
2708095	8
2708277	1
2708292	18
2708381	23
2708581	64
2708589	0
2708624	0
2708724	0
2708774	1
2708900	2
2708903	6
2708924	33
2708930	53
2709080	11
2709122	296
2709124	1
2709206	1
2709218	13
2709305	20
2709386	173
2709587	158
2709602	4
2709809	5
2709813	2
2709821	1
2709875	104
2709893	17
2710032	0
2710043	0
2710171	0
2710419	0
2710450	0
2710572	0
2710646	0
2710709	0
2710761	0
2710769	0
2710798	0
2710915	0
2711036	0
2711081	0
2711178	0
2711227	0
2711317	7
2711387	314
2711483	24
2711923	0
2712191	0
2712211	0
2712314	2
2712397	4
2712467	0
2712648	0
2712664	4
2712857	25
2712886	50
2712899	2
2712987	43
2713101	79
2713113	0
2713140	0
2713210	90
2713282	0
2713303	18
2713428	9
2713453	0
2713477	0
2713510	0
2713582	27
2713708	13
2713737	0
2713992	25
2714112	0
2714123	1
2714226	0
2714236	0
2714264	4
2714278	20
2714322	0
2714374	0
2714414	52
2714440	0
2714481	4
2714499	0
2714518	0
2714611	0
2714638	0
2714666	3
2714675	2
2714692	0
2714770	0
2714807	108
2714869	3
2714940	0
2714951	0
2714966	0
2714982	1
2715005	0
2715019	0
2715152	2
2715289	3
2715324	20
2715360	0
2715385	37
2715388	0
2715427	0
2715483	0
2715515	1
2715551	5
2715860	0
2715887	0
2715916	4
2716006	0
2716019	0
2716054	0
2716088	0
2716125	0
2716237	12
2716300	0
2716512	0
2716517	0
2716528	0
2716561	0
2716637	0
2716650	0
2716681	0
2716727	0
2716796	0
2716834	0
2716838	0
2716867	0
2716870	0
2716927	0
2717008	0
2717020	0
2717037	0
2717049	0
2717087	0
2717090	0
2717139	24
2717339	0
2717531	0
2717625	1
2717648	0
2717657	0
2717752	0
2717763	2
2717833	0
2717882	0
2717930	0
2717984	0
2718186	0
2718247	0
2718268	0
2718295	0
2718407	0
2718433	0
2718501	0
2718510	0
2718535	0
2718589	0
2718666	0
2718670	0
2718732	0
2718790	0
2718855	293
2718863	16
2718904	0
2718922	2
2718940	0
2718946	0
2719062	2
2719071	0
2719107	0
2719176	8
2719190	0
2719322	0
2719363	94
2719380	0
2719441	0
2719569	51
2719583	2
2719595	189
2719612	0
2719676	4
2719739	18
2719844	16
2719880	20
2719910	130
2719949	3
2719990	0
2720041	26
2720083	3
2720243	174
2720381	15
2720423	581
2720425	30
2720502	0
2720504	35
2720510	4
2720558	0
2720697	20
2720706	71
2720774	560
2720883	35
2721027	43
2721030	222
2721042	116
2721379	74
2721451	17
2721639	0
2721825	3
2721858	5
2721877	25
2721888	24
2721955	0
2722072	35
2722165	0
2722189	208
2722224	0
2722253	101
2722326	0
2722630	0
2722771	0
2722794	34
2722840	56
2722873	2
2722882	15
2722979	0
2723092	127
2723096	61
2723303	1
2723319	74
2723479	351
2723516	73
2723558	1
2723607	2
2723815	0
2723902	0
2723917	3
2723934	28
2723964	13
2724117	52
2724208	0
2724228	29
2724300	0
2724431	0
2724490	0
2724500	0
2724559	0
2724597	0
2724728	0
2724766	0
2724819	0
2724972	1
2725037	0
2725093	0
2725157	0
2725159	0
2725223	0
2725344	1
2725498	0
2725520	21
2725571	17
2725585	2
2725617	4
2725637	92
2725665	3
2725855	0
2725998	0
2726078	0
2726103	3
2726107	0
2726117	2
2726119	0
2726213	0
2726239	1
2726302	0
2726313	22
2726388	0
2726519	0
2726610	0
2726684	16
2726756	0
2726788	0
2726821	7
2726823	63
2726852	3
2726919	33
2726967	1
2726970	12
2727058	5
2727068	8
2727098	117
2727150	2
2727241	0
2727246	4
2727336	1
2727347	108
2727357	2
2727402	6
2727473	4
2727515	31
2727602	7
2727624	1
2727644	0
2727884	1
2727886	27
2727914	0
2727967	3
2727978	0
2727982	2
2728017	147
2728021	0
2728092	0
2728104	41
2728223	0
2728296	0
2728389	143
2728393	13
2728423	0
2728473	0
2728500	0
2728508	44
2728513	286
2728573	0
2728666	1
2728690	0
2728915	10
2728925	0
2728948	1
2728965	0
2729025	37
2729033	0
2729223	0
2729320	1
2729421	93
2729460	0
2729507	0
2729525	0
2729550	1
2729644	2
2729666	0
2729741	0
2729787	4
2729797	0
2729830	75
2729910	1
2729970	0
2730133	10
2730173	1
2730196	0
2730241	0
2730295	0
2730415	0
2730422	0
2730475	5
2730502	356
2730542	41
2730589	0
2730603	0
2730664	3
2730682	13
2730718	4
2730751	0
2730782	0
2730803	0
2730827	0
2730870	48
2730896	15
2730918	0
2730937	3
2731034	0
2731135	0
2731167	0
2731173	0
2731256	0
2731284	0
2731303	0
2731415	4
2731528	0
2731547	47
2731555	8
2731705	0
2731771	21
2731787	23
2731832	10
2731939	0
2731955	0
2731964	0
2731994	0
2731999	0
2732026	0
2732048	0
2732075	25
2732077	1
2732084	0
2732106	0
2732119	0
2732149	33
2732245	35
2732248	2
2732260	4
2732306	0
2732350	25
2732353	37
2732461	2
2732493	110
2732545	0
2732559	1
2732581	2
2732615	0
2732693	18
2732705	2
2732730	0
2732795	39
2732809	35
2732821	1
2732891	2
2732941	0
2732965	0
2732984	38
2732995	0
2733159	0
2733193	3
2733260	8
2733295	20
2733439	0
2733560	0
2733631	0
2733658	1
2733794	0
2733891	1
2733919	0
2733934	0
2733947	0
2733967	0
2734162	4
2734210	1
2734337	0
2734421	0
2734456	24
2734491	0
2734574	0
2734596	0
2734667	41
2734719	1
2734746	0
2734755	0
2734803	0
2734855	0
2734948	0
2734956	0
2735007	0
2735112	0
2735120	0
2735144	0
2735243	0
2735337	0
2735364	0
2735411	0
2735437	0
2735448	0
2735493	0
2735514	0
2735560	0
2735578	0
2735617	0
2735749	0
2735763	0
2735811	0
2735820	0
2735945	0
2736153	0
2736159	0
2736344	0
2736450	0
2736462	0
2736470	0
2736474	0
2736531	0
2736572	0
2736578	0
2736650	0
2736653	0
2736669	0
2736743	0
2736822	0
2736831	0
2736894	0
2736964	42
2737029	0
2737043	0
2737068	0
2737099	0
2737119	0
2737124	0
2737128	0
2737138	0
2737205	0
2737254	0
2737274	0
2737345	0
2737434	0
2737544	0
2737606	0
2737618	0
2737710	0
2737953	0
2738185	0
2738498	0
2738598	0
2738672	0
2738891	0
2738955	0
2738980	0
2739131	0
2739291	0
2739385	0
2739406	0
2739465	0
2739642	0
2739728	0
2739817	0
2739916	0
2739966	0
2739973	0
2740058	0
2740118	0
2740146	0
2740328	0
2740358	0
2740388	0
2740461	1
2740516	0
2740531	0
2740591	0
2740609	0
2740672	39
2740763	3
2740797	19
2740822	0
2741007	28
2741014	148
2741062	63
2741075	10
2741090	8
2741201	87
2741227	8
2741341	4
2741384	0
2741445	98
2741488	68
2741532	35
2741536	47
2741547	36
2741661	0
2741687	112
2741691	220
2742139	0
2742192	0
2742612	2
2742945	0
2743041	0
2743211	0
2743256	0
2743332	0
2743361	0
2743438	0
2743491	0
2743607	0
2743659	0
2743666	0
2743697	0
2743778	0
2743859	0
2743917	0
2743946	0
2744206	0
2744245	0
2744280	0
2744361	0
2744415	0
2744539	0
2744579	0
2744614	0
2744655	0
2744657	0
2744701	0
2744926	0
2744989	0
2744996	0
2745053	9
2745191	0
2745245	0
2745325	17
2745408	0
2745519	0
2745586	0
2745714	0
2745747	9
2745763	214
2745793	0
2745826	50
2745883	61
2745969	44
2745997	18
2746041	0
2746047	0
2746291	0
2746740	0
2746752	0
2746781	0
2746811	0
2746984	0
2746998	0
2747179	0
2747238	0
2747250	0
2747404	0
2747418	0
2747510	0
2748054	0
2748060	0
2748090	0
2748154	0
2748278	0
2748311	0
2748341	0
2748467	0
2748800	0
2748807	0
2748827	0
2748903	0
2748986	0
2749168	0
2749223	0
2749526	0
2749560	0
2749631	0
2749635	0
2749667	0
2749736	0
2749754	0
2749932	0
2750021	0
2750129	0
2750165	0
2750189	0
2750235	0
2750276	175
2750328	0
2750410	57
2750495	0
2750531	0
2750558	50
2750573	1
2750576	7
2750635	25
2750663	0
2750716	0
2750743	17
2750762	2
2750780	8
2750957	56
2750968	3
2750994	95
2751119	24
2751121	3
2751128	86
2751209	25
2751260	2
2751305	0
2751314	41
2751506	51
2751545	34
2751573	0
2751594	2
2751707	58
2751826	95
2751829	71
2751836	0
2751901	36
2752010	0
2752118	0
2752175	20
2752243	2
2752334	0
2752399	5
2752452	2
2752457	0
2752493	0
2752573	0
2752593	0
2752616	0
2752740	0
2752754	37
2752764	1
2752767	0
2752770	0
2752791	0
2752795	8
2752815	2
2752828	4
2752844	46
2752883	6
2752917	0
2752929	3
2752932	0
2752957	2
2752960	0
2752989	3
2753013	15
2753016	0
2753023	34
2753026	9
2753029	62
2753200	17
2753215	26
2753222	0
2753305	36
2753504	379
2753719	0
2753744	0
2753828	0
2753930	0
2754114	0
2754248	0
2754269	0
2754336	0
2754379	0
2754418	0
2754455	0
2754467	0
2754470	0
2754495	0
2754572	0
2754854	0
2754893	0
2754925	0
2754929	0
2754988	0
2755033	0
2755053	0
2755105	0
2755181	0
2755226	0
2755237	0
2755348	0
2755388	0
2755398	0
2755480	0
2755579	0
2755620	0
2755653	0
2755756	0
2755868	0
2755876	0
2755930	0
2755943	0
2755963	0
2755992	0
2755999	0
2756032	0
2756137	0
2756168	0
2756260	0
2756299	0
2756367	0
2756378	0
2756449	0
2756457	0
2756521	0
2756586	0
2756734	0
2756768	31
2756820	0
2756827	3
2756848	1
2756868	70
2756870	104
2756881	0
2756918	0
2756940	181
2757019	124
2757073	210
2757110	154
2757144	0
2757161	11
2757195	34
2757236	0
2757268	39
2757275	16
2757289	183
2757376	73
2757605	12
2757615	40
2757718	29
2757755	0
2757779	159
2757898	34
2758093	28
2758095	21
2758105	15
2758219	53
2758345	0
2758489	0
2758717	0
2758808	0
2758898	0
2758948	0
2758981	0
2758997	0
2759035	0
2759084	0
2759113	0
2759221	0
2759230	0
2759261	0
2759278	0
2759372	0
2759401	0
2759487	0
2759498	0
2759512	0
2759549	9
2759562	0
2759592	56
2759602	2
2759610	0
2759652	99
2759654	4
2759715	4
2759777	182
2759929	158
2759936	0
2759975	81
2760012	57
2760096	235
2760122	60
2760152	0
2760161	11
2760164	211
2760219	12
2760265	0
2760310	32
2760329	28
2760500	0
2760546	2
2760636	0
2760649	2
2760714	84
2760733	59
2760737	89
2760743	108
2760769	2
2760779	30
2760791	28
2761014	0
2761068	0
2761121	191
2761135	0
2761183	2
2761222	57
2761264	0
2761282	58
2761402	76
2761469	15
2761494	59
2761558	0
2761570	4
2761650	99
2761671	21
2761744	16
2761817	0
2762222	0
2762242	3
2762269	42
2762329	12
2762388	81
2762439	4
2762452	61
2762569	0
2762596	0
2762603	0
2762888	0
2762902	0
2762917	0
2762962	0
2762972	0
2763088	0
2763145	0
2763237	0
2763379	0
2763447	0
2763463	0
2763513	0
2763552	0
2763597	0
2763653	0
2763723	0
2763742	0
2763815	0
2763828	0
2763886	53
2763896	2
2764005	1
2764121	0
2764151	1
2764231	1
2764347	1
2764397	10
2764432	0
2764546	6
2764576	1
2764590	0
2764611	0
2764768	4
2764863	0
2764867	2
2765003	2
2765075	0
2765143	0
2765207	22
2765259	0
2765317	80
2765324	0
2765393	0
2765406	0
2765432	3
2765503	0
2765526	93
2765542	26
2765546	46
2765558	0
2765569	0
2765577	0
2765590	0
2765714	96
2765832	50
2765877	19
2765888	1
2765956	2
2765982	0
2766139	0
2766198	21
2766211	13
2766219	0
2766296	61
2766303	51
2766349	0
2766362	0
2766508	102
2766637	136
2766742	0
2766748	43
2766820	185
2766836	11
2766847	74
2766855	0
2766969	0
2766975	163
2766999	27
2767168	22
2767173	41
2767223	0
2767279	0
2767421	0
2767464	320
2767503	3
2767660	55
2767727	0
2767746	0
2767801	0
2768033	0
2768051	0
2768126	0
2768150	0
2768213	0
2768262	0
2768272	0
2768326	1
2768339	32
2768438	0
2768500	116
2768513	0
2768623	66
2768679	0
2768713	0
2768748	23
2768930	50
2768983	0
2769048	1
2769062	60
2769091	0
2769236	0
2769311	0
2769319	31
2769368	17
2769374	0
2769522	28
2769538	0
2769557	1
2769584	0
2769605	3
2769641	7
2769665	3
2769716	0
2769740	0
2769755	0
2769830	0
2769863	8
2770058	0
2770148	4
2770187	0
2770226	0
2770469	3
2770616	0
2770647	0
2770659	0
2770824	1
2770850	35
2770955	14
2770957	5
2771007	0
2771055	0
2771088	0
2771354	0
2771376	0
2771426	0
2771579	92
2771607	25
2771631	22
2771708	0
2771799	68
2771922	31
2771958	170
2772006	24
2772244	122
2772314	0
2772341	74
2772362	6
2772399	92
2772529	0
2772590	0
2772627	40
2772690	0
2772705	78
2772844	0
2772855	44
2772989	0
2773045	17
2773082	0
2773161	30
2773203	0
2773254	0
2773279	0
2773293	0
2773309	0
2773350	0
2773371	0
2773466	0
2773530	0
2773685	0
2773694	0
2773838	173
2774011	0
2774030	29
2774150	9
2774420	0
2774433	0
2774454	122
2774480	1
2774647	0
2774654	2
2774735	70
2775003	23
2775007	6
2775069	3
2775212	133
2775228	61
2775243	24
2775245	58
2775253	7
2775262	4
2775277	3
2775281	15
2775307	0
2775335	0
2775358	81
2775419	10
2775475	78
2775518	14
2775537	0
2775559	59
2775573	0
2775600	27
2775640	0
2775686	3
2775706	6
2775725	1
2775828	64
2775840	25
2775861	41
2776015	8
2776035	0
2776091	113
2776093	0
2776106	30
2776185	13
2776205	5
2776233	50
2776284	6
2776363	17
2776407	0
2776500	0
2776557	0
2776638	3
2776651	0
2776705	0
2776720	0
2776839	0
2776851	0
2776862	0
2776877	0
2776883	0
2776986	0
2777010	4
2777030	0
2777056	0
2777133	0
2777186	0
2777220	35
2777284	0
2777346	40
2777571	0
2777620	0
2777630	0
2777634	0
2777695	0
2777744	17
2777813	0
2777819	0
2777840	0
2778005	2
2778146	38
2778203	7
2778219	0
2778320	0
2778358	0
2778370	37
2778524	2
2778628	0
2778938	8
2778996	41
2779103	54
2779139	0
2779291	10
2779375	0
2779424	0
2779472	3
2779497	0
2779515	0
2779534	1
2779541	0
2779649	0
2779895	0
2779910	0
2779969	0
2780009	9
2780199	0
2780231	2
2780243	14
2780267	0
2780276	0
2780465	2
2780714	14
2780738	0
2780745	4
2780911	0
2781035	31
2781053	1
2781074	1
2781368	9
2781389	0
2781395	3
2781404	0
2781413	1
2781504	0
2781524	0
2781557	0
2781793	13
2781911	0
2781942	0
2782022	0
2782070	2
2782169	39
2782181	4
2782251	7
2782299	0
2782371	16
2782377	9
2782408	0
2782458	0
2782724	0
2782759	0
2782779	0
2782816	0
2782818	0
2782890	0
2782979	0
2783061	0
2783068	0
2783102	0
2783181	0
2783322	0
2783331	0
2783343	0
2783349	0
2783403	0
2783439	0
2783483	0
2783573	0
2783582	0
2783712	0
2783923	0
2783967	0
2784001	0
2784036	0
2784084	0
2784101	178
2784134	130
2784142	0
2784284	63
2784331	0
2784386	102
2784398	134
2784486	0
2784698	62
2784701	62
2784740	9
2784746	37
2784848	155
2784850	60
2784871	8
2784884	108
2784959	13
2784972	2
2784978	7
2784987	0
2785006	17
2785109	12
2785133	54
2785160	343
2785174	32
2785188	37
2785360	10
2785382	50
2785391	182
2785478	154
2785481	37
2785599	12
2785603	37
2785653	3
2785775	211
2785806	44
2785903	14
2786014	17
2786070	1
2786082	1
2786153	0
2786164	0
2786172	8
2786224	0
2786262	2
2786302	83
2786369	6
2786390	109
2786394	24
2786404	224
2786418	0
2786462	80
2786527	48
2786586	46
2786594	25
2786596	37
2786611	4
2786735	44
2786896	2
2786925	52
2786997	2
2787023	1
2787046	0
2787074	3
2787128	0
2787255	21
2787309	2
2787420	1
2787564	0
2787596	71
2787600	39
2787605	0
2787738	0
2787945	0
2787981	1
2788026	7
2788071	0
2788080	1
2788158	8
2788173	0
2788269	10
2788278	0
2788293	18
2788297	16
2788299	0
2788318	1
2788412	0
2788439	0
2788458	2
2788527	29
2788536	0
2788564	0
2788595	19
2788737	0
2788758	0
2788837	0
2788912	0
2788950	0
2789038	72
2789144	0
2789257	19
2789310	0
2789355	10
2789394	0
2789421	39
2789451	0
2789522	23
2789576	1
2789598	0
2789760	0
2789799	0
2789811	0
2789836	1
2790045	0
2790141	2
2790168	0
2790190	11
2790362	14
2790395	3
2790401	40
2790502	0
2790659	22
2790688	0
2790756	4
2790810	0
2790834	0
2790955	0
2790967	0
2791073	0
2791192	34
2791230	0
2791236	2
2791268	59
2791273	1
2791284	11
2791303	38
2791307	43
2791318	0
2791499	87
2791627	0
2791660	1
2791736	0
2791764	0
2791816	0
2791875	0
2791997	124
2792023	53
2792111	6
2792148	149
2792449	2
2792616	1
2792794	29
2792893	69
2793016	46
2793061	46
2793068	0
2793113	15
2793136	90
2793145	33
2793148	18
2793165	0
2793292	0
2793379	42
2793433	0
2793513	47
2793540	0
2793565	5
2793592	0
2793621	8
2793681	264
2793789	71
2793998	276
2794042	0
2794069	0
2794092	0
2794099	45
2794114	0
2794164	52
2794168	111
2794193	0
2794206	0
2794222	0
2794229	0
2794269	38
2794309	0
2794369	72
2794508	73
2794517	3
2794610	0
2794618	0
2794641	56
2794647	167
2794844	46
2794898	0
2795054	60
2795128	3
2795135	0
2795222	52
2795246	7
2795312	0
2795403	0
2795448	0
2795517	14
2795535	0
2795610	3
2795812	74
2795883	0
2796168	18
2796211	33
2796291	0
2796309	7
2796318	0
2796340	12
2796369	0
2796391	11
2796498	0
2796732	0
2796777	0
2796888	0
2797136	7
2797195	0
2797211	112
2797311	0
2797335	7
2797342	16
2797410	0
2797417	0
2797478	2
2797565	27
2797609	3
2797654	31
2797736	0
2797759	0
2797825	0
2797836	0
2797850	250
2797981	1
2797985	166
2798079	0
2798173	0
2798398	0
2798436	17
2798648	71
2798750	124
2798818	65
2798820	5
2798845	0
2798875	130
2798906	31
2799045	25
2799082	73
2799170	0
2799236	27
2799253	1
2799263	0
2799341	129
2799504	4
2799793	0
2799877	22
2799900	1
2800013	77
2800031	0
2800098	0
2800298	126
2800302	5
2800359	38
2800432	20
2800701	0
2800735	24
2800774	3
2800809	0
2800831	119
2800839	174
2800857	0
2800897	119
2800906	14
2800948	263
2801101	0
2801146	0
2801174	62
2801265	16
2801275	2
2801799	10
2801803	138
2801830	20
2801952	0
2801998	20
2802022	0
2802047	1
2802161	23
2802596	23
2802796	0
2802829	32
2803030	0
2803039	0
2803072	0
2803399	4
2803786	5
2803933	47
2803937	27
2804072	94
2804104	7
2804149	1
2804206	0
2804242	3
2804389	0
2804543	8
2804575	0
2804677	0
2804698	0
2804728	14
2804736	0
2804821	0
2805123	2
2805131	1
2805232	11
2805248	40
2805256	0
2805337	0
2805478	9
2805503	20
2805550	0
2805664	3
2805712	14
2805764	52
2805911	12
2805987	273
2806052	51
2806062	133
2806162	6
2806186	6
2806239	477
2806255	28
2806262	5
2806297	4
2806334	33
2806545	151
2806563	33
2806648	2
2806740	53
2806743	2
2806753	0
2806798	0
2806810	0
2806947	0
2806963	0
2806973	0
2806989	0
2807004	0
2807008	0
2807012	0
2807065	0
2807114	1
2807278	0
2807296	0
2807301	0
2807305	0
2807319	2
2807327	0
2807340	0
2807416	0
2807418	6
2807459	0
2807473	0
2807502	0
2807514	1
2807536	30
2807548	0
2807588	0
2807601	0
2807628	0
2807646	0
2807687	0
2807696	0
2807713	0
2807729	0
2807751	0
2807783	0
2807804	0
2807854	0
2807865	0
2807953	0
2807957	79
2807969	24
2808007	57
2808038	23
2808050	1
2808080	0
2808400	17
2808480	2
2808531	22
2808570	70
2808608	0
2808743	19
2808769	0
2809080	2
2809089	0
2809203	4
2809248	0
2809268	1
2809301	0
2809359	0
2809581	0
2809613	0
2809642	50
2809676	0
2809716	27
2809758	0
2809780	0
2810000	0
2810031	0
2810079	0
2810121	0
2810227	0
2810263	0
2810272	0
2810301	0
2810306	0
2810371	0
2810397	1
2810418	47
2810443	0
2810463	0
2810520	0
2810560	0
2810625	1
2810664	0
2810711	48
2810729	3
2810788	0
2810855	3
2810883	0
2810942	0
2811073	11
2811132	0
2811207	25
2811211	36
2811220	0
2811274	0
2811316	55
2811388	20
2811436	0
2811458	0
2811483	0
2811520	0
2811570	8
2811786	65
2811790	10
2811808	0
2811837	0
2811889	81
2811932	0
2811964	1
2812003	6
2812025	1
2812106	0
2812139	0
2812171	1
2812293	1
2812525	0
2812634	0
2812644	0
2812723	0
2812751	0
2812931	0
2812933	1
2812979	0
2812994	0
2813197	199
2813320	0
2813326	0
2813343	10
2813610	14
2813699	0
2813763	0
2813822	0
2813840	0
2813850	0
2813858	0
2813869	0
2813981	0
2813984	0
2814047	0
2814089	0
2814185	0
2814282	12
2814284	3
2814378	0
2814429	0
2814591	0
2814602	0
2814649	0
2814682	0
2814701	0
2814722	0
2814782	0
2814817	0
2814855	0
2814872	0
2814883	0
2814886	0
2814906	0
2814927	0
2814947	0
2814992	0
2815117	1
2815245	0
2815265	0
2815417	1
2815494	0
2815511	0
2815565	0
2815740	0
2815766	77
2815866	7
2815975	0
2816014	0
2816088	0
2816176	0
2816300	0
2816305	0
2816381	0
2816433	0
2816646	0
2816704	0
2816712	0
2816796	61
2816819	0
2816873	15
2816876	0
2816914	0
2816991	35
2816996	0
2817025	0
2817028	0
2817035	0
2817049	3
2817217	0
2817238	0
2817242	0
2817253	0
2817349	0
2817535	0
2817539	0
2817601	0
2817634	0
2817652	0
2817922	4
2818000	0
2818081	0
2818097	15
2818150	0
2818153	2
2818157	0
2818209	0
2818258	1
2818409	8
2818461	2
2818467	0
2818532	0
2818664	0
2818678	0
2818730	0
2818790	33
2818962	0
2819067	75
2819218	13
2819327	2
2819405	57
2819474	0
2819508	0
2819526	18
2819528	11
2819539	41
2819651	1
2819692	0
2819757	0
2819836	75
2819880	0
2819895	0
2819907	0
2819911	0
2819917	0
2819932	51
2819955	0
2819982	1
2820017	7
2820063	0
2820102	14
2820177	14
2820217	16
2820315	0
2820405	5
2820423	0
2820597	0
2820619	67
2820676	0
2820705	0
2820759	1
2820872	0
2820891	75
2820930	8
2820954	0
2820970	12
2820983	0
2821002	0
2821023	4
2821034	0
2821052	3
2821188	45
2821211	0
2821243	4
2821251	52
2821272	0
2821283	82
2821292	2
2821320	0
2821440	24
2821491	43
2821566	37
2821586	8
2821626	22
2821647	1
2821657	17
2821667	0
2821672	0
2821682	0
2821709	1
2821908	33
2822009	16
2822101	10
2822138	18
2822154	3
2822264	59
2822320	0
2822344	0
2822365	3
2822367	290
2822395	78
2822424	0
2822488	0
2822496	0
2822550	0
2822568	0
2822580	0
2822589	0
2822688	0
2822697	0
2822837	0
2822881	0
2822900	0
2822969	0
2822978	0
2823021	0
2823060	0
2823068	0
2823082	0
2823155	0
2823220	0
2823267	0
2823314	9
2823453	31
2823493	147
2823750	28
2823767	0
2823809	6
2823831	47
2823888	0
2823938	0
2824037	10
2824066	1
2824086	219
2824119	16
2824194	1
2824260	50
2824482	0
2824597	0
2824615	14
2824668	9
2824676	0
2824695	0
2824856	0
2824969	0
2825056	0
2825144	0
2825156	0
2825211	0
2825268	0
2825349	0
2825429	0
2825471	0
2825492	35
2825591	0
2825679	84
2825747	0
2825784	0
2825786	24
2825909	75
2825967	0
2825985	0
2826028	0
2826086	0
2826265	126
2826506	0
2826535	9
2826613	0
2826625	0
2827038	0
2827099	7
2827113	460
2827154	31
2827240	0
2827402	0
2827431	0
2827545	0
2827593	0
2827605	0
2827683	0
2827721	0
2827812	0
2827815	0
2827834	0
2827871	0
2827883	0
2827958	23
2828016	120
2828155	71
2828174	13
2828260	2
2828300	126
2828328	99
2828359	12
2828394	17
2828526	7
2828567	30
2828666	2
2828776	89
2828923	4
2828933	10
2828969	10
2829041	25
2829230	17
2829330	123
2829332	64
2829370	32
2829469	1
2829482	18
2829554	54
2829626	0
2829668	0
2829795	31
2829877	26
2829885	21
2829905	27
2829915	18
2829934	45
2829952	5
2829978	64
2829998	105
2830024	85
2830092	0
2830103	40
2830105	60
2830147	29
2830214	0
2830238	8
2830353	4
2830362	2
2830400	0
2830408	2
2830417	10
2830485	8
2830591	7
2830624	0
2830636	24
2830738	0
2830759	0
2830818	19
2830913	2
2830915	3
2830929	5
2830982	0
2831006	0
2831330	0
2831341	0
2831355	0
2831421	7
2831484	0
2831491	0
2831509	10
2831517	63
2831598	5
2831630	14
2831694	1
2831958	59
2831968	116
2831986	0
2832066	65
2832091	0
2832139	0
2832164	0
2832188	0
2832218	0
2832317	1
2832375	21
2832479	0
2832595	0
2832624	0
2832654	0
2832706	0
2832714	19
2832721	0
2832778	0
2832780	0
2832813	0
2832920	0
2832986	0
2832995	0
2833033	0
2833055	0
2833283	0
2833320	0
2833328	0
2833384	0
2833422	0
2833610	7
2833629	0
2833639	58
2833663	37
2833665	93
2833683	3
2833695	0
2833805	0
2833826	0
2833835	0
2833853	0
2833866	0
2834046	9
2834078	267
2834120	3
2834133	0
2834208	0
2834249	0
2834357	0
2834393	0
2834416	0
2834423	0
2834453	0
2834471	0
2834473	0
2834527	0
2834557	0
2834660	0
2834688	0
2834733	0
2834744	0
2834882	0
2834975	0
2834987	0
2835286	0
2835312	0
2835383	0
2835395	0
2835400	5
2835434	1
2835478	0
2835492	0
2835496	0
2835511	0
2835523	0
2835539	0
2835590	16
2835638	0
2835660	0
2835700	37
2835743	55
2835756	59
2835760	69
2835790	66
2835907	28
2835934	24
2835955	0
2835966	14
2835978	0
2836053	1
2836108	28
2836218	0
2836239	2
2836292	0
2836298	0
2836366	32
2836406	60
2836486	19
2836581	0
2836605	0
2836649	0
2836676	0
2836686	0
2836756	0
2836785	227
2836872	13
2836959	1
2836977	0
2837064	0
2837084	117
2837098	27
2837121	138
2837127	20
2837188	3
2837212	3
2837214	111
2837216	101
2837231	0
2837259	6
2837271	19
2837304	0
2837335	0
2837384	1
2837604	0
2837682	0
2837687	21
2837784	0
2837808	101
2837814	0
2837909	48
2837939	2
2838018	47
2838036	54
2838111	23
2838140	0
2838163	0
2838165	0
2838271	16
2838351	0
2838404	1
2838431	0
2838552	1
2838585	0
2838625	0
2838685	27
2838697	0
2838715	2
2838731	0
2838817	5
2838916	0
2839122	0
2839154	0
2839241	46
2839277	0
2839583	0
2839630	0
2839676	0
2839694	0
2839953	0
2840068	29
2840141	0
2840143	2
2840248	0
2840326	0
2840556	0
2841192	0
2841214	0
2841218	0
2841226	0
2841254	0
2841316	0
2841388	0
2841456	0
2841814	0
2841865	0
2841988	0
2842312	0
2842486	0
2842795	0
2842837	0
2842855	0
2842867	0
2843002	0
2843047	0
2843087	0
2843102	0
2843238	0
2843480	0
2843499	0
2843788	0
2843797	0
2844220	0
2844445	0
2844550	0
2844747	0
2844766	0
2844898	0
2844988	0
2845018	0
2845138	0
2845162	0
2845215	0
2845342	0
2845386	0
2845859	0
2845898	0
2846691	0
2846734	0
2846896	0
2846958	0
2847115	0
2847136	0
2847163	0
2847290	0
2847475	0
2847502	0
2847580	0
2847584	0
2847889	0
2847919	0
2847965	0
2848165	0
2848235	0
2848470	0
2848591	0
2848749	0
2848979	0
2849061	0
2849169	0
2849242	0
2849285	0
2849347	0
2849357	1
2849369	3
2849383	1
2849511	0
2849513	1
2849524	0
2849545	13
2849558	0
2849571	72
2849575	0
2849581	0
2849596	0
2849622	0
2849656	0
2849666	0
2849670	0
2849672	0
2849699	0
2849710	0
2849728	26
2849829	1
2849863	25
2849933	0
2849974	84
2850010	0
2850061	66
2850109	34
2850130	80
2850139	16
2850166	69
2850280	0
2850286	66
2850391	35
2850454	0
2850584	6
2850596	0
2850675	0
2850723	378
2850726	287
2850741	36
2850801	0
2850811	25
2850830	67
2850861	40
2850922	7
2851022	0
2851069	1
2851079	0
2851089	0
2851092	0
2851096	0
2851100	0
2851108	5
2851423	0
2851445	10
2851462	0
2851469	1
2851499	0
2851560	20
2851605	40
2851664	0
2851683	0
2851724	0
2851755	0
2851762	114
2851794	0
2851834	0
2851942	0
2852026	1
2852044	2
2852140	0
2852165	0
2852359	0
2852515	581
2852635	11
2852692	0
2852734	1
2852806	0
2852824	110
2852837	94
2853301	2
2853312	0
2853374	49
2853449	11
2853513	1
2853731	0
2853737	15
2853794	0
2853838	0
2853856	0
2853887	0
2853944	0
2854070	19
2854076	4
2854082	1
2854086	0
2854278	2
2854350	0
2854507	0
2854560	0
2854812	0
2854831	0
2854869	0
2854882	0
2854917	19
2854928	21
2855023	59
2855050	64
2855132	7
2855171	65
2855209	8
2855228	0
2855251	4
2855303	71
2855324	6
2855333	0
2855410	0
2855455	46
2855534	286
2855589	60
2855648	0
2855673	0
2855765	0
2855888	45
2856067	0
2856104	85
2856200	0
2856212	6
2856302	67
2856346	0
2856377	70
2856494	0
2856503	3
2856518	0
2856530	0
2856539	51
2856553	0
2856563	1
2856671	52
2856800	0
2856896	0
2856929	0
2856940	0
2856989	0
2857004	0
2857058	17
2857385	4
2857411	0
2857469	0
2857486	17
2857509	0
2857530	8
2857574	0
2857583	0
2857592	38
2857721	87
2857817	0
2857825	3
2857844	20
2857872	23
2857901	33
2858040	25
2858119	59
2858146	35
2858182	1
2858444	0
2858574	0
2858582	0
2858692	0
2858759	0
2858763	0
2858785	0
2858799	0
2858936	0
2858938	0
2859038	0
2859080	0
2859086	0
2859093	0
2859259	0
2859311	4
2859400	0
2859439	0
2859443	0
2859481	0
2859486	0
2859523	0
2859572	0
2859680	0
2859688	0
2859732	0
2859743	0
2859994	0
2860026	0
2860184	0
2860206	0
2860250	0
2860330	0
2860334	0
2860345	0
2860441	22
2860448	0
2860467	2
2860580	0
2860706	0
2860753	0
2860765	28
2860847	0
2860946	32
2861079	0
2861094	0
2861152	23
2861179	0
2861183	0
2861201	0
2861252	0
2861295	0
2861439	0
2861528	0
2861620	0
2861628	0
2861767	0
2861905	0
2861934	0
2861947	0
2862543	0
2862617	0
2862634	0
2862677	0
2862730	0
2862795	0
2862828	0
2862918	0
2863036	0
2863218	0
2863269	0
2863578	0
2863833	0
2863841	0
2863865	0
2863896	0
2864052	0
2864070	0
2864234	0
2864292	0
2864517	0
2864779	1
2864822	0
2864849	1
2864956	22
2865030	0
2865194	29
2865277	14
2865319	1
2865530	6
2865626	62
2865780	105
2865840	88
2865854	4
2866001	26
2866070	21
2866166	0
2866230	188
2866302	0
2866383	0
2866416	1
2866551	48
2866566	0
2866664	10
2866686	17
2866770	86
2866819	0
2866848	27
2866897	0
2866922	97
2866947	0
2866951	0
2866973	0
2866994	0
2867032	10
2867207	0
2867222	0
2867320	102
2867422	0
2867437	0
2867439	0
2867457	0
2867475	0
2867514	0
2867553	0
2867578	20
2867607	0
2867629	0
2867650	0
2867688	0
2867890	2
2867917	179
2867919	11
2867927	0
2867934	16
2867938	56
2867940	0
2867963	0
2867986	101
2868017	0
2868069	32
2868290	54
2868307	0
2868314	0
2868352	1
2868354	80
2868376	0
2868500	14
2868512	29
2868544	51
2868575	0
2868585	0
2868604	17
2868727	0
2868814	92
2868949	0
2869113	0
2869133	9
2869149	1
2869242	0
2869373	0
2869386	0
2869454	0
2869463	0
2869527	0
2869648	2
2869711	18
2869738	43
2869749	13
2869792	129
2869852	14
2869872	82
2869911	48
2870145	0
2870250	5
2870331	68
2870359	0
2870361	0
2870369	0
2870374	0
2870382	0
2870384	1
2870392	0
2870493	19
2870531	78
2870560	3
2870571	16
2870657	0
2870730	0
2870764	0
2870772	28
2871029	46
2871136	0
2871217	1
2871264	0
2871382	0
2871427	0
2871913	0
2871943	0
2872086	0
2872134	0
2872151	0
2872227	0
2872296	0
2872347	0
2872425	0
2872457	0
2872476	0
2872696	0
2872739	0
2872802	0
2872837	0
2872884	0
2872958	0
2873049	0
2873056	0
2873231	0
2873334	0
2873456	0
2873681	0
2873702	0
2873796	0
2873840	0
2873882	0
2873980	0
2874035	0
2874125	0
2874228	0
2874249	0
2874340	0
2874438	0
2874490	0
2874641	0
2874658	0
2874792	0
2874875	0
2874955	0
2874972	0
2875014	0
2875043	0
2875135	0
2875233	0
2875288	0
2875355	0
2875465	0
2875579	0
2875660	0
2875693	0
2875721	0
2875753	0
2875846	0
2875912	0
2875969	0
2875972	0
2876020	0
2876082	0
2876110	0
2876146	0
2876212	0
2876268	0
2876285	0
2876294	0
2876329	0
2876498	0
2876521	9
2876530	0
2876538	2
2876550	1
2876727	34
2876752	86
2876773	0
2876846	19
2876864	0
2876981	29
2876999	17
2877076	103
2877139	1
2877150	80
2877156	135
2877213	158
2877251	7
2877341	10
2877488	61
2877505	1
2877508	296
2877725	0
2877734	195
2877740	0
2877775	0
2877835	1
2877869	57
2877931	49
2878173	0
2878300	0
2878313	75
2878529	110
2878535	0
2878666	0
2878669	2
2878699	2
2878738	98
2878744	6
2878780	12
2879080	240
2879143	143
2879167	7
2879250	1
2879325	0
2879373	17
2879376	10
2879728	71
2879895	0
2879939	27
2879988	1
2880010	1
2880017	3
2880033	1
2880047	0
2880053	0
2880064	35
2880154	4
2880169	0
2880196	0
2880217	92
2880232	23
2880259	0
2880292	1
2880321	161
2880354	27
2880374	0
2880400	35
2880455	1
2880468	4
2880471	0
2880478	18
2880501	29
2880542	56
2880559	1
2880569	0
2880586	58
2880660	6
2880824	0
2880970	175
2880976	3
2881060	184
2881151	7
2881180	70
2881196	83
2881200	2
2881227	100
2881231	22
2881318	0
2881403	0
2881464	0
2881473	106
2881631	79
2881710	210
2881864	6
2881868	54
2881886	0
2881919	0
2881972	120
2882069	0
2882074	27
2882081	19
2882155	0
2882287	22
2882373	3
2882574	7
2882841	68
2882855	103
2882921	0
2883050	30
2883228	155
2883252	0
2883330	0
2883347	0
2883362	0
2883388	118
2883403	65
2883428	22
2883595	55
2883611	150
2883651	0
2883714	91
2883917	0
2884093	79
2884180	15
2884229	0
2884261	1
2884263	16
2884342	27
2884431	11
2884472	10
2884501	11
2884560	0
2884574	137
2884656	0
2884691	0
2884701	0
2884739	52
2884761	0
2884804	220
2884806	15
2884853	101
2884977	1
2885003	5
2885042	11
2885096	0
2885142	1
2885215	38
2885323	164
2885328	0
2885371	16
2885400	45
2885593	3
2885749	2
2885762	0
2886033	0
2886114	0
2886156	0
2886164	1
2886311	44
2886390	0
2886421	129
2886463	81
2886500	21
2886527	2
2886546	1
2886584	2
2886691	16
2886694	5
2886706	0
2886745	0
2886765	4
2886788	0
2886821	1
2886968	0
2887106	0
2887199	86
2887279	3
2887368	0
2887397	9
2887513	0
2887646	7
2887685	0
2887784	43
2887847	13
2888009	18
2888181	8
2888229	0
2888399	58
2888522	61
2888681	2
2888708	5
2888783	12
2888939	27
2889119	14
2889123	15
2889199	18
2889252	11
2889341	0
2889401	1
2889415	0
2889422	0
2889442	0
2889507	2
2889568	0
2889586	184
2889590	98
2889620	2
2889741	0
2889751	0
2889777	29
2889790	21
2889803	2
2889828	0
2889838	0
2889865	0
2889925	0
2890066	0
2890237	0
2890303	22
2890317	0
2890438	2
2890486	0
2890606	0
2890633	0
2890661	0
2890765	0
2890784	1
2890913	0
2890963	0
2890997	2
2891100	0
2891195	0
2891233	0
2891260	0
2891264	0
2891287	0
2891289	0
2891316	0
2891357	0
2891455	0
2891509	0
2891593	0
2891623	0
2891876	0
2891961	0
2891993	1
2892078	34
2892082	0
2892098	0
2892169	1
2892347	18
2892457	0
2892565	2
2892567	54
2892641	2
2892644	1
2892734	0
2892742	0
2892790	0
2892838	20
2892862	28
2892907	0
2892934	0
2892940	9
2892943	6
2892985	0
2893104	0
2893170	0
2893238	0
2893550	0
2893564	0
2893583	0
2893610	3
2893760	5
2893772	1
2893798	0
2893834	6
2893898	15
2893913	0
2893939	13
2893971	6
2893982	0
2894041	4
2894105	9
2894189	0
2894207	0
2894315	1
2894339	0
2894345	0
2894362	17
2894369	0
2894406	41
2894424	74
2894501	0
2894516	161
2894527	0
2894548	1
2894759	0
2894786	0
2894939	0
2894948	20
2894974	0
2895139	1
2895204	10
2895490	0
2895602	30
2895855	6
2895953	0
2895978	18
2895982	34
2896006	0
2896056	0
2896070	0
2896085	0
2896316	0
2896331	0
2896378	0
2896403	0
2896768	0
2896870	0
2896961	0
2896987	0
2897020	0
2897025	0
2897102	0
2897155	0
2897173	0
2897176	0
2897232	0
2897239	0
2897425	0
2897431	0
2897595	0
2897778	0
2897830	17
2897847	6
2897882	0
2897925	1
2897981	34
2898438	3
2898463	60
2898530	13
2898791	0
2898799	20
2898803	68
2898810	12
2898819	37
2898835	0
2898864	94
2899034	0
2899137	22
2899264	1
2899281	109
2899283	2
2899317	6
2899378	0
2899402	6
2899449	2
2899533	38
2899615	1
2899632	0
2899655	0
2899692	4
2899736	12
2899760	39
2899832	19
2899850	2
2899955	1
2899973	0
2899976	4
2900015	0
2900086	1
2900174	0
2900228	0
2900237	29
2900302	19
2900394	0
2900396	50
2900436	31
2900444	26
2900498	0
2900540	53
2900658	107
2900662	7
2900670	0
2900682	0
2900762	77
2900828	0
2900867	3
2900892	0
2900902	21
2900916	0
2900981	0
2900990	0
2901090	84
2901182	2
2901270	0
2901290	0
2901338	0
2901345	0
2901351	3
2901371	0
2901424	0
2901486	3
2901545	20
2901585	0
2901657	0
2901704	0
2901720	40
2901729	1
2901738	21
2901748	0
2901784	2
2901789	313
2901846	1
2901867	29
2901871	47
2901879	149
2902036	0
2902053	45
2902092	110
2902133	0
2902147	0
2902204	0
2902273	47
2902310	0
2902321	3
2902367	3
2902374	22
2902421	2
2902440	13
2902443	3
2902515	3
2902543	38
2902598	82
2902643	0
2902654	14
2902658	85
2902673	1
2902685	0
2902774	44
2902902	1
2902935	3
2903079	0
2903123	0
2903144	0
2903282	31
2903309	2
2903336	0
2903351	12
2903541	23
2903547	0
2903564	0
2903566	0
2903587	0
2903611	45
2903648	33
2903673	0
2903688	35
2903692	111
2903718	61
2903720	0
2903778	59
2903889	4
2903891	135
2903895	80
2903959	93
2904005	0
2904219	1
2904330	0
2904417	5
2904508	0
2904571	59
2904659	0
2904718	0
2904742	0
2904832	0
2904852	0
2904951	0
2905018	0
2905240	0
2905312	0
2905315	0
2905351	0
2905567	0
2905719	0
2905729	0
2905753	0
2905774	0
2905892	0
2905894	0
2905982	0
2905984	0
2906056	0
2906064	0
2906267	0
2906443	0
2906480	0
2906499	0
2906541	0
2906727	0
2906734	0
2906858	0
2906927	0
2906970	0
2907014	0
2907166	0
2907224	0
2907284	0
2907312	0
2907321	0
2907420	0
2907448	0
2907466	0
2907481	0
2907520	0
2907558	0
2907561	0
2907589	0
2907616	0
2907748	0
2907837	0
2907858	0
2907867	0
2907991	0
2908103	0
2908204	0
2908363	0
2908432	0
2908434	0
2908455	0
2908552	0
2908724	0
2908785	0
2908843	0
2908875	0
2909013	0
2909037	0
2909065	0
2909127	0
2909136	0
2909154	1
2909186	0
2909198	0
2909214	0
2909287	0
2909304	0
2909316	0
2909400	0
2909451	2
2909612	0
2909630	0
2909680	0
2909790	0
2909895	1
2909949	0
2909985	0
2910103	20
2910226	2
2910233	5
2910314	53
2910389	1
2910468	3
2910477	2
2910480	54
2910641	0
2910671	0
2910758	1
2910794	17
2910845	0
2910879	20
2910895	34
2910946	19
2910956	17
2910989	1
2911084	4
2911123	9
2911249	6
2911257	7
2911288	12
2911353	116
2911489	0
2911514	10
2911671	10
2911759	0
2911774	107
2911788	0
2911859	0
2911972	3
2912088	34
2912102	0
2912257	10
2912270	152
2912319	0
2912356	0
2912380	5
2912464	0
2912528	34
2912539	22
2912566	6
2912633	0
2912663	95
2912694	0
2912734	0
2912911	58
2912971	0
2913006	0
2913252	0
2913324	0
2913365	0
2913384	0
2913393	0
2913403	0
2913408	0
2913554	0
2913675	0
2913678	0
2913733	0
2913842	0
2913867	0
2913886	6
2914026	0
2914095	20
2914134	0
2914236	0
2914399	0
2914420	0
2914433	0
2914440	0
2914447	0
2914449	0
2914499	0
2914533	0
2914536	0
2914548	0
2914671	0
2914822	0
2914836	0
2914887	0
2914909	0
2914965	0
2915085	0
2915235	0
2915397	0
2915673	0
2915709	0
2915755	120
2915778	0
2915794	166
2916069	1
2916148	167
2916218	13
2916224	60
2916247	0
2916269	74
2916323	58
2916330	25
2916494	21
2916534	0
2916633	27
2916661	50
2916670	19
2916702	1
2916787	2
2916826	76
2916845	26
2916877	2
2916913	20
2916931	51
2916937	0
2916957	25
2916969	42
2916983	44
2917022	2
2917103	13
2917179	0
2917223	0
2917517	0
2917640	0
2917791	1
2917794	0
2917796	0
2917800	0
2917805	0
2917809	0
2917817	0
2917924	245
2917926	44
2918021	2
2918037	15
2918116	25
2918142	28
2918250	145
2918437	0
2918445	0
2918610	5
2918621	0
2918624	0
2918649	129
2918712	0
2918772	0
2918795	0
2918802	0
2919105	8
2919171	152
2919201	66
2919222	0
2919270	17
2919273	15
2919321	0
2919349	10
2919369	0
2919394	78
2919480	17
2919501	32
2919595	54
2919621	3
2919726	26
2919750	98
2919752	22
2919767	0
2919863	0
2920072	0
2920192	42
2920227	15
2920340	0
2920353	13
2920368	0
2920459	0
2920518	76
2920520	25
2920596	146
2920602	92
2920704	33
2920716	3
2920824	64
2920826	96
2920883	0
2920908	40
2920947	83
2921003	45
2921025	218
2921043	3
2921096	43
2921133	13
2921223	49
2921245	2
2921352	27
2921414	0
2921430	0
2921445	0
2921458	78
2921620	0
2921700	19
2921710	0
2921732	171
2921744	3
2921819	47
2921981	1
2922399	0
2922532	0
2922596	9
2922640	0
2922979	40
2922982	16
2923190	1
2923210	60
2923313	0
2923480	0
2923637	0
2923690	0
2923757	0
2923861	0
2923907	0
2924157	0
2924320	0
2924450	0
2924540	0
2924621	0
2924652	0
2924754	0
2924851	0
2924855	0
2924988	0
2925084	0
2925195	0
2925342	0
2925431	0
2925436	0
2925472	0
2925489	0
2925498	0
2925867	112
2925886	0
2925902	117
2925927	7
2925954	57
2925978	1
2926032	81
2926110	25
2926296	68
2926301	20
2926317	0
2926350	4
2926360	7
2926560	44
2926782	142
2926784	66
2926830	135
2926918	43
2926936	2
2926959	25
2926983	144
2927018	0
2927033	141
2927245	3
2927262	0
2927434	0
2927589	276
2927591	12
2927604	7
2927640	32
2927688	156
2927717	41
2927730	3
2927739	0
2927778	163
2927817	7
2927819	10
2927832	57
2927916	26
2927946	342
2927949	19
2927981	0
2928018	12
2928025	32
2928043	1
2928097	69
2928147	369
2928183	87
2928231	15
2928347	0
2928370	0
2928379	1
2928441	3
2928500	42
2928578	86
2928582	9
2928621	4
2928701	229
2928884	11
2928939	60
2929053	1
2929139	54
2929160	0
2929175	0
2929220	0
2929259	1
2929265	163
2929283	3
2929473	176
2929506	52
2929570	18
2929592	46
2929607	71
2929670	1
2929724	2
2929739	39
2929792	31
2929967	18
2929980	103
2930040	0
2930051	0
2930059	3
2930068	0
2930077	0
2930121	1
2930271	0
2930433	9
2930528	22
2930570	6
2930693	115
2930697	172
2930713	5
2930759	0
2930896	0
2930987	0
2931015	0
2931173	0
2931299	0
2931308	0
2931422	0
2931581	8
2931614	70
2931904	0
2931921	0
2931975	0
2932067	5
2932449	2
2932581	2
2932798	24
2932813	0
2932856	2
2932971	0
2932995	0
2933042	1
2933103	0
2933354	0
2933423	0
2933469	0
2933488	0
2933720	0
2933731	0
2933767	0
2933825	0
2933912	0
2933940	0
2934050	0
2934065	0
2934102	11
2934107	1
2934116	0
2934132	31
2934167	9
2934172	32
2934240	0
2934271	0
2934440	63
2934480	0
2934487	78
2934526	4
2934550	21
2934557	32
2934575	99
2934611	63
2934619	120
2934705	0
2934778	0
2934949	13
2935002	0
2935028	0
2935047	5
2935099	49
2935269	64
2935330	0
2935473	1
2935483	41
2935515	0
2935556	0
2935607	0
2935721	26
2935766	15
2935858	0
2935891	53
2935915	23
2935923	24
2935959	9
2935967	109
2936015	20
2936025	134
2936050	0
2936134	6
2936154	0
2936207	32
2936249	9
2936269	1
2936316	3
2936331	24
2936343	1
2936370	14
2936505	222
2936555	5
2936625	2
2936782	0
2936796	0
2936913	79
2936926	0
2936993	0
2936995	2
2937061	51
2937122	34
2937321	0
2937406	0
2937537	0
2937654	0
2937691	0
2937769	0
2937808	0
2937921	0
2937960	0
2937993	0
2938215	0
2938343	0
2938422	0
2938447	0
2938461	0
2938562	0
2938733	0
2938742	0
2938827	0
2938846	0
2938863	0
2938946	0
2938986	0
2939058	0
2939188	0
2939452	0
2939459	0
2939470	0
2939487	0
2939546	0
2939667	0
2939698	0
2939707	0
2939818	0
2939847	0
2939871	0
2939893	0
2939957	0
2940225	0
2940299	0
2940577	0
2940787	0
2940907	0
2940917	0
2940947	0
2940953	0
2940971	0
2941094	7
2941106	0
2941117	0
2941234	0
2941494	0
2941569	0
2941613	0
2941665	0
2941770	0
2941908	0
2941926	0
2942067	0
2942073	0
2942115	0
2942175	0
2942178	0
2942217	0
2942259	1
2942328	0
2942358	0
2942408	0
2942544	0
2942586	0
2942703	0
2942778	0
2942823	0
2942928	0
2942931	0
2943070	0
2943151	0
2943164	0
2943326	6
2943350	6
2943398	0
2943422	0
2943463	0
2943495	2
2943557	52
2943562	1
2943611	0
2943909	0
2943933	53
2943984	0
2943989	67
2943994	2
2944014	0
2944134	0
2944219	67
2944257	0
2944359	0
2944471	3
2944599	11
2944739	75
2944759	75
2944784	41
2944814	74
2944966	156
2945048	10
2945063	0
2945071	44
2945234	96
2945262	0
2945376	0
2945421	62
2945613	147
2945649	0
2945823	23
2945858	51
2945954	1
2946010	1
2946046	0
2946080	169
2946134	79
2946226	154
2946230	280
2946239	65
2946297	152
2946315	0
2946337	0
2946344	2
2946346	1
2946353	0
2946375	0
2946468	23
2946590	0
2946597	1
2946651	5
2946699	2
2946795	3
2946885	178
2946891	8
2946992	58
2947084	79
2947087	30
2947209	25
2947249	0
2947484	61
2947490	0
2947523	2
2947539	135
2947583	13
2947738	1
2948017	7
2948297	0
2948316	1
2948412	0
2948568	1
2948600	0
2948606	0
2948622	0
2948645	55
2948883	77
2948975	0
2948983	24
2949047	0
2949099	0
2949115	32
2949232	3
2949286	38
2949481	8
2949495	0
2949535	0
2949548	80
2949632	4
2949745	10
2950090	15
2950293	0
2950303	7
2950309	1
2950407	0
2950432	0
2950494	20
2950574	0
2950613	23
2950648	7
2950671	0
2950775	1
2950812	0
2950831	0
2950971	0
2951151	8
2951248	0
2951272	0
2951376	0
2951405	2
2951512	0
2951581	5
2951589	7
2951604	0
2951675	0
2951702	40
2951745	42
2951841	71
2951860	0
2951973	62
2951996	22
2952072	1
2952171	0
2952277	0
2952371	7
2952386	0
2952399	0
2952518	87
2952537	0
2952573	4
2952765	17
2952768	18
2952805	0
2952815	1
2952924	14
2952941	0
2953029	22
2953052	5
2953065	0
2953075	0
2953115	0
2953162	27
2953209	0
2953211	92
2953217	0
2953238	0
2953266	0
2953383	4
2953518	26
2953595	0
2953635	0
2953722	109
2953726	34
2953756	11
2953935	3
2953991	1
2954014	0
2954216	9
2954255	7
2954265	0
2954286	62
2954329	0
2954355	0
2954431	0
2954460	0
2954579	0
2954587	78
2954611	0
2954631	30
2954655	1
2954770	0
2954793	0
2954801	66
2954878	1
2955097	0
2955116	0
2955144	0
2955183	158
2955189	1
2955224	124
2955286	135
2955383	0
2955428	33
2955439	45
2955493	0
2955540	39
2955568	1
2955584	3
2955590	80
2955598	0
2955610	0
2955633	0
2955652	0
2955667	0
2955736	3
2955748	0
2955805	0
2955834	2
2956024	0
2956061	1
2956083	0
2956089	4
2956105	17
2956131	81
2956135	55
2956176	5
2956221	0
2956260	0
2956339	40
2956471	14
2956524	57
2956660	127
2956685	0
2956694	5
2956697	158
2956744	31
2956795	19
2956837	6
2956863	2
2956892	95
2956899	20
2956970	1
2957058	0
2957106	0
2957127	0
2957172	0
2957213	2
2957242	2
2957337	23
2957342	156
2957426	0
2957482	0
2957602	1
2957630	88
2957657	0
2957737	1
2957751	4
2957835	1
2957871	4
2957949	3
2958098	97
2958233	0
2958299	52
2958329	0
2958413	1
2958570	0
2958586	7
2958596	458
2958660	0
2958705	0
2958745	21
2958754	99
2958760	0
2958785	110
2958951	1
2958963	45
2958985	0
2959227	0
2959249	24
2959262	35
2959266	101
2959294	3
2959330	0
2959346	7
2959380	24
2959391	182
2959479	180
2959507	275
2959559	1
2959632	0
2959670	50
2959673	123
2959749	0
2959788	0
2959810	4
2959813	39
2959820	2
2959841	0
2959848	0
2959872	41
2959893	0
2959903	0
2959936	0
2959953	0
2960022	0
2960103	0
2960116	16
2960150	22
2960402	0
2960438	0
2960480	0
2960633	0
2960642	0
2960693	0
2960814	12
2960864	0
2960880	1
2960891	0
2960934	91
2961029	0
2961063	19
2961104	0
2961113	0
2961131	0
2961269	0
2961383	0
2961494	70
2961549	4
2961622	25
2961815	0
2961869	17
2961941	6
2961959	0
2962085	0
2962137	31
2962188	152
2962192	118
2962211	71
2962267	118
2962279	14
2962522	5
2962566	0
2962576	38
2962598	16
2962635	0
2962665	0
2962711	8
2962727	19
2962756	0
2962770	0
2962779	11
2962889	29
2962951	218
2962954	485
2963044	0
2963062	3
2963123	79
2963177	34
2963207	39
2963275	0
2963292	0
2963341	312
2963356	0
2963378	0
2963393	0
2963552	29
2963591	5
2963641	0
2963663	3
2963812	32
2963837	0
2963843	1
2963972	0
2964010	0
2964079	106
2964159	13
2964237	9
2964272	2
2964298	114
2964321	14
2964340	0
2964391	7
2964403	32
2964429	27
2964444	104
2964482	152
2964805	50
2964819	0
2964871	23
2964907	0
2964959	0
2964978	0
2965055	29
2965069	0
2965175	35
2965232	142
2965248	7
2965300	21
2965345	15
2965380	1
2965469	130
2965475	197
2965517	0
2965545	25
2965656	13
2965699	19
2965847	10
2965865	0
2965875	1
2965877	0
2965918	0
2965920	0
2965944	5
2965965	2
2966006	14
2966051	0
2966083	82
2966119	0
2966291	241
2966293	49
2966405	49
2966411	33
2966474	0
2966483	0
2966524	0
2966534	0
2966542	0
2966562	14
2966583	121
2966831	32
2966834	7
2967026	6
2967029	57
2967065	94
2967107	0
2967127	75
2967151	4
2967191	33
2967218	0
2967257	0
2967277	0
2967433	11
2967446	0
2967547	12
2967592	17
2967634	0
2967736	63
2967755	0
2967763	0
2967767	21
2967788	0
2967793	0
2967871	7
2967926	8
2967949	188
2968022	61
2968070	129
2968179	0
2968270	8
2968288	75
2968304	77
2968414	115
2968444	29
2968481	6
2968490	5
2968513	1
2968520	0
2968544	3
2968591	0
2968620	143
2968660	0
2968697	0
2968780	259
2968814	0
2968886	187
2968950	0
2968965	0
2969107	0
2969280	47
2969314	7
2969333	35
2969431	83
2969437	89
2969489	25
2969504	73
2969609	39
2969640	69
2969655	172
2969667	0
2969672	11
2969685	18
2969720	0
2969770	0
2969782	0
2969845	90
2969959	0
2970015	0
2970054	0
2970081	0
2970092	0
2970130	1
2970301	26
2970334	45
2970433	3
2970536	54
2970622	45
2970688	82
2970795	114
2970844	0
2970928	0
2970969	0
2971005	0
2971029	62
2971049	77
2971150	0
2971247	29
2971256	163
2971275	0
2971311	10
2971381	1
2971419	25
2971434	0
2971462	169
2971506	34
2971613	26
2971855	0
2971865	32
2971881	71
2971957	0
2972005	0
2972018	0
2972194	6
2972291	38
2972322	150
2972444	0
2972494	39
2972498	10
2972616	33
2972619	194
2972706	193
2972715	45
2972737	6
2972909	31
2972923	61
2972937	382
2972964	73
2972988	5
2973091	15
2973110	0
2973119	21
2973125	1
2973138	14
2973213	106
2973226	2
2973247	78
2973249	146
2973351	31
2973357	22
2973396	90
2973399	59
2973519	3
2973621	0
2973707	0
2973750	0
2973806	4
2974001	0
2974214	0
2974228	0
2974262	0
2974363	0
2974445	0
2974508	0
2974796	0
2975238	9
2975253	0
2975270	0
2975285	0
2975346	0
2975574	0
2975709	19
2975727	91
2975779	9
2975801	0
2975850	0
2975919	0
2976152	0
2976160	0
2976235	1
2976276	0
2976339	0
2976423	0
2976496	0
2976576	0
2976630	0
2976756	0
2976769	0
2976901	0
2977264	0
2977318	0
2977401	0
2977505	1
2977545	45
2977581	48
2977590	100
2977635	1
2977780	0
2977802	9
2977975	0
2978154	51
2978266	0
2978301	11
2978349	43
2978390	0
2978482	28
2978538	138
2978543	23
2978566	1
2978640	0
2978652	0
2978692	4
2978751	31
2978926	49
2978966	4
2978978	6
2979138	0
2979146	74
2979194	3
2979198	1
2979225	58
2979337	0
2979345	23
2979366	7
2979384	8
2979402	64
2979498	0
2979508	91
2979545	17
2979594	79
2979671	119
2979675	149
2979679	36
2979683	0
2979731	0
2979777	0
2979809	39
2979890	7
2979924	62
2979936	0
2979953	57
2980043	0
2980060	9
2980064	40
2980181	12
2980200	17
2980242	0
2980404	17
2980449	17
2980484	5
2980536	0
2980590	158
2980643	273
2980725	86
2980749	4
2980851	0
2980862	0
2980870	5
2980908	0
2980918	0
2980944	0
2980958	0
2980974	0
2980997	0
2981053	69
2981155	0
2981195	73
2981425	3
2981475	65
2981594	29
2981637	98
2981673	0
2981704	0
2981762	13
2981801	0
2981818	62
2981830	1
2981845	0
2981851	0
2981858	0
2981877	0
2981923	0
2981941	0
2981956	6
2982011	0
2982048	0
2982062	107
2982065	60
2982079	66
2982085	22
2982102	0
2982359	0
2982454	29
2982499	281
2982517	0
2982562	0
2982591	7
2982671	181
2982723	0
2982811	0
2982923	0
2982935	0
2982959	52
2982978	24
2982988	55
2983008	11
2983016	38
2983098	22
2983225	0
2983267	0
2983339	49
2983411	20
2983424	2
2983523	43
2983561	43
2983563	135
2983663	2
2983852	19
2983882	0
2983893	0
2983930	1
2984048	8
2984100	0
2984367	32
2984485	4
2984519	2
2984769	16
2984884	43
2984915	0
2984944	0
2984946	0
2985071	0
2985091	25
2985178	6
2985190	0
2985422	0
2985482	0
2985533	10
2985548	211
2985595	0
2985668	0
2985737	0
2985759	160
2985805	0
2985817	0
2985860	0
2985895	0
2986000	17
2986141	0
2986200	0
2986352	122
2986356	174
2986366	0
2986385	106
2986489	1
2986492	4
2986521	0
2986543	34
2986681	2
2986825	3
2986889	0
2986912	97
2986942	24
2986948	6
2987007	0
2987125	42
2987243	0
2987421	0
2987500	0
2987528	0
2987596	0
2987602	48
2987611	107
2987665	12
2987697	25
2987818	0
2987932	0
2987986	46
2988029	1
2988041	24
2988110	0
2988367	34
2988393	0
2988404	1
2988475	0
2988771	0
2988855	0
2988867	0
2988961	0
2989173	32
2989195	4
2989228	0
2989264	25
2989279	16
2989304	36
2989347	0
2989464	0
2989508	0
2989547	0
2989549	0
2989565	0
2989580	0
2989586	0
2989625	0
2989649	0
2989657	0
2989694	0
2989768	0
2990066	0
2990087	0
2990120	0
2990201	0
2990207	0
2990210	0
2990300	0
2990303	0
2990387	0
2990453	0
2990468	0
2990500	0
2990510	0
2990519	0
2990557	0
2990649	29
2990704	31
2990732	14
2990789	35
2990827	2
2990854	0
2990994	0
2991055	1
2991079	17
2991117	0
2991124	0
2991236	134
2991262	0
2991307	0
2991335	62
2991363	42
2991381	31
2991489	71
2991534	321
2991573	2
2991667	1
2991729	2
2991744	2
2991747	43
2991897	78
2992014	0
2992051	0
2992103	0
2992151	0
2992214	0
2992223	0
2992241	0
2992253	0
2992290	0
2992388	0
2992469	0
2992595	0
2992622	0
2992645	41
2992665	6
2992738	0
2992813	0
2993338	0
2993491	0
2993493	0
2993502	0
2993725	0
2993807	0
2993855	0
2993871	0
2993885	0
2993944	0
2993976	0
2993986	0
2994002	0
2994011	0
2994082	0
2994197	0
2994408	0
2994417	0
2994455	0
2994612	0
2994698	0
2994821	0
2994867	0
2994875	0
2994889	0
2994936	0
2994957	0
2995038	0
2995066	0
2995112	34
2995133	77
2995137	7
2995380	4
2995632	197
2995635	114
2995806	0
2995993	65
2995999	140
2996188	1
2996203	0
2996252	0
2996272	0
2996280	1
2996286	0
2996376	5
2996411	2
2996427	6
2996574	0
2996617	0
2996837	0
2996885	23
2996915	0
2996944	1
2996959	24
2996996	9
2997126	1
2997143	0
2997145	32
2997215	0
2997272	0
2997292	53
2997326	6
2997465	20
2997585	29
2997635	0
2997848	0
2997952	126
2997992	52
2998063	13
2998106	0
2998157	0
2998201	0
2998308	0
2998541	0
2998572	0
2998670	0
2998718	0
2998819	0
2998967	0
2998999	0
2999006	0
2999128	0
2999242	0
2999389	0
2999449	0
2999477	0
2999504	0
2999528	0
2999620	0
2999686	0
2999708	0
2999758	0
2999808	0
2999984	0
2999989	25
3000053	0
3000121	16
3000129	14
3000164	32
3000175	13
3000203	14
3000213	2
3000276	1
3000305	2
3000312	7
3000353	57
3000372	0
3000481	0
3000660	16
3000733	1
3000762	9
3000858	1
3000901	0
3000922	0
3000956	0
3000994	59
3001012	0
3001165	101
3001372	0
3001431	61
3001435	45
3001484	0
3001559	22
3001579	13
3001613	0
3001629	1
3001878	0
3001893	1
3001921	6
3001938	0
3001968	2
3002021	0
3002029	0
3002037	41
3002131	0
3002227	0
3002363	1
3002369	11
3002771	0
3002800	15
3002933	1
3002998	30
3003089	0
3003247	23
3003262	0
3003277	28
3003301	0
3003345	11
3003366	38
3003420	81
3003428	53
3003666	11
3003702	0
3003734	1
3003764	0
3003849	8
3003852	0
3003873	0
3003975	2
3004037	0
3004073	0
3004084	0
3004130	77
3004142	0
3004223	72
3004253	0
3004409	0
3004477	0
3004493	0
3004596	0
3004613	3
3004717	0
3004814	0
3004924	0
3005221	64
3005232	58
3005302	0
3005332	2
3005350	29
3005389	0
3005392	0
3005508	110
3005581	0
3005711	24
3005740	22
3005782	4
3005785	152
3005799	27
3005801	61
3005856	5
3005892	1
3005940	3
3005955	1
3005965	0
3005998	46
3006002	8
3006273	0
3006333	0
3006374	0
3006420	55
3006457	7
3006522	16
3006554	0
3006566	21
3006605	0
3006624	8
3006676	19
3006757	0
3006775	9
3006909	0
3006963	0
3007006	4
3007276	0
3007415	0
3007429	0
3007475	0
3007505	0
3007637	0
3007711	0
3007760	0
3007843	0
3007866	0
3007893	0
3008018	0
3008147	0
3008202	0
3008258	0
3008312	0
3008374	0
3008397	0
3008448	0
3008687	0
3008789	0
3008833	0
3008858	0
3008898	0
3008927	0
3008948	0
3008969	0
3008973	0
3009032	0
3009067	0
3009083	0
3009088	0
3009232	0
3009238	22
3009254	2
3009264	0
3009286	19
3009320	48
3009352	16
3009418	0
3009651	32
3009675	14
3009701	48
3009742	0
3009779	11
3009785	0
3009811	4
3009901	84
3009925	0
3009938	2
3009945	98
3009947	2
3009958	0
3010041	42
3010284	0
3010482	39
3010694	2
3010708	47
3010807	7
3010880	1
3010891	5
3011023	0
3011031	3
3011107	0
3011131	18
3011154	0
3011301	2
3011311	141
3011360	3
3011369	8
3011406	0
3011425	30
3011437	52
3011441	5
3011492	0
3011514	0
3011615	0
3011700	2
3011761	35
3011799	212
3011804	30
3011831	7
3011840	22
3011857	37
3011917	143
3011989	67
3012079	0
3012236	78
3012262	2
3012264	44
3012324	8
3012393	51
3012412	64
3012524	33
3012542	0
3012664	0
3012687	3
3012726	33
3012752	47
3012772	41
3012805	0
3012820	83
3012840	1
3012953	21
3012989	0
3013001	0
3013015	0
3013122	0
3013273	0
3013284	0
3013299	0
3013364	0
3013606	1
3013640	0
3013651	25
3013813	0
3013843	0
3013901	0
3014023	0
3014069	0
3014170	23
3014219	0
3014271	0
3014281	0
3014295	0
3014316	0
3014328	0
3014370	0
3014433	0
3014460	0
3014500	0
3014540	0
3014612	0
3014671	8
3014784	0
3014945	0
3014962	0
3014969	0
3014979	0
3014998	39
3015018	0
3015057	0
3015067	0
3015082	0
3015091	0
3015097	12
3015109	11
3015119	0
3015145	1
3015201	0
3015236	0
3015290	0
3015533	0
3015594	0
3015638	0
3015667	0
3015676	0
3015696	0
3015891	1
3015909	1
3016066	123
3016069	67
3016092	0
3016198	0
3016211	0
3016312	64
3016390	77
3016405	0
3016466	31
3016751	48
3016800	41
3016830	0
3017108	28
3017149	0
3017169	0
3017191	0
3017267	0
3017295	0
3017301	0
3017358	0
3017427	0
3017450	11
3017475	6
3017568	0
3017589	1
3017653	5
3017685	0
3017698	18
3017704	3
3017734	0
3017745	0
3017757	0
3017778	18
3017795	0
3017825	28
3017842	0
3017885	0
3017967	0
3017994	0
3018045	0
3018535	0
3018557	0
3018590	0
3018616	0
3018642	0
3018761	0
3018772	0
3018853	0
3018865	0
3018880	0
3018885	0
3019090	0
3019274	0
3019287	0
3019330	0
3019374	0
3019420	0
3019456	0
3019476	0
3019525	0
3019538	3
3019590	3
3019674	0
3019684	187
3019695	1
3019776	0
3019805	0
3019825	28
3019829	126
3019894	1
3019936	471
3019970	33
3020023	131
3020053	81
3020102	112
3020104	155
3020128	10
3020175	114
3020314	4
3020365	15
3020519	50
3020549	0
3020568	0
3020582	29
3020636	2
3020722	1
3020751	47
3020764	12
3020873	2
3020995	4
3021036	0
3021058	16
3021061	2
3021076	0
3021100	27
3021141	0
3021147	23
3021150	1
3021161	68
3021172	1
3021193	9
3021195	0
3021208	0
3021214	3
3021241	5
3021259	0
3021297	91
3021324	20
3021330	23
3021364	14
3021475	11
3021507	105
3021555	4
3021580	59
3021632	0
3021671	68
3021712	2
3021721	179
3021773	0
3021797	21
3021860	139
3021865	53
3021929	1
3021943	0
3021950	18
3021969	97
3021998	155
3022002	3
3022056	20
3022087	2
3022139	0
3022293	0
3022433	10
3022470	0
3022558	0
3022625	0
3022639	5
3022766	0
3022783	0
3022864	0
3022891	1
3022964	0
3023127	0
3023222	0
3023339	0
3023391	1
3023431	5
3023464	1
3023474	20
3023500	0
3023547	53
3023592	0
3023605	0
3023620	0
3023732	0
3024084	0
3024125	0
3024158	0
3024270	0
3024281	89
3024322	34
3024347	0
3024494	14
3024559	116
3024611	193
3024793	11
3024869	0
3024930	0
3024982	0
3024991	13
3025009	92
3025064	2
3025213	151
3025279	0
3025328	58
3025354	1
3025417	166
3025430	23
3025460	97
3025625	4
3025655	0
3025667	106
3025765	77
3025868	92
3026018	117
3026241	82
3026246	84
3026331	42
3026355	11
3026366	17
3026438	103
3026491	1
3026495	9
3026516	60
3026561	12
3026582	0
3026621	34
3026677	148
3026750	1
3026774	4
3026795	4
3026896	3
3027035	0
3027111	174
3027135	195
3027307	7
3027315	8
3027334	90
3027382	44
3027390	9
3027505	184
3027641	0
3027655	59
3027663	0
3027720	33
3027738	0
3027811	0
3027906	17
3027946	7
3028047	3
3028158	77
3028186	0
3028233	0
3028244	115
3028319	0
3028357	0
3028372	6
3028454	17
3028471	0
3028487	11
3028581	3
3028592	32
3028644	2
3028656	80
3028801	20
3028823	0
3029008	7
3029093	21
3029127	29
3029150	8
3029170	31
3029238	0
3029311	0
3029324	25
3029376	0
3029457	74
3029497	32
3029626	0
3029736	1
3029743	14
3029825	0
3029871	1
3029950	0
3029977	3
3030082	1
3030163	208
3030198	0
3030220	14
3030236	12
3030252	0
3030268	22
3030292	43
3030406	12
3030438	84
3030505	156
3030522	76
3030526	1
3030563	0
3030725	0
3030744	1
3030765	14
3030918	0
3030939	54
3030959	0
3030987	43
3031008	0
3031177	37
3031203	0
3031310	18
3031408	1
3031523	0
3031571	0
3031595	0
3031614	0
3031656	0
3031785	30
3031896	0
3031926	0
3031936	0
3032029	0
3032033	0
3032093	0
3032129	0
3032163	0
3032541	17
3032606	48
3032608	17
3032627	51
3032630	91
3032663	0
3032681	18
3032785	2
3033044	3
3033225	0
3033230	55
3033260	2
3033275	20
3033355	1
3033408	90
3033457	98
3033462	0
3033474	68
3033782	41
3033867	0
3033887	0
3033976	2
3034094	138
3034328	12
3034349	2
3034355	160
3034423	0
3034430	3
3034587	58
3034655	1
3034708	61
3034727	37
3034771	13
3034774	3
3034786	0
3034865	0
3034985	31
3034998	51
3035013	46
3035022	68
3035061	35
3035120	0
3035132	3
3035172	6
3035239	0
3035318	2
3035337	21
3035376	3
3035416	0
3035424	0
3035456	2
3035547	72
3035550	1
3035600	48
3035651	99
3035682	3
3035687	20
3035696	6
3035921	0
3035933	1
3035948	4
3035983	0
3036032	0
3036121	1
3036132	1
3036142	0
3036196	49
3036207	0
3036223	105
3036241	0
3036253	0
3036259	0
3036295	61
3036316	174
3036371	20
3036452	55
3036490	77
3036580	60
3036786	90
3036831	33
3036838	13
3036872	30
3036887	30
3036991	55
3037036	27
3037075	51
3037091	0
3037105	44
3037201	0
3037234	7
3037282	0
3037340	3
3037366	0
3037395	40
3037438	0
3037533	22
3037579	1
3037652	12
3037727	0
3037749	6
3037830	0
3037869	40
3037973	33
3038034	0
3038078	74
3038092	4
3038184	0
3038338	185
3038429	124
3038435	5
3038560	1
3038728	0
3038860	88
3038867	201
3038874	0
3038924	153
3039033	0
3039205	0
3039324	0
3039425	0
3039478	0
3039521	0
3039584	0
3039593	0
3039640	0
3039666	0
3039786	0
3039841	32
3039853	0
3039965	0
3039983	0
3040042	0
3040045	0
3040055	0
3040114	0
3040206	0
3040351	0
3040411	0
3040463	0
3040544	0
3040655	0
3040761	0
3040801	0
3040828	0
3040970	14
3040990	4
3041040	17
3041043	44
3041131	157
3041175	0
3041186	0
3041190	0
3041205	24
3041482	46
3041661	2
3041685	24
3041808	0
3041856	93
3041875	139
3041952	0
3042095	71
3042153	62
3042179	19
3042376	188
3042421	2
3042485	32
3042526	87
3042538	0
3042578	2
3042640	35
3042732	8
3042767	2
3042788	59
3042791	7
3042827	5
3042874	0
3042907	96
3042919	26
3043001	3
3043022	54
3043156	0
3043203	1
3043251	8
3043551	0
3043656	39
3043699	15
3043716	4
3044159	0
3044386	0
3044588	0
3044631	89
3044648	0
3044760	0
3044840	3
3044852	40
3045375	1
3045447	9
3045457	3
3045553	0
3045603	0
3045618	1
3045662	27
3045820	17
3045855	27
3045958	51
3046032	8
3046175	0
3046293	20
3046377	0
3046440	61
3046455	30
3046554	15
3046613	0
3046693	26
3046714	79
3046731	1
3046743	164
3046777	59
3046829	0
3046898	0
3046921	1
3046934	0
3046946	0
3046969	34
3047096	5
3047127	0
3047170	39
3047283	0
3047294	9
3047315	0
3047339	0
3047360	0
3047366	0
3047385	0
3047445	0
3047454	0
3047460	0
3047502	0
3047562	0
3047571	0
3047669	50
3047687	0
3047781	55
3047851	5
3047872	0
3047883	0
3047889	1
3047901	62
3047926	0
3047943	2
3047957	2
3047984	7
3048009	100
3048031	0
3048095	0
3048112	0
3048142	2
3048218	1
3048245	0
3048273	0
3048277	0
3048334	0
3048379	0
3048385	0
3048425	0
3048459	0
3048484	87
3048507	0
3048518	34
3048543	0
3048556	36
3048573	0
3048613	20
3048642	26
3048737	2
3048941	0
3048966	0
3048992	3
3049234	0
3049321	0
3049465	0
3049560	0
3049599	0
3049651	5
3049687	3
3049742	0
3049799	0
3049805	0
3049891	1
3049972	0
3050119	0
3050123	0
3050192	0
3050329	0
3050446	0
3050597	0
3050639	0
3050729	1
3050779	5
3050882	0
3051124	0
3051218	0
3051238	14
3051240	23
3051246	0
3051291	0
3051370	0
3051470	0
3051493	46
3051539	0
3051688	0
3051758	52
3051765	0
3051908	0
3051958	101
3051981	0
3052022	17
3052034	0
3052200	0
3052213	17
3052782	0
3052838	2
3052876	1
3053206	3
3053230	73
3053378	5
3053526	14
3053568	44
3053609	71
3053621	23
3053690	16
3053724	129
3053736	0
3053742	4
3053766	12
3053772	2
3053840	0
3053842	189
3053955	2
3054069	0
3054107	258
3054176	0
3054182	238
3054225	157
3054237	72
3054295	68
3054338	97
3054352	6
3054394	0
3054624	0
3055018	0
3055032	5
3055034	5
3055102	0
3055153	0
3055158	39
3055186	13
3055202	25
3055329	24
3055345	0
3055354	0
3055495	18
3055509	134
3055687	5
3055737	35
3055791	54
3055795	16
3055896	2
3055928	3
3055942	22
3055950	110
3056016	0
3056023	61
3056071	87
3056080	90
3056086	23
3056275	161
3056300	134
3056392	5
3056394	3
3056404	0
3056431	8
3056515	0
3056596	2
3056627	0
3056653	4
3056754	32
3056938	0
3056952	46
3056993	1
3057011	32
3057075	8
3057156	15
3057182	0
3057262	33
3057271	19
3057287	43
3057323	10
3057484	1
3057692	2
3057781	15
3057914	0
3058042	3
3058055	6
3058078	4
3058136	1
3058204	21
3058370	105
3058432	21
3058664	0
3058711	0
3058756	0
3058827	0
3058830	0
3058876	0
3058994	0
3059028	0
3059047	0
3059062	0
3059093	0
3059148	0
3059182	0
3059222	0
3059259	0
3059359	0
3059401	0
3059446	0
3059544	0
3059570	0
3059710	0
3059746	0
3059794	1
3059866	7
3060146	0
3060169	0
3060232	0
3060550	0
3060556	0
3060565	0
3060664	0
3060760	0
3061041	0
3061100	0
3061111	0
3061177	0
3061308	0
3061336	0
3061370	0
3061422	0
3061504	0
3061507	0
3061594	0
3061701	0
3061901	0
3062037	0
3062192	0
3062354	0
3062360	0
3062372	38
3062379	0
3062391	53
3062411	0
3062451	40
3062629	37
3062703	0
3062733	0
3062970	0
3063143	0
3063185	0
3063220	61
3063333	1
3063375	3
3063410	1
3063418	35
3063437	0
3063475	0
3063512	0
3063591	3
3063642	2
3063820	0
3063827	0
3063856	1
3063878	0
3063966	0
3063997	0
3064140	0
3064145	0
3064152	0
3064188	0
3064228	1
3064258	43
3064266	1
3064302	0
3064307	0
3064318	0
3064320	76
3064363	1
3064378	2
3064398	1
3064449	0
3064503	0
3064526	0
3064568	0
3064726	19
3064824	10
3064890	32
3064957	0
3064965	0
3065048	0
3065072	0
3065365	14
3065467	0
3065500	10
3065647	0
3065724	6
3065726	185
3065774	0
3065839	55
3065846	0
3066075	0
3066193	14
3066228	38
3066435	0
3066560	0
3066563	0
3066707	0
3066785	0
3066788	0
3066866	0
3066885	0
3067065	0
3067099	0
3067147	89
3067159	2
3067390	0
3067528	0
3067629	0
3067633	0
3067654	0
3067714	0
3067737	0
3067777	0
3067825	0
3067967	0
3067983	20
3068079	9
3068091	16
3068196	7
3068200	0
3068235	19
3068282	0
3068313	0
3068329	47
3068348	0
3068372	0
3068379	33
3068476	120
3068605	0
3068613	4
3068634	0
3068671	17
3068694	0
3068698	0
3068746	0
3068801	1
3068854	0
3068866	0
3068939	0
3068989	0
3069069	0
3069093	33
3069103	0
3069192	6
3069232	0
3069330	0
3069366	1
3069420	2
3069481	0
3069534	68
3069540	0
3069601	17
3069605	56
3069652	52
3069654	0
3069698	1
3069821	0
3069828	12
3069837	0
3069866	0
3069930	0
3069945	0
3069949	0
3069981	2
3070108	1
3070256	0
3070270	0
3070400	0
3070421	1
3070482	0
3070501	0
3070559	0
3070583	0
3070757	0
3070833	0
3070836	0
3070839	0
3070846	0
3070859	0
3070861	0
3070870	0
3070905	0
3070911	9
3070970	227
3070976	72
3071024	1
3071033	69
3071090	0
3071168	0
3071268	1
3071302	59
3071534	40
3071549	0
3071557	0
3071571	0
3071580	136
3071781	37
3071876	0
3072049	1
3072065	0
3072127	27
3072219	35
3072264	0
3072322	0
3072345	0
3072352	0
3072355	37
3072361	0
3072433	0
3072443	0
3072451	0
3072508	7
3072515	0
3072532	0
3072541	0
3072572	0
3072584	118
3072615	0
3072621	14
3072655	12
3072788	1
3072891	0
3072894	27
3073019	19
3073096	3
3073153	0
3073159	0
3073168	0
3073283	0
3073303	0
3073321	0
3073406	0
3073428	0
3073463	0
3073693	0
3073730	0
3073754	0
3073760	0
3073786	0
3073792	0
3073802	0
3073834	0
3073856	0
3073940	0
3073991	0
3074024	0
3074194	0
3074201	0
3074223	0
3074277	0
3074312	0
3074317	0
3074343	0
3074375	0
3074436	0
3074471	0
3074501	0
3074608	0
3074633	19
3074672	30
3074797	0
3074811	24
3074835	2
3074838	1
3074867	24
3074915	63
3074929	1
3074944	0
3074973	5
3075024	2
3075171	72
3075273	0
3075315	2
3075381	27
3075411	159
3075523	0
3075585	1
3075649	69
3075727	88
3075917	153
3076094	30
3076341	86
3076345	134
3076435	0
3076451	81
3076467	35
3076497	38
3076509	93
3076523	0
3076590	150
3076614	74
3076647	0
3076720	60
3076739	1
3076869	62
3076947	0
3076962	45
3077002	0
3077071	40
3077264	0
3077291	55
3077371	13
3077408	1
3077456	6
3077628	0
3077634	171
3077670	9
3077856	34
3077874	246
3077929	1
3077968	208
3078042	42
3078071	36
3078095	0
3078103	2
3078113	32
3078130	1
3078169	31
3078171	0
3078208	0
3078342	0
3078407	0
3078420	0
3078492	23
3078567	0
3078617	4
3078626	60
3078680	0
3078733	71
3078775	59
3078777	125
3078808	30
3078820	22
3078843	39
3078852	117
3079009	107
3079015	6
3079029	0
3079044	0
3079066	0
3079087	2
3079091	22
3079097	0
3079151	0
3079158	71
3079162	4
3079182	51
3079256	0
3079342	37
3079362	0
3079400	0
3079510	0
3079663	88
3079684	124
3079745	209
3079798	0
3080007	31
3080013	202
3080049	5
3080062	0
3080253	189
3080366	183
3080421	106
3080450	1
3080528	70
3080553	141
3080600	3
3080644	0
3080675	38
3080766	21
3080808	124
3080811	218
3080850	110
3080869	0
3080880	80
3081060	0
3081071	5
3081107	0
3081146	1
3081159	88
3081165	0
3081211	0
3081217	0
3081235	1
3081397	0
3081530	4
3081538	0
3081570	1
3081583	153
3081629	0
3081644	0
3081721	0
3081812	0
3081853	0
3081913	0
3082049	0
3082126	0
3082219	0
3082229	0
3082268	0
3082343	0
3082363	0
3082463	0
3082519	12
3082643	9
3082777	5
3082810	100
3082814	22
3082821	23
3082870	0
3082925	1
3082967	9
3082971	8
3083015	0
3083047	10
3083079	2
3083083	9
3083141	76
3083145	38
3083267	10
3083348	0
3083357	2
3083378	0
3083395	1
3083443	0
3083532	3
3083670	17
3083720	1
3083745	4
3083852	5
3083874	60
3083895	0
3083965	0
3084050	1
3084120	0
3084127	0
3084156	0
3084286	2
3084365	0
3084374	10
3084420	5
3084436	0
3084479	2
3084532	18
3084586	44
3084589	3
3084655	128
3084691	1
3084706	71
3084752	0
3084784	13
3084940	44
3084975	5
3084988	12
3085058	0
3085241	72
3085288	104
3085433	2
3085446	6
3085450	11
3085474	19
3085495	56
3085497	9
3085507	0
3085631	0
3085653	26
3085681	14
3085724	0
3085783	2
3085866	0
3085887	0
3085901	1
3085923	3
3085936	48
3085974	0
3086126	21
3086128	13
3086204	10
3086226	26
3086275	0
3086385	54
3086520	247
3086585	0
3086603	0
3086731	0
3086740	0
3086759	0
3086781	0
3086798	0
3086808	0
3086813	0
3086825	0
3086841	0
3086906	36
3086961	0
3087038	13
3087062	0
3087073	6
3087178	134
3087209	13
3087268	0
3087370	58
3087411	9
3087419	35
3087484	18
3087496	0
3087575	0
3087600	0
3087617	0
3087627	0
3087629	0
3087676	20
3087715	0
3087760	0
3087787	44
3087845	7
3087878	0
3087961	0
3087983	0
3088092	0
3088123	0
3088183	67
3088187	1
3088262	0
3088292	0
3088427	0
3088531	0
3088644	1
3088684	3
3088711	5
3088714	20
3088744	0
3088747	0
3088805	0
3088814	0
3088838	0
3088867	0
3089000	2
3089056	0
3089061	0
3089128	0
3089227	1
3089283	0
3089419	0
3089464	9
3089473	20
3089630	0
3089669	0
3089795	0
3089797	15
3090073	112
3090076	63
3090375	0
3090559	0
3090830	0
3090852	0
3091090	0
3091247	0
3091376	0
3091388	0
3091569	0
3091658	0
3091725	0
3091781	0
3091784	0
3091799	0
3091890	0
3092188	0
3092195	0
3092369	0
3092474	0
3092632	0
3092718	0
3092775	0
3092792	0
3092817	0
3092823	0
3092860	0
3092906	0
3092932	0
3092952	0
3093019	31
3093025	168
3093155	2
3093170	207
3093244	4
3093338	12
3093526	0
3093553	0
3093695	0
3093715	0
3093793	0
3093847	25
3093923	0
3093950	0
3094010	0
3094045	0
3094138	0
3094204	0
3094231	0
3094293	0
3094378	0
3094545	0
3094702	0
3094749	0
3094821	0
3094901	5
3095058	4
3095082	1
3095126	73
3095132	22
3095172	68
3095288	179
3095325	8
3095391	204
3095436	0
3095449	79
3095529	2
3095768	2
3095822	71
3095879	1
3095907	3
3095977	0
3096053	0
3096080	20
3096112	111
3096116	60
3096288	0
3096369	4
3096390	2
3096433	0
3096479	0
3096705	110
3096807	7
3096815	0
3096823	0
3096951	0
3096955	60
3096998	4
3097017	90
3097164	25
3097231	2
3097263	0
3097469	13
3097500	1
3097675	0
3097717	0
3097764	1
3097789	0
3097834	0
3097846	36
3097909	3
3097980	0
3098057	0
3098086	15
3098345	0
3098386	0
3098407	0
3098449	0
3098519	0
3098747	0
3098836	0
3098922	0
3098993	0
3099188	2
3099254	0
3099262	0
3099335	1
3099368	0
3099378	0
3099476	4
3099587	0
3099608	10
3099641	1
3099677	0
3099754	0
3099890	0
3099942	0
3099962	14
3099995	1
3100001	0
3100010	34
3100031	0
3100088	0
3100148	1
3100173	0
3100206	0
3100307	0
3100355	0
3100369	0
3100518	2
3100531	0
3100546	0
3100682	0
3100752	0
3100774	0
3100824	0
3101015	0
3101198	21
3101263	0
3101285	0
3101296	0
3101441	0
3101473	8
3101664	16
3101708	0
3101784	1
3102009	41
3102037	16
3102120	0
3102172	0
3102184	20
3102204	22
3102274	0
3102283	0
3102325	83
3102375	0
3102451	0
3102480	0
3102493	0
3102738	0
3102772	0
3102876	0
3102985	0
3103062	0
3103240	0
3103270	0
3103368	0
3103401	0
3103472	0
3103661	0
3103683	0
3103877	0
3103889	0
3103942	0
3104044	0
3104056	0
3104092	0
3104122	0
3104158	0
3104181	78
3104191	0
3104212	0
3104269	0
3104404	0
3104509	0
3104515	0
3104565	0
3104623	107
3104629	14
3104809	0
3104926	143
3104934	210
3104983	0
3105055	70
3105067	0
3105187	90
3105325	59
3105352	220
3105383	0
3105454	0
3105748	12
3105750	0
3105804	0
3105819	324
3105894	165
3105975	109
3106014	8
3106038	106
3106116	71
3106153	13
3106176	0
3106278	6
3106340	34
3106450	103
3106515	125
3106597	31
3106647	85
3106680	59
3106691	9
3106837	3
3106885	1
3107030	7
3107296	0
3107342	50
3107413	0
3107553	36
3107684	159
3107701	33
3107737	0
3107781	38
3108066	82
3108116	8
3108120	5
3108156	5
3108219	73
3108240	8
3108258	4
3108291	21
3108318	29
3108330	0
3108393	4
3108396	6
3108405	71
3108413	4
3108431	30
3108537	54
3108597	114
3108648	5
3108690	11
3108705	0
3108794	1
3108858	25
3108974	0
3109290	0
3109524	164
3109593	0
3109633	14
3109653	0
3109779	82
3109848	0
3109949	5
3109965	215
3109996	16
3110024	8
3110073	0
3110116	0
3110178	134
3110186	103
3110272	0
3110326	8
3110358	0
3110482	25
3110608	175
3110629	0
3110676	78
3110695	187
3110752	0
3110760	83
3110771	0
3110775	0
3110779	99
3110782	2
3110785	1
3110906	10
3110972	44
3111217	25
3111224	8
3111287	0
3111505	12
3111577	3
3111666	254
3111848	9
3111883	4
3112006	32
3112012	123
3112017	391
3112021	216
3112130	49
3112436	16
3112465	63
3112476	51
3112667	84
3112721	23
3112763	114
3112800	111
3112810	15
3113002	1
3113087	75
3113196	39
3113296	0
3113311	1
3113351	71
3113391	16
3113419	28
3113428	0
3113454	131
3113467	58
3113599	30
3113616	166
3113646	18
3113804	18
3113845	18
3113971	0
3114042	0
3114134	0
3114370	47
3114436	27
3114445	1
3114482	0
3114541	0
3114577	36
3114820	7
3114845	33
3114882	0
3114933	0
3114951	0
3114961	0
3114967	3
3114995	0
3115016	0
3115076	0
3115114	0
3115124	0
3115190	2
3115251	0
3115284	94
3115288	12
3115303	0
3115305	1
3115311	0
3115329	4
3115349	0
3115379	1
3115403	46
3115424	4
3115441	1
3115518	13
3115561	1
3115573	56
3115580	1
3115614	0
3115657	1
3115734	3
3115793	4
3115809	0
3115840	0
3115847	4
3115908	0
3115949	42
3115967	2
3115970	0
3116024	0
3116043	62
3116077	0
3116114	81
3116159	6
3116267	0
3116681	0
3116755	0
3116773	0
3116894	111
3117100	0
3117187	0
3117345	0
3117368	0
3117384	0
3117413	0
3117500	3
3117508	0
3117521	4
3117612	0
3117689	1
3117724	0
3117746	12
3117911	0
3118025	0
3118103	1
3118113	0
3118157	0
3118255	0
3118258	0
3118430	0
3118465	0
3118580	0
3118648	0
3118798	2
3118837	0
3118841	7
3118859	0
3118927	0
3119193	0
3119326	0
3119390	0
3119416	0
3119535	0
3119602	0
3119609	0
3119688	1
3119706	14
3119709	6
3119757	0
3119771	0
3119980	0
3119984	0
3120001	0
3120213	0
3120262	1
3120281	0
3120332	0
3120607	43
3120610	37
3120649	12
3120655	22
3120757	158
3120759	58
3120780	3
3120793	96
3120868	11
3120881	0
3120887	5
3120896	0
3120915	23
3121018	10
3121042	50
3121069	365
3121083	43
3121097	37
3121269	5
3121291	66
3121300	191
3121387	176
3121390	25
3121508	29
3121512	48
3121562	2
3121684	192
3121715	31
3121812	8
3122156	0
3122357	0
3122438	0
3122663	0
3122796	0
3122929	0
3123023	0
3123149	0
3123158	0
3123236	2
3123246	0
3123294	3
3123441	0
3123473	1
3123548	0
3123589	0
3123614	0
3123681	0
3123688	0
3123707	0
3123712	0
3123714	0
3123754	66
3123764	0
3123822	0
3123882	0
3123884	0
3123887	0
3123908	0
3123910	0
3123951	67
3123978	13
3124003	0
3124009	0
3124042	3
3124080	3
3124092	0
3124116	1
3124141	0
3124256	0
3124286	0
3124337	0
3124348	0
3124350	0
3124382	0
3124395	19
3124407	0
3124509	2
3124685	0
3124746	0
3124779	0
3124899	0
3124980	51
3125007	0
3125023	0
3125061	0
3125210	0
3125274	40
3125280	2
3125327	0
3125382	1
3125428	0
3125443	0
3125501	1
3125505	0
3125532	52
3125551	0
3125567	0
3125667	0
3125673	0
3125792	2
3125805	0
3125861	7
3125900	0
3125944	39
3126046	0
3126048	48
3126056	11
3126102	0
3126131	1
3126149	0
3126161	9
3126171	0
3126188	15
3126235	0
3126293	146
3126298	0
3126343	87
3126373	2
3126443	0
3126464	11
3126481	0
3126500	8
3126512	23
3126521	0
3126854	0
3126912	0
3126932	0
3126974	0
3127023	0
3127100	0
3127113	0
3127144	0
3127238	0
3127262	0
3127286	0
3127320	0
3127367	14
3127404	0
3127417	11
3127423	0
3127507	0
3127540	88
3127582	0
3127626	16
3127700	0
3127706	0
3127773	0
3127840	0
3127852	0
3128024	15
3128071	1
3128086	135
3128160	1
3128185	3
3128207	1
3128264	0
3128287	35
3128363	1
3128390	0
3128507	0
3128622	2
3128693	4
3128724	0
3128753	25
3128777	0
3128820	0
3128944	1
3128960	19
3128967	6
3129005	31
3129014	67
3129022	0
3129035	0
3129066	0
3129073	0
3129091	4
3129120	42
3129146	10
3129167	29
3129253	26
3129316	0
3129335	27
3129382	0
3129388	50
3129447	0
3129455	0
3129494	0
3129514	2
3129558	0
3129574	64
3129613	5
3129631	5
3129775	70
3129916	0
3129991	1
3130049	18
3130112	0
3130168	182
3130195	11
3130255	0
3130289	0
3130307	0
3130371	2
3130555	0
3130600	0
3130612	46
3130628	0
3130686	0
3130804	51
3130825	124
3130863	0
3130900	0
3130951	2
3131011	0
3131070	16
3131074	0
3131212	1
3131249	51
3131272	2
3131310	2
3131312	1
3131395	6
3131477	0
3131482	0
3131491	21
3131534	0
3131557	57
3131666	20
3131701	0
3131757	0
3131792	0
3131855	95
3131899	3
3131901	4
3131914	0
3132081	6
3132132	27
3132157	0
3132204	0
3132227	59
3132269	0
3132316	8
3132399	0
3132408	5
3132444	97
3132533	7
3132604	2
3132683	45
3132737	16
3132753	78
3132872	9
3133017	0
3133027	0
3133180	0
3133220	0
3133372	0
3133589	22
3133601	16
3133654	0
3133856	0
3133938	12
3134050	71
3134080	0
3134149	1
3134156	41
3134439	2
3134447	29
3134471	0
3134503	154
3134545	42
3134636	0
3134661	0
3134796	0
3134837	0
3134945	0
3134960	0
3134969	0
3135081	0
3135089	0
3135159	0
3135239	0
3135243	0
3135376	0
3135410	0
3135518	0
3135520	0
3135523	0
3135525	0
3135531	0
3135568	0
3135594	0
3135625	0
3135913	5
3135923	0
3136076	0
3136116	0
3136268	0
3136530	70
3136621	8
3136631	0
3136669	54
3136721	85
3136797	20
3136988	24
3137225	0
3137247	0
3137257	1
3137269	13
3137375	11
3137602	152
3137749	13
3137890	93
3137964	0
3137973	0
3138028	0
3138068	18
3138201	0
3138272	0
3138412	0
3138521	0
3138620	0
3138926	0
3138935	0
3139154	0
3139175	71
3139185	0
3139347	0
3139413	0
3139461	0
3139482	0
3139562	0
3139726	5
3139746	36
3139773	0
3139833	0
3139891	0
3139934	0
3139988	0
3140019	0
3140022	1
3140046	0
3140058	27
3140079	0
3140103	0
3140262	0
3140498	1
3140530	0
3140650	12
3140702	0
3140948	0
3141155	0
3141167	0
3141203	9
3141290	0
3141303	0
3141358	11
3141361	3
3141412	0
3141445	41
3141454	0
3141654	0
3141676	0
3141689	0
3141691	0
3141712	30
3141754	2
3142033	20
3142041	0
3142120	0
3142137	80
3142177	0
3142243	3
3142251	4
3142320	0
3142353	70
3142373	0
3142390	0
3142414	0
3142434	1
3142574	0
3142610	0
3142631	75
3142655	0
3142661	0
3142726	0
3142787	0
3142893	32
3142997	0
3143063	0
3143094	66
3143145	15
3143366	0
3143406	1
3143436	19
3143488	0
3143507	0
3143550	6
3143646	0
3143701	0
3143703	0
3143770	0
3143919	0
3143981	0
3144056	0
3144078	0
3144132	0
3144158	0
3144272	0
3144299	0
3144458	0
3144542	0
3144716	0
3144758	0
3144766	0
3145005	0
3145027	0
3145030	0
3145111	0
3145166	0
3145209	0
3145245	0
3145479	0
3145533	0
3145545	0
3145548	0
3145663	0
3145720	0
3145753	0
3145876	0
3145903	0
3146040	0
3146101	0
3146230	0
3146294	0
3146301	0
3146308	0
3146461	0
3146524	0
3146571	0
3146733	0
3146799	0
3147021	0
3147189	0
3147355	0
3147550	0
3147833	0
3147847	0
3147860	0
3147871	0
3147884	0
3147931	0
3147935	0
3147977	40
3147983	9
3148017	120
3148030	2
3148122	0
3148166	0
3148183	0
3148283	0
3148332	13
3148338	71
3148369	2
3148383	0
3148396	0
3148412	0
3148472	0
3148478	0
3148660	0
3148901	0
3148929	0
3148938	0
3148942	0
3148969	0
3148983	0
3149072	0
3149128	0
3149338	0
3149390	0
3149751	0
3149822	0
3149827	1
3149867	0
3149916	0
3149945	0
3149972	0
3150020	34
3150077	6
3150081	0
3150090	0
3150149	45
3150186	33
3150500	0
3150507	0
3150620	0
3150640	0
3150688	0
3150690	11
3150722	0
3150834	0
3150840	0
3150981	0
3151027	0
3151209	184
3151213	0
3151235	0
3151349	0
3151594	0
3151663	0
3151700	0
3151866	0
3151885	0
3151922	0
3151924	0
3151931	0
3151978	0
3152088	0
3152269	0
3152380	0
3152403	0
3152413	0
3152434	0
3152473	0
3152539	0
3152557	0
3152581	0
3152590	0
3152644	0
3152689	0
3152716	0
3152745	0
3152796	0
3152826	0
3152836	0
3152863	0
3152973	8
3153027	14
3153050	17
3153111	0
3153113	0
3153120	0
3153132	0
3153176	0
3153182	0
3153240	0
3153251	0
3153337	0
3153452	0
3153485	0
3153502	0
3153509	0
3153571	0
3153610	0
3153622	0
3153632	0
3153653	0
3153834	0
3153910	0
3153958	0
3153977	0
3154261	0
3154352	0
3154410	0
3154414	0
3154470	0
3154476	0
3154488	0
3154517	0
3154520	0
3154605	0
3154641	0
3154649	0
3154654	217
3154659	0
3154665	0
3154676	0
3154703	0
3154826	0
3154834	0
3154856	0
3154946	0
3155035	0
3155048	0
3155118	0
3155232	0
3155261	0
3155529	0
3155572	0
3155661	0
3155691	0
3155792	0
3155852	0
3155865	0
3155892	18
3156116	0
3156159	0
3156172	55
3156232	118
3156240	5
3156303	0
3156321	134
3156325	0
3156387	30
3156423	0
3156507	16
3156646	0
3156729	0
3156739	16
3156924	0
3156937	0
3156951	29
3156968	64
3157308	53
3157321	1
3157340	0
3157386	0
3157399	3
3157412	0
3157417	27
3157483	26
3157523	0
3157730	27
3157751	35
3157851	9
3157968	0
3158074	12
3158083	0
3158162	21
3158166	65
3158202	0
3158206	0
3158283	36
3158287	20
3158436	0
3158617	4
3158813	0
3158955	0
3159251	0
3159315	0
3159405	0
3159460	0
3159493	15
3159519	0
3159675	25
3159748	39
3160054	1
3160164	178
3160179	2
3160206	118
3160276	14
3160337	0
3160412	5
3160422	1
3160476	0
3160531	0
3160561	0
3160572	12
3160602	0
3160717	0
3160794	85
3160805	54
3160808	0
3160884	38
3160899	0
3160931	0
3160996	18
3161119	1
3161212	22
3161214	126
3161474	0
3161494	80
3161585	0
3161688	109
3161692	3
3161785	10
3161875	101
3161943	0
3162060	23
3162112	0
3162127	186
3162157	1
3162195	39
3162231	33
3162243	21
3162273	11
3162284	231
3162288	36
3162322	0
3162438	0
3162461	3
3162496	27
3162536	12
3162546	44
3162582	23
3162592	22
3162627	125
3162634	44
3162689	9
3162703	0
3162811	0
3162834	25
3162883	3
3163038	16
3163060	21
3163135	0
3163150	42
3163168	0
3163174	34
3163276	0
3163291	20
3163300	0
3163381	0
3163390	0
3163414	0
3163522	0
3163608	0
3163686	6
3163819	9
3163873	0
3164059	56
3164150	42
3164195	0
3164339	0
3164348	1
3164359	0
3164402	0
3164480	0
3164547	18
3164549	20
3164650	0
3164745	0
3164771	2
3164795	32
3164813	106
3164895	42
3164952	0
3165013	0
3165119	0
3165149	0
3165210	33
3165224	31
3165278	0
3165368	0
3165410	0
3165415	29
3165506	0
3165536	0
3165581	0
3165633	0
3165689	0
3165703	0
3165801	0
3165834	0
3165837	0
3165960	0
3165990	2
3165999	0
3166077	0
3166088	0
3166142	0
3166244	0
3166248	0
3166260	0
3166327	0
3166341	0
3166349	0
3166364	0
3166431	0
3166454	0
3166535	1
3166646	1
3166650	0
3166904	0
3166917	0
3167055	0
3167080	1
3167123	1
3167140	0
3167165	1
3167240	0
3167335	218
3167339	0
3167438	1
3167522	0
3167558	40
3167561	28
3167762	7
3167830	0
3167858	0
3168048	0
3168159	4
3168176	0
3168208	0
3168264	10
3168292	1
3168348	0
3168350	6
3168548	1
3168560	0
3168609	0
3168677	0
3168686	0
3168871	0
3168900	1
3169011	0
3169037	0
3169117	0
3169121	2
3169131	0
3169208	15
3169306	1
3169435	0
3169507	0
3169592	0
3169617	1
3169648	2
3169749	0
3169784	0
3169816	0
3169873	0
3169896	0
3169907	0
3170450	3
3170521	0
3170727	50
3170764	11
3170792	0
3170841	2
3170844	0
3170862	27
3170880	22
3170947	157
3171053	0
3171171	0
3171238	5
3171259	66
3171342	52
3171379	1
3171394	21
3171407	0
3171439	12
3171638	0
3171658	167
3171722	28
3171801	2
3171833	18
3171879	0
3171884	36
3171920	53
3172044	0
3172061	0
3172068	91
3172082	32
3172164	0
3172224	111
3172227	1
3172244	79
3172261	0
3172307	55
3172346	47
3172422	0
3172471	3
3172478	0
3172490	0
3172517	0
3172541	1
3172705	1
3172752	1
3172760	0
3172787	0
3172829	7
3172858	38
3172885	0
3173037	2
3173049	9
3173051	0
3173110	0
3173162	25
3173171	0
3173199	0
3173205	0
3173285	0
3173369	0
3173441	0
3173459	0
3173481	0
3173624	0
3173738	0
3173756	0
3173777	0
3173812	0
3173948	0
3174015	0
3174021	0
3174033	0
3174038	67
3174067	15
3174200	0
3174208	88
3174278	130
3174503	4
3174554	53
3174701	1
3174715	185
3174743	0
3174751	27
3174755	177
3174822	0
3175016	1
3175032	74
3175152	119
3175300	39
3175415	137
3175423	0
3175439	20
3175465	0
3175474	0
3175522	0
3175532	0
3175576	51
3175628	0
3175800	0
3175936	5
3175954	3
3176077	42
3176141	0
3176203	26
3176205	78
3176767	30
3176773	99
3176779	6
3176847	0
3176871	1
3176950	45
3176992	2
3177002	22
3177019	1
3177255	0
3177266	0
3177270	0
3177288	16
3177337	1
3177348	0
3177403	1
3177501	0
3177506	3
3177525	3
3177527	140
3177535	2
3177538	35
3177546	0
3177554	1
3177703	3
3177775	39
3177838	21
3178009	100
3178021	0
3178049	125
3178084	3
3178093	14
3178194	93
3178228	43
3178338	54
3178344	40
3178388	10
3178449	74
3178506	3
3178523	1
3178559	29
3178611	1
3178632	0
3178781	0
3178856	139
3178879	68
3178888	2
3178902	1
3178920	0
3179242	0
3179376	9
3179384	0
3179395	4
3179519	0
3179651	0
3179670	0
3179816	0
3179910	0
3179937	0
3180066	0
3180233	0
3180237	0
3180254	0
3180266	0
3180533	0
3180555	121
3180559	36
3180572	0
3180613	0
3180640	0
3180664	0
3180743	0
3180885	0
3180939	0
3181033	0
3181112	0
3181147	0
3181151	0
3181371	0
3181397	0
3181426	0
3181445	0
3181473	0
3181507	0
3181603	0
3181657	0
3181665	0
3181760	0
3181792	99
3181857	7
3181864	0
3181909	0
3181923	0
3182045	0
3182071	0
3182148	0
3182203	0
3182215	0
3182321	0
3182418	0
3182777	0
3182826	0
3182899	0
3182961	0
3183084	0
3183135	0
3183165	0
3183181	0
3183219	27
3183270	0
3183292	0
3183312	0
3183341	18
3183422	3
3183441	30
3183458	1
3183507	71
3183514	15
3183544	0
3183609	0
3183675	96
3183731	138
3183738	0
3183831	299
3183833	82
3183979	0
3184055	0
3184113	7
3184175	0
3184205	0
3184278	196
3184331	0
3184380	59
3184390	0
3184462	1
3184504	0
3184539	155
3184550	0
3184575	48
3184610	6
3184649	25
3184661	6
3184767	10
3184896	0
3185067	3
3185174	33
3185188	0
3185212	0
3185245	0
3185275	0
3185338	0
3185362	3
3185382	0
3185461	0
3185567	0
3185617	0
3185634	5
3185659	0
3185684	0
3185782	0
3185903	44
3185913	0
3185956	0
3186159	0
3186170	6
3186207	6
3186216	3
3186261	0
3186321	0
3186345	8
3186363	0
3186375	0
3186390	6
3186404	0
3186444	84
3186539	0
3186557	6
3186570	86
3186597	62
3186615	2
3186642	2
3186699	40
3186734	0
3186747	2
3186765	23
3186826	45
3186870	0
3186916	1
3186936	84
3186946	39
3186991	0
3187047	68
3187160	0
3187293	24
3187325	45
3187357	19
3187427	12
3187434	96
3187519	53
3187537	0
3187567	27
3187586	16
3187605	41
3187619	0
3187729	1
3187985	10
3188044	85
3188110	0
3188205	10
3188214	38
3188217	65
3188226	72
3188288	0
3188367	14
3188376	1
3188384	96
3188425	0
3188472	42
3188484	0
3188490	91
3188507	0
3188622	2
3188631	15
3188743	0
3188778	32
3188796	0
3188980	91
3189013	11
3189067	26
3189140	25
3189150	1
3189314	13
3189347	0
3189437	69
3189445	17
3189448	53
3189468	114
3189537	2
3189545	5
3189590	12
3189594	49
3189602	0
3189656	2
3189858	5
3189865	123
3189894	34
3189897	7
3189950	204
3189955	60
3190033	0
3190108	0
3190140	86
3190163	1
3190257	27
3190354	0
3190382	5
3190451	0
3190543	40
3190546	81
3190700	33
3190732	0
3190759	0
3190798	0
3191051	0
3191120	0
3191198	0
3191370	0
3191384	0
3191421	0
3191494	0
3191500	0
3191574	0
3191655	6
3191686	1
3191712	0
3191782	0
3191821	0
3191824	0
3191854	0
3191906	0
3191920	0
3191980	0
3192003	0
3192011	0
3192020	0
3192078	0
3192081	0
3192127	0
3192133	0
3192375	18
3192384	14
3192433	0
3192512	0
3192670	0
3192684	0
3192759	0
3192805	0
3192874	0
3192876	0
3192898	0
3193080	0
3193233	0
3193263	3
3193308	0
3193349	134
3193369	0
3193379	0
3193408	2
3193454	33
3193470	22
3193477	8
3193654	0
3193725	0
3193812	0
3193859	26
3193985	56
3194008	19
3194025	0
3194093	47
3194095	9
3194142	0
3194145	13
3194170	0
3194271	15
3194319	3
3194333	7
3194495	0
3194510	7
3194631	0
3194682	0
3194738	0
3195053	68
3195057	0
3195162	0
3195178	0
3195227	27
3195260	28
3195414	0
3195444	5
3195544	1
3195560	20
3195634	0
3195648	114
3195671	2
3195741	0
3195750	1
3195830	40
3195853	1
3195875	0
3195894	17
3195927	0
3196090	4
3196097	2
3196142	41
3196154	13
3196250	0
3196321	5
3196340	11
3196393	4
3196404	0
3196431	2
3196448	2
3196471	0
3196480	0
3196496	2
3196589	0
3196712	0
3196719	1
3196769	0
3196858	13
3196875	0
3196885	68
3196932	22
3196966	10
3197021	0
3197103	1
3197110	0
3197121	3
3197172	207
3197176	0
3197204	25
3197257	3
3197296	9
3197364	16
3197420	5
3197432	318
3197510	87
3197513	68
3197536	0
3197578	29
3197604	4
3197624	10
3197676	12
3197746	3
3197841	71
3197848	8
3197860	3
3197966	118
3197991	61
3198094	0
3198135	14
3198160	0
3198284	4
3198295	7
3198303	28
3198382	0
3198558	0
3198624	0
3198635	0
3198678	0
3198820	0
3198949	0
3198979	0
3199048	0
3199117	0
3199130	0
3199350	0
3199400	0
3199668	0
3199721	3
3199832	0
3199839	0
3199877	0
3199984	0
3199992	0
3199996	0
3200003	0
3200194	0
3200199	25
3200313	0
3200337	12
3200427	0
3200513	29
3200538	54
3200595	11
3200606	100
3200616	0
3200753	314
3200790	0
3200805	0
3200831	2
3200850	0
3201059	0
3201086	24
3201096	20
3201102	3
3201278	0
3201294	11
3201384	0
3201470	0
3201511	11
3201570	7
3201576	385
3201612	80
3201741	27
3201816	7
3201864	132
3201886	77
3201897	0
3201934	15
3201984	104
3202045	2
3202070	5
3202087	63
3202097	84
3202207	29
3202254	0
3202262	56
3202317	94
3202346	0
3202360	0
3202417	0
3202456	1
3202467	11
3202769	1
3202786	121
3202889	1
3202950	18
3203100	13
3203263	0
3203321	22
3203399	0
3203405	0
3203465	0
3203580	0
3203859	0
3203870	0
3203905	0
3204010	0
3204037	0
3204072	0
3204160	0
3204211	0
3204224	0
3204269	0
3204383	0
3204392	44
3204470	94
3204524	57
3204537	163
3204567	30
3204677	21
3204756	2
3204860	0
3204884	2
3204928	0
3205115	203
3205171	18
3205203	0
3205276	77
3205278	27
3205332	4
3205395	125
3205445	11
3205474	14
3205497	4
3205571	3
3205616	121
3205737	50
3205779	0
3205816	0
3205854	55
3205879	0
3205905	0
3205966	0
3206041	0
3206244	0
3206271	0
3206309	0
3206413	34
3206573	41
3206801	37
3206844	38
3206857	0
3206918	0
3206943	0
3206969	0
3207019	0
3207163	0
3207449	0
3207711	45
3208136	0
3208220	0
3208271	7
3208282	0
3208411	18
3208444	0
3208495	60
3208517	57
3208587	4
3208611	17
3208700	0
3208796	0
3208855	0
3208895	0
3208990	0
3209050	0
3209079	6
3209148	48
3209193	15
3209197	0
3209296	0
3209409	0
3209417	0
3209481	0
3209516	1
3209519	0
3209549	14
3209711	0
3209729	0
3209744	0
3209761	0
3209770	0
3209826	0
3209844	0
3209915	0
3209966	10
3210081	0
3210150	0
3210396	177
3210475	8
3210600	11
3210725	0
3210817	0
3210882	0
3211023	4
3211196	0
3211235	54
3211292	1
3211319	0
3211382	1
3211443	186
3211554	1
3211627	24
3211678	0
3211694	51
3211751	100
3211814	255
3211910	37
3211952	10
3211968	1
3212003	0
3212023	0
3212030	37
3212057	5
3212066	0
3212093	9
3212173	74
3212338	4
3212398	126
3212422	0
3212486	0
3212581	1
3212621	126
3212630	0
3212689	0
3212701	0
3212781	0
3212930	174
3212966	7
3212981	0
3213054	0
3213088	0
3213102	0
3213106	0
3213218	0
3213220	0
3213257	0
3213440	0
3213509	0
3213596	0
3213626	0
3213629	0
3213875	28
3213971	0
3213974	0
3214017	0
3214070	0
3214297	0
3214347	0
3214425	0
3214492	60
3214503	38
3214507	74
3214513	0
3214573	9
3214594	0
3214731	248
3214733	32
3214795	107
3214820	0
3214865	0
3214940	74
3214976	126
3214982	0
3215172	0
3215250	0
3215253	34
3215284	10
3215352	0
3215385	3
3215426	25
3215481	110
3215676	0
3215771	0
3215783	0
3215817	0
3215957	0
3215961	0
3216036	0
3216097	0
3216210	0
3216271	0
3216355	0
3216372	0
3216568	0
3216591	0
3216594	0
3216741	0
3216784	0
3216799	0
3216890	0
3216916	7
3216947	0
3216962	0
3216969	0
3216989	0
3217074	0
3217083	0
3217302	0
3217396	0
3217404	0
3217481	0
3217535	0
3217546	0
3217601	0
3217667	112
3217732	0
3217819	16
3217919	0
3218001	0
3218045	105
3218047	30
3218096	49
3218116	4
3218126	2
3218133	0
3218135	0
3218198	0
3218311	123
3218317	0
3218335	3
3218501	0
3218515	11
3218679	173
3218806	18
3218845	52
3218969	0
3219015	0
3219045	0
3219120	1
3219150	60
3219222	1
3219287	2
3219353	0
3219480	0
3219541	1
3219549	3
3219629	0
3219681	1
3219737	0
3219786	0
3219919	0
3219946	0
3219987	0
3220060	92
3220063	24
3220084	0
3220104	60
3220112	0
3220167	36
3220169	1
3220204	13
3220288	0
3220298	0
3220479	0
3220496	0
3220511	0
3220609	0
3220717	0
3220764	0
3220806	0
3220878	0
3220947	0
3221057	0
3221184	0
3221263	58
3221374	4
3221470	11
3221662	33
3221703	0
3221708	0
3221712	0
3221836	2
3221845	0
3221956	181
3222037	34
3222130	24
3222256	1
3222264	17
3222270	57
3222303	118
3222458	101
3222470	0
3222672	77
3222681	6
3222693	98
3222956	0
3222964	0
3222978	9
3223032	8
3223100	3
3223155	0
3223172	0
3223193	8
3223234	2
3223263	4
3223334	0
3223455	3
3223500	0
3223542	2
3223545	13
3223579	5
3223660	15
3223685	90
3223782	57
3223837	30
3223839	0
3223879	0
3223891	58
3223915	12
3223924	0
3224253	0
3224308	3
3224576	59
3224660	0
3224719	43
3224826	0
3224906	0
3224967	0
3224976	0
3225258	0
3225498	0
3226047	0
3226161	0
3226205	0
3226217	0
3226307	6
3226342	0
3226380	0
3226449	3
3226510	0
3226598	11
3226686	3
3226694	0
3226829	4
3226839	11
3226850	24
3226891	1
3227014	4
3227057	1
3227105	144
3227111	0
3227162	0
3227204	89
3227343	57
3227396	111
3227473	1
3227567	1
3227674	0
3227713	0
3227818	2
3227915	170
3227919	282
3228265	0
3228404	43
3228557	40
3228603	0
3228744	0
3228783	52
3228852	0
3228855	24
3228887	3
3228928	0
3229146	1
3229166	3
3229254	1
3229505	1
3229539	93
3229542	0
3229723	15
3229834	0
3229996	72
3230039	0
3230079	0
3230170	3
3230295	33
3230339	0
3230389	0
3230467	75
3230655	0
3230700	0
3230706	0
3230743	0
3230751	0
3230799	1
3230919	9
3230935	47
3230950	0
3230980	23
3231113	16
3231115	63
3231139	0
3231195	4
3231312	80
3231372	0
3231389	0
3231406	167
3231563	8
3231586	0
3231655	2
3231786	84
3231919	13
3232032	6
3232171	0
3232186	1
3232260	35
3232314	0
3232320	34
3232410	1
3232521	21
3232558	16
3232592	18
3232632	0
3232637	0
3232882	0
3233213	0
3233340	0
3233385	0
3233409	0
3233412	0
3233499	0
3233559	0
3233582	0
3233862	0
3233936	0
3233975	0
3234001	0
3234067	0
3234187	8
3234200	28
3234213	1
3234286	1
3234293	1
3234434	22
3234525	0
3234661	0
3234773	0
3234873	0
3234967	1
3234986	4
3235027	7
3235053	0
3235074	4
3235165	0
3235518	0
3235540	3
3235584	0
3235658	35
3235689	1
3235912	1
3236029	0
3236049	0
3236157	0
3236231	3
3236242	0
3236326	0
3236359	0
3236445	13
3236776	0
3236821	10
3236860	0
3236871	0
3236910	1
3237112	26
3237482	0
3237533	5
3237540	0
3237570	0
3237738	0
3237757	1
3237812	30
3237829	4
3238000	0
3238265	0
3238297	0
3238316	4
3238408	113
3238469	108
3238520	0
3238612	28
3238645	36
3238664	4
3238680	88
3238723	20
3238747	0
3238774	154
3238866	70
3238924	88
3239003	0
3239007	0
3239070	0
3239261	63
3239276	61
3239296	108
3239840	19
3239951	0
3239991	0
3240023	0
3240159	0
3240173	0
3240198	0
3240259	0
3240328	0
3240409	0
3240467	0
3240473	0
3240573	3
3240824	0
3240832	0
3240855	0
3241145	4
3241157	0
3241233	36
3241245	8
3241350	0
3241354	0
3241370	0
3241451	0
3241497	0
3241563	0
3241718	0
3241753	0
3241771	0
3241928	0
3241965	0
3242008	0
3242075	47
3242130	43
3242159	113
3242199	111
3242232	22
3242267	0
3242301	1
3242303	0
3242337	1
3242371	0
3242391	0
3242435	0
3242519	0
3242533	0
3242545	0
3242556	0
3242618	0
3242625	0
3242644	0
3242705	0
3242734	0
3242769	0
3242808	0
3242816	0
3242825	0
3242891	0
3242899	0
3242919	0
3242944	0
3242956	1
3242991	1
3242995	4
3243008	1
3243094	31
3243177	1
3243212	3
3243285	0
3243293	0
3243366	86
3243376	26
3243417	0
3243442	58
3243470	0
3243475	5
3243488	9
3243494	1
3243511	0
3243516	0
3243568	0
3243670	82
3243698	97
3243779	4
3243781	156
3243785	217
3243794	0
3243845	36
3243882	0
3243891	0
3243915	0
3243935	0
3243973	0
3244001	0
3244053	0
3244080	0
3244089	0
3244097	0
3244134	3
3244211	0
3244220	0
3244240	0
3244297	25
3244301	1
3244307	0
3244364	25
3244372	0
3244658	7
3244680	1
3244691	1
3244713	261
3244715	161
3244766	96
3244838	9
3244945	9
3244952	0
3245129	2
3245248	8
3245251	8
3245310	0
3245417	0
3245448	0
3245454	54
3245498	0
3245506	134
3245510	153
3245513	44
3245520	0
3245597	0
3245636	0
3245686	1
3245909	2
3245921	0
3245931	2
3246136	0
3246186	19
3246226	20
3246260	3
3246287	1
3246377	2
3246479	0
3246628	2
3246664	0
3246909	0
3247067	26
3247091	0
3247107	2
3247139	0
3247254	0
3247265	0
3247357	0
3247494	0
3247515	0
3247568	1
3247579	62
3247755	3
3247797	8
3247801	0
3247902	0
3248014	12
3248112	0
3248131	0
3248218	1
3248389	0
3248521	1
3248611	0
3248669	0
3248757	0
3249035	0
3249061	0
3249086	6
3249117	1
3249226	0
3249248	0
3249258	31
3249298	13
3249320	0
3249383	5
3249407	0
3249457	0
3249499	0
3249508	0
3249573	0
3249621	5
3249635	0
3249779	0
3249931	2
3250239	111
3250290	177
3250322	8
3250360	0
3250385	0
3250411	3
3250429	1
3250493	0
3250547	24
3250615	10
3250687	0
3250691	69
3250757	0
3250845	29
3250945	0
3251003	0
3251036	0
3251114	0
3251140	0
3251319	0
3251335	0
3251411	0
3251497	0
3251547	0
3251559	116
3251593	0
3251601	0
3251649	3
3251662	0
3251780	0
3251810	0
3251905	31
3252004	7
3252017	0
3252087	120
3252091	0
3252156	5
3252262	2
3252314	0
3252449	0
3252466	0
3252515	0
3252592	0
3252655	0
3252679	0
3252763	0
3252771	0
3252922	4
3252929	0
3252982	55
3252993	0
3253180	0
3253191	0
3253215	22
3253316	0
3253428	1
3253526	0
3253545	0
3253644	15
3253707	13
3253736	106
3253853	74
3254032	0
3254118	9
3254150	1
3254163	1
3254191	0
3254225	5
3254338	1
3254365	51
3254432	0
3254455	9
3254457	0
3254479	1
3254609	0
3254761	10
3254781	74
3254970	9
3255151	1
3255228	19
3255253	0
3255323	81
3255457	0
3255531	0
3255543	0
3255558	57
3255633	16
3255682	0
3255932	4
3255935	168
3256104	0
3256141	0
3256155	0
3256175	27
3256181	209
3256206	0
3256229	29
3256277	27
3256384	2
3256505	3
3256590	148
3256708	0
3256715	21
3256738	14
3256777	9
3256896	0
3256907	0
3256924	2
3256990	19
3257298	0
3257334	0
3257417	0
3257639	1
3257664	52
3257730	63
3257837	1
3257861	96
3257901	0
3257950	0
3258074	0
3258153	0
3258263	7
3258278	34
3258458	16
3258511	0
3258608	4
3258771	0
3258840	0
3258876	0
3258920	48
3259017	13
3259023	0
3259081	0
3259179	0
3259208	0
3259216	0
3259281	0
3259383	0
3259432	0
3259803	190
3259849	7
3259860	61
3259864	0
3259961	157
3260109	11
3260216	0
3260267	0
3260320	0
3260397	0
3260432	16
3260472	52
3260564	97
3260621	1
3260681	1
3260789	0
3260820	0
3260885	0
3260940	17
3260959	0
3260992	0
3261004	44
3261033	0
3261104	19
3261121	0
3261226	0
3261250	0
3261539	0
3261714	65
3261879	13
3262085	0
3262133	0
3262168	0
3262338	0
3262436	0
3262501	1
3262677	0
3262741	28
3262755	0
3262783	0
3262831	0
3262865	1
3262869	41
3263160	0
3263250	0
3263269	0
3263338	1
3263349	0
3263657	0
3263680	0
3263962	0
3264038	0
3264056	0
3264096	0
3264173	2
3264184	0
3264382	0
3264473	0
3264545	1
3264569	0
3264615	0
3264619	143
3264652	49
3264798	83
3264841	31
3265247	0
3265259	5
3265297	0
3265432	37
3265484	24
3265564	0
3265583	0
3265619	0
3265657	6
3265690	18
3265775	49
3265796	1
3265819	17
3265847	0
3265859	0
3265958	10
3266067	0
3266270	12
3266540	77
3266578	48
3266862	32
3266879	70
3266984	0
3267010	0
3267107	11
3267274	72
3267421	0
3267503	41
3267509	17
3267551	0
3267560	29
3267599	28
3267654	21
3267717	1
3267728	1
3267739	111
3267845	0
3267924	87
3268102	1
3268104	15
3268128	32
3268312	0
3268342	0
3268384	5
3268407	0
3268608	0
3268692	40
3268733	30
3268879	9
3268894	15
3268911	83
3268971	251
3269033	0
3269116	10
3269182	30
3269220	0
3269451	10
3269607	0
3269655	1
3269664	0
3269679	0
3269704	12
3269753	24
3269817	2
3269848	0
3269861	2
3269915	0
3269966	1
3270025	31
3270065	113
3270088	32
3270221	10
3270266	2
3270402	0
3270437	0
3270557	0
3270708	0
3270714	0
3270825	41
3270904	0
3270911	0
3270985	0
3271154	32
3271182	14
3271198	0
3271380	0
3271442	0
3271492	2
3271585	1
3271597	15
3271695	0
3271698	0
3271705	0
3271769	0
3271785	0
3271797	0
3271812	0
3271818	0
3271875	0
3271897	0
3271918	4
3271995	0
3272031	5
3272155	0
3272253	0
3272272	27
3272434	0
3272462	0
3272615	8
3272644	0
3272669	8
3272714	0
3272757	11
3272818	0
3272873	43
3272936	1
3272967	0
3273039	13
3273062	37
3273066	34
3273113	0
3273120	1
3273152	19
3273232	9
3273292	0
3273321	0
3273346	2
3273361	39
3273385	0
3273405	31
3273407	30
3273421	4
3273472	7
3273480	56
3273562	0
3273664	0
3273670	3
3273681	0
3273717	0
3273719	0
3273736	0
3273743	0
3273794	0
3273877	0
3273965	17
3274073	0
3274194	2
3274214	20
3274216	0
3274225	0
3274242	0
3274278	1
3274282	1
3274287	67
3274292	44
3274299	0
3274319	41
3274503	15
3274512	28
3274516	21
3274527	8
3274576	44
3274590	0
3274612	0
3274621	0
3274634	24
3274724	0
3274769	11
3274852	2
3274863	7
3274872	0
3274889	0
3275016	0
3275027	22
3275057	0
3275245	6
3275269	28
3275317	37
3275319	39
3275385	27
3275402	0
3275422	0
3275474	0
3275510	3
3275523	297
3275529	2
3275669	6
3275742	0
3275748	0
3275773	1
3275801	58
3275826	17
3275849	0
3275876	9
3275971	83
3276050	209
3276063	23
3276093	1
3276108	0
3276175	78
3276207	7
3276230	0
3276295	1
3276330	0
3276391	0
3276442	31
3276498	0
3276524	0
3276559	0
3276633	0
3276787	17
3276796	14
3276832	12
3276991	0
3277080	4
3277205	0
3277426	137
3277444	0
3277481	26
3277490	0
3277497	3
3277573	20
3277687	86
3277690	67
3277741	37
3277838	0
3277849	0
3277903	133
3277998	0
3278083	3
3278282	0
3278309	0
3278465	92
3278542	64
3278682	45
3278745	13
3278890	12
3279090	0
3279156	0
3279171	4
3279216	79
3279319	6
3279325	34
3279341	0
3279349	1
3279401	1
3279466	0
3279542	17
3279581	12
3279664	22
3279901	26
3279929	117
3280098	0
3280153	0
3280165	27
3280304	57
3280342	0
3280411	54
3280462	35
3280465	0
3280524	0
3280631	4
3280761	63
3280891	0
3280983	0
3281161	1
3281272	0
3281325	0
3281379	128
3281519	19
3281537	0
3281734	117
3281755	0
3281780	0
3281851	0
3281948	0
3282228	77
3282281	0
3282289	172
3282324	82
3282331	70
3282353	1
3282435	0
3282476	91
3282571	1
3282574	1
3282725	301
3282759	0
3282826	71
3282830	15
3282871	282
3282897	0
3282908	91
3282911	60
3283048	0
3283062	1
3283099	12
3283119	0
3283153	0
3283162	0
3283272	0
3283332	0
3283419	116
3283426	26
3283454	0
3283477	18
3283567	113
3283641	0
3283664	10
3283698	0
3283767	38
3283807	5
3283809	0
3283828	0
3283836	4
3283843	0
3283852	0
3283914	0
3283939	0
3283950	0
3283985	0
3283994	1
3284002	0
3284021	0
3284024	0
3284053	0
3284168	40
3284222	215
3284241	0
3284252	0
3284329	112
3284353	3
3284403	0
3284414	0
3284454	1
3284470	1
3284577	1
3284584	1
3284669	0
3284738	22
3284746	0
3284862	0
3284907	0
3284919	0
3284922	0
3284945	1
3285009	0
3285052	0
3285085	0
3285102	4
3285116	10
3285118	68
3285370	0
3285379	0
3285386	0
3285434	8
3285437	48
3285553	0
3285639	0
3285708	0
3285762	1
3285891	6
3285998	26
3286047	8
3286110	4
3286188	9
3286233	0
3286290	15
3286623	8
3286706	29
3286769	0
3286859	5
3286920	0
3286986	12
3287007	0
3287049	4
3287098	0
3287150	0
3287160	0
3287210	2
3287288	2
3287337	2
3287379	18
3287389	1
3287403	0
3287474	15
3287517	9
3287588	16
3287617	0
3287658	0
3287703	0
3287914	59
3287967	0
3288056	2
3288257	40
3288314	14
3288338	0
3288350	49
3288359	6
3288369	22
3288448	0
3288612	0
3288681	0
3288777	94
3288810	49
3288868	0
3288927	0
3289191	3
3289413	154
3289437	1
3289633	1
3289671	29
3289766	0
3289859	2
3290044	0
3290107	0
3290161	35
3290199	16
3290226	0
3290256	13
3290313	0
3290345	21
3290457	0
3290514	0
3290534	36
3290635	3
3290841	23
3290852	1
3290997	26
3291028	19
3291036	7
3291086	12
3291089	0
3291129	8
3291264	0
3291288	21
3291346	30
3291514	0
3291528	0
3291613	0
3291656	44
3291699	0
3291714	0
3291776	12
3291816	8
3291852	16
3291978	16
3292167	0
3292234	13
3292361	12
3292444	2
3292476	0
3292612	16
3292719	93
3292736	13
3292803	0
3292900	0
3292915	0
3292919	42
3292946	2
3292989	32
3293108	0
3293228	0
3293271	0
3293287	0
3293357	0
3293506	116
3293514	1
3293583	0
3293595	26
3293679	0
3293685	7
3293766	10
3293989	52
3294119	0
3294225	0
3294236	0
3294504	6
3294571	17
3294577	51
3294601	51
3294614	73
3294736	0
3295117	127
3295408	149
3295973	65
3296059	48
3296312	17
3296435	0
3296742	60
3296816	14
3296978	0
3297049	67
3297211	0
3297245	75
3297249	28
3297297	5
3297316	0
3297322	54
3297330	24
3297354	21
3297469	24
3297515	14
3297537	64
3297570	33
3297572	85
3297729	188
3297779	53
3297783	11
3297845	4
3297871	0
3298065	5
3298124	75
3298132	1
3298141	0
3298151	14
3298174	0
3298188	10
3298291	98
3298315	16
3298569	245
3298702	0
3298788	0
3298817	83
3298821	200
3298842	194
3298907	11
3298914	43
3298939	231
3298984	12
3299000	24
3299056	0
3299079	18
3299088	15
3299243	7
3299272	4
3299296	0
3299359	0
3299366	0
3299375	10
3299388	38
3299392	17
3299400	4
3299427	31
3299436	19
3299499	19
3299508	224
3299510	173
3299514	124
3299519	84
3299549	1
3299713	0
3299724	0
3299752	1
3299809	0
3299888	49
3299906	187
3299947	15
3299966	1
3299982	0
3300050	0
3300059	0
3300103	0
3300111	0
3300147	0
3300193	10
3300232	0
3300272	0
3300274	0
3300320	0
3300326	29
3300349	7
3300353	33
3300360	6
3300395	3
3300413	0
3300493	12
3300508	2
3300515	4
3300521	0
3300563	0
3300580	1
3300595	0
3300607	37
3300614	0
3300621	0
3300642	29
3300646	9
3300677	20
3300698	113
3300716	2
3300753	0
3300836	0
3300843	0
3300857	2
3300934	2
3301111	4
3301225	396
3301294	50
3301345	345
3301369	53
3301446	144
3301502	48
3301524	0
3301581	0
3301584	52
3301696	0
3301713	0
3301750	3
3301761	5
3301767	11
3301837	37
3301842	14
3301846	221
3301969	119
3301988	0
3302003	0
3302009	0
3302031	5
3302043	9
3302117	0
3302131	40
3302154	2
3302182	53
3302184	39
3302272	93
3302287	14
3302305	37
3302325	14
3302354	76
3302480	97
3302520	1
3302540	3
3302549	299
3302579	4
3302595	105
3302602	0
3302623	21
3302707	1
3302713	129
3302873	0
3302933	0
3303085	34
3303116	2
3303187	0
3303216	8
3303245	26
3303295	143
3303321	0
3303431	29
3303529	25
3303594	26
3303639	0
3303656	0
3303708	62
3303733	29
3303737	2
3303747	29
3303766	14
3303852	5
3303886	0
3303893	40
3303910	0
3304044	0
3304089	0
3304146	16
3304183	29
3304262	64
3304273	128
3304276	137
3304300	23
3304309	26
3304423	115
3304427	129
3304439	48
3304495	0
3304505	87
3304523	0
3304529	0
3304555	0
3304586	3
3304658	55
3304739	154
3304769	52
3304922	0
3304979	2
3304988	1
3305044	0
3305210	0
3305234	4
3305243	79
3305276	3
3305323	220
3305325	0
3305556	83
3305565	0
3305610	0
3305661	5
3305695	0
3305742	1
3305751	1
3305845	0
3305853	2
3305916	102
3306047	0
3306068	0
3306079	16
3306093	0
3306111	0
3306206	16
3306210	0
3306223	0
3306235	0
3306300	220
3306315	5
3306342	30
3306375	39
3306543	42
3306573	67
3306577	10
3306593	40
3306778	3
3306831	28
3306842	283
3306844	135
3306913	0
3306945	4
3306974	22
3307058	66
3307070	82
3307076	79
3307088	117
3307126	57
3307343	51
3307412	0
3307449	0
3307482	1
3307567	0
3307591	33
3307610	7
3307618	1
3307624	0
3307648	6
3307675	5
3307690	14
3307696	0
3307736	0
3307753	37
3307895	15
3307944	0
3308100	28
3308112	0
3308136	21
3308179	0
3308191	13
3308299	5
3308391	24
3308416	7
3308520	56
3308637	0
3308654	0
3308658	0
3308666	12
3308713	1
3308741	0
3308796	2
3308834	0
3308861	66
3308863	11
3308892	0
3308905	0
3308986	0
3308995	0
3309074	0
3309082	0
3309099	1
3309132	0
3309213	0
3309263	14
3309305	0
3309358	0
3309498	2
3309518	99
3309589	1
3309646	0
3309753	32
3309828	27
3309892	29
3309894	19
3309996	6
3310029	328
3310041	0
3310070	0
3310107	40
3310131	135
3310157	27
3310213	30
3310225	46
3310270	6
3310305	0
3310313	0
3310393	17
3310445	90
3310456	0
3310549	9
3310636	2
3310699	0
3310709	0
3310725	31
3310844	31
3311058	41
3311135	16
3311202	30
3311206	27
3311252	2
3311283	147
3311307	439
3311327	64
3311337	114
3311346	173
3311433	53
3311457	0
3311466	8
3311553	2
3311574	182
3311588	36
3311633	59
3311679	198
3311703	118
3311728	118
3311797	1
3311832	21
3311903	3
3312010	0
3312021	3
3312039	0
3312093	42
3312112	0
3312184	2
3312208	0
3312226	0
3312285	0
3312288	2
3312292	0
3312309	0
3312318	0
3312321	0
3312362	0
3312366	4
3312391	0
3312515	84
3312519	0
3312562	60
3312580	0
3312637	0
3312647	0
3312680	0
3312682	0
3312702	1
3312712	0
3312715	0
3312727	0
3312757	0
3312762	2
3312786	0
3312795	0
3312813	0
3312821	0
3312840	0
3312875	23
3312898	48
3312911	0
3312943	39
3312964	2
3313029	157
3313087	98
3313104	1
3313122	0
3313138	11
3313179	12
3313188	23
3313327	105
3313398	0
3313441	300
3313445	2
3313456	0
3313463	0
3313575	45
3313752	48
3313780	17
3313784	54
3313907	0
3314013	27
3314147	1
3314291	70
3314372	102
3314396	149
3314426	0
3314555	1
3314596	0
3314630	10
3314642	0
3314663	56
3314768	77
3314792	17
3314875	41
3314888	22
3314918	1
3314925	1
3315075	0
3315108	0
3315113	0
3315166	0
3315172	18
3315211	0
3315213	0
3315226	0
3315228	0
3315448	3
3315489	34
3315517	0
3315548	0
3315655	6
3315833	4
3315914	0
3315928	0
3315958	0
3316000	84
3316120	1
3316126	22
3316142	201
3316146	8
3316151	39
3316155	64
3316158	0
3316197	91
3316221	0
3316244	3
3316277	0
3316297	2
3316308	51
3316393	45
3316464	4
3316513	16
3316529	0
3316587	0
3316625	0
3316636	0
3316857	0
3316883	3
3316960	4
3317014	0
3317038	144
3317042	148
3317066	0
3317098	0
3317116	5
3317119	18
3317133	102
3317143	1
3317232	0
3317283	1
3317668	12
3317736	189
3317823	4
3317862	12
3317880	9
3317892	45
3317993	0
3318025	2
3318105	47
3318125	0
3318154	0
3318191	0
3318240	85
3318249	68
3318255	67
3318273	190
3318294	35
3318324	120
3318341	95
3318461	0
3318536	0
3318781	0
3318811	0
3318912	131
3318960	0
3319037	0
3319113	0
3319211	0
3319326	0
3319382	0
3319408	0
3319507	0
3319546	0
3319606	0
3319645	0
3319943	0
3320088	0
3320127	0
3320171	0
3320216	0
3320348	0
3320464	0
3320499	2
3320595	0
3320640	1
3320651	0
3320664	0
3320709	0
3320826	0
3320944	0
3321003	0
3321006	0
3321018	0
3321040	0
3321054	0
3321074	0
3321095	0
3321148	0
3321163	0
3321213	0
3321222	0
3321232	0
3321248	0
3321265	0
3321339	0
3321396	0
3321428	0
3321436	0
3321443	0
3321472	0
3321539	0
3321606	0
3321630	0
3321664	0
3321793	0
3321803	0
3321856	0
3321906	0
3322043	43
3322147	0
3322206	4
3322254	0
3322261	0
3322299	0
3322383	0
3322464	0
3322537	0
3322555	0
3322708	0
3322799	0
3322809	0
3322818	0
3322822	0
3322875	0
3322911	0
3322956	0
3322962	0
3322992	0
3323069	0
3323100	2
3323132	0
3323175	0
3323292	0
3323311	0
3323316	0
3323330	0
3323388	0
3323528	0
3323556	0
3323650	0
3323733	0
3323816	0
3323894	0
3324071	0
3324098	0
3324117	0
3324140	0
3324205	0
3324236	0
3324304	0
3324362	0
3324554	0
3324559	1
3324594	0
3324695	28
3324740	34
3324872	105
3324971	0
3325010	3
3325135	3
3325148	49
3325196	0
3325210	38
3325295	13
3325337	19
3325372	0
3325426	1
3325468	34
3325536	102
3325548	0
3325725	110
3325818	15
3325855	45
3325891	48
3325902	28
3325952	1
3325961	5
3325973	0
3325976	8
3326149	0
3326167	0
3326273	0
3326279	0
3326358	0
3326401	0
3326432	0
3326444	0
3326448	0
3326480	0
3326578	0
3326659	0
3326690	0
3326753	0
3326945	9
3326960	45
3327034	3
3327069	92
3327103	85
3327136	1
3327277	4
3327298	11
3327379	27
3327436	265
3327550	3
3327556	52
3327576	0
3327685	0
3327729	22
3327751	135
3327755	5
3327759	1
3327828	1
3327860	13
3327864	7
3328027	0
3328150	0
3328401	0
3328531	0
3328551	0
3328577	0
3328612	0
3328877	0
3328947	0
3329117	0
3329137	0
3329255	0
3329327	0
3329427	0
3329500	18
3329589	5
3329592	0
3329649	20
3329748	28
3329752	28
3329812	0
3329838	8
3329850	0
3329945	0
3329960	0
3330005	0
3330076	0
3330091	0
3330195	5
3330222	0
3330302	27
3330385	0
3330417	23
3330449	0
3330490	32
3330522	0
3330699	0
3330760	44
3330767	76
3330856	79
3330869	223
3330903	0
3330941	19
3331176	91
3331273	0
3331452	122
3331493	0
3331623	38
3331678	108
3331769	0
3331786	0
3331796	0
3331807	0
3331813	0
3331840	0
3331881	0
3332066	1
3332180	0
3332445	0
3332463	27
3332504	7
3332527	0
3332556	0
3332575	0
3332640	0
3332780	6
3332803	0
3332849	0
3332883	0
3332977	0
3333176	0
3333248	0
3333603	0
3333688	0
3333789	0
3333890	0
3333952	9
3334114	18
3334129	28
3334357	0
3334407	1
3334620	0
3334655	0
3334805	14
3334846	0
3334879	0
3335056	91
3335250	0
3335287	6
3335327	2
3335370	3
3335455	6
3335595	293
3335706	6
3335758	57
3335770	0
3335790	155
3335903	0
3335943	2
3336046	0
3336177	0
3336381	0
3336402	0
3336464	0
3336487	0
3336513	1
3336571	17
3336630	9
3336689	34
3336714	0
3336748	8
3336773	0
3336807	0
3336867	0
3336900	0
3337003	0
3337098	0
3337116	0
3337252	0
3337315	0
3337361	0
3337422	0
3337515	0
3337566	0
3337580	0
3337780	0
3337918	0
3337941	0
3338041	0
3338067	154
3338114	185
3338471	0
3338483	153
3338547	0
3338833	47
3338852	13
3338862	8
3338864	64
3338874	199
3338946	0
3338998	0
3339020	33
3339154	0
3339310	0
3339363	0
3339486	0
3339576	0
3339735	0
3339942	0
3339995	0
3340006	0
3340020	0
3340082	0
3340149	0
3340219	0
3340237	0
3340306	0
3340332	0
3340386	0
3340489	0
3340676	0
3340756	0
3340915	0
3340935	0
3340958	0
3340982	0
3341067	0
3341151	0
3341284	0
3341310	0
3341385	0
3341409	0
3341433	0
3341468	0
3341511	0
3341529	0
3341691	0
3341731	0
3341909	0
3342041	0
3342226	1
3342310	0
3342383	14
3342417	0
3342439	0
3342481	1
3342548	0
3342580	0
3342615	0
3342710	0
3342746	0
3342781	30
3342848	7
3342880	0
3342935	9
3343126	0
3343137	0
3343169	0
3343187	0
3343233	0
3343284	0
3343489	0
3343524	0
3343624	0
3343638	0
3343698	0
3343723	0
3343871	0
3343883	0
3343891	0
3344037	0
3344055	0
3344074	0
3344123	0
3344130	0
3344132	0
3344210	0
3344363	0
3344380	0
3344478	0
3344612	0
3344650	1
3344919	0
3345023	0
3345091	0
3345171	0
3345232	0
3345283	0
3345346	0
3345457	0
3345629	0
3345680	0
3345758	0
3345988	0
3346020	0
3346099	0
3346135	0
3346145	0
3346168	16
3346174	36
3346280	0
3346413	0
3346455	1
3346457	5
3346522	0
3346614	0
3346856	6
3346870	1
3346894	61
3346966	81
3347047	52
3347059	0
3347146	12
3347242	39
3347259	49
3347263	72
3347323	0
3347356	16
3347406	8
3347450	0
3347529	5
3347555	0
3347608	6
3347640	104
3347644	27
3347667	77
3347766	8
3347827	18
3347868	0
3347895	0
3347897	13
3347907	1
3347922	2
3347960	2
3348063	0
3348121	46
3348232	61
3348328	0
3348340	2
3348481	27
3348557	0
3348584	0
3348608	0
3348616	0
3348653	179
3348675	0
3348691	0
3348727	0
3348734	0
3348750	9
3348772	0
3348791	1
3348991	0
3349082	0
3349116	0
3349240	0
3349415	0
3349440	0
3349577	0
3349604	0
3349701	0
3349703	0
3349742	0
3349848	0
3349893	0
3349965	0
3350007	0
3350034	0
3350043	0
3350115	0
3350190	0
3350305	0
3350425	0
3350663	0
3350673	22
3350784	0
3350821	0
3350873	0
3350908	0
3350967	0
3351075	0
3351093	2
3351418	20
3351486	108
3351555	12
3351748	0
3351836	0
3351897	1
3351925	39
3352042	2
3352175	0
3352191	36
3352246	70
3352269	45
3352281	2
3352304	0
3352316	49
3352358	51
3352380	1
3352399	34
3352469	128
3352600	0
3352713	0
3352737	0
3352747	0
3352859	0
3352880	0
3353096	0
3353174	0
3353375	0
3353434	0
3353521	0
3353639	0
3353701	0
3353788	0
3353879	0
3354086	0
3354471	0
3354562	0
3354571	0
3354583	0
3354671	0
3355085	0
3355090	0
3355099	9
3355260	0
3355326	4
3355367	33
3355380	0
3355406	4
3355534	1
3355758	0
3355782	50
3355883	0
3355907	0
3355928	0
3356171	103
3356217	0
3356315	0
3356417	3
3356474	21
3356549	0
3356572	0
3356698	43
3356705	0
3356765	0
3356947	30
3356949	58
3356955	0
3357003	1
3357244	0
3357347	0
3357467	2
3357540	2
3357551	0
3357562	0
3357670	3
3357791	1
3357822	0
3357864	0
3357903	0
3357921	0
3358010	1
3358151	0
3358251	49
3358488	27
3358497	10
3358575	2
3358594	1
3358851	22
3358894	21
3359043	37
3359080	0
3359107	23
3359144	0
3359162	79
3359226	1
3359338	0
3359398	10
3359459	17
3359473	0
3359589	8
3359596	44
3359750	0
3359827	0
3359860	0
3359863	0
3359887	0
3359932	0
3359950	0
3360103	0
3360147	0
3360435	0
3360504	0
3360532	0
3360589	0
3360600	0
3360624	1
3360631	0
3360635	66
3360705	0
3360739	0
3360753	0
3360787	0
3361423	0
3361435	0
3361503	0
3361678	0
3361774	0
3361810	0
3361822	0
3361846	0
3362060	0
3362266	0
3362347	0
3362600	0
3362713	0
3362794	0
3362882	0
3363012	96
3363100	0
3363127	58
3363130	0
3363162	0
3363175	0
3363273	0
3363407	0
3363437	114
3363606	0
3363688	0
3363739	43
3363747	1
3363775	51
3363789	32
3363830	0
3363852	60
3363887	0
3363911	1
3363999	21
3364055	73
3364079	0
3364164	0
3364192	97
3364237	0
3364282	0
3364310	26
3364343	3
3364368	4
3364379	32
3364389	0
3364424	69
3364554	5
3364564	9
3364706	52
3364777	0
3365027	0
3365047	0
3365115	0
3365136	0
3365142	0
3365237	0
3365339	0
3365351	0
3365452	0
3365454	0
3365519	0
3365524	0
3365597	0
3365600	0
3365701	0
3365847	0
3365870	51
3365880	0
3365913	70
3365979	41
3366033	3
3366042	129
3366073	147
3366286	11
3366316	0
3366493	0
3366676	20
3366682	21
3366697	74
3366703	110
3366729	24
3366748	99
3366764	0
3366833	33
3366850	1
3366865	58
3366930	4
3367031	11
3367041	23
3367122	96
3367162	51
3367188	32
3367224	28
3367258	0
3367275	202
3367295	0
3367835	0
3367893	0
3367899	0
3367938	0
3367996	0
3368019	0
3368159	0
3368165	0
3368199	0
3368286	0
3368427	0
3368454	0
3368469	0
3368490	0
3368496	0
3368525	0
3368720	0
3368751	0
3368803	9
3368815	23
3368861	0
3368954	2
3369017	0
3369030	12
3369115	2
3369351	31
3369549	1
3369776	0
3369792	5
3369819	30
3369846	7
3369864	3
3369961	5
3369975	0
3369997	0
3370015	0
3370053	0
3370153	0
3370240	0
3370294	0
3370297	0
3370306	0
3370309	0
3370327	0
3370438	0
3370495	0
3370498	0
3370563	0
3370609	0
3370682	0
3370837	0
3370855	0
3370989	0
3371026	0
3371131	0
3371323	0
3371753	59
3371799	29
3371834	35
3371838	180
3371845	0
3371951	2
3372042	1
3372346	31
3372446	89
3372450	4
3372514	15
3372556	25
3372643	0
3372676	0
3373231	0
3373251	0
3373657	0
3373663	0
3373786	0
3373873	0
3374113	0
3374233	0
3374278	0
3374536	0
3374539	0
3374641	0
3374787	0
3374973	0
3374981	1
3375033	41
3375039	7
3375399	79
3375410	18
3375472	0
3375571	5
3375685	90
3375743	26
3375796	10
3375811	30
3375896	0
3375981	3
3376015	44
3376038	4
3376140	0
3376235	64
3376261	3
3376293	40
3376303	82
3376395	0
3376501	68
3376577	4
3376605	0
3376635	91
3376657	9
3376769	0
3376799	138
3376801	0
3376840	0
3376846	370
3376850	52
3376880	27
3376899	68
3377315	48
3377395	6
3377411	0
3377417	3
3377419	0
3377436	0
3377441	0
3377457	33
3377470	0
3377486	0
3377509	0
3377512	0
3377524	0
3377542	0
3377607	0
3377616	0
3377636	0
3377645	0
3377672	0
3377784	41
3377826	167
3377955	40
3377998	1
3378030	88
3378039	232
3378132	38
3378143	19
3378200	74
3378275	69
3378331	0
3378443	76
3378480	0
3378492	0
3378496	2
3378500	0
3378506	0
3378516	0
3378628	0
3378722	9
3378806	119
3378826	107
3378860	45
3378873	0
3378918	0
3378950	4
3378989	110
3378995	133
3378999	0
3379047	0
3379059	0
3379092	75
3379129	0
3379141	0
3379258	0
3379279	0
3379294	1
3379318	0
3379369	0
3379811	0
3379823	0
3379832	0
3379844	0
3379851	0
3379881	0
3379884	0
3379902	0
3379908	0
3379920	0
3379937	0
3379952	0
3379977	0
3380034	0
3380054	0
3380088	0
3380112	0
3380224	51
3380266	160
3380395	36
3380438	1
3380470	80
3380479	207
3380572	37
3380583	25
3380640	39
3380715	73
3380748	0
3380830	40
3380834	138
3380842	21
3380899	34
3381022	4
3381049	10
3381071	0
3381115	0
3381138	0
3381150	0
3381156	0
3381160	0
3381163	0
3381166	0
3381170	0
3381176	129
3381191	1
3381205	31
3381285	0
3381313	0
3381346	17
3381387	42
3381486	1
3381596	66
3381743	1
3381753	15
3381789	11
3381861	24
3382050	4
3382150	111
3382152	48
3382190	27
3382289	0
3382302	23
3382374	53
3382446	0
3382488	0
3382615	28
3382697	22
3382705	18
3382725	25
3382735	18
3382754	31
3382775	0
3382887	0
3382970	0
3383102	0
3383142	0
3383188	0
3383315	0
3383335	0
3383460	0
3383520	0
3383539	0
3383634	0
3383694	0
3383798	0
3383920	0
3384079	0
3384123	0
3384183	0
3384190	0
3384216	0
3384277	0
3384372	0
3384399	0
3384598	0
3384603	0
3384637	0
3384769	0
3384839	0
3384843	0
3384913	0
3385070	0
3385086	0
3385091	1
3385175	37
3385278	0
3385415	19
3385478	3
3385623	92
3385699	88
3385701	184
3385830	54
3385880	29
3385939	0
3385972	0
3386143	17
3386150	1
3386165	23
3386172	77
3386248	16
3386332	0
3386338	96
3386436	12
3386458	498
3386464	10
3386470	0
3386482	25
3386617	67
3386662	0
3386716	0
3386747	0
3386780	3
3386797	16
3386841	1
3386854	0
3386907	1
3386930	99
3386958	41
3387014	40
3387087	31
3387156	0
3387270	0
3387324	0
3387327	0
3387770	0
3387773	0
3387837	0
3387867	0
3387892	0
3387998	0
3388031	0
3388047	0
3388049	0
3388075	0
3388082	0
3388106	0
3388260	0
3388369	0
3388457	0
3388609	0
3388693	0
3388738	0
3388842	0
3388964	0
3388967	12
3388970	0
3388977	13
3389005	0
3389015	24
3389058	2
3389097	0
3389107	0
3389144	0
3389180	0
3389241	0
3389268	0
3389331	0
3389382	0
3389418	0
3389479	0
3389554	0
3389621	0
3389824	0
3390041	0
3390062	0
3390167	0
3390195	0
3390239	0
3390266	0
3390554	0
3390578	0
3390701	0
3390728	0
3390746	0
3390764	0
3390808	0
3390836	0
3390989	0
3391017	0
3391029	0
3391198	0
3391355	0
3391364	0
3391572	0
3391630	0
3391929	0
3392135	0
3392205	0
3392223	0
3392448	0
3392578	0
3392603	0
3392712	0
3392787	0
3392856	0
3392862	13
3392882	143
3392890	0
3392955	0
3392987	40
3393018	0
3393210	126
3393290	111
3393314	0
3393325	0
3393681	5
3393803	25
3393859	0
3393937	0
3393979	0
3394016	150
3394031	0
3394075	0
3394160	0
3394350	0
3394352	0
3394369	0
3394400	0
3394522	0
3394622	0
3394634	0
3394646	0
3394780	157
3394785	35
3394808	11
3394939	27
3394948	97
3395030	157
3395058	45
3395092	153
3395099	0
3395111	6
3395148	0
3395179	21
3395223	0
3395268	0
3395303	0
3395327	0
3395423	0
3395433	0
3395567	0
3395589	0
3395689	0
3395712	0
3395719	0
3395927	0
3396023	0
3396048	0
3396232	0
3396275	0
3396277	0
3396365	0
3396372	0
3396389	0
3396402	0
3396455	0
3396470	100
3396557	8
3396582	1
3396596	0
3396628	0
3396680	5
3396755	32
3396770	18
3396820	11
3396884	0
3396950	1
3396977	0
3396996	0
3397007	3
3397011	0
3397138	0
3397145	0
3397157	3
3397193	31
3397214	63
3397226	0
3397247	230
3397493	52
3397538	43
3397546	34
3397677	0
3397733	1
3397789	14
3397829	0
3397840	0
3397862	2
3398028	5
3398053	89
3398107	0
3398157	0
3398185	7
3398390	66
3398447	13
3398456	0
3398470	0
3398804	0
3398851	0
3398910	0
3399001	0
3399042	0
3399187	0
3399244	0
3399265	0
3399289	0
3399313	0
3399419	35
3399421	123
3399431	0
3399491	33
3399536	5
3399623	0
3399838	0
3399849	0
3399869	0
3400022	0
3400088	0
3400113	0
3400126	0
3400247	1
3400249	0
3400355	34
3400430	0
3400503	0
3400522	0
3400531	0
3400581	0
3400672	0
3400737	0
3400917	2
3401033	0
3401043	0
3401115	0
3401351	3
3401457	26
3401517	0
3401532	0
3401562	41
3401675	0
3401836	0
3401917	23
3401945	0
3402047	0
3402106	0
3402138	0
3402188	0
3402261	0
3402448	0
3402659	0
3402776	0
3402858	0
3402943	0
3402990	0
3403201	0
3403285	0
3403293	0
3403395	0
3403431	0
3403538	0
3403542	0
3403551	0
3403564	0
3403689	0
3403734	0
3403758	0
3403762	0
3403941	0
3404003	0
3404040	0
3404055	0
3404130	0
3404199	0
3404273	0
3404472	0
3404543	0
3404652	0
3404786	0
3404802	0
3404847	0
3404883	0
3404976	0
3404991	1
3405025	4
3405037	12
3405119	0
3405172	0
3405227	0
3405525	0
3405563	0
3405648	0
3405683	0
3405713	0
3405746	0
3405868	0
3405870	0
3405954	0
3406022	0
3406029	0
3406082	0
3406147	0
3406166	0
3406224	74
3406240	1
3406252	0
3406262	0
3406270	0
3406314	0
3406433	1
3406464	8
3406530	1
3406614	1
3406641	8
3406683	0
3406713	11
3406726	0
3406785	0
3406843	0
3406959	83
3406962	10
3407036	0
3407055	1
3407099	0
3407137	0
3407259	7
3407274	34
3407304	0
3407589	9
3407635	0
3407829	0
3407889	96
3408062	14
3408066	0
3408126	0
3408138	0
3408222	0
3408337	76
3408340	65
3408344	267
3408348	3
3408416	13
3408464	0
3408575	0
3408608	0
3408637	0
3408653	0
3408668	0
3408686	0
3408700	0
3408707	0
3408713	0
3408771	0
3408773	0
3408782	0
3408785	0
3408863	0
3408875	0
3408887	0
3408950	0
3408953	0
3409061	0
3409086	0
3409210	0
3409369	0
3409427	4
3409441	0
3409462	80
3409521	14
3409584	7
3409620	74
3409632	101
3409674	5
3409818	97
3409995	171
3409999	156
3410001	70
3410031	231
3410157	0
3410160	120
3410164	144
3410199	0
3410251	34
3410256	70
3410265	177
3410310	6
3410334	45
3410360	0
3410448	29
3410548	18
3410667	1
3410721	0
3410754	0
3410769	66
3410793	0
3410814	4
3410862	58
3410898	323
3410945	58
3411028	14
3411032	47
3411079	0
3411157	0
3411164	1
3411173	0
3411180	0
3411252	0
3411546	1
3411628	2
3411650	0
3411675	0
3411731	0
3411769	0
3411842	0
3411980	0
3412097	7
3412163	0
3412166	0
3412196	0
3412292	0
3412313	0
3412325	0
3412337	0
3412340	0
3412362	0
3412364	0
3412376	0
3412379	0
3412460	0
3412505	0
3412594	0
3412631	0
3412658	0
3412733	0
3412743	0
3412745	0
3412751	0
3412787	0
3412811	0
3412834	0
3412890	0
3413024	0
3413055	0
3413115	0
3413145	0
3413147	0
3413153	0
3413246	0
3413249	0
3413288	0
3413306	0
3413321	0
3413441	0
3413468	0
3413510	0
3413641	0
3413817	0
3413836	0
3413876	0
3413906	0
3413915	0
3413918	0
3413963	0
3413974	0
3414002	0
3414026	1
3414029	0
3414047	0
3414069	0
3414110	0
3414164	0
3414194	0
3414221	0
3414244	0
3414352	0
3414354	0
3414358	0
3414368	0
3414397	0
3414422	0
3414502	0
3414544	0
3414555	0
3414565	0
3414600	0
3414617	0
3414667	0
3414689	0
3414713	30
3414717	374
3414731	0
3414823	0
3414827	0
3414845	0
3414873	0
3414887	0
3414934	0
3414948	0
3414953	0
3414975	0
3415028	2
3415042	1
3415080	0
3415177	0
3415190	4
3415196	0
3415219	3
3415235	0
3415260	0
3415315	0
3415331	59
3415333	1
3415361	3
3415380	0
3415404	1
3415603	0
3415613	0
3415730	1
3415832	47
3415948	28
3415977	22
3415990	366
3416052	0
3416066	69
3416133	3
3416496	0
3416502	1
3416523	148
3416580	21
3416600	62
3416632	5
3416701	81
3416736	157
3416861	101
3416876	2
3416960	42
3416991	0
3417008	0
3417021	0
3417041	3
3417138	241
3417142	138
3417175	0
3417203	57
3417247	148
3417283	5
3417320	3
3417348	16
3417412	44
3417602	35
3417687	3
3417729	0
3417740	99
3417797	2
3417857	60
3417872	0
3417887	8
3417912	113
3417914	2
3417923	110
3418053	3
3418157	0
3418164	0
3418170	13
3418172	156
3418375	16
3418378	42
3418410	0
3418439	0
3418541	20
3418623	31
3418634	13
3418671	0
3418680	0
3418698	17
3418720	63
3418724	361
3418848	156
3418974	1
3419010	20
3419042	0
3419177	87
3419192	70
3419198	15
3419215	0
3419235	0
3419427	0
3419451	176
3419462	3
3419477	0
3419513	93
3419723	82
3419738	186
3419760	110
3419825	152
3419846	0
3419978	38
3420056	0
3420166	100
3420257	1
3420406	7
3420437	111
3420525	34
3420616	0
3420632	241
3420635	278
3420639	97
3420665	0
3420733	6
3420767	98
3420834	21
3420866	0
3420893	0
3420911	96
3420965	27
3421107	0
3421142	198
3421209	56
3421241	20
3421286	3
3421339	55
3421348	82
3421351	44
3421367	8
3421405	12
3421425	52
3421528	0
3421627	24
3421635	148
3421652	61
3421659	130
3421663	75
3421727	31
3421739	2
3421831	31
3421921	53
3421947	107
3422008	44
3422025	0
3422049	15
3422137	59
3422162	0
3422171	34
3422264	14
3422312	4
3422376	0
3422527	0
3422551	0
3422598	0
3422658	0
3422675	3
3422706	0
3422716	37
3422753	2
3422844	62
3422924	2
3422933	225
3422952	0
3423216	0
3423223	70
3423228	0
3423260	14
3423264	60
3423421	0
3423653	46
3423656	7
3423894	10
3423903	0
3423923	2
3424048	20
3424145	0
3424250	29
3424377	0
3424488	64
3424497	3
3424538	3
3424701	9
3424730	53
3424817	57
3425034	0
3425049	3
3425121	14
3425228	87
3425256	8
3425418	0
3425435	2
3425444	0
3425457	5
3425471	3
3425477	0
3425484	24
3425486	1
3425489	21
3425745	4
3425777	0
3425835	12
3425849	0
3426047	39
3426131	5
3426210	0
3426215	41
3426265	33
3426344	20
3426501	79
3426679	150
3426795	96
3426822	0
3426931	160
3426945	2
3426968	0
3427000	0
3427042	0
3427099	3
3427477	23
3427498	0
3427582	89
3427607	162
3427661	1
3427681	78
3427685	67
3427741	0
3427854	2
3427969	56
3427982	26
3428067	36
3428131	156
3428185	1
3428289	0
3428440	0
3428477	53
3428483	96
3428513	76
3428515	192
3428544	0
3428575	3
3428755	9
3429092	0
3429099	10
3429178	1
3429199	4
3429350	50
3429383	1
3429444	0
3429514	17
3429534	9
3429560	28
3429619	0
3429719	0
3429745	28
3429765	164
3429767	43
3429808	0
3429823	51
3429856	134
3429906	0
3429961	3
3429982	1
3430028	0
3430081	8
3430156	22
3430177	3
3430179	4
3430258	0
3430312	25
3430345	0
3430353	0
3430359	0
3430367	0
3430390	139
3430394	169
3430396	19
3430490	1
3430498	55
3430561	92
3430584	2
3430610	9
3430631	29
3430840	23
3430860	115
3430863	147
3431004	70
3431025	0
3431046	60
3431107	3
3431177	0
3431192	0
3431201	0
3431368	0
3431375	6
3431386	145
3431447	0
3431480	0
3431537	186
3431662	93
3431736	302
3431770	87
3431794	186
3431806	49
3431843	0
3431889	0
3431903	0
3431932	0
3432058	60
3432067	44
3432277	132
3432292	40
3432313	13
3432329	3
3432399	27
3432504	0
3432613	110
3432619	134
3432640	22
3432647	1
3432678	157
3432724	47
3432867	35
3432898	17
3432965	0
3432994	2
3433006	26
3433029	0
3433098	8
3433147	68
3433231	38
3433270	41
3433317	1
3433332	0
3433408	18
3433418	2
3433439	54
3433443	94
3433540	1
3433543	1
3433623	0
3433645	33
3433665	21
3433704	1
3433848	54
3433890	0
3434004	224
3434062	18
3434077	29
3434143	2
3434210	59
3434292	33
3434321	0
3434346	12
3434398	0
3434424	2
3434436	0
3434460	58
3434491	0
3434571	163
3434601	0
3434851	0
3434890	73
3434893	134
3435090	8
3435303	0
3435331	1
3435342	0
3435362	1
3435378	0
3435420	5
3435473	63
3435559	0
3435565	5
3435613	0
3435657	0
3435669	0
3435683	0
3435760	50
3435841	0
3435863	61
3435945	5
3435959	40
3435999	31
3436026	1
3436141	0
3436147	0
3436266	23
3436327	25
3436437	3
3436468	9
3436510	28
3436645	199
3436693	7
3436695	9
3436702	0
3436715	2
3436763	0
3436856	40
3437046	0
3437158	15
3437170	13
3437241	0
3437297	30
3437334	88
3437376	93
3437565	0
3437606	1
3437652	35
3437763	1
3437865	0
3437939	0
3438039	0
3438048	3
3438051	42
3438057	117
3438120	7
3438257	0
3438421	1
3438438	22
3438493	0
3438589	187
3438593	1
3438664	0
3438680	1
3438808	0
3438881	0
3438910	41
3438943	0
3438957	18
3438972	121
3439012	16
3439019	0
3439115	0
3439232	3
3439315	0
3439370	85
3439388	3
3439543	0
3439598	39
3439688	2
3439742	3
3439815	0
3439843	22
3439865	1
3439877	261
3439988	2
3440015	2
3440129	2
3440244	0
3440274	8
3440333	0
3440345	125
3440348	1
3440357	0
3440364	21
3440371	108
3440387	18
3440408	0
3440420	4
3440423	25
3440576	19
3440689	55
3440709	26
3440822	69
3440893	0
3440961	116
3440967	4
3441025	67
3441101	32
3441137	76
3441167	129
3441243	0
3441249	0
3441275	20
3441347	0
3441363	192
3441403	0
3441541	0
3441563	11
3441572	1
3441622	62
3441768	3
3441782	0
3441807	1
3441866	27
3441876	0
3441892	0
3442025	0
3442059	88
3442071	18
3442101	14
3442122	6
3442166	1
3442358	8
3442378	17
3442422	4
3442425	144
3442455	0
3442480	72
3442637	0
3442654	8
3442713	0
3442772	0
3442779	100
3442814	0
3442995	0
3443069	23
3443146	53
3443161	0
3443194	19
3443242	0
3443337	0
3443395	2
3443428	0
3443455	30
3443457	142
3443926	0
3444180	0
3444344	0
3444350	0
3444425	0
3444459	0
3444667	0
3444979	25
3445031	0
3445315	0
3445363	3
3445507	15
3445523	4
3445672	36
3445818	75
3445864	22
3445937	4
3445996	16
3446014	0
3446049	0
3446078	0
3446142	0
3446159	0
3446246	21
3446283	0
3446562	2
3446609	7
3446712	30
3446716	0
3446872	67
3446880	2
3446906	0
3446936	1
3447012	0
3447073	3
3447190	30
3447210	0
3447273	40
3447284	0
3447332	26
3447423	43
3447432	0
3447495	0
3447525	0
3447546	2
3447744	0
3447759	0
3447808	0
3447865	0
3447885	0
3447996	28
3448011	0
3448038	0
3448066	1
3448107	0
3448113	13
3448172	0
3448214	0
3448380	14
3448444	3
3448468	40
3448541	1
3448648	0
3448690	0
3448750	7
3448798	7
3448891	129
3448903	0
3448924	2
3448927	4
3448933	18
3448945	0
3449023	17
3449146	33
3449218	1
3449263	10
3449318	2
3449368	2
3449418	0
3449593	46
3449617	149
3449619	0
3449668	68
3449713	10
3449752	1
3449827	185
3449896	29
3450025	24
3450028	4
3450068	7
3450213	36
3450231	1
3450255	0
3450315	1
3450339	0
3450372	71
3450612	0
3450616	89
3450644	1
3450657	0
3450910	0
3451178	1
3451199	30
3451379	2
3451694	3
3451745	0
3451753	2
3451761	76
3451797	19
3451877	4
3451929	6
3452063	13
3452348	111
3452404	95
3452408	27
3452735	11
3452762	64
3452807	80
3452834	0
3452958	3
3452979	0
3453102	0
3453240	16
3453342	0
3453384	58
3453756	21
3453852	0
3453867	26
3453877	35
3453910	37
3454110	0
3454194	29
3454219	8
3454412	21
3454475	47
3454571	26
3454660	0
3454685	200
3455078	0
3455186	0
3455338	0
3455411	19
3455421	25
3455493	2
3455525	3
3455590	2
3455818	4
3455851	11
3455971	82
3455996	0
3456006	0
3456076	16
3456152	0
3456244	47
3456285	21
3456343	0
3456362	1
3456495	6
3456577	0
3456625	38
3456658	1
3456841	0
3456928	0
3456934	0
3456985	0
3457135	0
3457159	0
3457246	0
3457287	0
3457323	0
3457335	37
3457394	0
3457504	0
3457759	4
3457798	9
3458011	0
3458034	3
3458060	0
3458097	5
3458123	8
3458154	4
3458178	2
3458236	73
3458323	41
3458399	23
3458428	35
3458508	222
3458634	0
3458844	2
3459008	72
3459067	0
3459093	0
3459300	5
3459347	180
3459479	179
3459638	19
3459689	33
3459737	98
3459812	1
3459839	36
3459925	34
3460019	17
3460060	2
3460099	0
3460415	28
3460470	4
3460517	8
3460802	45
3460812	20
3460961	128
3460980	0
3461021	116
3461075	0
3461193	201
3461300	1
3461412	58
3461421	50
3461580	91
3461758	10
3461791	9
3461890	2
3461924	0
3461987	0
3462005	0
3462049	0
3462067	130
3462302	0
3462358	22
3462377	71
3462381	97
3462531	50
3462567	0
3462637	75
3462738	4
3462752	0
3462761	67
3462844	0
3462891	61
3462918	34
3462950	0
3462998	0
3463040	3
3463047	3
3463251	62
3463608	61
3463630	15
3463925	76
3463955	215
3463986	39
3464031	0
3464056	112
3464186	3
3464213	0
3464282	113
3464362	110
3464422	2
3464444	2
3464478	28
3464513	64
3464532	146
3464667	16
3464700	66
3464751	441
3464901	0
3465045	1
3465060	47
3465066	66
3465156	66
3465354	44
3465429	2
3465479	27
3465537	42
3465567	0
3465604	44
3465624	7
3465681	243
3465735	94
3465786	0
3465801	2
3465841	0
3465871	43
3465898	2
3465956	52
3465962	263
3465992	59
3466102	0
3466127	121
3466237	39
3466240	31
3466277	0
3466310	1
3466325	11
3466359	4
3466388	172
3466439	259
3466448	47
3466522	12
3466543	1
3466770	0
3466826	154
3466890	58
3466901	252
3466966	1
3466969	36
3467078	130
3467134	7
3467148	29
3467159	74
3467174	2
3467208	0
3467291	0
3467356	1
3467374	0
3467376	5
3467396	29
3467404	30
3467435	49
3467624	27
3467678	0
3467718	339
3467721	1
3467837	125
3467861	107
3467909	17
3467996	0
3468034	0
3468068	0
3468142	0
3468189	0
3468200	0
3468215	0
3468241	0
3468261	0
3468369	5
3468399	135
3468710	0
3468821	39
3468840	67
3468902	11
3468922	0
3469237	59
3469272	130
3469312	13
3469440	0
3469569	0
3469716	0
3469784	0
3469796	0
3469810	0
3469814	0
3469883	0
3469913	0
3469969	0
3470014	0
3470033	0
3470085	0
3470087	0
3470250	0
3470369	0
3470385	0
3470434	0
3470454	0
3470522	0
3470562	0
3470656	0
3470678	0
3470693	0
3470716	0
3470827	0
3470844	0
3470890	0
3471074	0
3471142	0
3471335	0
3471382	0
3471394	0
3471438	81
3471473	0
3471654	4
3471730	34
3471732	364
3471741	124
3471810	45
3471850	0
3471900	0
3471972	0
3472336	5
3472371	9
3472477	5
3472492	184
3472530	0
3472583	0
3472724	10
3472740	0
3472766	1
3472776	3
3472859	0
3472889	0
3472904	0
3472920	0
3472975	0
3473070	0
3473147	0
3473312	0
3473369	0
3473396	0
3473421	0
3473423	0
3473510	0
3473636	0
3473668	0
3473893	0
3473909	25
3474003	7
3474013	15
3474016	187
3474292	0
3474307	119
3474369	0
3474397	25
3474425	21
3474455	73
3474459	2
3474482	41
3474534	0
3474560	0
3474573	0
3474702	63
3474766	0
3474973	0
3475066	23
3475232	4
3475478	25
3475524	0
3475610	45
3475619	53
3475622	5
3475643	0
3475669	0
3475684	0
3475729	3
3475734	0
3475779	0
3475811	0
3475875	0
3475887	3
3475954	0
3476063	36
3476316	12
3476322	2
3476324	148
3476591	1
3476723	0
3476893	0
3477028	0
3477047	0
3477077	0
3477104	0
3477118	0
3477195	0
3477355	0
3477376	0
3477417	0
3477495	0
3477508	0
3477555	0
3477565	0
3477569	0
3477578	0
3477601	0
3477639	0
3477651	0
3477657	0
3477669	0
3477674	0
3477698	0
3477731	0
3477744	0
3477772	0
3477777	0
3477793	0
3477821	0
3477848	0
3477872	0
3477876	0
3477929	0
3477980	5
3478041	0
3478068	1
3478097	0
3478107	0
3478110	55
3478119	100
3478134	0
3478161	0
3478175	0
3478245	0
3478270	0
3478317	0
3478354	0
3478362	0
3478386	0
3478405	0
3478425	0
3478437	0
3478502	0
3478519	7
3478526	0
3478533	0
3478541	8
3478673	54
3478682	0
3478723	0
3478846	41
3478906	7
3478988	0
3479002	4
3479012	0
3479030	0
3479038	0
3479088	0
3479136	7
3479197	0
3479296	0
3479329	52
3479358	0
3479383	2
3479395	26
3479403	0
3479415	0
3479440	2
3479500	0
3479551	0
3479555	0
3479639	0
3479678	0
3479682	0
3479702	0
3479718	0
3479767	0
3479783	0
3479823	0
3479854	0
3479935	0
3480055	0
3480068	3
3480228	0
3480311	0
3480353	16
3480399	1
3480402	0
3480427	0
3480446	0
3480716	28
3480749	0
3480893	0
3480927	13
3480973	29
3481021	8
3481112	0
3481194	27
3481196	1
3481230	0
3481301	4
3481326	35
3481345	38
3481355	20
3481375	69
3481383	16
3481465	20
3481592	0
3481634	0
3481706	59
3481778	19
3481791	2
3481890	36
3481928	65
3481930	148
3482030	15
3482219	20
3482291	6
3482327	19
3482337	5
3482484	65
3482594	1
3482693	66
3482734	30
3482807	48
3482836	48
3482862	0
3482903	107
3482910	7
3482947	1
3482970	0
3483051	1
3483062	0
3483118	0
3483208	0
3483247	24
3483265	0
3483316	42
3483380	2
3483419	0
3483441	0
3483481	22
3483502	44
3483575	25
3483623	0
3483740	0
3483773	0
3483782	0
3483808	54
3483842	1
3483894	0
3483937	193
3483940	69
3483951	119
3484070	45
3484084	53
3484217	10
3484247	19
3484253	33
3484259	53
3484271	40
3484373	147
3484393	0
3484622	14
3484638	16
3484664	12
3484716	0
3484742	30
3484763	205
3484805	114
3484885	12
3485089	87
3485109	27
3485113	67
3485142	9
3485156	44
3485162	48
3485205	34
3485244	60
3485300	2
3485309	0
3485434	0
3485482	58
3485488	55
3485500	37
3485563	2
3485632	28
3485660	126
3485672	25
3485762	0
3485805	0
3485921	5
3485933	32
3485990	43
3486036	0
3486186	59
3486230	0
3486278	114
3486320	0
3486456	0
3486485	0
3486600	0
3486609	60
3486660	57
3486813	3
3486918	38
3486921	82
3486931	0
3486957	99
3487086	179
3487122	129
3487126	246
3487277	3
3487329	0
3487339	0
3487407	0
3487429	50
3487435	1
3487447	0
3487498	0
3487515	0
3487526	0
3487556	0
3487594	0
3487654	0
3487662	0
3487693	0
3487766	47
3487827	0
3487886	0
3487906	49
3488058	218
3488062	59
3488089	0
3488105	0
3488179	130
3488233	37
3488299	4
3488331	107
3488392	70
3488554	1
3488747	0
3488767	1
3488804	118
3488899	45
3489058	116
3489132	20
3489304	148
3489347	0
3489519	29
3489534	2
3489603	1
3489621	0
3489695	155
3489757	0
3489773	0
3489863	0
3489868	0
3489884	0
3489888	0
3489921	0
3489933	0
3489943	0
3489997	0
3490045	0
3490051	0
3490082	0
3490095	0
3490107	1
3490118	1
3490121	0
3490133	8
3490157	1
3490162	18
3490215	64
3490226	0
3490315	1
3490320	76
3490342	0
3490370	103
3490374	105
3490452	125
3490458	2
3490474	0
3490562	110
3490580	22
3490583	183
3490610	6
3490655	4
3490704	0
3490761	18
3490800	0
3490820	0
3490844	11
3490878	72
3490904	0
3490920	0
3491093	0
3491118	0
3491138	8
3491182	2
3491224	32
3491280	0
3491428	4
3491541	0
3491687	115
3491696	0
3491700	1
3491711	0
3491765	11
3491786	22
3492026	0
3492096	0
3492119	0
3492139	33
3492239	58
3492325	0
3492374	0
3492522	45
3492589	0
3492619	0
3492660	0
3492663	0
3492725	0
3492789	0
3492811	0
3492851	0
3492904	0
3492932	0
3493030	0
3493036	0
3493127	23
3493139	0
3493204	0
3493221	0
3493229	43
3493325	13
3493406	0
3493442	11
3493472	2
3493538	5
3493544	0
3493547	20
3493556	3
3493598	0
3493613	0
3493634	1
3493638	68
3493702	0
3493711	0
3493764	0
3493941	0
3493981	0
3494012	25
3494069	0
3494144	0
3494204	0
3494210	5
3494269	0
3494304	11
3494315	40
3494378	15
3494390	2
3494469	16
3494473	30
3494552	0
3494611	0
3494615	27
3494686	0
3494706	0
3494847	0
3494850	74
3494987	0
3495022	0
3495086	0
3495096	0
3495117	7
3495132	0
3495186	0
3495188	99
3495211	14
3495346	111
3495455	0
3495469	0
3495515	0
3495520	0
3495538	0
3495573	0
3495583	0
3495672	0
3495722	56
3495895	16
3495917	0
3496073	40
3496187	1
3496207	13
3496217	1
3496238	1
3496352	72
3496392	0
3496408	1
3496506	1
3496509	68
3496648	0
3496676	0
3496685	2
3496697	70
3496795	0
3496846	1
3496894	2
3496923	28
3497014	0
3497073	0
3497106	0
3497218	1
3497251	15
3497421	0
3497527	0
3497577	0
3497634	1
3497871	0
3497906	0
3497932	2
3497955	0
3497957	17
3497976	22
3498011	0
3498095	0
3498114	2
3498258	0
3498263	0
3498501	0
3498635	0
3498646	1
3498671	0
3498751	1
3498789	0
3498803	18
3498820	0
3498870	0
3498909	0
3498921	0
3498964	13
3498978	0
3499007	2
3499015	0
3499052	0
3499059	0
3499188	0
3499307	0
3499362	105
3499385	0
3499429	0
3499442	16
3499462	8
3499472	1
3499611	14
3499640	18
3499662	10
3499823	2
3499907	67
3499941	14
3499958	100
3499963	4
3499967	124
3499986	108
3500112	0
3500150	29
3500357	99
3500622	77
3500707	6
3500771	26
3500792	0
3500797	10
3500813	1
3500850	0
3500857	0
3500906	14
3500977	127
3501023	2
3501042	2
3501052	0
3501131	89
3501152	2
3501192	62
3501314	7
3501329	23
3501337	132
3501347	117
3501372	163
3501376	85
3501443	167
3501463	229
3501492	20
3501544	13
3501591	58
3501760	0
3501774	0
3501807	0
3501836	47
3501923	32
3502004	59
3502006	0
3502019	21
3502091	33
3502119	125
3502134	14
3502143	296
3502208	59
3502244	114
3502250	0
3502458	0
3502469	0
3502479	101
3502539	49
3502722	17
3502836	7
3502878	21
3502886	0
3502931	50
3502943	0
3502968	17
3503000	32
3503014	38
3503063	1
3503072	79
3503117	203
3503205	37
3503224	31
3503230	2
3503245	90
3503251	0
3503285	26
3503307	6
3503310	5
3503361	1
3503406	0
3503634	0
3503898	0
3503926	0
3503948	0
3503966	0
3503995	0
3504021	0
3504170	0
3504262	51
3504351	11
3504362	0
3504485	8
3504588	85
3504615	0
3504628	0
3504681	0
3504711	5
3504742	11
3504765	12
3504816	0
3504875	52
3504972	37
3504995	0
3505059	9
3505140	11
3505147	2
3505155	26
3505194	67
3505212	3
3505287	21
3505300	0
3505305	0
3505315	0
3505320	2
3505333	14
3505359	73
3505416	0
3505490	0
3505525	1
3505561	0
3505669	0
3505739	45
3505780	0
3505821	0
3505854	0
3505909	17
3506002	6
3506069	0
3506119	0
3506175	2
3506322	0
3506362	6
3506415	0
3506437	24
3506449	8
3506612	0
3506686	0
3506716	0
3506764	0
3506794	61
3506872	0
3506883	0
3506904	0
3507043	0
3507096	0
3507110	0
3507130	0
3507252	33
3507353	1
3507434	65
3507464	0
3507481	6
3507608	0
3507642	0
3507717	3
3507721	27
3507851	7
3507858	0
3507990	4
3508079	17
3508102	0
3508222	13
3508236	0
3508242	0
3508307	0
3508381	0
3508467	0
3508561	27
3508681	17
3508720	16
3508828	1
3508867	0
3508939	134
3508977	0
3509044	128
3509047	0
3509061	75
3509139	7
3509188	0
3509197	22
3509206	0
3509293	40
3509421	90
3509427	31
3509449	163
3509486	17
3509511	0
3509543	177
3509545	241
3509571	88
3509580	16
3509609	135
3509616	28
3509637	45
3509687	0
3509768	48
3509782	0
3509799	0
3510050	5
3510121	0
3510133	15
3510223	13
3510262	45
3510435	21
3510525	2
3510586	112
3510616	0
3510627	0
3510647	55
3510666	0
3510729	43
3510759	48
3510851	0
3510854	0
3510896	9
3511100	2
3511361	30
3511374	1
3511394	2
3511413	23
3511424	2
3511438	18
3511527	181
3511573	90
3511658	0
3511688	34
3511692	39
3511704	0
3511799	1
3511822	0
3511886	13
3511889	40
3511940	0
3511958	6
3511998	2
3512024	0
3512030	156
3512068	1
3512137	40
3512321	0
3512335	0
3512410	1
3512455	12
3512459	0
3512537	2
3512541	0
3512559	0
3512739	0
3512790	0
3512799	23
3512810	0
3512886	0
3512923	0
3513003	0
3513039	0
3513132	0
3513165	0
3513258	88
3513285	52
3513301	1
3513327	0
3513481	0
3513501	16
3513554	0
3513587	1
3513593	0
3513632	0
3513662	0
3513705	0
3513893	0
3513924	0
3514046	0
3514092	0
3514139	0
3514148	25
3514157	0
3514196	0
3514205	0
3514269	0
3514454	1
3514491	1
3514523	0
3514535	0
3514747	0
3514760	17
3514804	0
3514864	1
3514945	67
3514954	24
3514978	0
3515134	0
3515294	0
3515487	3
3515505	0
3515514	0
3515584	0
3515673	1
3515708	0
3515778	0
3515808	0
3515812	2
3515833	0
3515868	1
3515884	0
3515929	0
3515949	4
3516045	1
3516165	10
3516201	0
3516221	0
3516243	0
3516345	0
3516450	0
3516509	27
3516516	19
3516542	0
3516666	0
3516774	0
3517138	0
3517177	0
3517294	2
3517327	0
3517331	0
3517355	83
3517398	0
3517412	0
3517592	2
3517769	0
3517775	0
3517885	0
3517898	0
3517980	0
3518015	1
3518163	2
3518187	0
3518224	0
3518307	0
3518368	0
3518461	0
3518551	33
3518636	0
3518641	3
3518785	52
3518918	0
3518929	0
3518949	6
3518965	0
3519220	0
3519244	0
3519334	0
3519517	0
3519519	1
3519625	0
3519679	0
3519681	28
3519720	37
3519765	0
3519806	0
3519861	3
3519894	1
3519905	11
3519984	0
3520023	0
3520031	43
3520037	0
3520063	0
3520151	0
3520176	37
3520193	0
3520212	1
3520243	2
3520297	0
3520311	0
3520317	28
3520340	0
3520477	0
3520509	0
3520547	9
3520590	5
3520595	0
3520607	0
3520622	0
3520663	0
3520685	0
3520696	0
3520723	0
3520792	13
3520812	0
3520846	0
3520858	38
3520866	0
3520870	0
3520936	25
3520942	17
3520978	0
3521058	0
3521065	40
3521068	51
3521072	12
3521262	144
3521310	194
3521358	11
3521539	10
3521598	22
3521636	0
3521662	0
3521766	0
3521817	0
3521905	47
3521936	44
3521942	1
3521958	1
3522043	0
3522172	3
3522207	0
3522255	24
3522454	0
3522555	41
3522567	27
3522606	0
3522657	81
3522669	27
3522702	2
3522723	16
3522793	0
3522803	43
3522818	0
3522840	10
3522862	0
3523032	17
3523059	26
3523181	0
3523194	0
3523230	0
3523282	13
3523341	0
3523395	6
3523406	0
3523414	0
3523536	2
3523796	0
3523809	0
3523818	42
3523893	57
3523991	0
3524060	0
3524064	19
3524071	0
3524083	1
3524095	0
3524134	0
3524199	2
3524236	0
3524309	0
3524337	0
3524357	1
3524359	0
3524486	0
3524555	0
3524627	0
3524660	17
3524726	0
3524774	0
3524792	0
3524849	0
3525032	0
3525065	0
3525110	0
3525161	14
3525242	0
3525300	0
3525332	0
3525399	0
3525414	61
3525424	2
3525464	0
3525490	0
3525515	8
3525530	1
3525555	0
3525576	77
3525630	23
3525647	23
3525814	12
3525901	6
3526013	0
3526052	310
3526055	1
3526164	0
3526331	0
3526345	63
3526405	21
3526444	0
3526460	213
3526462	6
3526494	0
3526568	7
3526571	9
3526618	23
3526702	32
3526793	0
3526815	6
3526825	27
3526853	40
3526857	0
3526875	0
3526906	6
3526918	55
3527037	13
3527124	0
3527159	0
3527194	10
3527200	67
3527297	107
3527306	1
3527389	0
3527549	72
3527551	6
3527585	0
3527620	0
3527645	0
3527756	0
3527786	0
3527792	9
3527820	0
3527879	1
3527936	37
3528095	0
3528114	29
3528215	0
3528308	0
3528437	0
3528506	0
3528510	16
3528547	43
3528700	25
3528742	78
3528818	23
3528946	33
3529112	1
3529130	5
3529153	27
3529179	0
3529225	0
3529231	0
3529243	7
3529263	0
3529336	8
3529401	0
3529521	0
3529602	2
3529669	1
3529808	0
3529834	0
3529894	0
3529988	26
3530036	2
3530070	16
3530200	0
3530259	7
3530290	0
3530334	0
3530374	0
3530420	0
3530495	30
3530532	2
3530585	0
3530709	0
3530722	0
3530736	0
3530771	0
3530786	17
3530933	49
3531032	17
3531052	0
3531077	0
3531093	1
3531120	0
3531130	0
3531135	0
3531147	0
3531157	0
3531236	276
3531240	40
3531377	1
3531392	18
3531514	33
3531618	4
3531659	31
3531772	6
3531842	3
3531881	0
3531914	0
3532036	18
3532201	162
3532281	0
3532302	12
3532321	3
3532339	67
3532520	0
3532525	0
3532617	0
3532827	0
3532920	0
3532941	0
3532951	0
3533087	0
3533094	0
3533194	0
3533217	67
3533370	0
3533424	0
3533436	0
3533485	0
3533599	0
3533640	1
3533896	55
3533913	0
3533922	37
3534077	108
3534330	0
3534380	0
3534392	0
3534394	0
3534481	0
3534523	5
3534636	0
3534647	20
3534766	28
3534802	0
3534931	0
3534947	0
3534998	48
3535154	1
3535327	2
3535336	0
3535339	1
3535348	5
3535418	1
3535525	1
3535647	25
3535700	0
3535707	0
3535719	0
3535793	0
3535851	51
3535879	0
3535939	0
3536054	0
3536060	0
3536064	0
3536069	0
3536074	0
3536178	1
3536375	107
3536501	23
3536537	0
3536625	0
3536638	0
3536656	1
3536686	0
3536715	0
3536726	0
3536763	0
3536867	0
3536949	0
3536964	0
3537041	0
3537052	0
3537086	0
3537092	1
3537191	0
3537233	3
3537248	4
3537265	0
3537272	53
3537325	0
3537337	31
3537384	0
3537391	0
3537394	5
3537399	0
3537446	8
3537491	0
3537511	0
3537549	18
3537847	150
3537991	0
3538111	1
3538177	5
3538247	6
3538344	0
3538357	12
3538372	66
3538392	2
3538463	1
3538495	5
3538641	0
3538672	2
3538802	12
3539066	7
3539070	24
3539345	33
3539393	2
3539402	0
3539432	0
3539550	0
3539630	0
3539639	0
3539650	0
3539688	0
3539711	4
3539724	1
3539786	0
3539844	195
3540020	45
3540032	7
3540092	68
3540159	0
3540227	0
3540411	0
3540436	3
3540490	18
3540537	0
3540600	0
3540627	48
3540678	0
3540710	2
3540751	0
3540758	0
3540778	0
3540869	13
3540880	1
3540884	4
3540890	4
3540911	1
3540924	7
3540927	0
3540977	14
3540989	22
3541064	0
3541078	11
3541158	165
3541177	0
3541189	9
3541207	29
3541223	0
3541264	2
3541285	21
3541288	41
3541372	16
3541630	0
3541840	0
3541862	0
3541879	0
3541896	0
3541951	3
3541979	0
3542042	13
3542052	0
3542054	6
3542066	0
3542078	4
3542087	0
3542105	0
3542119	0
3542124	0
3542145	0
3542198	0
3542237	27
3542245	0
3542272	0
3542343	23
3542529	0
3542558	125
3542605	0
3542645	0
3542736	1
3542818	0
3542836	3
3542856	0
3542886	0
3542897	0
3542954	0
3542965	0
3542986	18
3543124	164
3543175	8
3543179	121
3543391	21
3543414	3
3543433	14
3543445	1
3543507	59
3543631	0
3543807	0
3543905	0
3543959	8
3544147	1
3544227	17
3544286	12
3544316	0
3544342	1
3544367	0
3544671	1
3544678	0
3544784	1
3544786	0
3544924	2
3544953	0
3545008	0
3545014	0
3545050	0
3545059	18
3545116	10
3545178	56
3545230	0
3545309	0
3545363	0
3545371	0
3545377	0
3545389	0
3545398	9
3545410	0
3545412	0
3545416	0
3545428	0
3545430	0
3545480	81
3545531	0
3545595	0
3545851	0
3545887	5
3546043	1
3546224	0
3546249	0
3546377	0
3546402	0
3546478	41
3546531	1
3546545	0
3546600	0
3546700	7
3546715	0
3546723	21
3546792	15
3546795	43
3546839	0
3546846	1
3546875	0
3546902	0
3547101	3
3547127	16
3547180	24
3547185	5
3547396	2
3547402	0
3547477	67
3547514	0
3547563	0
3547587	0
3547603	0
3547687	1
3547728	16
3547763	0
3547831	21
3548140	21
3548224	138
3548305	81
3548316	0
3548413	35
3548420	39
3548606	122
3548638	30
3548812	131
3548858	7
3548902	15
3548910	9
3548922	9
3548983	47
3548989	0
3549001	1
3549039	2
3549106	0
3549227	0
3549233	114
3549332	0
3549392	0
3549515	69
3549564	1
3549605	148
3549672	46
3549757	0
3549940	14
3549960	0
3549983	36
3549987	0
3550061	0
3550253	34
3550339	0
3550341	0
3550346	0
3550353	0
3550355	0
3550644	0
3550854	0
3550967	27
3551020	0
3551044	3
3551129	38
3551133	32
3551208	0
3551302	53
3551399	39
3551430	157
3551552	3
3551602	18
3551606	7
3551724	51
3551727	145
3551814	197
3551823	60
3551845	4
3552017	36
3552031	60
3552045	353
3552072	42
3552096	16
3552199	18
3552218	0
3552227	12
3552233	2
3552246	12
3552321	82
3552334	3
3552355	79
3552357	153
3552459	42
3552465	13
3552504	57
3552507	87
3552602	0
3552609	0
3552646	21
3552664	76
3552702	0
3552785	8
3552882	62
3552913	131
3553035	1
3553085	21
3553089	9
3553207	26
3553210	150
3553297	184
3553306	32
3553328	11
3553500	38
3553514	43
3553528	344
3553555	57
3553579	8
3553682	15
3553701	0
3553710	8
3553716	1
3553729	11
3553804	95
3553817	8
3553838	74
3553840	175
3553942	33
3553948	17
3553987	62
3553990	68
3554157	111
3554189	45
3554216	4
3554245	0
3554252	0
3554259	0
3554264	0
3554267	0
3554389	171
3554410	0
3554448	0
3554501	0
3554589	5
3554621	0
3554634	21
3554693	51
3554762	0
3554792	2
3554910	12
3554946	352
3554981	0
3555033	55
3555153	19
3555257	0
3555283	134
3555320	17
3555381	0
3555458	46
3555528	1
3555565	10
3555601	0
3555634	1
3555675	13
3555683	36
3555922	0
3555948	19
3556050	181
3556076	1
3556115	3
3556151	2
3556209	19
3556219	0
3556234	72
3556307	17
3556316	61
3556357	11
3556369	6
3556440	49
3556628	16
3556677	13
3556686	1
3556696	34
3556718	21
3556777	0
3556857	11
3556869	13
3556929	0
3556942	40
3556959	18
3556976	43
3556978	165
3557034	1
3557067	7
3557107	73
3557140	90
3557172	44
3557186	0
3557248	122
3557276	56
3557305	23
3557341	45
3557400	0
3557411	50
3557441	20
3557471	5
3557479	0
3557540	19
3557672	32
3557757	12
3557969	0
3557981	215
3558023	0
3558179	92
3558208	45
3558264	53
3558268	189
3558320	65
3558327	8
3558330	34
3558392	3
3558401	7
3558436	0
3558492	1
3558578	25
3558601	0
3558690	1
3558701	0
3558726	0
3558740	45
3558860	5
3558914	0
3558932	202
3558981	0
3559012	98
3559045	0
3559159	2
3559191	0
3559197	0
3559263	0
3559267	54
3559283	0
3559292	0
3559367	0
3559403	0
3559419	0
3559445	0
3559457	0
3559499	0
3559530	56
3559543	27
3559772	7
3559833	0
3559838	22
3559872	1
3560192	0
3560249	0
3560338	0
3560437	0
3560466	0
3560528	0
3560546	0
3560576	0
3560612	0
3560627	0
3560807	0
3560837	0
3560849	0
3560888	0
3560901	0
3560910	0
3560933	0
3560936	0
3560948	0
3561032	0
3561077	0
3561117	0
3561124	0
3561185	0
3561206	0
3561242	0
3561329	0
3561335	0
3561353	0
3561398	0
3561540	0
3561547	0
3561584	0
3561590	0
3561609	0
3561617	0
3561623	0
3561659	0
3561675	0
3561695	0
3561779	0
3561810	0
3561860	0
3561867	0
3561938	0
3561951	0
3561968	0
3561998	0
3562001	0
3562041	0
3562060	0
3562077	0
3562110	0
3562119	0
3562130	0
3562139	0
3562166	2
3562188	0
3562200	0
3562202	0
3562416	0
3562424	0
3562475	0
3562490	0
3562503	0
3562507	0
3562516	0
3562530	0
3562579	0
3562599	0
3562601	0
3562636	0
3562652	0
3562670	0
3562691	0
3562725	0
3562772	0
3562831	0
3562862	0
3562916	0
3562989	0
3563018	0
3563051	0
3563170	3
3563174	0
3563220	0
3563226	125
3563262	4
3563320	0
3563376	0
3563639	68
3563668	3
3563889	0
3563898	45
3563913	3
3563991	0
3564059	0
3564111	2
3564152	5
3564209	1
3564233	1
3564269	0
3564277	9
3564290	116
3564295	57
3564366	28
3564444	59
3564554	60
3564619	146
3564746	0
3564810	10
3564935	35
3564996	0
3565010	7
3565040	1
3565192	103
3565215	101
3565245	1
3565304	21
3565656	1
3565689	0
3565773	0
3565842	81
3565873	65
3565945	0
3565993	41
3566089	30
3566101	0
3566283	232
3566512	1
3566639	44
3566688	51
3566694	3
3566739	75
3566989	0
3567013	0
3567044	40
3567143	0
3567161	0
3567200	9
3567294	0
3567347	0
3567361	0
3567498	8
3567639	0
3567681	58
3567818	0
3567890	0
3567970	1
3568011	43
3568104	18
3568137	16
3568153	31
3568253	0
3568276	2
3568399	7
3568467	52
3568563	26
3568583	111
3568668	0
3568822	162
3568826	1
3568833	55
3568837	48
3568888	92
3569040	0
3569094	0
3569146	1
3569204	16
3569208	54
3569254	197
3569390	21
3569526	0
3569575	0
3569598	0
3569609	0
3569766	0
3569948	0
3569970	0
3570034	0
3570041	0
3570067	0
3570094	0
3570105	0
3570135	0
3570237	0
3570284	0
3570316	0
3570372	0
3570395	0
3570403	0
3570499	0
3570523	0
3570606	0
3570643	0
3570652	0
3570718	0
3570873	0
3570889	0
3570904	0
3571149	0
3571200	0
3571229	39
3571318	56
3571323	2
3571356	290
3571358	38
3571377	54
3571422	5
3571535	0
3571570	0
3571584	0
3571659	73
3571809	7
3571846	30
3572033	0
3572112	0
3572232	47
3572310	0
3572529	1
3572600	0
3572619	0
3572621	0
3572692	5
3572832	0
3573157	0
3573206	0
3573222	1
3573260	3
3573395	0
3573425	1
3573428	5
3573473	0
3573491	1
3573549	0
3573605	0
3573657	0
3573684	25
3573720	70
3573764	33
3573791	0
3573828	8
3573831	14
3573841	23
3573891	12
3574024	0
3574191	0
3574555	0
3574756	0
3574767	32
3574874	0
3574928	0
3574945	0
3575124	0
3575161	0
3575181	0
3575297	0
3575300	2
3575373	0
3575388	0
3575657	14
3575707	0
3575716	0
3575741	3
3575793	66
3575936	1
3576020	0
3576078	1
3576186	1
3576197	27
3576210	0
3576411	0
3576509	0
3576570	0
3576628	0
3576644	1
3576657	0
3576665	0
3576668	39
3576690	30
3576701	5
3576742	0
3576840	0
3576941	0
3576977	0
3576989	0
3577005	20
3577235	164
3577301	25
3577449	0
3577528	59
3577577	0
3577800	0
3577927	0
3577960	0
3577969	0
3578112	0
3578116	0
3578299	33
3578310	0
3578314	6
3578352	3
3578468	55
3578599	1
3578812	0
3578911	0
3579184	0
3579475	34
3579599	0
3579738	0
3579846	22
3579902	18
3579908	9
3579925	8
3580107	48
3580188	30
3580197	52
3580234	0
3580279	1
3580296	29
3580320	31
3580391	2
3580490	0
3580542	53
3580550	0
3580623	0
3580678	9
3580764	0
3580801	0
3580884	0
3580922	48
3581039	0
3581050	32
3581075	1
3581162	11
3581202	17
3581220	4
3581223	11
3581306	0
3581389	1
3581430	124
3581445	0
3581596	8
3581618	40
3581624	0
3581632	0
3581641	5
3581702	0
3581710	0
3581852	0
3581904	0
3581909	0
3581952	0
3582043	2
3582198	0
3582251	0
3582289	0
3582489	178
3582492	0
3582509	51
3582520	4
3582529	46
3582532	13
3582591	0
3582661	0
3582749	0
3582800	0
3582901	0
3582961	0
3582982	0
3583014	0
3583073	0
3583135	0
3583147	0
3583210	0
3583228	0
3583267	0
3583309	0
3583359	0
3583437	0
3583528	0
3583533	0
3583572	0
3583639	0
3583647	0
3583683	0
3583711	0
3583723	39
3583725	25
3583759	0
3583798	0
3583810	0
3583850	0
3583914	0
3583960	0
3583996	9
3584005	0
3584013	0
3584043	0
3584107	0
3584134	0
3584296	0
3584333	0
3584335	0
3584375	0
3584587	15
3584629	0
3584644	0
3584787	0
3584893	11
3584904	0
3584919	10
3584922	178
3584977	4
3585168	0
3585182	0
3585215	0
3585228	0
3585250	0
3585258	0
3585326	0
3585399	0
3585582	0
3585674	0
3585684	1
3585770	0
3585793	5
3585871	2
3585927	6
3585994	57
3585997	155
3586016	0
3586023	21
3586029	20
3586080	0
3586098	0
3586107	66
3586117	12
3586153	6
3586247	5
3586302	21
3586317	174
3586367	4
3586488	41
3586491	16
3586576	1
3586624	17
3586738	11
3586767	0
3586828	68
3586841	2
3586926	0
3586987	0
3587162	0
3587192	1
3587243	0
3587251	0
3587264	2
3587327	0
3587414	0
3587435	0
3587546	87
3587549	36
3587592	134
3587604	2
3587632	0
3587679	2
3587702	47
3587785	53
3587793	10
3587855	0
3587867	0
3587898	0
3588062	0
3588086	0
3588121	0
3588161	0
3588190	0
3588205	0
3588227	0
3588311	0
3588369	0
3588483	0
3588541	0
3588572	0
3588761	0
3588810	0
3588826	0
3588853	7
3588991	0
3589012	0
3589047	0
3589131	1
3589371	0
3589395	8
3589422	0
3589635	0
3589696	0
3589735	0
3589741	0
3589756	0
3589762	0
3589834	0
3589939	0
3590030	0
3590049	0
3590081	0
3590162	0
3590171	0
3590194	0
3590383	0
3590479	0
3590509	0
3590511	0
3590597	0
3590619	141
3590690	1
3590721	32
3590765	0
3590841	0
3590869	106
3590876	0
3590930	49
3591170	0
3591316	0
3591429	1
3591469	0
3591480	34
3591489	51
3591614	64
3591642	0
3591668	2
3591723	0
3591744	0
3591819	2
3591843	0
3591878	0
3591904	0
3591913	11
3591924	51
3592007	0
3592124	0
3592344	0
3592385	0
3592396	0
3592510	0
3592545	0
3592663	0
3592701	0
3592707	0
3592879	0
3592936	0
3592942	0
3592951	0
3593080	0
3593163	0
3593219	0
3593341	0
3593374	5
3593389	0
3593401	0
3593448	0
3593485	49
3593489	1
3593540	0
3593610	99
3593706	0
3593760	113
3593798	69
3593802	69
3593894	3
3593964	2
3594074	1
3594243	7
3594339	11
3594395	71
3594451	9
3594616	0
3594664	9
3594673	5
3594760	69
3594763	10
3594775	2
3594834	32
3594940	58
3594971	1
3594984	66
3594986	26
3595040	19
3595070	1
3595116	2
3595135	0
3595294	8
3595344	0
3595399	0
3595490	0
3595495	3
3595498	0
3595508	0
3595541	0
3595554	0
3595558	0
3595564	0
3595608	0
3595618	0
3595624	0
3595650	0
3595677	0
3595691	0
3595701	0
3595708	0
3595768	0
3595820	0
3595865	0
3595952	0
3595996	8
3596019	0
3596027	1
3596059	0
3596065	31
3596103	14
3596107	12
3596386	3
3596616	0
3596656	24
3596704	1
3596731	8
3596793	9
3596836	67
3596930	12
3596938	0
3596957	8
3597012	9
3597095	34
3597120	0
3597297	0
3597319	1
3597330	0
3597413	1
3597539	17
3597549	1
3597565	0
3597599	0
3597792	0
3597832	1
3597834	2
3597844	59
3597874	3
3597981	13
3598000	55
3598036	70
3598049	0
3598087	0
3598175	0
3598399	0
3598416	0
3598599	0
3598701	0
3598759	0
3598785	0
3598821	0
3598964	12
3599026	33
3599052	0
3599076	0
3599079	13
3599150	5
3599238	0
3599268	1
3599280	14
3599294	7
3599301	1
3599323	3
3599352	8
3599427	14
3599528	1
3599555	21
3599687	61
3599775	138
3599836	26
3599895	0
3600054	0
3600120	9
3600152	219
3600220	77
3600227	17
3600249	0
3600331	12
3600346	85
3600449	5
3600503	89
3600505	137
3600520	27
3600550	73
3600616	3
3600682	0
3600694	0
3600793	0
3600818	71
3600849	46
3600934	40
3601014	0
3601027	1
3601035	0
3601068	35
3601107	216
3601110	5
3601362	1
3601376	9
3601448	33
3601520	0
3601682	23
3601778	0
3601785	90
3601829	20
3601888	0
3601919	33
3601932	0
3602070	9
3602127	12
3602136	72
3602158	0
3602194	0
3602201	22
3602280	71
3602311	40
3602317	171
3602330	60
3602387	0
3602408	23
3602498	41
3602844	42
3602967	67
3602998	18
3603040	11
3603219	2
3603257	91
3603326	115
3603338	0
3603418	0
3603468	0
3603807	0
3604162	0
3604268	0
3604365	0
3604514	0
3604664	0
3604738	0
3605161	0
3605258	0
3605375	0
3605466	0
3605529	0
3605549	0
3605643	0
3605690	0
3605717	69
3605749	1
3605783	140
3605789	4
3605835	0
3605943	2
3605947	2
3605951	0
3605995	2
3606022	12
3606034	0
3606100	0
3606192	1
3606196	3
3606340	26
3606385	8
3606440	3
3606559	0
3606601	0
3606620	0
3606637	18
3606664	0
3606855	0
3606907	0
3606960	7
3607008	0
3607050	19
3607064	0
3607069	0
3607074	0
3607079	0
3607089	0
3607094	0
3607098	0
3607104	0
3607110	0
3607265	29
3607322	1
3607572	0
3607655	18
3607703	0
3607711	5
3607763	0
3607766	3
3607814	0
3607920	0
3607968	49
3607983	0
3608054	1
3608109	121
3608227	0
3608251	95
3608272	68
3608292	0
3608297	0
3608302	0
3608307	0
3608317	0
3608321	0
3608401	34
3608527	52
3608599	6
3608679	0
3608752	0
3608857	37
3608892	109
3608904	16
3608934	141
3608994	0
3609049	0
3609066	25
3609091	23
3609123	21
3609138	15
3609243	24
3609315	67
3609328	7
3609366	0
3609389	17
3609418	3
3609420	86
3609429	15
3609432	5
3609478	0
3609501	81
3609532	32
3609642	48
3609746	88
3609748	8
3609772	1
3609779	1
3609878	119
3609891	0
3609893	186
3609931	24
3609947	14
3609966	2
3609977	64
3610041	76
3610084	11
3610104	76
3610177	1
3610274	124
3610399	18
3610420	7
3610448	41
3610460	187
3610487	0
3610523	0
3610569	1
3610602	46
3610740	0
3610789	3
3610828	53
3610907	28
3610942	53
3611020	0
3611028	0
3611071	35
3611119	363
3611149	4
3611187	25
3611242	0
3611249	0
3611274	0
3611401	0
3611450	0
3611526	1
3611634	2
3611837	36
3611896	0
3611957	85
3611968	24
3611999	47
3612010	1
3612041	135
3612235	0
3612360	2
3612373	1
3612515	54
3612620	12
3612737	5
3612825	0
3612936	33
3612985	0
3613007	31
3613267	0
3613285	0
3613315	71
3613345	25
3613375	0
3613482	7
3613542	1
3613557	3
3613600	61
3613633	19
3613642	0
3613666	8
3613710	0
3613719	1
3613742	69
3613779	25
3613874	27
3613884	2
3613917	1
3613941	37
3613952	0
3614097	52
3614129	35
3614133	225
3614206	95
3614285	60
3614303	37
3614328	28
3614348	29
3614355	87
3614370	13
3614385	25
3614395	65
3614576	0
3614712	6
3614778	46
3614812	17
3614827	22
3614886	9
3614918	0
3614976	10
3614979	66
3615006	103
3615028	0
3615058	2
3615064	30
3615070	9
3615095	3
3615119	14
3615174	20
3615231	50
3615273	0
3615295	18
3615450	0
3615510	133
3615516	67
3615605	1
3615735	39
3615798	15
3615848	6
3615852	32
3615943	34
3615979	12
3616056	3
3616199	0
3616250	9
3616283	0
3616298	23
3616358	15
3616381	20
3616519	75
3616669	1
3616681	46
3616690	41
3616703	0
3616711	43
3616717	39
3616772	0
3616919	0
3616935	0
3617055	68
3617150	0
3617214	4
3617393	49
3617395	23
3617431	87
3617453	0
3617517	0
3617564	0
3617656	3
3617673	10
3617680	0
3617756	0
3617845	0
3617886	8
3618094	0
3618109	0
3618152	0
3618166	0
3618178	0
3618197	0
3618204	0
3618289	0
3618312	0
3618403	0
3618454	0
3618481	0
3618562	0
3618598	0
3618781	0
3618877	0
3618897	0
3618964	0
3619138	0
3619195	0
3619249	0
3619282	0
3619303	0
3619372	0
3619435	0
3619447	0
3619540	0
3619609	0
3619660	0
3619690	0
3619764	0
3619777	0
3619825	0
3619918	0
3619975	0
3619994	0
3620005	0
3620021	0
3620023	0
3620123	0
3620131	0
3620182	0
3620461	0
3620532	0
3620548	3
3620558	138
3620562	11
3620579	300
3620629	43
3620635	3
3620650	16
3620683	89
3620722	1
3620908	84
3620930	23
3620983	25
3621077	39
3621109	41
3621157	82
3621188	30
3621255	0
3621266	128
3621361	1
3621409	38
3621419	1
3621455	0
3621474	3
3621756	88
3621771	0
3622016	25
3622048	0
3622308	0
3622325	30
3622445	26
3622958	0
3623115	0
3623168	0
3623201	0
3623241	0
3623271	0
3623357	0
3623361	0
3623469	0
3623657	0
3623680	0
3623855	0
3624069	0
3624122	0
3624183	0
3624242	0
3624262	0
3624354	0
3624399	0
3624417	0
3624461	0
3624752	0
3624772	0
3624953	0
3625186	0
3625218	0
3625259	0
3625372	0
3625434	0
3625590	0
3625646	0
3625686	0
3625726	0
3625942	0
3625948	0
3626024	0
3626026	0
3626111	0
3626117	0
3626184	0
3626304	0
3626458	0
3626521	0
3626624	218
3626679	0
3626776	0
3626793	0
3626801	0
3626827	0
3626927	0
3626939	0
3627042	0
3627163	0
3627185	0
3627232	0
3627402	0
3627411	0
3627452	0
3627525	0
3627567	0
3627737	0
3627753	0
3627774	0
3627798	0
3627870	0
3627945	0
3628055	0
3628161	0
3628167	0
3628182	0
3628209	0
3628305	0
3628320	0
3628366	0
3628564	0
3628597	0
3628640	0
3628783	0
3628797	0
3628819	0
3628881	0
3628965	0
3629021	0
3629063	0
3629136	0
3629247	0
3629487	0
3629561	0
3629581	0
3629596	0
3629644	0
3629691	1
3629695	8
3629700	0
3629704	10
3629723	8
3629791	22
3629794	2
3629803	0
3629849	2
3629898	0
3629919	0
3630092	0
3630139	0
3630164	5
3630203	2
3630338	0
3630343	0
3630366	34
3630517	0
3630536	29
3630553	70
3630565	134
3630569	17
3630577	25
3630698	0
3630704	6
3630725	0
3630751	0
3630791	0
3630803	2
3630814	1
3630840	6
3630865	36
3630889	137
3630937	0
3630985	61
3631048	2
3631074	25
3631084	1
3631096	3
3631110	136
3631237	62
3631319	0
3631423	258
3631435	2
3631517	7
3631624	21
3631648	2
3631663	235
3631669	133
3631678	1
3631684	1
3631687	132
3631752	67
3631777	13
3631895	20
3631906	131
3631985	34
3632030	0
3632047	0
3632053	0
3632059	0
3632061	0
3632073	0
3632077	0
3632090	140
3632158	4
3632167	4
3632271	3
3632570	0
3632614	61
3632667	0
3632686	8
3632715	0
3632725	36
3632828	0
3632869	0
3632878	0
3632974	2
3632992	181
3633164	0
3633190	0
3633289	34
3633299	37
3633301	55
3633343	0
3633390	0
3633413	0
3633434	0
3633444	2
3633552	47
3633617	16
3633624	1
3633649	1
3633686	25
3633729	107
3633920	127
3633924	19
3633962	11
3633987	66
3634136	0
3634168	30
3634205	0
3634239	0
3634281	28
3634369	13
3634383	48
3634569	0
3634684	30
3634715	7
3634767	3
3634947	16
3634963	1
3635008	18
3635137	0
3635188	0
3635263	0
3635400	0
3635406	0
3635419	0
3635468	0
3635567	0
3635633	0
3635640	0
3635694	0
3635776	0
3635860	0
3635888	0
3635939	0
3635983	0
3636157	0
3636210	0
3636233	0
3636241	0
3636253	0
3636273	0
3636294	27
3636326	0
3636390	0
3636533	12
3636562	0
3636822	0
3636912	0
3637079	0
3637159	0
3637366	0
3637465	0
3637497	0
3637589	0
3637598	0
3637703	0
3637706	0
3637764	0
3637766	0
3637797	0
3637905	0
3637986	0
3638009	0
3638087	0
3638188	0
3638228	0
3638276	0
3638325	0
3638375	0
3638441	0
3638616	0
3638656	0
3638663	0
3638673	0
3638726	0
3638756	1
3638809	36
3638835	0
3639178	0
3639205	0
3639240	0
3639260	0
3639319	0
3639326	11
3639390	0
3639503	37
3639794	47
3639839	7
3639954	0
3640061	0
3640177	0
3640189	0
3640195	0
3640214	0
3640233	0
3640261	0
3640265	75
3640294	1
3640300	1
3640382	0
3640428	1
3640438	6
3640441	0
3640495	0
3640526	0
3640738	3
3640740	0
3640822	0
3640906	0
3640934	0
3641000	0
3641065	0
3641181	0
3641266	0
3641310	0
3641325	0
3641365	0
3641390	0
3641528	0
3641650	0
3641675	0
3641884	0
3642057	0
3642078	0
3642329	0
3642460	1
3642523	0
3642555	0
3642577	0
3642609	0
3642673	0
3642813	0
3642888	0
3642897	88
3642902	2
3643022	28
3643034	93
3643111	0
3643134	4
3643143	3
3643182	19
3643216	6
3643224	21
3643236	231
3643300	78
3643303	62
3643503	4
3643561	77
3643631	3
3643688	78
3643747	11
3643760	0
3643783	0
3643803	57
3643886	61
3643996	34
3644024	0
3644052	174
3644209	17
3644261	1
3644278	88
3644344	0
3644406	345
3644472	0
3644578	0
3644607	44
3644624	141
3644628	122
3644644	1
3644833	0
3644911	0
3644949	0
3644964	0
3645192	0
3645319	0
3645334	0
3645340	0
3645445	0
3645504	0
3645528	0
3645647	0
3645733	0
3645744	0
3645796	0
3645803	0
3645878	0
3645926	0
3645991	0
3646120	0
3646128	0
3646130	0
3646220	0
3646277	0
3646286	0
3646336	0
3646397	0
3646490	0
3646564	0
3646575	0
3646697	0
3646739	0
3646846	0
3646865	0
3646876	0
3646910	0
3646982	0
3647031	0
3647155	0
3647229	0
3647331	0
3647348	0
3647412	0
3647448	0
3647486	0
3647490	0
3647510	0
3647574	0
3647616	0
3647683	0
3647713	0
3647783	0
3647847	0
3647865	0
3647873	0
3647878	50
3647908	0
3647917	0
3647929	0
3648091	0
3648192	0
3648226	0
3648228	5
3648242	0
3648265	0
3648287	0
3648431	0
3648510	0
3648512	0
3648630	0
3648687	0
3648802	0
3648956	0
3649000	0
3649051	0
3649226	0
3649255	0
3649275	0
3649342	0
3649453	6
3649456	69
3649487	0
3649506	1
3649580	110
3649583	4
3649646	1
3649730	0
3649742	8
3649807	6
3649826	0
3649841	48
3649878	15
3650144	0
3650148	0
3650154	0
3650162	0
3650164	0
3650166	0
3650173	0
3650204	7
3650223	0
3650238	0
3650300	0
3650310	0
3650352	0
3650418	0
3650539	0
3650658	0
3650688	0
3650862	0
3650937	0
3651084	0
3651271	0
3651424	0
3651455	0
3651788	0
3651803	0
3651834	0
3652329	0
3652388	0
3652513	0
3652527	1
3652662	0
3652677	0
3652729	0
3652836	0
3652985	0
3653013	0
3653182	30
3653219	0
3653356	1
3653401	0
3653488	0
3653611	0
3653637	29
3653683	139
3653782	110
3653807	1
3653823	5
3653833	0
3653841	1
3654063	69
3654082	63
3654122	0
3654185	0
3654222	13
3654240	75
3654270	115
3654339	61
3654443	7
3654549	0
3654720	1
3654812	0
3654839	1
3655001	1
3655071	36
3655113	148
3655145	12
3655206	0
3655251	39
3655271	297
3655304	15
3655313	4
3655787	0
3655811	0
3655816	11
3655892	2
3655913	0
3655974	0
3656057	10
3656074	207
3656144	0
3656299	6
3656334	0
3656365	16
3656440	71
3656707	0
3656735	6
3656807	53
3656822	0
3656849	1
3656851	23
3656926	0
3656944	0
3656972	0
3657000	0
3657029	0
3657052	0
3657161	0
3657231	0
3657269	0
3657303	0
3657372	0
3657422	3
3657563	0
3657692	0
3657852	0
3657856	0
3657881	1
3657931	0
3658009	0
3658100	38
3658112	0
3658123	0
3658128	0
3658260	0
3658357	0
3658401	0
3658475	0
3658635	0
3658680	0
3658808	0
3658846	0
3658987	0
3659060	0
3659434	0
3659521	0
3659631	0
3659787	0
3659945	0
3659973	0
3659977	0
3660008	0
3660073	0
3660151	0
3660232	0
3660361	0
3660374	0
3660430	0
3660435	0
3660540	0
3660627	0
3660694	41
3660733	3
3660767	0
3660837	0
3660843	12
3661001	2
3661092	21
3661159	1
3661178	0
3661210	0
3661245	0
3661375	0
3661452	0
3661554	0
3661593	0
3661853	0
3662020	0
3662028	0
3662045	0
3662070	0
3662210	0
3662244	0
3662248	0
3662362	0
3662440	0
3662557	0
3662565	0
3662647	0
3662796	0
3662806	0
3662839	0
3662860	0
3662896	0
3662961	0
3662992	0
3663044	0
3663055	0
3663150	0
3663204	0
3663262	0
3663298	0
3663304	0
3663352	0
3663364	0
3663372	0
3663466	0
3663541	0
3663565	0
3663586	0
3663615	0
3663625	0
3664032	0
3664090	0
3664160	0
3664370	3
3664471	0
3664487	0
3664561	3
3664563	1
3664578	0
3664606	0
3664628	0
3664637	0
3664639	0
3664675	34
3664882	27
3664912	53
3664945	0
3664964	3
3665063	15
3665077	4
3665138	11
3665210	25
3665240	0
3665366	0
3665454	12
3665471	3
3665491	34
3665501	1
3665618	8
3665628	0
3665654	0
3665683	1
3665724	39
3665732	6
3665805	30
3665814	33
3665846	0
3665858	1
3665958	2
3666098	36
3666145	1
3666285	65
3666308	0
3666321	0
3666359	0
3666392	0
3666477	0
3666561	0
3666627	0
3666637	0
3666782	0
3666834	0
3666924	0
3666975	0
3666987	0
3667086	0
3667185	0
3667209	0
3667267	0
3667418	0
3667426	0
3667699	0
3667703	0
3667730	0
3667748	0
3667964	0
3667978	0
3667982	0
3668026	0
3668075	0
3668154	2
3668167	7
3668184	0
3668234	10
3668449	0
3668456	56
3668477	0
3668567	14
3668571	25
3668660	38
3668747	90
3668905	2
3668912	12
3669005	1
3669073	47
3669368	0
3669415	15
3669470	16
3669481	32
3669512	0
3669521	120
3669575	63
3669584	43
3669624	4
3669626	9
3669649	0
3669670	35
3669800	100
3669881	92
3669915	44
3669936	0
3669946	0
3669958	138
3669998	47
3670070	40
3670135	36
3670151	0
3670158	12
3670291	3
3670370	1
3670397	25
3670443	51
3670457	0
3670478	0
3670618	1
3670704	243
3670708	118
3670786	0
3670880	45
3670935	96
3670973	30
3671138	0
3671153	0
3671164	0
3671193	6
3671239	24
3671272	20
3671274	1
3671496	3
3671584	2
3671625	10
3671639	0
3671641	90
3671655	4
3671687	83
3671720	24
3671755	11
3671797	0
3671802	0
3671812	0
3671819	0
3671825	0
3671829	0
3671843	0
3671848	0
3671850	0
3671859	0
3671867	0
3671978	4
3672002	0
3672024	3
3672031	8
3672078	4
3672134	0
3672273	0
3672305	22
3672394	7
3672415	0
3672434	83
3672457	0
3672604	0
3672607	3
3672736	15
3672752	1
3672928	3
3672966	0
3673022	13
3673033	21
3673173	0
3673258	0
3673351	160
3673354	6
3673387	1
3673480	27
3673531	0
3673540	6
3673573	0
3673588	0
3673627	0
3673763	3
3673873	0
3673959	0
3674526	6
3674572	20
3674598	0
3674691	58
3674694	134
3674769	4
3674781	66
3674803	0
3674821	0
3674900	0
3675009	11
3675039	110
3675081	0
3675184	0
3675332	13
3675396	154
3675405	3
3675430	0
3675548	1
3675608	80
3675648	1
3675664	188
3675688	0
3675701	156
3675705	88
3675725	130
3675729	35
3675743	11
3675768	100
3675857	146
3675892	0
3675902	52
3675922	21
3675943	0
3676025	50
3676042	189
3676050	3
3676053	230
3676085	264
3676150	38
3676210	1179
3676216	794
3676276	160
3676328	199
3676348	1089
3676350	570
3676357	264
3676393	439
3676431	0
3676512	1
3676733	148
3676769	2
3676963	2
3676984	94
3677018	455
3677334	2
3677340	104
3677362	7
3677403	97
3677635	2
3677916	92
3678024	52
3678208	11
3678248	47
3678290	143
3678301	1
3678389	14
3678397	0
3678417	0
3678443	13
3678646	19
3678689	2
3678736	0
3678747	13
3678824	67
3678884	0
3678924	37
3678936	0
3679175	2
3679229	44
3679343	0
3679361	162
3679372	14
3679437	0
3679486	3
3679524	0
3679638	2
3679776	0
3679797	99
3679808	3
3680057	12
3680154	0
3680204	0
3680376	3
3680402	25
3680511	0
3680520	0
3680594	0
3680696	12
3680786	232
3680834	26
3680883	79
3680896	63
3680900	2
3680933	1
3680975	0
3681016	0
3681311	4
3681441	5
3681630	73
3681684	190
3681812	39
3681843	0
3681955	0
3681983	44
3682031	0
3682039	3
3682058	5
3682108	19
3682124	0
3682198	115
3682220	150
3682243	3
3682499	121
3682553	0
3682744	4
3682756	27
3682891	8
3682926	0
3682950	16
3682994	0
3683032	37
3683120	50
3683169	9
3683187	34
3683238	34
3683245	65
3683409	0
3683433	5
3683468	1
3683556	61
3683572	15
3683663	0
3683792	0
3683796	45
3683799	72
3683829	3
3683919	132
3683949	19
3684056	0
3684112	7
3684291	7
3684340	0
3684411	48
3684550	12
3684569	1
3684648	0
3684681	3
3684704	0
3684738	4
3684741	1
3684796	0
3684825	3
3684828	0
3684860	0
3684866	78
3684900	2
3685035	0
3685054	0
3685095	0
3685104	0
3685153	0
3685215	8
3685235	0
3685276	0
3685424	0
3685537	1
3685920	0
3685972	22
3686021	43
3686142	0
3686155	9
3686178	0
3686242	1
3686259	0
3686395	12
3686434	65
3686683	1
3686811	4
3686867	15
3686913	2
3686939	0
3687068	0
3687091	23
3687252	0
3687277	37
3687440	61
3687500	0
3687548	0
3687561	128
3687663	1
3687676	0
3687804	0
3687806	0
3687905	0
3687977	0
3687998	0
3688015	0
3688054	0
3688079	0
3688106	0
3688163	0
3688261	0
3688268	0
3688277	0
3688391	0
3688457	0
3688512	0
3688810	0
3688841	0
3688901	0
3688904	0
3688911	0
3688971	0
3689018	0
3689028	0
3689042	0
3689138	0
3689180	0
3689305	0
3689459	0
3689469	0
3689490	61
3689565	0
3689587	0
3689640	0
3689778	0
3689889	1
3689926	13
3689998	0
3690043	5
3690277	0
3690332	0
3690334	0
3690359	0
3690409	0
3690542	0
3690716	0
3690752	0
3690804	0
3690842	0
3690892	0
3690942	0
3690947	37
3691277	147
3691299	0
3691321	3
3691330	0
3691403	0
3691504	10
3691639	0
3691681	0
3691685	0
3691732	0
3691736	0
3691749	45
3691782	26
3691789	144
3691793	0
3691811	143
3691970	21
3692007	0
3692031	2
3692040	0
3692102	0
3692131	1
3692134	33
3692250	22
3692289	2
3692351	0
3692402	2
3692416	0
3692611	0
3692702	0
3692742	0
3692842	0
3692865	0
3692873	59
3692897	0
3692947	0
3693215	0
3693325	0
3693352	0
3693448	7
3693546	0
3693554	1
3693590	0
3693597	1
3693629	0
3693637	0
3693683	0
3693758	4
3693866	94
3693910	0
3693949	19
3694169	28
3694211	5
3694340	0
3694439	16
3694498	33
3694519	46
3694566	1
3694702	18
3694762	1
3694786	5
3694892	63
3694901	2
3695006	0
3695029	3
3695429	18
3695470	0
3695479	19
3695511	0
3695620	0
3695622	3
3695748	56
3695847	0
3695912	0
3695963	0
3695966	4
3695974	0
3696111	14
3696157	102
3696163	2
3696313	0
3696441	0
3696535	0
3696569	0
3696618	0
3696693	4
3696706	0
3696808	0
3696896	53
3696930	72
3697067	0
3697099	1
3697143	52
3697277	115
3697279	128
3697281	41
3697303	0
3697317	18
3697357	144
3697359	68
3697412	3
3697414	3
3697572	6
3697663	2
3697768	0
3697834	78
3697869	0
3697924	22
3697959	1
3698032	8
3698125	102
3698152	67
3698173	74
3698203	27
3698224	1
3698246	0
3698253	2
3698266	0
3698279	97
3698308	10
3698343	3
3698418	0
3698638	0
3698753	0
3698995	0
3699072	3
3699087	0
3699165	0
3699210	3
3699260	0
3699276	5
3699368	0
3699378	0
3699444	1
3699486	0
3699552	12
3699576	0
3699702	21
3699751	105
3699757	1
3699816	69
3699937	24
3699957	20
3699998	1
3700029	64
3700063	1
3700112	42
3700148	149
3700275	0
3700295	0
3700374	175
3700386	0
3700396	18
3700413	136
3700519	29
3700576	0
3700583	4
3700652	0
3700746	103
3700789	165
3700812	164
3700838	0
3700840	28
3700846	12
3700877	0
3700958	24
3701015	133
3701069	169
3701072	76
3701183	60
3701198	4
3701229	0
3701238	101
3701240	0
3701259	31
3701312	0
3701391	0
3701405	0
3701461	0
3701495	0
3701590	0
3701766	0
3702051	17
3702102	41
3702156	12
3702237	11
3702320	0
3702376	0
3702408	0
3702467	4
3702544	108
3702592	0
3703074	0
3703116	5
3703133	6
3703363	2
3703396	0
3703539	1
3703541	5
3703725	0
3703885	17
3703966	69
3703975	19
3704015	4
3704066	0
3704081	0
3704144	3
3704164	63
3704175	0
3704184	0
3704206	0
3704255	0
3704272	13
3704286	26
3704375	35
3704396	39
3704426	7
3704433	1
3704510	0
3704800	0
3704926	20
3705007	96
3705014	29
3705095	0
3705189	0
3705260	25
3705282	0
3705396	67
3705570	1
3705612	0
3705657	0
3705720	0
3705727	1
3705798	39
3705800	0
3705902	0
3705928	1
3705999	0
3706021	3
3706098	32
3706104	29
3706179	14
3706218	0
3706233	2
3706308	1
3706379	0
3706422	1
3706635	0
3706711	0
3706788	0
3706812	3
3706833	0
3706853	0
3706917	0
3706938	1
3706941	52
3706983	0
3706992	0
3707132	25
3707144	41
3707366	5
3707384	20
3707450	0
3707525	62
3707814	0
3707922	117
3708015	1
3708059	0
3708078	0
3708212	37
3708290	0
3708374	6
3708455	145
3708499	0
3708527	0
3708589	8
3708610	41
3708671	124
3708687	5
3708801	0
3708840	0
3709043	0
3709062	0
3709159	0
3709274	0
3709482	2
3709491	47
3709494	29
3709528	46
3709537	12
3709577	21
3709629	22
3709658	0
3709706	0
3709717	0
3709761	39
3709784	2
3709863	5
3709879	118
3709947	0
3709987	0
3710031	2
3710053	0
3710086	150
3710191	1
3710218	4
3710228	0
3710243	13
3710395	21
3710544	1
3710628	10
3710725	62
3710756	174
3710878	2
3710928	39
3710932	15
3711050	25
3711053	183
3711140	223
3711149	85
3711171	6
3711343	38
3711357	42
3711371	327
3711398	38
3711422	8
3711525	20
3711544	0
3711553	8
3711559	4
3711572	15
3711647	105
3711660	6
3711681	86
3711683	204
3711785	115
3711791	18
3711830	87
3711833	78
3711950	69
3712128	12
3712158	0
3712266	20
3712542	23
3712779	24
3712832	13
3712835	140
3712878	61
3712899	1
3712978	93
3712985	81
3713019	0
3713026	71
3713055	0
3713093	7
3713217	3
3713351	216
3713399	15
3713498	50
3713651	0
3713688	0
3713719	0
3713736	0
3713749	40
3713809	0
3713829	10
3713868	0
3713903	0
3714015	3
3714283	69
3714451	84
3714523	75
3714653	29
3714695	0
3714749	2
3714767	0
3714812	1
3714828	26
3714896	39
3714953	0
3715061	76
3715217	9
3715250	33
3715331	17
3715376	61
3715457	39
3715586	83
3715625	36
3715701	31
3715710	0
3715739	54
3715795	21
3715865	2
3715877	0
3715933	6
3715958	4
3715967	0
3715997	0
3716015	37
3716019	0
3716062	12
3716138	3
3716434	158
3716491	13
3716629	33
3716647	48
3716653	0
3716734	0
3716764	47
3716770	1
3716800	1
3716802	11
3716929	1
3717053	0
3717163	9
3717171	0
3717179	0
3717210	0
3717294	5
3717302	83
3717304	265
3717380	0
3717453	1
3717459	0
3717642	42
3717682	1
3717753	209
3717804	2
3717821	54
3717840	0
3717852	52
3717947	0
3717960	38
3717992	0
3718046	0
3718079	0
3718104	0
3718176	141
3718179	5
3718218	0
3718372	0
3718479	2
3718659	0
3718809	0
3718930	34
3719026	3
3719332	0
3719345	0
3719837	4
3719962	4
3720015	2
3720035	52
3720085	0
3720101	18
3720125	15
3720162	0
3720357	0
3720381	0
3720610	104
3720632	43
3720667	175
3720687	171
3720694	234
3720708	23
3720906	14
3720935	0
3720973	7
3720983	2
3721016	47
3721225	14
3721292	41
3721323	0
3721381	18
3721391	2
3721399	0
3721407	0
3721444	0
3721485	73
3721533	0
3721542	65
3721574	51
3721606	0
3721615	47
3721675	156
3721767	1
3721866	17
3721880	0
3721903	0
3722022	3
3722032	38
3722172	1
3722223	0
3722241	0
3722325	3
3722350	0
3722622	0
3722638	17
3722641	0
3722681	0
3722784	0
3722793	0
3722795	0
3722817	0
3722982	0
3722997	0
3723058	0
3723087	0
3723218	0
3723225	0
3723369	0
3723395	0
3723402	0
3723588	0
3723601	0
3723730	0
3723790	0
3723868	0
3723877	0
3723886	0
3723898	65
3723912	0
3723939	2
3723945	59
3724020	20
3724143	47
3724218	0
3724275	13
3724447	24
3724717	3
3724787	0
3724842	3
3724987	28
3725040	42
3725051	14
3725060	21
3725153	0
3725192	43
3725213	1
3725270	1
3725315	1
3725351	68
3725384	55
3725386	0
3725411	0
3725459	25
3725591	0
3725661	0
3725673	0
3725794	5
3725822	19
3725882	96
3725885	17
3725906	103
3725916	9
3725974	10
3725995	95
3726033	6
3726036	72
3726056	0
3726066	0
3726115	62
3726129	0
3726229	0
3726315	0
3726365	0
3726418	0
3726433	0
3726492	0
3726496	0
3726661	0
3726673	3
3726688	0
3726764	0
3726901	0
3726958	0
3727063	0
3727138	0
3727282	0
3727560	0
3727569	0
3727675	0
3727717	0
3727769	0
3727951	0
3727955	0
3728050	0
3728166	0
3728292	0
3728358	0
3728436	0
3728451	0
3728479	0
3728502	0
3728625	0
3728700	0
3728849	0
3728870	0
3728961	0
3729304	2
3729338	0
3729358	0
3729383	0
3729469	4
3729491	0
3729536	39
3729554	33
3729638	38
3730075	3
3730108	0
3730188	109
3730212	25
3730249	0
3730523	29
3730547	42
3730577	46
3730692	56
3730727	274
3730731	60
3730800	0
3730815	11
3730817	8
3730860	0
3730875	0
3730890	7
3730917	0
3730944	37
3730962	0
3730986	0
3730998	0
3731013	0
3731033	0
3731046	0
3731058	0
3731061	0
3731086	0
3731154	0
3731202	0
3731328	0
3731577	92
3731787	0
3731883	280
3731896	233
3731905	2
3731919	99
3731949	4
3731996	322
3732024	2
3732180	0
3732251	28
3732275	80
3732305	180
3732309	35
3732420	12
3732455	256
3732459	82
3732528	0
3732540	0
3732543	10
3732545	3
3732588	0
3732603	0
3732618	13
3732645	0
3732672	16
3732690	0
3732714	0
3732726	0
3732741	0
3732761	0
3732774	0
3732786	0
3732789	0
3732814	0
3732882	0
3732930	0
3733266	0
3733297	0
3733336	0
3733365	0
3733392	0
3733408	0
3733498	0
3733500	0
3733524	0
3733563	42
3733578	6
3733644	0
3733690	17
3733835	191
3733863	134
3734002	91
3734150	2
3734198	58
3734236	3
3734249	21
3734455	0
3734472	0
3734596	0
3734632	0
3734679	0
3734760	0
3734766	0
3734781	1
3734871	0
3734934	1
3734938	38
3734949	0
3734978	29
3735027	26
3735090	0
3735331	32
3735410	17
3735421	2
3735441	0
3735447	51
3735451	11
3735520	10
3735615	48
3735622	0
3735683	47
3735721	74
3735738	0
3735763	42
3735830	15
3735860	6
3735864	45
3735975	1
3736010	38
3736014	31
3736035	0
3736083	0
3736098	0
3736100	19
3736143	0
3736158	0
3736173	0
3736194	0
3736200	0
3736227	4
3736245	0
3736269	0
3736281	0
3736296	0
3736316	0
3736329	0
3736341	0
3736344	0
3736369	0
3736437	0
3736457	0
3736487	6
3736646	14
3736688	34
3736741	0
3736756	59
3736892	0
3736941	51
3737058	28
3737060	82
3737062	96
3737092	38
3737367	0
3737574	0
3737763	11
3737985	0
3738051	0
3738330	0
3739165	0
3739216	0
3739225	0
3739273	0
3739461	0
3739538	0
3739570	0
3739684	0
3739744	5
3739879	0
3740059	7
3740176	0
3740189	17
3740225	16
3740316	47
3740380	0
3740389	0
3740416	13
3740482	0
3740491	16
3740596	7
3740608	0
3740890	18
3741160	0
3741187	6
3741316	39
3741478	0
3741544	0
3741610	0
3741646	0
3741662	50
3741670	0
3741676	0
3741757	7
3741779	46
3741928	0
3741979	6
3742034	2
3742187	17
3742189	14
3742230	0
3742327	0
3742501	0
3742510	20
3742683	26
3742758	12
3742774	2
3742967	109
3743025	80
3743053	146
3743095	10
3743136	46
3743172	0
3743214	23
3743232	49
3743290	180
3743360	18
3743370	44
3743404	76
3743406	198
3743530	0
3743696	58
3743773	54
3743780	2
3743883	0
3743935	185
3743985	25
3744254	11
3744277	0
3744491	4
3744617	35
3744655	84
3744852	0
3744882	5
3744896	82
3744910	10
3744976	0
3745062	85
3745141	0
3745152	174
3745207	21
3745393	0
3745459	6
3745612	0
3745746	35
3745810	4
3746001	239
3746185	3
3746278	30
3746310	196
3746328	0
3746368	246
3746378	1
3746410	0
3746515	0
3746667	19
3746673	82
3746681	35
3746691	154
3746785	0
3746871	82
3746896	161
3746926	24
3746941	23
3746944	48
3747202	17
3747265	1
3747295	0
3747308	31
3747375	58
3747511	19
3747522	73
3747533	2
3747833	127
3747961	28
3748004	13
3748015	1
3748042	0
3748206	181
3748366	2
3748449	41
3748653	291
3748657	11
3748708	2
3748726	5
3748743	93
3748909	23
3749187	102
3749776	33
3749816	40
3749905	99
3749912	3
3749924	3
3749995	0
3750058	0
3750171	0
3750232	167
3750498	131
3750523	19
3750532	1
3750553	14
3750757	10
3750895	1
3750955	0
3751004	40
3751152	147
3751375	0
3751378	72
3751396	2
3751484	45
3751594	0
3751619	0
3751630	0
3751663	0
3751678	0
3751681	0
3751687	0
3751691	0
3751846	164
3751850	197
3751858	1
3752055	62
3752200	76
3752233	4
3752235	130
3752239	110
3752290	0
3752308	0
3752325	253
3752342	6
3752413	0
3752485	36
3752535	6
3752566	2
3752629	0
3752653	0
3752711	0
3752739	40
3752743	6
3752767	0
3752798	0
3752895	0
3752937	13
3753141	17
3753309	42
3753363	49
3753438	58
3753448	0
3753461	12
3753489	19
3753498	0
3753508	58
3753517	16
3753547	18
3753653	1
3753698	49
3753802	82
3753863	31
3753930	8
3754107	56
3754115	2
3754345	14
3754425	0
3754465	0
3754757	21
3754827	89
3755179	60
3755207	20
3755292	2
3755328	0
3755347	0
3755443	11
3755457	48
3755595	97
3755635	2
3755695	14
3755700	83
3755717	0
3755725	60
3755739	0
3755874	0
3755928	6
3755960	0
3755987	99
3756018	0
3756050	0
3756076	10
3756113	42
3756124	0
3756226	148
3756362	75
3756479	0
3756721	70
3756755	0
3756847	2
3756878	0
3757034	2
3757093	102
3757123	0
3757303	23
3757373	5
3757497	0
3757519	1
3757574	0
3757700	32
3757730	0
3757835	2
3757957	167
3758212	73
3758414	10
3758494	2
3758524	57
3758532	52
3758534	130
3758546	40
3758577	133
3758610	21
3758765	102
3758860	161
3758969	2
3759064	159
3759134	1
3759167	36
3759239	0
3759364	334
3759446	1
3759539	0
3759718	14
3760015	73
3760068	0
3760166	24
3760196	35
3760200	274
3760470	24
3760476	8
3760666	52
3760846	154
3760936	113
3761062	2
3761117	26
3761165	0
3761366	2
3761531	70
3761990	10
3762000	219
3762008	91
3762125	69
3762147	34
3762170	0
3762176	0
3762212	7
3762218	0
3762331	17
3762404	0
3762454	162
3762548	19
3762554	46
3762614	17
3762643	39
3762698	19
3762713	14
3762716	36
3762737	0
3762818	0
3762827	42
3762859	19
3763175	0
3763297	167
3763380	120
3763541	0
3763715	11
3763797	0
3763824	44
3763835	0
3763866	1
3763910	92
3763950	0
3764118	0
3764224	1
3764254	41
3764404	160
3764474	157
3764477	1
3764579	1
3764675	13
3764704	83
3765058	109
3765281	59
3765392	0
3765428	0
3765443	0
3765455	0
3765491	0
3765536	0
3765552	0
3765596	0
3765602	0
3765611	0
3765632	0
3765672	0
3765765	161
3765773	0
3765970	31
3766150	104
3766223	0
3766240	1
3766244	0
3766325	0
3766355	0
3766450	35
3766481	0
3766541	0
3766657	34
3766724	0
3766813	1
3766855	19
3767059	2
3767227	15
3767344	0
3767387	0
3767397	0
3767438	74
3767601	0
3767615	101
3767673	24
3767712	0
3767738	7
3767758	18
3767779	254
3767824	91
3767854	6
3767863	0
3767956	195
3768166	0
3768173	95
3768190	93
3768206	22
3768645	0
3768742	15
3768767	54
3768806	5
3768858	35
3768908	0
3768977	76
3769048	0
3769099	0
3769187	6
3769206	0
3769234	7
3769236	50
3769289	222
3769429	28
3769503	8
3769514	0
3769575	1
3769591	236
3769669	81
3769686	0
3769697	0
3769722	25
3769846	0
3769879	0
3770137	0
3770241	0
3770331	0
3770366	0
3770400	0
3770540	0
3770664	0
3770675	0
3770790	0
3770884	0
3770897	0
3770908	0
3770915	0
3770921	0
3770931	0
3771003	26
3771070	12
3771094	41
3771150	41
3771182	7
3771381	1
3771420	69
3771462	12
3771468	0
3771489	23
3771503	116
3771583	42
3771656	16
3771704	0
3771798	16
3771913	36
3772033	30
3772037	71
3772119	4
3772269	0
3772316	79
3772342	0
3772402	0
3772418	5
3772424	0
3772436	7
3772443	0
3772645	312
3772667	0
3772703	56
3772792	83
3772810	38
3773062	42
3773076	84
3773188	90
3773283	0
3773339	1
3773390	0
3773588	18
3773681	0
3773779	0
3773885	0
3773893	0
3774071	0
3774078	26
3774082	145
3774318	28
3774340	49
3774401	2
3774527	7
3774600	0
3774606	53
3774626	2
3774654	2
3774711	6
3774727	0
3774792	0
3774917	113
3775147	0
3775201	2
3775258	22
3775292	14
3775433	2
3775539	3
3775626	0
3775654	3
3775729	10
3775777	0
3775787	3
3775879	49
3775905	7
3775941	96
3776060	0
3776125	0
3776140	0
3776165	21
3776235	0
3776394	0
3776525	141
3776595	8
3776626	0
3776818	13
3776982	9
3777170	13
3777216	0
3777311	2
3777398	182
3777415	0
3777490	16
3777505	19
3777621	37
3777704	17
3777734	123
3777789	30
3777812	265
3777927	128
3777937	0
3778058	0
3778178	0
3778246	149
3778331	1
3778370	16
3778403	0
3778544	56
3778672	77
3778680	0
3778752	11
3778812	105
3778854	23
3778922	57
3778953	45
3778997	2
3779047	25
3779082	22
3779165	36
3779236	0
3779297	45
3779478	0
3779503	0
3779728	1
3779770	0
3779908	0
3779947	0
3779958	0
3780217	0
3780309	0
3780355	0
3780421	0
3780478	10
3780512	63
3780516	28
3780588	28
3780618	105
3780627	1
3780852	30
3780909	31
3780933	0
3780954	128
3781120	0
3781170	0
3781233	3
3781293	9
3781320	9
3781476	1
3781488	45
3781536	2
3782033	28
3782137	0
3782348	0
3782486	0
3782561	50
3782636	4
3782690	2
3782873	0
3782909	19
3782975	20
3782991	0
3783071	1
3783149	1
3783181	0
3783325	1
3783500	0
3783530	0
3783542	0
3783551	5
3783557	1
3783631	0
3783692	31
3783785	0
3783839	0
3783869	1
3783970	31
3784426	0
3784442	0
3784452	0
3784508	0
3784658	1
3784757	26
3784784	30
3784826	0
3784905	21
3784966	0
3784968	0
3784986	0
3785031	0
3785075	644
3785077	58
3785223	76
3785258	0
3785266	17
3785276	3
3785307	0
3785485	14
3785573	0
3785585	0
3785604	0
3785745	17
3785897	2
3785937	3
3785952	79
3786036	0
3786038	0
3786076	0
3786085	0
3786142	64
3786228	2
3786264	1
3786302	0
3786359	45
3786374	0
3786625	0
3786633	0
3786648	0
3786819	0
3786876	0
3787100	0
3787176	0
3787274	0
3787472	0
3787692	0
3787807	0
3787837	1
3787842	101
3787854	0
3787941	4
3788260	0
3788494	31
3788725	3
3788741	0
3788794	2
3788938	5
3788969	57
3788997	0
3789041	1
3789063	0
3789089	0
3789149	0
3789227	1
3789236	12
3789464	59
3789490	0
3789510	0
3789525	10
3789538	0
3789578	9
3789803	0
3789824	0
3789881	15
3790072	0
3790083	0
3790089	0
3790202	4
3790288	0
3790294	60
3790300	13
3790344	16
3790430	4
3790482	10
3790515	0
3790577	57
3790591	88
3790612	10
3790795	4
3790900	11
3791036	18
3791064	118
3791078	79
3791082	62
3791098	24
3791128	73
3791151	0
3791233	0
3791297	0
3791300	0
3791328	0
3791341	1
3791345	0
3791358	0
3791375	0
3791377	0
3791380	0
3791399	34
3791460	0
3791482	0
3791526	0
3791551	0
3791555	0
3791583	0
3791586	0
3791597	0
3791632	1
3791728	26
3791733	176
3791737	5
3791741	0
3791771	0
3791777	0
3791793	0
3791827	0
3791862	0
3791875	1
3791903	0
3791910	0
3791920	0
3791941	0
3791972	0
3791987	17
3792015	0
3792035	0
3792041	0
3792161	2
3792171	0
3792198	3
3792200	49
3792233	0
3792249	0
3792293	1
3792346	0
3792423	83
3792469	28
3792495	0
3792510	0
3792533	1
3792608	0
3792622	4
3792653	0
3792683	0
3792687	0
3792695	0
3792726	0
3792728	58
3792731	7
3792752	0
3792754	0
3792839	0
3792848	0
3792851	0
3792861	1
3792885	0
3792909	0
3792961	18
3792987	0
3792997	0
3793056	0
3793058	0
3793067	0
3793095	0
3793097	0
3793153	0
3793158	0
3793160	20
3793191	0
3793207	0
3793245	0
3793277	0
3793286	0
3793296	0
3793345	0
3793366	0
3793378	0
3793384	0
3793387	0
3793416	0
3793438	0
3793441	0
3793445	0
3793488	1
3793496	0
3793500	0
3793515	0
3793582	0
3793606	140
3793646	0
3793877	22
3793982	0
3793998	0
3794100	0
3794133	0
3794194	0
3794229	71
3794293	0
3794313	1
3794429	0
3794471	45
3794503	0
3794516	0
3794519	17
3794546	23
3794568	0
3794617	24
3794621	2
3794679	0
3794713	3
3794756	0
3794950	3
3794958	0
3794993	0
3795022	81
3795097	22
3795132	0
3795148	8
3795234	0
3795311	39
3795314	36
3795353	22
3795359	35
3795461	181
3795463	91
3795484	5
3795497	79
3795572	12
3795585	1
3795591	5
3795600	0
3795619	18
3795722	8
3795746	69
3795773	328
3795787	43
3795801	33
3795973	4
3795995	55
3796004	193
3796091	162
3796094	30
3796212	8
3796216	40
3796266	1
3796388	184
3796419	32
3796516	16
3796679	0
3796710	0
3796836	0
3796971	122
3797076	1
3797081	9
3797089	0
3797138	82
3797466	8
3797512	0
3797522	1
3797580	3
3797635	34
3797694	15
3797766	0
3797810	48
3797880	3
3798031	3
3798095	12
3798108	23
3798130	0
3798153	0
3798187	0
3798229	0
3798298	0
3798396	63
3798437	0
3798458	0
3798515	0
3798598	17
3798658	0
3798673	0
3798701	0
3798728	0
3798747	0
3798755	0
3798764	0
3798779	43
3798783	0
3798817	43
3798866	39
3798882	15
3798897	0
3798899	0
3798918	0
3798935	19
3798970	0
3799033	0
3799056	0
3799062	0
3799085	0
3799105	0
3799111	0
3799130	0
3799173	0
3799265	1
3799279	0
3799282	52
3799295	26
3799301	181
3799331	65
3799335	29
3799484	23
3799736	1
3799802	42
3799951	66
3800096	0
3800102	5
3800151	41
3800155	0
3800167	0
3800171	0
3800174	0
3800280	29
3800285	18
3800438	0
3800452	84
3800482	0
3800494	129
3800550	7
3800728	0
3800865	0
3800925	0
3800970	53
3800974	49
3801024	0
3801091	0
3801108	25
3801203	27
3801536	76
3801726	220
3801729	67
3801733	22
3801802	1
3802016	22
3802091	2
3802261	0
3802388	0
3802579	0
3802745	0
3802871	3
3802951	0
3802985	0
3803032	0
3803062	1
3803207	4
3803442	0
3803578	0
3803629	0
3803677	0
3803776	0
3803863	34
3803908	0
3804026	171
3804100	0
3804112	34
3804331	2
3804430	77
3804461	6
3804563	30
3804735	123
3804805	8
3804892	39
3804948	242
3805022	0
3805038	0
3805085	5
3805106	17
3805161	0
3805300	307
3805444	282
3805446	104
3805491	52
3805555	126
3805572	29
3805598	2
3805638	54
3805743	41
3805772	5
3805807	60
3805815	0
3805824	0
3805833	0
3805850	12
3805913	9
3805955	6
3806015	17
3806022	0
3806051	3
3806167	9
3806201	0
3806212	0
3806269	0
3806278	140
3806341	49
3806344	10
3806440	10
3806539	15
3806576	0
3806779	0
3806800	0
3806936	34
3806966	0
3807094	4
3807122	14
3807163	11
3807187	0
3807298	42
3807307	4
3807396	91
3807534	0
3807556	20
3807598	0
3807607	0
3807751	0
3807788	0
3807824	0
3807831	36
3807833	0
3807842	0
3807923	0
3807994	0
3808178	0
3808279	1
3808361	0
3808508	0
3808520	100
3808571	5
3808623	0
3808628	50
3808651	0
3808698	13
3808762	0
3808897	0
3808902	4
3808941	0
3809313	13
3809346	0
3809355	246
3809357	47
3809629	6
3809644	0
3809662	0
3809703	0
3809859	0
3809982	45
3809985	0
3810036	7
3810135	1
3810581	0
3810770	18
3810939	11
3810996	1
3810998	18
3811128	20
3811169	65
3811293	5
3811502	131
3811558	0
3811754	0
3811838	0
3811853	0
3811910	1
3811924	1
3811957	12
3812053	55
3812069	6
3812077	0
3812151	8
3812262	1
3812374	9
3812410	139
3812523	38
3812572	16
3812576	66
3812613	10
3812629	46
3812666	0
3812682	36
3812790	0
3812862	0
3812995	0
3813034	0
3813243	0
3813277	0
3813563	0
3813726	0
3813790	0
3813848	0
3813915	0
3813978	0
3813998	0
3814013	0
3814047	0
3814182	0
3814271	2
3814303	0
3814330	0
3814400	1
3814445	2
3814520	1
3814615	0
3814621	0
3814649	0
3814692	0
3814730	0
3814808	1
3814857	0
3814959	0
3814962	0
3815057	1
3815068	23
3815108	1
3815111	66
3815156	0
3815192	0
3815229	0
3815306	0
3815473	0
3815511	0
3815598	0
3815642	0
3815876	0
3816123	0
3816232	1
3816264	0
3816277	0
3816297	0
3816341	0
3816379	0
3816401	15
3816404	0
3816443	0
3816521	0
3816596	0
3816696	24
3816731	0
3816742	0
3816777	0
3816810	1
3816996	2
3817037	0
3817188	5
3817218	33
3817309	2
3817332	24
3817353	85
3817369	122
3817371	15
3817381	0
3817388	1
3817397	101
3817431	0
3817443	1
3817526	0
3817541	0
3817572	9
3817576	0
3817635	0
3817644	0
3817708	0
3817752	0
3817836	0
3818033	0
3818107	0
3818182	0
3818205	57
3818310	0
3818340	2
3818387	12
3818402	0
3818423	42
3818438	33
3818444	0
3818531	1
3818684	5
3818754	103
3818805	1
3819011	117
3819020	10
3819092	5
3819131	0
3819210	21
3819284	0
3819324	0
3819338	4
3819479	2
3819542	0
3819686	72
3819854	139
3819935	110
3819945	51
3819959	105
3819971	80
3820067	62
3820070	141
3820163	173
3820169	66
3820224	138
3820266	98
3820281	0
3820510	36
3820572	0
3820586	2
3820597	0
3820629	1
3820654	0
3820713	0
3820745	14
3820808	4
3820953	3
3820971	7
3820993	53
3821020	115
3821023	140
3821048	13
3821057	0
3821162	0
3821173	43
3821223	232
3821232	78
3821240	58
3821326	112
3821455	17
3821496	13
3821671	0
3821682	0
3821731	15
3821744	0
3821804	90
3821830	0
3821881	32
3821888	19
3821904	4
3821994	114
3822021	6
3822054	0
3822071	120
3822073	41
3822165	1
3822199	0
3822205	2
3822212	7
3822326	18
3822332	20
3822347	37
3822364	0
3822574	27
3822621	0
3822759	129
3822782	140
3822832	39
3822871	3
3823016	3
3823107	17
3823166	195
3823240	76
3823244	98
3823285	87
3823364	31
3823377	28
3823379	45
3823505	0
3823618	193
3823643	13
3823772	6
3823850	5
3823959	214
3824001	59
3824016	97
3824027	0
3824038	129
3824043	0
3824061	34
3824213	5
3824275	37
3824283	46
3824352	146
3824505	90
3824575	1
3824601	17
3824679	54
3824689	2
3824756	7
3824825	19
3824843	0
3824906	0
3824930	120
3824956	0
3825054	0
3825065	1
3825123	8
3825146	0
3825392	0
3825442	0
3825454	0
3825459	0
3825468	0
3825480	0
3825485	0
3825524	0
3825548	0
3825625	38
3825700	5
3825828	1
3825844	51
3825870	134
3825909	1
3825975	50
3825981	123
3826075	12
3826105	7
3826162	66
3826234	114
3826281	0
3826344	29
3826355	0
3826406	12
3826421	83
3826425	22
3826440	0
3826478	44
3826498	0
3826734	147
3826736	17
3826757	226
3826884	0
3826917	4
3826921	74
3826969	0
3826996	147
3827067	44
3827142	54
3827274	0
3827412	17
3827424	0
3827430	113
3827442	3
3827605	237
3827640	15
3827650	0
3827886	0
3828019	1
3828061	1
3828270	0
3828316	2
3828369	70
3828549	2
3828627	371
3828642	14
3828706	179
3828720	93
3828825	0
3828880	35
3828894	30
3828916	65
3828928	41
3828942	26
3829012	0
3829038	0
3829215	0
3829223	0
3829312	0
3829336	0
3829435	0
3829518	0
3829619	0
3829635	0
3829737	0
3829966	0
3830033	0
3830050	0
3830092	0
3830096	0
3830111	0
3830120	5
3830123	0
3830212	0
3830240	0
3830369	0
3830384	0
3830438	0
3830447	0
3830564	0
3830617	0
3830770	0
3831423	0
3831504	0
3831621	0
3831644	0
3831715	0
3831744	62
3831754	6
3831876	0
3831894	13
3831899	53
3832057	0
3832059	18
3832099	28
3832131	27
3832175	0
3832209	9
3832230	19
3832245	0
3832257	12
3832327	2
3832664	82
3832706	1
3832879	21
3832998	9
3833210	8
3833225	75
3833489	4
3833549	64
3833585	0
3833602	28
3833684	29
3833803	41
3833815	15
3833838	0
3833856	0
3833875	26
3833882	0
3833924	0
3833931	0
3833981	0
3834306	64
3834476	104
3834479	38
3834541	7
3834553	22
3834618	0
3834707	0
3834725	0
3834748	0
3834756	0
3834759	0
3834780	0
3834785	0
3834791	0
3834820	66
3834829	3
3834842	17
3834888	48
3834910	0
3834931	86
3834957	3
3834964	79
3834976	1
3835091	0
3835271	2
3835288	10
3835328	46
3835378	13
3835398	13
3835530	1
3835571	3
3835618	11
3835656	0
3836222	0
3836239	33
3836337	0
3836345	40
3836450	0
3836462	0
3836470	0
3836501	0
3836694	0
3836757	0
3836927	0
3837052	0
3837082	0
3837092	2
3837100	0
3837164	0
3837167	0
3837212	0
3837227	0
3837248	0
3837257	0
3837485	0
3837564	0
3837627	0
3837642	0
3837650	0
3837652	0
3837665	0
3837713	0
3837861	23
3837978	0
3837996	0
3838058	0
3838093	14
3838135	1
3838231	0
3838264	0
3838346	3
3838399	0
3838441	0
3838468	0
3838789	0
3838800	2
3838824	4
3838827	0
3838869	9
3838891	0
3838911	0
3838980	3
3839013	0
3839055	0
3839091	0
3839282	0
3839293	0
3839329	0
3839448	0
3839466	1
3839483	0
3839495	0
3839579	13
3839606	0
3839808	0
3839829	0
3839857	0
3839918	0
3840076	0
3840188	0
3840285	0
3840329	0
3840362	0
3840396	0
3840409	0
3840438	0
3840660	0
3840717	0
3840812	0
3840821	0
3840828	0
3840880	0
3840899	0
3840955	0
3841005	0
3841012	0
3841064	0
3841123	0
3841285	0
3841307	0
3841378	0
3841392	0
3841468	0
3841517	0
3841608	83
3841751	8
3841788	9
3841836	0
3841839	0
3841848	0
3841879	5
3841906	0
3842015	0
3842028	4
3842064	30
3842107	50
3842134	2
3842168	4
3842206	124
3842231	14
3842250	1
3842261	2
3842272	1
3842336	12
3842372	1
3842432	0
3842443	1
3842445	1
3842456	0
3842459	0
3842461	2
3842521	0
3842589	55
3842626	2
3842643	0
3842661	3
3842701	66
3842703	118
3842726	4
3842795	6
3842830	38
3842839	0
3842861	0
3842872	66
3842876	147
3842897	0
3842935	24
3842947	33
3843074	9
3843091	0
3843113	0
3843134	0
3843164	0
3843169	0
3843223	1
3843229	0
3843240	1
3843242	0
3843253	0
3843256	0
3843258	2
3843285	140
3843313	0
3843326	0
3843386	31
3843423	0
3843440	2
3843490	0
3843498	0
3843523	0
3843536	0
3843593	0
3843628	0
3843637	1
3843651	0
3843670	0
3843674	33
3843695	0
3843745	0
3843984	22
3844009	201
3844036	45
3844043	11
3844066	81
3844102	1
3844192	77
3844199	7
3844267	0
3844342	5
3844470	0
3844635	1
3844781	17
3844785	5
3844793	1
3844814	33
3844840	0
3844959	34
3845024	0
3845095	0
3845122	2
3845249	0
3845387	0
3845539	26
3845543	0
3845642	54
3845670	0
3845714	2
3845735	0
3845759	0
3845803	0
3845987	0
3846006	0
3846139	0
3846304	0
3846328	10
3846330	1
3846371	0
3846436	144
3846542	108
3846566	69
3846599	3
3846621	0
3846676	0
3846714	46
3846764	0
3846767	0
3846776	0
3846807	58
3846834	0
3846941	0
3846954	15
3846990	14
3847033	26
3847060	13
3847094	19
3847132	96
3847157	21
3847176	5
3847187	0
3847198	1
3847262	16
3847298	0
3847358	0
3847369	2
3847371	0
3847382	0
3847385	0
3847387	0
3847439	1
3847444	26
3847446	0
3847455	0
3847467	0
3847515	1
3847552	10
3847569	0
3847600	73
3847621	65
3847627	43
3847652	2
3847665	0
3847721	0
3847756	4
3847765	0
3847779	9
3847798	18
3847806	46
3847818	88
3847823	1
3847828	36
3847861	1
3847879	4
3847939	94
3847992	0
3848045	0
3848099	1
3848156	0
3848231	19
3848477	76
3848504	275
3848510	1
3848513	1
3848516	0
3848550	1
3848666	0
3848690	34
3848717	148
3848719	152
3848770	0
3848859	4
3848897	0
3848900	2
3849205	1
3849226	26
3849280	71
3849304	249
3849320	18
3849395	0
3849404	0
3849407	127
3849428	9
3849447	47
3849591	0
3849601	0
3849763	11
3849901	140
3849989	1
3850060	23
3850091	33
3850166	0
3850240	0
3850349	0
3850435	0
3850454	60
3850510	13
3850550	128
3850553	36
3850721	1
3850778	15
3850914	242
3850916	96
3850946	82
3850949	12
3850968	0
3851018	27
3851090	9
3851102	82
3851155	43
3851212	5
3851292	16
3851294	28
3851372	7
3851396	0
3851417	4
3851669	62
3851679	4
3851775	1
3851810	23
3851885	17
3851973	99
3852207	0
3852606	0
3852669	0
3852711	3
3852760	1
3852805	0
3852956	0
3853380	12
3853383	1
3853489	2
3853603	0
3853633	103
3853641	2
3853666	70
3853679	35
3853732	2
3853753	43
3853827	0
3853852	99
3854026	7
3854120	25
3854169	34
3854171	363
3854212	10
3854275	26
3854300	1
3854450	0
3854561	10
3854591	2
3854685	0
3854692	58
3854900	330
3854921	48
3854979	0
3855014	6
3855090	186
3855177	0
3855196	0
3855244	0
3855297	0
3855312	0
3855352	0
3855492	0
3855562	0
3855607	0
3855733	0
3855757	0
3855799	0
3855868	0
3856016	0
3856039	0
3856099	0
3856123	0
3856130	0
3856282	0
3856288	0
3856356	0
3856390	0
3856457	0
3856611	0
3856651	0
3856685	0
3856862	0
3856865	0
3856984	0
3856993	0
3857029	0
3857050	0
3857082	5
3857099	0
3857127	0
3857178	101
3857244	56
3857283	242
3857301	134
3857470	20
3857484	17
3857514	20
3857565	0
3857662	0
3857676	6
3857748	0
3857758	2
3858013	5
3858061	0
3858130	1
3858146	0
3858157	5
3858279	0
3858288	8
3858312	114
3858417	38
3858873	0
3859089	34
3859217	186
3859289	303
3859297	261
3859596	4
3859697	0
3859721	70
3859745	1
3859772	44
3859885	14
3859968	0
3860107	77
3860109	1
3860118	280
3860124	1
3860139	75
3860144	0
3860160	13
3860583	0
3860613	0
3860635	0
3860666	0
3860683	0
3860941	0
3860964	0
3861066	0
3861094	0
3861188	0
3861226	0
3861241	0
3861279	0
3861294	0
3861550	0
3861585	31
3861605	5
3861688	0
3861721	0
3861798	0
3861821	0
3861955	0
3862017	0
3862031	0
3862152	0
3862197	0
3862295	0
3862332	0
3862347	0
3862524	0
3862560	0
3862577	0
3862679	0
3862702	10
3862804	163
3862942	38
3863059	41
3863080	96
3863105	3
3863127	10
3863129	180
3863235	104
3863386	0
3863450	92
3863520	28
3863650	52
3863678	0
3863703	0
3863829	3
3863907	5
3863976	4
3864134	0
3864140	20
3864194	67
3864224	14
3864227	7
3864258	2
3864585	0
3864639	9
3864938	0
3864966	0
3865017	0
3865035	81
3865039	0
3865167	52
3865177	105
3865249	0
3865437	5
3865457	17
3865463	0
3865499	0
3865600	6
3865637	12
3865703	0
3865715	51
3865784	24
3865814	78
3865860	0
3866037	4
3866065	0
3866126	40
3866216	12
3866255	25
3866291	0
3866356	0
3866447	0
3866571	0
3866637	1
3866853	0
3866984	1
3867094	0
3867182	14
3867196	0
3867245	0
3867377	0
3867416	0
3867554	0
3867566	0
3867597	0
3867734	0
3868073	17
3868125	0
3868134	0
3868156	0
3868187	0
3868430	0
3868475	0
3868497	0
3868519	10
3868536	1
3868568	24
3868690	0
3868752	0
3868782	45
3868967	0
3868975	0
3869000	0
3869053	2
3869088	0
3869099	5
3869120	0
3869151	0
3869159	138
3869207	0
3869223	0
3869255	0
3869271	44
3869348	3
3869354	17
3869583	0
3869621	6
3869697	0
3869821	27
3869885	32
3869896	0
3869945	0
3869965	18
3870046	0
3870085	0
3870097	171
3870276	1
3870338	0
3870583	7
3870600	2
3870647	1
3870688	0
3870729	0
3870738	28
3870751	14
3870904	0
3870918	164
3871010	5
3871151	22
3871189	10
3871264	1
3871283	0
3871310	31
3871444	16
3871485	9
3871489	213
3871513	30
3871864	258
3871867	62
3872095	2
3872104	1
3872219	30
3872253	0
3872288	9
3872422	17
3872635	0
3872714	0
3872744	39
3872754	88
3872784	0
3873040	22
3873042	0
3873054	0
3873070	50
3873106	1
3873116	75
3873165	0
3873191	0
3873238	15
3873249	31
3873331	1
3873423	96
3873427	247
3873435	220
3873452	55
3873596	0
3873604	0
3873735	66
3873830	0
3873886	5
3873898	1
3874009	8
3874253	7
3874258	242
3874309	10
3874326	201
3874337	0
3874396	7
3874407	25
3874533	0
3874550	1
3874563	0
3874596	139
3874639	32
3874667	191
3874694	2
3874748	2
3874783	1
3874795	0
3874865	4
3874868	1
3874880	7
3874904	0
3874913	0
3874926	3
3874929	6
3875015	1
3875020	11
3875049	0
3875088	121
3875166	27
3875173	0
3875211	0
3875240	0
3875313	6
3875442	199
3875509	30
3875511	1
3875524	0
3875601	0
3875652	1
3875681	0
3875751	17
3875765	0
3875811	279
3875860	13
3875862	16
3875958	0
3875992	16
3876030	0
3876033	0
3876056	0
3876072	4
3876232	0
3876292	0
3876414	0
3876640	0
3876667	0
3876688	0
3876694	0
3876749	0
3876841	0
3876956	0
3877036	0
3877043	0
3877070	0
3877219	0
3877302	0
3877323	0
3877331	0
3877380	0
3877472	0
3877599	0
3877611	0
3877633	77
3877644	1
3877665	0
3877680	0
3877719	0
3877905	0
3878160	0
3878184	0
3878250	0
3878296	0
3878371	0
3878396	0
3878400	0
3878510	0
3878592	0
3878717	0
3878765	0
3878805	0
3878839	0
3878848	0
3878851	0
3878904	0
3879040	0
3879055	0
3879151	0
3879232	0
3879235	0
3879258	0
3879265	0
3879307	0
3879352	0
3879433	0
3879453	0
3879487	0
3879835	0
3879876	0
3879880	0
3879956	0
3879964	0
3879990	0
3880028	0
3880074	0
3880168	0
3880188	0
3880213	0
3880249	0
3880279	0
3880406	37
3880441	0
3880466	1
3880509	0
3880570	0
3880598	0
3880604	0
3880612	0
3880618	0
3880624	0
3880651	0
3880699	0
3880809	0
3880833	0
3880898	11
3881000	0
3881033	0
3881054	13
3881076	0
3881124	0
3881197	0
3881301	70
3881359	0
3881382	0
3881416	0
3881428	77
3881446	7
3881450	128
3881467	114
3881557	16
3881667	0
3881691	9
3881695	56
3881709	26
3881713	51
3881800	0
3881868	34
3881992	3
3882003	0
3882026	0
3882077	0
3882102	0
3882107	0
3882124	0
3882186	0
3882385	0
3882436	0
3882438	0
3882454	0
3882508	0
3882515	0
3882547	0
3882556	0
3882625	0
3882721	0
3882844	0
3882868	0
3882878	0
3882897	0
3882937	0
3882968	0
3882991	0
3883054	0
3883102	0
3883229	0
3883336	0
3883346	0
3883362	0
3883406	0
3883424	0
3883619	0
3883627	0
3883645	0
3883691	0
3883703	0
3883715	0
3883852	0
3883948	0
3884032	0
3884194	56
3884218	16
3884243	26
3884314	92
3884333	28
3884341	0
3884381	12
3884648	49
3884692	83
3884713	21
3884755	15
3884771	11
3884848	47
3884996	10
3885139	6
3885188	2
3885203	30
3885280	9
3885327	1
3885332	85
3885397	0
3885456	0
3885482	99
3885535	2
3885569	142
3885608	27
3885714	2
3885731	10
3885885	0
3886026	0
3886034	0
3886128	0
3886137	35
3886335	0
3886445	35
3886470	47
3886718	9
3886755	0
3886766	3
3886930	109
3886949	0
3887048	0
3887123	0
3887180	1
3887198	54
3887324	59
3887373	0
3887439	0
3887662	4
3887773	0
3887802	0
3887818	2
3888021	0
3888111	0
3888173	0
3888199	4
3888375	19
3888424	2
3888484	0
3888648	7
3888702	1
3888744	0
3888824	0
3888916	0
3888925	8
3889041	63
3889045	209
3889089	35
3889122	0
3889201	60
3889233	3
3889572	83
3889601	3
3889651	14
3889707	0
3889715	0
3889772	4
3889841	24
3889865	0
3889903	1
3889910	0
3889959	0
3890045	257
3890059	0
3890076	57
3890119	0
3890160	1
3890204	99
3890379	93
3890399	0
3890431	1
3890506	2
3890606	7
3890747	0
3890773	4
3890951	0
3891033	10
3891130	83
3891161	161
3891283	0
3891333	44
3891337	20
3891455	32
3891458	142
3891545	172
3891554	48
3891576	9
3891748	28
3891762	41
3891776	319
3891803	48
3891827	6
3891930	11
3891949	0
3891958	9
3891964	0
3891977	9
3892052	97
3892065	4
3892086	60
3892088	201
3892190	38
3892196	47
3892235	98
3892238	54
3892358	3
3892402	102
3892418	0
3892534	0
3892545	6
3892551	27
3892563	19
3892593	24
3892597	23
3892626	93
3892646	202
3892662	2
3892696	0
3892707	30
3892752	0
3892827	0
3892845	26
3892862	58
3892899	3
3892903	8
3892914	12
3892918	0
3892920	51
3893041	25
3893064	5
3893100	26
3893104	103
3893106	3
3893163	1
3893297	0
3893363	51
3893409	19
3893427	1
3893463	157
3893481	0
3893524	0
3893692	2
3893709	39
3893715	24
3893763	47
3893767	18
3893781	41
3893787	0
3893796	48
3893947	15
3894065	0
3894074	0
3894099	0
3894101	5
3894119	8
3894124	0
3894215	19
3894253	5
3894349	1
3894436	0
3894452	119
3894520	13
3894527	2
3894566	0
3894581	3
3894598	21
3894624	0
3894653	20
3894780	60
3894821	25
3894896	0
3894908	111
3894910	44
3894949	1
3895025	31
3895061	57
3895067	0
3895260	27
3895335	0
3895410	19
3895686	0
3895720	0
3895754	5
3895761	1
3895784	0
3895856	4
3895931	0
3895952	0
3896010	2
3896119	43
3896129	50
3896326	19
3896342	58
3896440	20
3896459	0
3896585	55
3896709	34
3896727	1
3896831	1
3896963	70
3897088	1
3897349	0
3897497	2
3897513	31
3897574	97
3897640	0
3897745	16
3897754	1
3897766	20
3897818	13
3897897	16
3897988	2
3898064	5
3898107	1
3898142	1
3898189	0
3898448	6
3898477	0
3898616	6
3898663	0
3898707	0
3898724	0
3898820	1
3898886	5
3898910	8
3898952	0
3898966	62
3899149	60
3899221	1
3899234	2
3899275	0
3899305	8
3899356	0
3899407	0
3899429	24
3899431	149
3899534	0
3899664	1
3899713	0
3899749	0
3899796	98
3899836	30
3899919	70
3899927	0
3899990	0
3900003	1
3900134	3
3900136	0
3900144	23
3900169	8
3900231	0
3900248	1
3900322	16
3900370	179
3900372	96
3900396	6
3900532	43
3900618	4
3900631	16
3900635	40
3900640	164
3900663	4
3900694	52
3900705	14
3900767	0
3900811	2
3900819	0
3900868	8
3900972	2
3901101	1
3901245	130
3901254	0
3901438	9
3901469	17
3901504	1
3901664	0
3901816	36
3901828	0
3901893	34
3901946	3
3902041	123
3902055	178
3902212	0
3902243	205
3902245	407
3902297	0
3902330	0
3902356	0
3902453	8
3902510	97
3902633	90
3902652	82
3902655	112
3902829	0
3902837	29
3902928	1
3902951	15
3902993	8
3903001	59
3903013	0
3903035	59
3903058	0
3903075	0
3903145	5
3903173	40
3903176	131
3903253	87
3903340	12
3903386	3
3903393	0
3903435	0
3903549	0
3903578	0
3903597	20
3903683	0
3903710	0
3903728	0
3903854	0
3903884	0
3903938	0
3903947	0
3904029	0
3904225	0
3904259	0
3904291	0
3904320	0
3904378	0
3904466	0
3904526	0
3904576	0
3904639	0
3904653	0
3904706	0
3904715	0
3904793	95
3904797	368
3904802	22
3904951	115
3904987	4
3905006	5
3905055	17
3905089	0
3905159	0
3905233	1
3905264	283
3905450	1
3905603	68
3905805	50
3905864	85
3905882	0
3905895	0
3905916	11
3905949	35
3905983	74
3905985	177
3906038	28
3906255	0
3906354	304
3906358	152
3906411	0
3906554	77
3906640	103
3906667	8
3906684	226
3906848	3
3906906	186
3906951	0
3906975	29
3907018	18
3907032	0
3907040	29
3907134	83
3907198	8
3907214	0
3907298	84
3907302	23
3907318	300
3907372	20
3907461	13
3907464	2
3907515	9
3907561	0
3907590	5
3907594	0
3907693	3
3907703	0
3907737	10
3907756	39
3907762	0
3907768	4
3907790	0
3907803	71
3907819	0
3907845	195
3907951	0
3907975	80
3908056	0
3908064	0
3908157	10
3908183	0
3908239	20
3908245	3
3908249	0
3908256	0
3908341	0
3908388	0
3908413	0
3908488	0
3908627	0
3908704	0
3908725	0
3908733	0
3908736	0
3908772	0
3908799	0
3908823	0
3908893	0
3908901	0
3908917	0
3908989	0
3908999	0
3909037	0
3909187	0
3909206	0
3909333	0
3909352	0
3909428	0
3909456	0
3909500	0
3909510	0
3909532	0
3909540	0
3909572	0
3909616	0
3909648	0
3909729	0
3909772	0
3909915	0
3910034	5
3910186	55
3910230	0
3910263	1
3910276	124
3910326	79
3910350	0
3910392	50
3910474	68
3910609	0
3910618	4
3910642	3
3910645	0
3910660	2
3910720	0
3910762	0
3910897	0
3910918	0
3910951	1
3910957	2
3910998	0
3911047	7
3911101	1
3911145	20
3911157	0
3911208	0
3911239	0
3911270	17
3911357	60
3911405	0
3911466	0
3911554	0
3911597	0
3911794	1
3911834	5
3911842	0
3911855	2
3911931	1
3911978	36
3911987	7
3912083	0
3912110	0
3912278	0
3912332	0
3912377	0
3912397	37
3912420	0
3912443	28
3912494	9
3912517	0
3912631	0
3912707	1
3912968	8
3913216	0
3913226	76
3913255	0
3913314	0
3913330	0
3913370	0
3913391	51
3913430	2
3913466	7
3913560	0
3913576	9
3913591	59
3913692	18
3913756	41
3913761	23
3913786	0
3913875	0
3914230	0
3914366	56
3914372	79
3914463	15
3914589	1
3914684	0
3914791	64
3914842	3
3914900	9
3914918	62
3914934	0
3914960	33
3915023	0
3915026	20
3915054	0
3915090	0
3915103	0
3915143	106
3915152	11
3915418	0
3915433	56
3915523	1
3915706	2
3915720	3
3915722	11
3915822	19
3915908	0
3915932	25
3915951	42
3915954	0
3915974	23
3916019	1
3916100	0
3916114	2
3916127	0
3916198	9
3916255	13
3916286	2
3916288	34
3916355	0
3916676	16
3916729	4
3916945	7
3916955	0
3916987	7
3916996	0
3917032	2
3917114	0
3917126	2
3917130	22
3917234	5
3917255	0
3917282	4
3917343	0
3917409	0
3917569	9
3917731	0
3917867	0
3917894	6
3917903	21
3918044	4
3918246	0
3918265	4
3918307	0
3918338	0
3918400	19
3918406	9
3918455	0
3918468	1
3918522	0
3918532	0
3918613	4
3918620	3
3918623	51
3918642	9
3918704	0
3918742	7
3918792	38
3918924	9
3918969	8
3919002	0
3919100	2
3919156	7
3919163	0
3919179	2
3919195	60
3919220	0
3919245	0
3919262	0
3919280	0
3919282	1
3919291	0
3919400	0
3919419	0
3919433	0
3919489	0
3919541	5
3919547	14
3919550	35
3919554	110
3919567	0
3919581	10
3919596	1
3919640	26
3919649	78
3919727	10
3919778	23
3919887	0
3919956	0
3919979	0
3920111	0
3920135	29
3920153	2
3920223	0
3920234	16
3920277	2
3920300	15
3920302	0
3920315	104
3920346	0
3920412	0
3920447	18
3920468	52
3920509	10
3920553	0
3920897	26
3921057	0
3921097	63
3921135	3
3921201	48
3921208	0
3921242	0
3921254	4
3921256	25
3921324	0
3921429	0
3921494	1
3921615	4
3921647	1
3921678	0
3921783	0
3921973	5
3921983	0
3921997	0
3922186	0
3922222	0
3922228	0
3922234	0
3922245	90
3922344	74
3922369	60
3922447	72
3922474	21
3922485	17
3922496	15
3922530	1
3922540	9
3922589	159
3922616	13
3922662	153
3922704	0
3922764	2
3922782	0
3922845	36
3922962	12
3923034	0
3923103	90
3923145	2
3923154	102
3923164	31
3923170	36
3923215	44
3923224	19
3923301	9
3923304	165
3923320	0
3923524	17
3923639	0
3923661	0
3924019	38
3924135	0
3924303	0
3924336	0
3924364	0
3924478	4
3924615	80
3924690	4
3924722	0
3924845	1
3924895	3
3924903	0
3924996	3
3925006	0
3925112	0
3925138	72
3925250	0
3925365	62
3925412	0
3925482	0
3925648	27
3925777	0
3925789	17
3925798	29
3925819	76
3925876	26
3925892	2
3926122	54
3926125	75
3926170	109
3926191	1
3926209	6
3926215	28
3926264	0
3926299	0
3926326	5
3926333	0
3926372	7
3926464	38
3926575	0
3926631	8
3926639	0
3926671	1
3926684	107
3926742	20
3926887	50
3926931	1
3926953	38
3926966	44
3927006	28
3927040	8
3927061	0
3927134	0
3927157	0
3927209	0
3927236	3
3927293	0
3927332	0
3927545	0
3927854	0
3927937	0
3927980	0
3928064	0
3928075	6
3928193	0
3928307	0
3928442	0
3928451	0
3928460	0
3928774	0
3928820	6
3928873	10
3929117	0
3929333	4
3929390	0
3929426	0
3929480	0
3929618	0
3929627	0
3929681	1
3929716	112
3929783	0
3930100	2
3930335	0
3930662	0
3930830	0
3930913	1
3930983	24
3931014	114
3931030	47
3931062	89
3931079	0
3931091	95
3931115	39
3931128	0
3931132	98
3931144	12
3931258	0
3931333	6
3931367	58
3931378	2
3931397	39
3931426	0
3931442	233
3931945	0
3932074	0
3932092	0
3932239	9
3932409	0
3932419	0
3932557	1
3932605	0
3932686	0
3932752	0
3932983	0
3933076	0
3933160	0
3933196	0
3933214	0
3933223	0
3933283	0
3933514	0
3933550	0
3934153	3
3934756	10
3935238	0
3935317	1
3935407	0
3935853	0
3935932	0
3936022	0
3936468	0
3936721	0
3936730	0
3936887	8
3936892	5
3936939	0
3936987	10
3937037	42
3937057	35
3937080	94
3937175	3
3937215	78
3937217	82
3937294	14
3937309	84
3937369	74
3937453	0
3937478	65
3937535	156
3937671	100
3937766	13
3937774	4
3937861	118
3937886	0
3937926	0
3938261	0
3938284	16
3938296	26
3938431	12
3938450	32
3938502	1
3938636	15
3938684	1
3938736	227
3938743	9
3938820	28
3938838	46
3938889	0
3938949	42
3939051	24
3939054	24
3939083	1
3939201	1
3939232	0
3939346	59
3939382	141
3939392	141
3939451	24
3939470	0
3939511	26
3939575	32
3939603	73
3939673	1
3939684	27
3939706	55
3939725	69
3939752	12
3939769	0
3939848	62
3939963	89
3939967	138
3939979	17
3940009	3
3940054	84
3940091	0
3940271	3
3940346	4
3940348	12
3940446	0
3940575	0
3940653	0
3940764	2
3940857	0
3940922	6
3941086	0
3941148	0
3941232	1
3941250	0
3941340	0
3941379	0
3941492	11
3941828	2
3942184	0
3942220	0
3942265	0
3942312	19
3942343	0
3942559	0
3942697	1
3942733	0
3942790	0
3942799	16
3942874	2
3942892	0
3943030	0
3943210	0
3943282	1
3943480	1
3943519	0
3943684	0
3943777	0
3943792	6
3943843	15
3944173	7
3944218	0
3944239	0
3944545	0
3944824	0
3945064	2
3945140	0
3945232	0
3945253	18
3945347	16
3945357	12
3945413	11
3945509	0
3945590	148
3945671	237
3945689	53
3945702	1
3945743	182
3945746	11
3945864	17
3945882	388
3945885	138
3945900	157
3945913	25
3945927	1
3946047	0
3946122	6
3946156	49
3946167	8
3946186	46
3946215	0
3946231	217
3946734	0
3946863	0
3946881	0
3947028	3
3947112	0
3947250	0
3947334	0
3947592	3
3947685	0
3947943	0
3948036	4
3948183	0
3948276	0
3948534	0
3948771	0
3948836	0
3948986	1
3949047	0
3949134	0
3949371	0
3949589	1
3949650	0
3949971	0
3950286	0
3950295	3
3950304	19
3950530	181
3950581	106
3950588	130
3950756	0
3950789	1
3950800	0
3950868	24
3950899	21
3951079	13
3951089	1
3951145	20
3951241	0
3951322	75
3951403	136
3951421	35
3951434	3
3951475	87
3951478	26
3951632	0
3951769	1
3951897	0
3951973	0
3952018	95
3952075	3
3952132	47
3952141	17
3952204	0
3952222	0
3952231	0
3952272	156
3952315	29
3952363	123
3952384	1
3952468	86
3952535	4
3952552	1
3952577	57
3952631	66
3952655	0
3952665	0
3952903	0
3952975	6
3953149	1
3953194	202
3953235	0
3953309	4
3953334	0
3953512	0
3953682	6
3953706	65
3953761	0
3953856	0
3953942	37
3953985	0
3954075	0
3954107	0
3954169	21
3954216	0
3954225	1
3954245	0
3954251	0
3954285	1
3954376	15
3954473	0
3954618	0
3954839	0
3954870	0
3954888	28
3954974	0
3954989	18
3955056	0
3955156	35
3955302	0
3955430	0
3955564	72
3955630	0
3955657	67
3955716	302
3955728	18
3955852	1
3955876	82
3955887	0
3955918	12
3955942	56
3955951	99
3956045	0
3956233	50
3956252	8
3956338	3
3956405	1
3956471	0
3956483	0
3956599	39
3956693	44
3956724	0
3956739	0
3956787	200
3956884	0
3956931	71
3956955	15
3957035	249
3957117	0
3957180	170
3957222	21
3957355	46
3957405	1
3957510	0
3957521	0
3957583	3
3957595	3
3957688	0
3957713	30
3957799	9
3957810	0
3957814	46
3957836	38
3957890	0
3958062	12
3958201	4
3958262	20
3958264	45
3958399	129
3958411	29
3958552	46
3958585	57
3958594	61
3958609	2
3958641	2
3958695	58
3958736	37
3958738	19
3958798	13
3958853	0
3958903	36
3958912	78
3958954	0
3959017	0
3959048	0
3959063	6
3959244	0
3959405	0
3959460	2
3959505	1
3959574	0
3959595	29
3959689	0
3959730	0
3959753	33
3959907	0
3959955	0
3959991	0
3960023	80
3960042	19
3960134	1
3960158	45
3960160	0
3960196	13
3960309	21
3960432	2
3960563	0
3960675	0
3960821	20
3960839	26
3960847	46
3960890	10
3960954	0
3960993	6
3961060	0
3961088	23
3961095	1
3961141	103
3961288	187
3961394	0
3961414	34
3961540	235
3961552	47
3961593	45
3961599	0
3961633	112
3961666	15
3961785	1
3961792	148
3961918	28
3961933	40
3961946	103
3961963	19
3961980	157
3962025	14
3962044	0
3962105	17
3962180	4
3962288	0
3962312	141
3962315	124
3962364	1
3962508	137
3962512	1
3962514	4
3962525	1
3962529	117
3962578	0
3962588	0
3962592	0
3962598	0
3962623	0
3962681	0
3962720	56
3962745	0
3962813	134
3962927	36
3963151	2
3963167	14
3963191	0
3963230	0
3963278	171
3963311	1
3963353	0
3963362	0
3963395	0
3963457	0
3963596	0
3963614	0
3963626	89
3963636	0
3963645	0
3963720	0
3963839	24
3963985	0
3964043	0
3964065	0
3964108	0
3964204	0
3964231	0
3964259	26
3964294	6
3964330	111
3964455	0
3964463	0
3964561	3
3964648	0
3964659	0
3964693	0
3964731	8
3964786	0
3964808	0
3964810	0
3964846	0
3964870	0
3964872	0
3964882	0
3964903	0
3964911	0
3964939	2
3964958	0
3964972	0
3964974	0
3964991	0
3965004	0
3965008	3
3965017	5
3965060	0
3965080	0
3965089	1
3965125	0
3965142	0
3965174	6
3965192	0
3965204	0
3965211	21
3965215	0
3965233	0
3965235	0
3965282	0
3965309	0
3965329	0
3965340	0
3965354	0
3965383	0
3965415	37
3965426	0
3965438	3
3965555	1
3965622	3
3965712	0
3965737	3
3965791	0
3965883	0
3965898	1
3965961	0
3966017	4
3966109	0
3966124	30
3966223	0
3966227	40
3966239	1
3966268	0
3966280	0
3966298	2
3966481	3
3966510	0
3966528	0
3966531	0
3966592	0
3966631	55
3966639	20
3966658	0
3966712	0
3966739	31
3966790	0
3966838	0
3966938	0
3966973	0
3966999	13
3967078	0
3967111	10
3967157	0
3967218	57
3967227	0
3967362	0
3967378	0
3967386	0
3967410	0
3967435	0
3967437	0
3967504	38
3967508	16
3967514	0
3967533	72
3967542	0
3967618	0
3967637	0
3967661	0
3967755	0
3967787	55
3968081	0
3968161	0
3968316	0
3968318	0
3968333	3
3968359	21
3968363	0
3968438	1
3968487	0
3968496	0
3968504	1
3968524	0
3968570	0
3968672	0
3968689	17
3968790	19
3968792	109
3968801	1
3968864	0
3968897	7
3968975	46
3969020	56
3969073	0
3969119	14
3969135	0
3969185	0
3969236	0
3969243	0
3969251	0
3969256	0
3969267	0
3969269	0
3969286	0
3969288	0
3969298	0
3969300	0
3969306	2
3969312	0
3969391	67
3969412	0
3969489	0
3969503	32
3969573	165
3969575	36
3969660	80
3969741	45
3969880	9
3969889	2
3969945	25
3969981	231
3969987	0
3970028	100
3970156	4
3970225	93
3970273	41
3970284	1
3970325	0
3970372	111
3970459	0
3970474	35
3970517	0
3970695	0
3970702	72
3970816	171
3970819	229
3970854	4
3970866	0
3970965	11
3970985	1
3971219	32
3971246	4
3971276	0
3971370	0
3971396	0
3971459	0
3971534	0
3971801	0
3971831	0
3972020	0
3972086	2
3972095	0
3972172	17
3972214	16
3972418	138
3972602	6
3972618	0
3972625	155
3972672	0
3972740	3
3972754	7
3972864	0
3972906	28
3972918	2
3973072	0
3973278	3
3973593	29
3973661	2
3973762	25
3973783	8
3973859	0
3973871	21
3973970	0
3973982	19
3974240	0
3974270	28
3974417	17
3974444	25
3974478	0
3974618	7
3974637	24
3974691	21
3974786	0
3974866	0
3975125	0
3975177	1
3975237	0
3975295	17
3975357	20
3975434	1
3975493	0
3975511	0
3975533	0
3975535	0
3975545	0
3975642	0
3975665	1
3975745	20
3975767	27
3975818	39
3975885	0
3975893	0
3975902	0
3975905	0
3976007	0
3976049	2
3976141	42
3976272	0
3976274	0
3976366	0
3976388	0
3976438	0
3976518	0
3976622	0
3976642	1
3976646	0
3976718	0
3976730	0
3976746	0
3976807	0
3976839	0
3976910	0
3976931	0
3976940	0
3976943	0
3977000	0
3977003	2
3977047	0
3977108	0
3977150	0
3977172	3
3977195	0
3977240	3
3977278	0
3977306	0
3977322	0
3977376	0
3977390	33
3977477	0
3977602	0
3977670	38
3977790	0
3977864	0
3977886	0
3977952	0
3977979	0
3978099	0
3978117	0
3978169	0
3978286	4
3978311	0
3978456	0
3978529	26
3978554	1
3978658	2
3978700	17
3978816	0
3978843	0
3978881	49
3978902	4
3978916	0
3978982	0
3979005	0
3979047	6
3979159	2
3979246	2
3979282	0
3979312	19
3979330	15
3979332	0
3979339	2
3979344	0
3979414	81
3979435	2
3979457	0
3979504	30
3979618	0
3979627	0
3979648	1
3979675	25
3979679	0
3979701	0
3979814	0
3979944	0
3979964	0
3980014	0
3980066	0
3980069	0
3980084	0
3980263	0
3980276	0
3980282	0
3980369	0
3980423	0
3980522	0
3980562	0
3980603	0
3980808	0
3980833	0
3980839	0
3980891	0
3980910	0
3980968	0
3980974	0
3981043	0
3981149	0
3981187	0
3981246	0
3981271	0
3981273	0
3981284	0
3981292	0
3981344	0
3981459	0
3981607	0
3981713	0
3981815	0
3981819	0
3981828	0
3981864	0
3982017	0
3982279	0
3982313	0
3982423	0
3982556	0
3982591	0
3982682	0
3982685	0
3982739	0
3982765	0
3982788	0
3982826	0
3982877	0
3982946	0
3983185	0
3983198	0
3983264	0
3983272	0
3983389	0
3983392	0
3983407	0
3983485	0
3983581	0
3983630	0
3983656	0
3983701	0
3983724	1
3983748	0
3983803	0
3983831	0
3983920	0
3983966	0
3984021	0
3984174	0
3984324	0
3984343	7
3984351	0
3984370	0
3984443	0
3984451	0
3984458	0
3984498	34
3984553	6
3984592	0
3984603	0
3984631	58
3984638	0
3984654	19
3984744	15
3984817	0
3984883	0
3984957	0
3985002	0
3985350	14
3985369	4
3985379	92
3985524	0
3985579	3
3985589	1
3985625	0
3985634	0
3985654	0
3985706	0
3985709	0
3985724	0
3985742	0
3986170	4
3986418	0
3986588	0
3986591	0
3986909	29
3986914	27
3986967	85
3986971	6
3987010	32
3987073	0
3987094	9
3987097	109
3987107	10
3987215	83
3987287	19
3987321	0
3987349	0
3987386	11
3987410	60
3987419	81
3987428	41
3987558	20
3987562	143
3987571	125
3987717	27
3987759	2
3987892	0
3987955	10
3987981	0
3988204	44
3988364	0
3988526	0
3988575	0
3988577	0
3988691	0
3988814	0
3988854	0
3988864	0
3988994	32
3989111	0
3989173	0
3989194	0
3989283	0
3989288	0
3989307	0
3989311	0
3989386	0
3989602	0
3989802	0
3989989	0
3990009	0
3990073	0
3990083	0
3990228	0
3990282	0
3990285	0
3990318	0
3990434	0
3990460	0
3990504	0
3990525	0
3990612	0
3990630	0
3990810	0
3990840	0
3990891	0
3990895	0
3990915	0
3991047	0
3991250	0
3991355	0
3991421	0
3991469	0
3991488	0
3991533	0
3991539	0
3991659	0
3991692	0
3991772	0
3991799	0
3991811	0
3992146	0
3992344	0
3992361	0
3992442	0
3992591	20
3992764	0
3992785	0
3992839	0
3992888	18
3992893	10
3992902	220
3993043	4
3993053	177
3993146	1
3993239	30
3993350	0
3993356	13
3993365	32
3993368	50
3993511	6
3993520	1
3993590	0
3993656	186
3993695	0
3993701	0
3993734	15
3993794	0
3994040	0
3994214	93
3994310	63
3994373	75
3994480	1
3994604	28
3994640	20
3994686	0
3994751	0
3994859	33
3994910	3
3994919	0
3994940	76
3995073	0
3995190	1
3995217	0
3995250	0
3995398	0
3995506	0
3995534	0
3995627	1
3995651	0
3995772	0
3995784	0
3995796	13
3995984	0
3995997	0
3996047	0
3996112	0
3996192	0
3996196	0
3996269	0
3996304	0
3996354	0
3996611	0
3996695	0
3996703	0
3996917	0
3997074	0
3997114	0
3997130	0
3997143	0
3997174	48
3997247	2
3997251	58
3997296	2
3997338	0
3997355	0
3997371	6
3997429	38
3997443	1
3997488	0
3997576	10
3997593	0
3997625	14
3997668	2
3997682	24
3997705	0
3997783	14
3997821	0
3997883	21
3997916	52
3997992	0
3998018	0
3998035	11
3998066	1
3998086	65
3998091	55
3998100	0
3998143	1
3998207	24
3998316	0
3998375	29
3998431	28
3998579	29
3998588	5
3998621	0
3998815	66
3998907	96
3998914	0
3999169	1
3999256	17
3999399	16
3999541	0
3999624	1
3999763	0
3999780	0
3999815	0
3999844	0
3999869	0
3999878	0
4000043	0
4000106	0
4000190	0
4000240	0
4000600	0
4000687	0
4000710	0
4000714	0
4000716	0
4000766	0
4000885	0
4001002	0
4001209	0
4001310	0
4001386	0
4001530	1
4001539	0
4001690	30
4001775	0
4001780	0
4001785	0
4001804	0
4001820	0
4001871	39
4001939	32
4002083	5
4002452	62
4002488	0
4002620	176
4002764	0
4002923	0
4003046	79
4003070	2
4003223	0
4003281	0
4003303	0
4003337	0
4003433	0
4003466	0
4003479	0
4003519	0
4003523	0
4003574	0
4003690	0
4003791	0
4003895	22
4003927	0
4004201	0
4004399	36
4004645	0
4004804	0
4004885	6
4004965	0
4005011	3
4005025	0
4005100	0
4005142	23
4005208	33
4005387	0
4005425	33
4005454	0
4005482	0
4005534	0
4005559	0
4005725	0
4005798	0
4005824	0
4005872	23
4006041	0
4006116	0
4006290	0
4006421	2
4006568	0
4006585	0
4006606	0
4006619	0
4006751	0
4006760	0
4006768	0
4006991	0
4007006	9
4007061	94
4007081	0
4007084	0
4007258	0
4007339	28
4007345	0
4007472	0
4007511	0
4007543	2
4007584	0
4007662	0
4007699	27
4007778	0
4007832	1
4007901	0
4007991	55
4008105	0
4008126	236
4008156	0
4008176	2
4008310	0
4008321	4
4008339	0
4008405	0
4008436	12
4008520	0
4008635	4
4008644	28
4008744	1
4008756	12
4008797	4
4008823	0
4008899	0
4008992	0
4009004	0
4009118	0
4009150	0
4009173	0
4009240	23
4009296	0
4009407	0
4009477	0
4009491	0
4009512	0
4009526	0
4009612	0
4009793	0
4009842	0
4009857	0
4009900	9
4009952	0
4009984	0
4010018	0
4010116	0
4010257	8
4010314	29
4010356	0
4010462	1
4010571	0
4010715	0
4010821	0
4010849	0
4010871	0
4010927	0
4010979	0
4011024	0
4011076	0
4011079	0
4011128	0
4011168	0
4011241	1
4011257	0
4011266	0
4011320	0
4011536	0
4011552	0
4011603	0
4011692	1
4011701	0
4011732	0
4011762	0
4011764	0
4011821	0
4011882	0
4011889	1
4011902	0
4011923	0
4012052	1
4012091	5
4012110	0
4012398	10
4012451	2
4012478	0
4012489	0
4012516	0
4012520	1
4012535	0
4012541	0
4012559	0
4012569	0
4012573	0
4012749	4
4012793	2
4012815	0
4012836	28
4012884	2
4013003	0
4013076	6
4013139	7
4013170	0
4013226	45
4013564	0
4013661	1
4013670	33
4013703	0
4013739	9
4013966	106
4014003	3
4014041	0
4014068	58
4014145	6
4014164	1
4014218	2
4014222	80
4014237	0
4014252	5
4014312	108
4014322	0
4014353	41
4014404	2
4014425	0
4014658	0
4014821	98
4014825	83
4014957	0
4015000	0
4015187	0
4015362	0
4015427	8
4015461	0
4015479	44
4015697	83
4015710	0
4015758	0
4015873	1
4016019	0
4016050	2
4016119	28
4016279	50
4016386	0
4016421	13
4016445	0
4016457	0
4016460	0
4016466	0
4016494	0
4016541	0
4016556	34
4016597	54
4016626	0
4016670	0
4016743	0
4016762	0
4016822	0
4016828	0
4016947	0
4016988	0
4017014	0
4017076	0
4017122	0
4017129	1
4017178	0
4017196	0
4017260	0
4017269	3
4017309	0
4017358	146
4017473	0
4017494	4
4017501	0
4017608	2
4017667	1
4017691	14
4017799	58
4017803	18
4017923	12
4017940	17
4017947	22
4018109	122
4018193	1
4018231	70
4018260	0
4018306	1
4018360	3
4018384	3
4018489	0
4018501	8
4018550	8
4018664	0
4018806	1
4018834	0
4018857	1
4018912	181
4018966	96
4019088	6
4019160	94
4019182	0
4019184	0
4019217	0
4019241	0
4019248	2
4019292	0
4019296	57
4019304	0
4019311	0
4019315	0
4019413	0
4019423	0
4019437	62
4019446	1
4019540	0
4019578	0
4019650	0
4019707	0
4019759	16
4019918	32
4019979	27
4020023	0
4020041	54
4020080	46
4020092	16
4020194	0
4020210	0
4020315	0
4020343	4
4020433	0
4020527	160
4020607	34
4020729	21
4020735	122
4020751	1
4020807	7
4020885	9
4020919	18
4021318	29
4021366	2
4021398	1
4021415	55
4021473	2
4021560	1
4021760	0
4021823	0
4022142	0
4022148	0
4022162	0
4022216	0
4022290	0
4022304	0
4022306	0
4022461	0
4022527	0
4022563	0
4022574	0
4022714	0
4022833	0
4023023	0
4023033	0
4023055	0
4023087	0
4023105	0
4023108	0
4023222	0
4023287	0
4023310	0
4023330	0
4023506	0
4023516	0
4023525	0
4023543	0
4023562	0
4023564	0
4023616	0
4023669	0
4023697	0
4023778	0
4023792	0
4023856	0
4023863	0
4023891	0
4023956	0
4023995	5
4024048	0
4024073	0
4024130	0
4024249	0
4024353	0
4024452	0
4024535	0
4024537	0
4024621	0
4024650	0
4024670	0
4024686	0
4024708	0
4024814	0
4024833	0
4025032	0
4025069	0
4025130	0
4025195	0
4025219	0
4025250	0
4025403	0
4025458	0
4025560	0
4025586	0
4025623	0
4025670	0
4025692	0
4025744	0
4025754	0
4025767	4
4025802	0
4025836	1
4025887	0
4025925	35
4025941	193
4025945	159
4025948	120
4025957	6
4026253	0
4026308	0
4026437	1
4026471	35
4026514	61
4026542	0
4026555	29
4026611	25
4026644	6
4026720	2
4026864	30
4026874	0
4026922	64
4026983	56
4027064	7
4027210	0
4027290	0
4027308	0
4027447	31
4027501	0
4027675	0
4027685	204
4027763	8
4027809	20
4027858	0
4027927	0
4027970	149
4028049	7
4028059	289
4028063	74
4028116	0
4028153	0
4028247	35
4028263	4
4028344	0
4028421	0
4028466	51
4028488	48
4028550	4
4028682	5
4028784	9
4028901	0
4028949	14
4028966	0
4029144	201
4029148	3
4029204	0
4029276	0
4029289	0
4029369	0
4029460	0
4029466	0
4029500	0
4029559	0
4029562	0
4029707	0
4029855	0
4029898	0
4029908	0
4029912	0
4029945	0
4029952	0
4030022	0
4030036	0
4030046	0
4030089	0
4030114	0
4030203	0
4030297	0
4030408	0
4030413	0
4030625	0
4030653	0
4030682	0
4030718	127
4030725	23
4030744	50
4030925	5
4030948	0
4030970	25
4031025	25
4031062	33
4031092	0
4031306	22
4031344	0
4031383	69
4031417	6
4031487	0
4031584	0
4031592	70
4031714	0
4031921	0
4032035	6
4032153	23
4032159	17
4032238	0
4032251	0
4032257	0
4032359	27
4032378	0
4032408	0
4032446	0
4032854	0
4032905	0
4032990	18
4033078	91
4033098	27
4033153	20
4033218	0
4033277	0
4033378	0
4033407	0
4033456	0
4033491	14
4033545	0
4033557	0
4033598	2
4033637	0
4033659	197
4033715	0
4033758	0
4033790	16
4033858	0
4034079	5
4034085	71
4034096	0
4034140	0
4034195	0
4034224	47
4034229	5
4034360	33
4034386	11
4034551	0
4034583	0
4034854	0
4034894	0
4034923	0
4035029	0
4035128	0
4035135	0
4035410	0
4035492	0
4035518	0
4035560	0
4035575	0
4035592	0
4035676	0
4035704	0
4035706	0
4035755	0
4035876	0
4035887	162
4035895	1
4035916	0
4035935	0
4036022	9
4036076	96
4036149	0
4036226	38
4036271	5
4036286	42
4036318	16
4036402	11
4036483	0
4036500	32
4036516	48
4036718	22
4036748	0
4036774	12
4036778	0
4036794	39
4036861	23
4037050	25
4037059	0
4037086	10
4037176	0
4037404	0
4037482	14
4037582	5
4037632	4
4037673	0
4037809	0
4037823	65
4037970	9
4038045	1
4038089	94
4038145	0
4038276	138
4038312	9
4038315	39
4038330	92
4038338	0
4038417	0
4038815	0
4038861	0
4038891	0
4038980	0
4039073	0
4039082	0
4039102	0
4039152	0
4039209	0
4039281	0
4039404	0
4039569	0
4039621	0
4039718	0
4039787	0
4039892	0
4039901	0
4040028	0
4040102	0
4040109	0
4040141	0
4040385	0
4040450	0
4040579	0
4040643	0
4040779	0
4040804	0
4040868	0
4040891	0
4040915	0
4040934	4
4040950	18
4040974	1
4041039	2
4041046	8
4041118	0
4041150	0
4041176	0
4041231	0
4041384	0
4041404	0
4041484	0
4041504	0
4041529	0
4041535	0
4041561	32
4041574	0
4041646	0
4041685	0
4041720	0
4041818	0
4041830	0
4041840	0
4041870	0
4041890	0
4041901	0
4042069	0
4042085	0
4042146	0
4042154	0
4042156	0
4042182	0
4042246	0
4042278	0
4042287	0
4042296	0
4042363	0
4042434	0
4042448	0
4042496	0
4042580	0
4042613	0
4042626	0
4042767	0
4042858	0
4042889	0
4042954	0
4043025	0
4043132	67
4043193	0
4043261	2
4043308	36
4043351	21
4043360	0
4043421	4
4043433	3
4043616	6
4043680	0
4043757	25
4043797	25
4043811	5
4043858	0
4043943	0
4044042	15
4044065	0
4044129	0
4044159	0
4044192	0
4044288	0
4044316	0
4044329	0
4044396	0
4044455	0
4044494	0
4044627	0
4044644	0
4044739	0
4044788	0
4044905	0
4044958	0
4045061	0
4045074	0
4045145	0
4045272	0
4045275	0
4045349	0
4045452	0
4045459	0
4045753	0
4045828	0
4045865	0
4045932	0
4045950	0
4045976	0
4046040	0
4046076	0
4046126	0
4046220	0
4046297	0
4046347	0
4046369	10
4046419	139
4046458	6
4046483	16
4046541	0
4046569	0
4046765	0
4046786	0
4046801	0
4047004	0
4047038	0
4047067	0
4047141	0
4047157	0
4047310	0
4047383	0
4047425	0
4047479	0
4047686	25
4047741	1
4047749	0
4047775	29
4047885	4
4047971	0
4048050	367
4048112	0
4048197	281
4048278	0
4048299	141
4048395	11
4048416	2
4048631	0
4048746	0
4048817	0
4048819	0
4048915	0
4048926	41
4048947	7
4049034	0
4049164	0
4049170	0
4049214	0
4049269	0
4049332	2
4049595	0
4049723	0
4049745	0
4049755	0
4049901	0
4049950	0
4050086	0
4050124	0
4050233	0
4050306	0
4050388	0
4050451	0
4050505	0
4050509	0
4050586	0
4050610	0
4050639	0
4050653	0
4050676	0
4050728	0
4050868	0
4050883	3
4050905	77
4050907	102
4050970	3
4050991	0
4051088	0
4051336	0
4051364	0
4051379	0
4051426	0
4051448	4
4051483	0
4051539	0
4051706	0
4051733	0
4051735	0
4051748	0
4051792	0
4052073	0
4052193	0
4052438	0
4052458	0
4052500	0
4052536	0
4052710	0
4052803	0
4052815	0
4052855	0
4052937	0
4052951	0
4052965	0
4052989	0
4053033	0
4053097	0
4053121	3
4053733	0
4053748	172
4053969	49
4054007	135
4054061	42
4054237	72
4054240	109
4054367	0
4054420	23
4054446	86
4054450	4
4054514	3
4054648	0
4054680	0
4054779	1
4054996	0
4055011	0
4055041	30
4055043	34
4055045	65
4055092	1
4055130	0
4055138	25
4055163	0
4055195	0
4055261	0
4055322	3
4055338	0
4055349	1
4055377	0
4055391	0
4055476	5
4055535	0
4055549	0
4055637	0
4055750	0
4056103	0
4056123	7
4056168	0
4056193	4
4056367	67
4056387	4
4056442	1
4056447	39
4056457	0
4056464	0
4056480	115
4056502	0
4056565	36
4056592	9
4056617	0
4056624	0
4056672	0
4056727	0
4056789	1
4056851	0
4056875	26
4056877	37
4056879	6
4056896	0
4056958	0
4057038	0
4057052	0
4057060	0
4057064	0
4057080	0
4057099	0
4057154	0
4057168	0
4057172	0
4057188	0
4057191	1
4057195	75
4057208	0
4057216	0
4057218	0
4057231	0
4057259	0
4057268	0
4057283	0
4057331	4
4057355	0
4057365	0
4057377	31
4057429	1
4057432	114
4057454	34
4057469	26
4057499	1
4057525	0
4057531	0
4057547	0
4057549	0
4057557	0
4057559	0
4057573	0
4057591	0
4057753	3
4057923	12
4057934	28
4057941	114
4058000	107
4058029	179
4058071	0
4058101	0
4058137	62
4058165	16
4058174	11
4058177	50
4058365	80
4058374	43
4058487	88
4058514	0
4058556	0
4058578	109
4058626	52
4058773	0
4058955	4
4058994	115
4059033	46
4059062	32
4059100	0
4059104	0
4059126	1
4059139	0
4059231	35
4059384	10
4059396	0
4059410	0
4059472	60
4059501	0
4059645	17
4059652	0
4059669	68
4059747	6
4059844	23
4059891	102
4059921	7
4059968	3
4060101	17
4060152	15
4060164	8
4060254	40
4060270	1
4060285	3
4060434	183
4060517	86
4060609	29
4060755	13
4060770	1
4060820	54
4060873	0
4060895	9
4060916	0
4061209	89
4061351	0
4061438	1
4061456	3
4061605	63
4061611	101
4061647	100
4061776	15
4061932	26
4062019	29
4062048	0
4062079	32
4062118	56
4062182	2
4062193	13
4062228	2
4062380	95
4062394	21
4062412	32
4062451	0
4062461	0
4062463	0
4062500	0
4062508	8
4062520	3
4062539	10
4062570	20
4062577	22
4062591	0
4062605	0
4062624	25
4062693	3
4063018	45
4063060	0
4063174	12
4063255	2
4063280	48
4063355	40
4063426	2
4063434	0
4063440	0
4063467	0
4063482	0
4063494	0
4063506	0
4063545	0
4063654	0
4063764	0
4063882	0
4063899	0
4063986	0
4064107	0
4064164	0
4064310	0
4064609	0
4064691	0
4064738	0
4064833	0
4064920	0
4065031	0
4065172	0
4065348	35
4065363	2
4065371	6
4065443	0
4065528	1
4065544	31
4065667	18
4065669	153
4065712	14
4065979	61
4066108	0
4066189	0
4066211	0
4066328	0
4066435	0
4066513	0
4066544	0
4066771	0
4066825	0
4066864	0
4066956	0
4067150	0
4067201	0
4067365	0
4067523	0
4067535	37
4067650	0
4067692	0
4067698	0
4067713	0
4067725	0
4067747	0
4067786	0
4067977	0
4067997	0
4068081	0
4068099	19
4068169	94
4068210	0
4068283	1
4068326	80
4068332	43
4068362	24
4068432	37
4068494	56
4068608	126
4068645	0
4068709	10
4068777	5
4068875	28
4069017	175
4069111	6
4069169	52
4069176	0
4069261	46
4069323	22
4069326	176
4069392	0
4069434	6
4069451	52
4069479	0
4069495	0
4069507	244
4069547	20
4069639	21
4069668	20
4069728	0
4069754	2
4069775	0
4069817	0
4069867	0
4070049	0
4070108	0
4070141	208
4070195	0
4070288	0
4070351	66
4070364	18
4070389	3
4070497	2
4070588	90
4070647	117
4070677	48
4070690	2
4070723	2
4070883	25
4070936	0
4071300	0
4071326	0
4071335	1
4071466	13
4071520	33
4071547	34
4071625	75
4071667	90
4071692	4
4071697	0
4071757	111
4071795	18
4071823	1
4071846	35
4071855	1
4071861	50
4071889	93
4071951	1
4072024	1
4072031	0
4072069	173
4072073	17
4072080	0
4072103	133
4072228	0
4072244	1
4072308	14
4072369	46
4072501	0
4072569	20
4072703	0
4072720	0
4072727	1
4072729	0
4072774	22
4072811	0
4072871	0
4072939	0
4072965	0
4072975	0
4073061	0
4073147	0
4073157	0
4073221	0
4073261	0
4073268	0
4073280	0
4073300	0
4073324	0
4073354	0
4073396	0
4073414	0
4073479	0
4073569	0
4073605	0
4073743	0
4073801	0
4073827	66
4073853	0
4073906	0
4073912	0
4073972	0
4074034	0
4074125	0
4074132	0
4074150	0
4074189	0
4074305	0
4074329	0
4074498	0
4074506	0
4074591	0
4074767	0
4074848	0
4074882	0
4074998	0
4075049	0
4075101	0
4075204	0
4075310	0
4075391	0
4075481	0
4075491	0
4075634	0
4075648	0
4075659	0
4075672	0
4075681	1
4075790	2
4075813	0
4075825	8
4075834	0
4075856	0
4075910	0
4076069	0
4076138	2
4076186	1
4076214	0
4076234	27
4076265	14
4076328	0
4076356	22
4076382	0
4076436	1
4076597	6
4076645	0
4076701	20
4076788	0
4076867	24
4076891	24
4077125	0
4077180	25
4077214	5
4077298	36
4077452	20
4077485	8
4077533	56
4077622	6
4077652	148
4077709	0
4077741	14
4077767	71
4077785	0
4077850	27
4077969	58
4078020	12
4078118	15
4078136	27
4078176	0
4078299	0
4078367	0
4078391	0
4078449	0
4078487	0
4078543	51
4078700	0
4078734	0
4078740	0
4078748	0
4078761	26
4078778	0
4078899	1
4078972	18
4079403	70
4079423	44
4079438	77
4079444	21
4079586	0
4079592	106
4079603	66
4079624	2
4079691	38
4079783	27
4079961	1
4079990	30
4080021	0
4080046	0
4080072	0
4080096	1
4080114	50
4080315	195
4080324	5
4080330	0
4080336	0
4080393	1
4080501	195
4080540	1
4080676	1
4080690	51
4080751	0
4080763	90
4080817	72
4080974	47
4081040	12
4081067	0
4081139	48
4081241	0
4081352	0
4081414	0
4081444	0
4081465	5
4081476	13
4081496	2
4081518	26
4081520	28
4081551	0
4081573	0
4081580	0
4081596	0
4081608	0
4081655	46
4081696	0
4081764	0
4081856	0
4081918	0
4082045	0
4082051	0
4082099	0
4082118	0
4082164	0
4082378	0
4082546	0
4082628	0
4082660	0
4082702	0
4082786	0
4082874	0
4082885	0
4082913	17
4082917	28
4082933	0
4083034	0
4083044	0
4083065	0
4083098	0
4083184	0
4083207	0
4083239	0
4083260	0
4083406	0
4083438	0
4083547	0
4083569	0
4083635	0
4083674	0
4083701	0
4083836	0
4083857	0
4083880	0
4083901	0
4083926	0
4083997	0
4084277	0
4084399	0
4084577	0
4084625	0
4084633	50
4084749	0
4084772	0
4084807	0
4084924	0
4084959	0
4085004	0
4085008	0
4085017	0
4085121	0
4085245	0
4085352	0
4085372	0
4085443	0
4085470	0
4085472	0
4085507	0
4085514	0
4085580	0
4085614	0
4085698	0
4085739	0
4085791	0
4085827	0
4085887	0
4086025	0
4086153	0
4086178	0
4086263	0
4086304	0
4086328	0
4086340	0
4086359	0
4086404	0
4086410	0
4086412	0
4086421	0
4086433	0
4086526	0
4086541	0
4086784	0
4086910	0
4086916	0
4086969	0
4087038	0
4087044	0
4087082	0
4087117	0
4087189	0
4087249	0
4087260	0
4087318	0
4087333	0
4087458	0
4087470	0
4087487	85
4087491	46
4087532	0
4087578	2
4087613	1
4087676	13
4087733	4
4087790	77
4087807	133
4087861	0
4087878	0
4087908	0
4088000	0
4088169	0
4088185	0
4088248	7
4088332	45
4088379	1
4088405	54
4088449	89
4088503	0
4088542	0
4088619	0
4088630	0
4088659	0
4088782	5
4088817	0
4088944	20
4089170	0
4089192	147
4089227	98
4089281	79
4089380	29
4089465	3
4089542	1
4089545	212
4089579	0
4089591	0
4089594	0
4089611	2
4089968	0
4089980	6
4089997	0
4090045	0
4090075	0
4090214	0
4090279	0
4090332	0
4090421	0
4090474	0
4090574	5
4090595	20
4090658	0
4090778	1
4090865	20
4090900	38
4090993	0
4091048	0
4091057	0
4091208	0
4091256	1
4091322	0
4091360	0
4091367	25
4091485	0
4091525	0
4091595	0
4091694	0
4091730	0
4091750	51
4091784	0
4091813	0
4091823	0
4091920	0
4091926	0
4091976	0
4092008	4
4092072	0
4092134	3
4092157	0
4092237	13
4092240	65
4092413	8
4092490	48
4092513	0
4092694	0
4092785	0
4092799	0
4092822	188
4092951	13
4092967	0
4093103	0
4093163	89
4093201	0
4093246	0
4093370	108
4093424	2
4093441	1
4093454	0
4093481	0
4093545	0
4093726	0
4093732	11
4093817	11
4093867	15
4093962	0
4093970	0
4093993	311
4094068	6
4094391	0
4094420	7
4094475	0
4094522	0
4094613	42
4094704	0
4094740	0
4094763	34
4094780	0
4094791	8
4094807	14
4094823	163
4094829	33
4095046	0
4095103	16
4095107	167
4095208	0
4095226	0
4095341	70
4095388	79
4095407	0
4095503	0
4095578	27
4095612	0
4095623	0
4095682	0
4095708	0
4095721	0
4095760	0
4095763	4
4095796	0
4095955	20
4096174	0
4096201	5
4096258	2
4096488	14
4096590	0
4096645	2
4096870	13
4096888	0
4096938	0
4096944	3
4097039	0
4097106	0
4097108	21
4097393	51
4097422	1
4097461	0
4097528	0
4097900	1
4098089	0
4098285	4
4098325	27
4098397	0
4098427	72
4098709	0
4098716	0
4098805	0
4099087	0
4099156	0
4099356	5
4099527	79
4099633	0
4099645	0
4099655	0
4099662	1
4099665	0
4099667	1
4099695	0
4099730	15
4099760	0
4099813	9
4100017	6
4100111	1
4100129	4
4100326	97
4100347	26
4100353	0
4100364	0
4100404	0
4100422	0
4100428	26
4100504	11
4100622	0
4100633	0
4100653	18
4100660	0
4100663	46
4100686	0
4100779	0
4100806	0
4100836	17
4100844	1
4100847	31
4100850	21
4100958	0
4100967	6
4100994	0
4101038	0
4101044	0
4101101	0
4101176	159
4101179	0
4101203	0
4101215	41
4101219	81
4101227	5
4101311	0
4101433	4
4101440	21
4101576	0
4101770	0
4101872	1
4102187	0
4102277	30
4102311	0
4102403	10
4102465	133
4102501	3
4102537	0
4102585	0
4102669	0
4102700	62
4102721	2
4102796	1
4102827	0
4102858	0
4102915	0
4102985	0
4103111	0
4103233	1
4103248	1
4103408	0
4103455	0
4103493	0
4103573	0
4103593	0
4103602	0
4103808	0
4103930	3
4103953	0
4103979	0
4104049	1
4104095	0
4104158	0
4104176	0
4104190	0
4104391	0
4104411	0
4104481	106
4104496	0
4104574	0
4104593	0
4104659	0
4104716	0
4104743	0
4104776	6
4104842	75
4105019	12
4105070	1
4105105	0
4105174	1
4105218	0
4105233	0
4105270	0
4105391	0
4105430	0
4105439	0
4105469	0
4105565	0
4105625	12
4105659	0
4105728	0
4105805	0
4105860	2
4105926	0
4106095	13
4106097	0
4106109	0
4106175	0
4106401	0
4106427	2
4106493	0
4106514	0
4106539	0
4106562	7
4106637	0
4106706	0
4106755	0
4106818	0
4106907	39
4106988	0
4106998	3
4107054	19
4107274	0
4107356	158
4107360	1
4107443	0
4107616	17
4107632	0
4107702	0
4107708	0
4107780	55
4107845	19
4107873	1
4107943	21
4107957	0
4108003	4
4108054	0
4108198	0
4108294	3
4108316	3
4108378	32
4108430	1
4108443	58
4108753	6
4108788	4
4108807	0
4108825	33
4108912	0
4108921	1
4108957	1
4108974	0
4109014	0
4109029	2
4109032	0
4109061	8
4109161	0
4109198	0
4109367	0
4109374	38
4109384	0
4109437	2
4109449	107
4109476	1
4109479	22
4109504	112
4109528	0
4109531	20
4109643	0
4109687	7
4109698	74
4109786	8
4109798	10
4109811	83
4109897	50
4109923	50
4109970	0
4110067	51
4110218	50
4110233	1
4110361	0
4110396	0
4110507	42
4110561	29
4110594	1
4110676	32
4110710	25
4110770	2
4110808	56
4110945	41
4110955	0
4111242	0
4111286	0
4111330	0
4111439	0
4111521	63
4111655	0
4111696	0
4111791	0
4111821	0
4111847	0
4111963	0
4111996	0
4112041	0
4112058	0
4112235	0
4112329	0
4112349	0
4112368	0
4112385	0
4112403	0
4112407	0
4112535	0
4112699	0
4112712	0
4112732	0
4112736	0
4112807	0
4112899	0
4112918	0
4112957	0
4113379	0
4113417	0
4113472	0
4113543	0
4113645	0
4113669	0
4113831	4
4113846	0
4113892	8
4113936	0
4114000	0
4114218	13
4114356	1
4114384	0
4114395	0
4114505	89
4114568	0
4114627	0
4114649	50
4114729	0
4114920	0
4115060	0
4115083	0
4115146	0
4115205	0
4115288	0
4115336	157
4115625	0
4115646	0
4115658	6
4115752	33
4115795	47
4115849	1
4115867	0
4115929	135
4115944	3
4115978	0
4115980	132
4116125	44
4116135	14
4116185	1
4116344	26
4116381	14
4116450	103
4116482	0
4116527	65
4116555	0
4116583	18
4116589	4
4116614	1
4116625	21
4116797	0
4116861	0
4117328	47
4117362	261
4117437	0
4117452	32
4117515	56
4117577	26
4117611	11
4117710	33
4117718	58
4117843	0
4117850	1
4117928	0
4118000	54
4118193	0
4118238	0
4118285	44
4118294	0
4118326	0
4118589	38
4118622	9
4118651	9
4118672	0
4118683	1
4118693	7
4118702	4
4118709	0
4118727	24
4118844	33
4118880	3
4118915	0
4118945	35
4118971	3
4118980	1
4119046	0
4119111	0
4119173	0
4119184	1
4119257	0
4119272	0
4119283	0
4119307	0
4119419	0
4119546	0
4119588	0
4119808	0
4119935	0
4119999	0
4120074	0
4120108	0
4120232	1
4120278	0
4120285	0
4120330	0
4120369	1
4120377	0
4120400	0
4120430	0
4120449	0
4120466	0
4120500	0
4120520	0
4120687	0
4120781	0
4120802	0
4120938	1
4121030	0
4121232	18
4121256	1
4121277	16
4121295	0
4121317	0
4121328	0
4121356	4
4121377	0
4121416	1
4121541	0
4121615	159
4121637	1
4121664	53
4121673	13
4121699	7
4121825	0
4121831	0
4121846	71
4121848	72
4121882	59
4121887	0
4121960	0
4121991	0
4122042	7
4122081	33
4122086	0
4122089	31
4122200	0
4122278	0
4122322	0
4122399	11
4122460	0
4122511	2
4122523	1
4122661	0
4122687	3
4122721	8
4122808	0
4122923	0
4122991	0
4123003	0
4123051	1
4123114	4
4123137	0
4123170	0
4123203	0
4123213	0
4123226	0
4123287	1
4123335	1
4123338	0
4123444	0
4123542	0
4123570	0
4123597	11
4123679	1
4123987	0
4124002	0
4124008	0
4124077	1
4124153	0
4124173	1
4124201	0
4124305	39
4124524	27
4124583	18
4124667	0
4124774	55
4124952	3
4124985	2
4125076	0
4125083	0
4125146	34
4125162	0
4125264	14
4125318	28
4125335	1
4125568	0
4125585	18
4125640	0
4125665	0
4125710	28
4125733	33
4125779	8
4125786	2
4125860	0
4125986	0
4126028	65
4126100	12
4126190	51
4126199	0
4126262	0
4126277	0
4126306	0
4126447	0
4126550	0
4126562	63
4126679	0
4126699	2
4126739	0
4126817	0
4126834	0
4126934	138
4126939	0
4126951	30
4126973	0
4127055	35
4127061	1
4127077	42
4127188	13
4127196	0
4127320	27
4127377	0
4127474	0
4127599	22
4127675	9
4127691	0
4127732	144
4127798	0
4127812	0
4128199	2
4128224	0
4128319	7
4128396	254
4128426	0
4128437	0
4128460	13
4128533	23
4128674	0
4128719	79
4128731	0
4128838	27
4128882	53
4128930	12
4129021	132
4129039	34
4129041	68
4129124	4
4129204	0
4129254	170
4129277	28
4129297	98
4129304	55
4129366	1
4129455	24
4129494	2
4129502	0
4129525	0
4129606	0
4129648	0
4129723	7
4129827	1
4129910	0
4129947	31
4130023	2
4130049	217
4130051	112
4130072	198
4130074	2
4130149	27
4130206	1
4130261	23
4130327	55
4130455	207
4130523	29
4130547	0
4130583	55
4130673	0
4130706	0
4130721	0
4130730	0
4130738	19
4130751	35
4130766	0
4130784	93
4130802	26
4130820	0
4130859	0
4130877	9
4130917	23
4130948	28
4130970	23
4130981	0
4131052	44
4131169	0
4131346	53
4131435	25
4131441	113
4131586	100
4131593	17
4131631	0
4131686	0
4131760	65
4131762	57
4131776	0
4131802	0
4131817	51
4131868	46
4131888	33
4131898	75
4131986	12
4132040	0
4132068	9
4132178	7
4132238	0
4132252	39
4132281	0
4132377	0
4132433	8
4132463	0
4132518	0
4132666	0
4132846	33
4132850	1
4132929	22
4132992	1
4133007	3
4133047	0
4133083	0
4133233	3
4133393	11
4133443	17
4133483	36
4133564	52
4133602	0
4133609	1
4133645	0
4133760	0
4133786	0
4133857	0
4133990	0
4134075	25
4134227	0
4134279	0
4134291	38
4134412	6
4134488	0
4134504	0
4134547	2
4134627	0
4134670	0
4134688	1
4134768	3
4134849	0
4134870	17
4134911	0
4134956	0
4135013	2
4135037	0
4135053	23
4135065	0
4135078	25
4135080	0
4135439	0
4135451	5
4135489	4
4135794	0
4135848	0
4136068	1
4136141	10
4136194	0
4136224	0
4136376	33
4136385	0
4136573	3
4136725	0
4136744	0
4136785	0
4136847	4
4136850	0
4136882	1
4136998	16
4137003	0
4137046	16
4137098	0
4137177	1
4137179	3
4137304	20
4137308	15
4137370	0
4137383	65
4137424	1
4137470	18
4137478	31
4137481	21
4137492	13
4137594	0
4137715	0
4137914	0
4137979	0
4137996	0
4138314	0
4138321	0
4138381	0
4138435	0
4138549	11
4138560	114
4138628	321
4138726	0
4138819	72
4138855	64
4138935	25
4138984	65
4138994	26
4139011	0
4139025	62
4139036	0
4139092	42
4139215	10
4139265	8
4139310	77
4139343	54
4139497	172
4139585	14
4139595	122
4139608	55
4139611	8
4139637	0
4139663	13
4139681	0
4139694	0
4139883	0
4139916	80
4139940	66
4140009	2
4140133	0
4140143	0
4140274	1
4140278	50
4140301	111
4140305	76
4140307	17
4140354	142
4140564	0
4140609	117
4140632	14
4140641	2
4140653	0
4140661	0
4140741	0
4140755	196
4140757	3
4140779	3
4140899	4
4140923	0
4140953	0
4140966	0
4140974	3
4141008	0
4141026	0
4141172	0
4141216	0
4141302	0
4141314	2
4141336	0
4141356	2
4141374	1
4141380	52
4141397	1
4141503	0
4141562	2
4141578	0
4141657	0
4141670	11
4141691	0
4141740	0
4141787	21
4141790	0
4141800	0
4141886	0
4142010	0
4142097	0
4142150	0
4142185	0
4142198	4
4142209	0
4142235	44
4142255	0
4142361	23
4142378	0
4142414	23
4142534	0
4142618	0
4142660	8
4142663	6
4142759	0
4142855	0
4142894	0
4142898	9
4142927	0
4143068	132
4143159	0
4143208	0
4143252	0
4143313	0
4143391	27
4143470	18
4143622	8
4143670	0
4143694	0
4143746	0
4143923	19
4144015	33
4144309	0
4144478	0
4144533	0
4144549	0
4144657	0
4144706	0
4144836	0
4144854	0
4144897	0
4144925	1
4144928	0
4144965	0
4144979	0
4144996	0
4145027	0
4145145	0
4145197	0
4145301	0
4145388	0
4145463	0
4145516	0
4145558	0
4145704	10
4145838	0
4145906	6
4145916	9
4145943	0
4145952	45
4146057	0
4146105	55
4146138	0
4146228	0
4146246	6
4146402	42
4146560	0
4146641	0
4146728	4
4146774	2
4146846	1
4146902	2
4146972	0
4147207	0
4147250	0
4147412	2
4147469	4
4147488	0
4147544	99
4147613	116
4147617	70
4147887	1
4147922	0
4148014	0
4148270	103
4148322	0
4148364	27
4148395	309
4148429	19
4148440	0
4148455	35
4148583	0
4148802	0
4148858	0
4148893	79
4148937	0
4149037	3
4149081	0
4149096	0
4149105	0
4149146	16
4149270	0
4149450	226
4149453	14
4149462	73
4149564	0
4149667	0
4149690	0
4149704	0
4149770	0
4149951	33
4149953	14
4150006	1
4150107	44
4150116	5
4150127	142
4150131	155
4150157	0
4150209	3
4150260	0
4150341	46
4150350	73
4150374	147
4150506	190
4150662	0
4150707	219
4150749	210
4150752	15
4150785	141
4150899	70
4151001	57
4151061	32
4151169	1
4151191	0
4151283	49
4151315	0
4151356	136
4151423	0
4151555	0
4151800	0
4151839	0
4151912	0
4151929	0
4152032	0
4152098	1
4152197	0
4152381	0
4152397	0
4152415	0
4152621	0
4152643	0
4152812	0
4152829	0
4152918	0
4152964	0
4152989	0
4152992	0
4153006	0
4153144	0
4153451	0
4153526	0
4153639	0
4153701	22
4153754	22
4153785	99
4153914	30
4153945	0
4153947	1
4154053	0
4154153	0
4154236	0
4154422	0
4154533	0
4154560	0
4154575	0
4154596	0
4154704	0
4154738	0
4154949	0
4154977	0
4155013	0
4155031	0
4155048	0
4155077	0
4155145	0
4155181	0
4155232	0
4155296	0
4155318	0
4155379	0
4155410	0
4155510	0
4155577	0
4155580	0
4155625	0
4155762	0
4155783	0
4155850	1
4155866	121
4155930	62
4156054	146
4156103	3
4156113	24
4156126	4
4156179	17
4156234	6
4156252	8
4156383	38
4156398	0
4156410	7
4156594	50
4156661	0
4156743	27
4156767	55
4156948	12
4156967	6
4157147	0
4157163	0
4157187	0
4157499	0
4157681	0
4157801	0
4157864	0
4158023	0
4158037	0
4158222	0
4158266	0
4158353	0
4158447	0
4158475	0
4158561	0
4158585	0
4158613	0
4158621	0
4158661	0
4158702	0
4158966	0
4159087	0
4159098	20
4159110	0
4159245	10
4159281	20
4159299	144
4159502	79
4159596	199
4159673	8
4159699	2
4159771	55
4159778	287
4159802	3
4159857	494
4159881	14
4160019	11
4160206	0
4160371	0
4160459	0
4160577	0
4160702	0
4160731	0
4160740	66
4160749	5
4161102	134
4161163	12
4161178	28
4161197	20
4161230	2
4161239	3
4161365	0
4161427	0
4161558	16
4161643	1
4161668	0
4161745	0
4161766	4
4161797	18
4161805	0
4161889	2
4161949	0
4162059	0
4162315	2
4162324	87
4162343	1
4162360	44
4162507	9
4162512	88
4162514	10
4162516	96
4162550	0
4162583	0
4162705	0
4162751	34
4162761	2
4162781	23
4162852	0
4162909	0
4162967	0
4162981	0
4162988	3
4163003	1
4163071	0
4163147	14
4163183	0
4163211	1
4163231	0
4163249	44
4163252	2
4163309	14
4163399	0
4163407	8
4163417	0
4163512	0
4163604	0
4163630	0
4163650	12
4163654	1
4163762	10
4163777	11
4163779	0
4163804	0
4163819	60
4163840	0
4163870	0
4163974	0
4164046	0
4164050	1
4164054	42
4164088	4
4164104	0
4164119	4
4164136	0
4164201	0
4164233	2
4164288	63
4164327	0
4164340	1
4164361	2
4164391	0
4164451	0
4164473	12
4164479	0
4164497	0
4164535	0
4164658	0
4164668	0
4164707	0
4164733	0
4164742	25
4164853	55
4164891	10
4164894	11
4164955	0
4165054	127
4165100	0
4165109	0
4165174	0
4165185	0
4165332	0
4165439	0
4165533	0
4165574	0
4165731	0
4165890	0
4165915	0
4166063	0
4166209	0
4166264	0
4166305	0
4166366	0
4166395	0
4166427	0
4166454	0
4166543	0
4166547	0
4166554	0
4166575	0
4166640	0
4166714	0
4166750	0
4166797	0
4166890	0
4166899	0
4166920	0
4166929	9
4167026	0
4167037	1
4167107	0
4167162	0
4167196	0
4167208	0
4167218	0
4167264	0
4167308	0
4167356	0
4167380	0
4167386	0
4167413	0
4167465	0
4167474	0
4167491	0
4167558	0
4167634	0
4167645	0
4167723	0
4167755	0
4167839	0
4167891	0
4167966	0
4168066	0
4168101	0
4168134	0
4168242	0
4168265	0
4168274	0
4168288	0
4168340	0
4168342	10
4168441	0
4168470	56
4168473	0
4168510	2
4168515	0
4168535	0
4168543	0
4168573	0
4168703	25
4168713	3
4168774	0
4168780	0
4168787	0
4168892	0
4169013	0
4169065	0
4169110	3
4169306	19
4169393	0
4169476	0
4169495	1
4169562	0
4169607	149
4169718	0
4169806	37
4169877	25
4169885	27
4169889	9
4169900	0
4169927	0
4169966	27
4170018	2
4170045	36
4170064	0
4170076	3
4170091	0
4170115	8
4170177	15
4170193	0
4170210	2
4170291	27
4170310	126
4170345	5
4170430	0
4170573	76
4170591	0
4170679	120
4170830	23
4170860	30
4170905	77
4171088	122
4171228	281
4171242	4
4171263	143
4171270	99
4171273	69
4171319	97
4171330	7
4171390	6
4171514	0
4171528	27
4171593	0
4171636	0
4171700	102
4171770	3
4171839	32
4171865	1
4171959	9
4172026	0
4172164	6
4172236	0
4172248	1
4172262	30
4172269	0
4172462	66
4172592	53
4172602	5
4172680	0
4172804	0
4172863	1
4172875	0
4172904	21
4172916	63
4172920	139
4172933	0
4172947	18
4172971	2
4173015	2
4173099	0
4173125	87
4173153	0
4173278	42
4173322	0
4173330	142
4173334	21
4173363	0
4173365	3
4173392	14
4173426	22
4173503	113
4173512	8
4173563	0
4173613	30
4173619	2
4173629	26
4173678	0
4173685	0
4173694	4
4173757	2
4173834	63
4174013	5
4174045	55
4174066	19
4174111	28
4174230	8
4174318	2
4174331	31
4174389	1
4174437	11
4174484	0
4174498	4
4174581	0
4174586	12
4174620	23
4174638	47
4174649	1
4174666	31
4174723	18
4174939	0
4174949	29
4174972	113
4175012	66
4175088	1
4175110	53
4175143	87
4175248	0
4175303	34
4175490	0
4175667	24
4175981	36
4175987	74
4176017	202
4176029	26
4176125	0
4176179	3
4176237	47
4176262	67
4176317	35
4176710	14
4176746	27
4176888	0
4176972	3
4177113	80
4177444	1
4177467	38
4177634	45
4177667	130
4177719	2
4177788	66
4177868	7
4177883	0
4177971	46
4178046	35
4178162	9
4178265	7
4178270	28
4178290	0
4178321	0
4178391	24
4178420	1
4178475	8
4178528	10
4178547	35
4178555	14
4178595	19
4178613	38
4178814	6
4179066	67
4179133	24
4179274	22
4179441	264
4179501	172
4179510	138
4179613	229
4179623	1
4179732	56
4179813	74
4179828	83
4179862	0
4179868	0
4179944	0
4179956	0
4180038	0
4180063	24
4180106	163
4180209	114
4180551	8
4180744	0
4180764	12
4180794	0
4180859	72
4180890	0
4180937	22
4180949	0
4181087	0
4181137	0
4181154	0
4181168	94
4181220	10
4181353	179
4181367	1
4181387	0
4181442	48
4181479	9
4181569	71
4181648	170
4181681	47
4181777	48
4181780	39
4181828	181
4181844	35
4181898	0
4181943	7
4182011	109
4182076	0
4182104	39
4182314	3
4182363	20
4182468	14
4182503	29
4182523	64
4182572	0
4182618	4
4182626	104
4182696	0
4182699	10
4182784	73
4182866	0
4182950	81
4183005	120
4183010	11
4183099	5
4183192	14
4183202	156
4183330	1
4183350	1
4183374	2
4183378	56
4183458	29
4183607	26
4183646	1
4183701	84
4183754	15
4183767	0
4183943	20
4183970	247
4184030	0
4184051	64
4184168	1
4184301	0
4184339	96
4184557	101
4184659	23
4184694	94
4184705	53
4184876	73
4184880	49
4184903	20
4184906	65
4184917	78
4184983	153
4185009	1
4185190	299
4185244	12
4185251	6
4185254	0
4185436	0
4185543	7
4185668	103
4185672	6
4185747	16
4185821	112
4185845	37
4186077	49
4186086	2
4186179	1
4186221	5
4186237	249
4186394	35
4186446	12
4186512	11
4186529	68
4186594	0
4186744	26
4186756	4
4186841	6
4186845	18
4186891	0
4186929	43
4187124	53
4187135	148
4187177	86
4187214	0
4187283	43
4187305	46
4187337	15
4187346	72
4187364	14
4187460	124
4187630	60
4187670	2
4187674	264
4187696	2
4187721	63
4187784	3
4187803	28
4187852	80
4187863	54
4188111	8
4188146	11
4188169	0
4188231	3
4188271	0
4188311	53
4188342	0
4188552	10
4188657	98
4188817	0
4188835	0
4188879	122
4188889	59
4189236	0
4189318	13
4189416	0
4189436	0
4189464	0
4189501	21
4189528	11
4189745	3
4189775	36
4189789	0
4189824	0
4189840	46
4189974	2
4190019	47
4190051	0
4190072	22
4190168	31
4190226	104
4190230	81
4190268	78
4190299	15
4190350	0
4190397	4
4190410	2
4190455	0
4190459	0
4190463	0
4190468	0
4190472	0
4190477	0
4190493	54
4190531	3
4190574	31
4190695	36
4190761	71
4190782	211
4190865	0
4190867	0
4190881	0
4190883	0
4190889	0
4190910	0
4190940	37
4190950	1
4190963	18
4191014	7
4191065	0
4191121	0
4191183	78
4191213	19
4191256	249
4191362	5
4191365	23
4191373	115
4191376	55
4191442	54
4191555	76
4191922	24
4191966	74
4192049	19
4192119	1
4192199	0
4192208	140
4192236	39
4192331	143
4192422	54
4192752	0
4192758	9
4192856	73
4192886	0
4192946	13
4192957	41
4193009	65
4193026	128
4193043	28
4193245	163
4193287	0
4193334	39
4193338	15
4193341	39
4193428	108
4193534	1
4193617	21
4193787	0
4193896	0
4193916	41
4193992	2
4194004	13
4194025	87
4194063	0
4194070	0
4194151	40
4194168	0
4194175	47
4194194	132
4194425	9
4194479	21
4194507	0
4194516	0
4194628	88
4194724	1
4194742	66
4194776	70
4195048	25
4195072	81
4195147	94
4195180	0
4195297	96
4195312	3
4195321	7
4195358	21
4195417	13
4195495	34
4195562	0
4195570	0
4195572	0
4195580	0
4195590	0
4195604	0
4195613	0
4195742	62
4195763	0
4195782	3
4195866	13
4195876	68
4195885	65
4195924	19
4195978	8
4195994	29
4196033	11
4196209	71
4196219	0
4196282	74
4196290	89
4196318	12
4196325	0
4196350	12
4196428	29
4196447	0
4196532	0
4196571	0
4196610	28
4196696	18
4196731	43
4196754	0
4196760	0
4196763	0
4196766	0
4196769	0
4196774	0
4196776	0
4196794	0
4196806	153
4196823	1
4196856	0
4196889	1
4196906	152
4196910	68
4197069	0
4197107	2
4197192	0
4197236	0
4197275	55
4197353	101
4197401	31
4197418	2
4197489	0
4197583	1
4197634	8
4197688	31
4197724	19
4197778	12
4197807	1
4197874	4
4197911	75
4197945	7
4197990	13
4198044	0
4198052	1
4198091	121
4198124	152
4198143	102
4198176	58
4198195	37
4198282	40
4198353	48
4198356	15
4198384	216
4198443	22
4198480	0
4198587	17
4198611	26
4198675	52
4198801	64
4198837	1
4198842	3
4198884	33
4198893	122
4198904	0
4198946	1
4199027	4
4199193	29
4199271	19
4199289	0
4199343	0
4199374	0
4199407	0
4199497	0
4199628	0
4199908	0
4199984	0
4200143	0
4200235	0
4200258	0
4200428	0
4200433	28
4200512	35
4200516	176
4200638	0
4200693	0
4200714	1
4200730	0
4200790	0
4200887	0
4201149	0
4201221	0
4201243	0
4201329	0
4201370	0
4201408	0
4201468	0
4201492	0
4201583	0
4201585	3
4201626	0
4201630	41
4201741	60
4201830	27
4201888	1
4201910	0
4201919	0
4201949	0
4201977	0
4202073	5
4202078	0
4202156	0
4202268	8
4202295	16
4202342	5
4202363	25
4202375	24
4202466	42
4202491	0
4202540	9
4202552	9
4202638	0
4202694	117
4202746	0
4202756	0
4202763	29
4202926	0
4202966	38
4203004	34
4203039	0
4203064	0
4203078	0
4203122	0
4203209	52
4203283	1
4203289	0
4203307	18
4203309	137
4203470	26
4203482	77
4203540	34
4203629	0
4203834	25
4203868	0
4203921	0
4203943	6
4204062	48
4204074	9
4204201	0
4204249	0
4204357	21
4204406	0
4204517	0
4204542	0
4204564	0
4204605	0
4204808	0
4204816	27
4204858	0
4204980	0
4205104	1
4205184	0
4205238	31
4205257	17
4205259	0
4205302	0
4205304	56
4205373	0
4205531	15
4205563	5
4205603	25
4205647	2
4205709	1
4205736	0
4205783	0
4205831	0
4205897	0
4205907	2
4206016	0
4206041	11
4206158	0
4206194	0
4206209	36
4206226	0
4206251	0
4206319	60
4206341	0
4206343	48
4206458	0
4206514	2
4206608	0
4206660	57
4206676	14
4206875	102
4206956	15
4207043	75
4207106	0
4207130	1
4207164	0
4207175	10
4207278	0
4207369	25
4207400	0
4207622	0
4207649	0
4207790	7
4207839	0
4207859	18
4207868	11
4207884	1
4207901	128
4207904	2
4207976	28
4208015	42
4208021	101
4208141	82
4208205	7
4208252	8
4208447	132
4208453	1
4208486	0
4208615	37
4208660	0
4208745	33
4208754	0
4208774	58
4208795	0
4208879	21
4208992	0
4209055	1
4209066	10
4209069	0
4209084	19
4209107	0
4209141	7
4209158	0
4209167	1
4209202	1
4209250	0
4209308	1
4209392	52
4209533	0
4209558	130
4209581	0
4209612	0
4209632	0
4209702	5
4209707	56
4209761	0
4209822	0
4209824	0
4209837	0
4209906	0
4209930	0
4209981	0
4210300	0
4210363	0
4210385	0
4210576	0
4210603	0
4210823	0
4210937	0
4211039	0
4211087	0
4211105	0
4211259	0
4211280	33
4211343	2
4211352	52
4211365	0
4211388	3
4211549	5
4211594	1
4211629	25
4211646	59
4211675	168
4211677	217
4211711	129
4211874	0
4211963	36
4212008	0
4212044	16
4212055	0
4212111	1
4212140	52
4212146	66
4212279	3
4212293	0
4212304	0
4212316	0
4212369	0
4212386	6
4212393	3
4212399	0
4212435	0
4212446	0
4212462	0
4212516	69
4212522	32
4212672	0
4212690	26
4212720	1
4212732	3
4212792	0
4212834	103
4212852	43
4212854	1
4212899	0
4212919	1
4213006	0
4213027	6
4213117	0
4213158	0
4213198	0
4213253	0
4213343	2
4213366	17
4213509	0
4213547	0
4213567	0
4213639	2
4213733	3
4213801	12
4213827	0
4213838	40
4213888	63
4213949	83
4213960	3
4214085	1
4214122	35
4214160	55
4214206	1
4214227	26
4214268	10
4214282	33
4214341	8
4214376	0
4214397	2
4214432	15
4214453	15
4214480	6
4214538	0
4214546	15
4214574	2
4214584	12
4214650	76
4214653	10
4214693	95
4214733	3
4214781	4
4214853	0
4215242	77
4215250	1
4215302	0
4215379	0
4215517	127
4215888	16
4215892	77
4215895	19
4215917	0
4215923	30
4215939	56
4215947	215
4215956	49
4216060	15
4216083	20
4216136	0
4216257	4
4216264	1
4216282	6
4216407	0
4216455	1
4216526	4
4216544	0
4216612	0
4216703	0
4216921	268
4217011	7
4217033	0
4217036	68
4217082	0
4217095	0
4217107	0
4217136	0
4217197	0
4217251	0
4217280	0
4217285	14
4217300	38
4217354	15
4217452	0
4217471	0
4217648	11
4217677	0
4217720	0
4217870	3
4217879	2
4217910	46
4217950	0
4217966	0
4217993	53
4218018	0
4218038	75
4218049	37
4218061	0
4218118	0
4218281	198
4218384	0
4218420	0
4218514	38
4218551	2
4218558	5
4218609	27
4218689	134
4218845	0
4218861	26
4219003	17
4219015	71
4219039	23
4219219	57
4219232	156
4219313	8
4219432	27
4219475	54
4219517	37
4219538	13
4219566	5
4219612	45
4219690	90
4219750	59
4219803	1
4219849	34
4219903	34
4219992	1
4220003	10
4220148	39
4220182	166
4220235	43
4220247	195
4220361	88
4220386	10
4220395	49
4220397	6
4220413	289
4220421	72
4220463	27
4220667	0
4220669	23
4220747	0
4220791	1
4220910	158
4221017	13
4221032	0
4221054	0
4221077	0
4221088	0
4221138	0
4221189	118
4221209	33
4221220	41
4221254	0
4221256	0
4221266	0
4221277	0
4221493	10
4221503	24
4221538	34
4221621	16
4221722	0
4221744	26
4221773	44
4221838	64
4221878	0
4221986	0
4222001	10
4222084	20
4222108	0
4222287	0
4222398	0
4222539	108
4222570	244
4222574	104
4222600	98
4222697	32
4222754	52
4222793	0
4222824	0
4222851	0
4222857	0
4222868	0
4222918	2
4223005	1
4223022	1
4223041	6
4223059	26
4223099	0
4223151	0
4223160	0
4223442	26
4223489	13
4223529	1
4223543	0
4223575	18
4223654	0
4223854	3
4223856	130
4223883	0
4223932	0
4224093	0
4224157	0
4224178	0
4224207	0
4224256	0
4224334	0
4224461	0
4224475	0
4224674	0
4224688	0
4224757	0
4224888	0
4224899	0
4224932	0
4225066	0
4225085	10
4225101	0
4225153	0
4225156	11
4225180	0
4225185	0
4225206	0
4225283	0
4225313	0
4225380	11
4225398	4
4225444	0
4225462	0
4225514	9
4225524	0
4225581	63
4225661	17
4225664	1
4225707	2
4225733	0
4225919	0
4225933	0
4225942	2
4225961	2
4226037	12
4226068	0
4226077	0
4226085	2
4226264	51
4226339	61
4226467	3
4226504	0
4226592	0
4226670	0
4226705	60
4226741	4
4226786	0
4226858	68
4226874	0
4226894	0
4226900	0
4226924	1
4226948	1
4226979	2
4227004	0
4227011	3
4227013	0
4227063	6
4227072	0
4227101	14
4227125	0
4227161	82
4227172	0
4227196	0
4227252	0
4227399	0
4227406	0
4227478	0
4227588	0
4227695	0
4227701	0
4227730	0
4227763	0
4227808	0
4227945	0
4227965	0
4228055	0
4228154	0
4228178	0
4228374	0
4228389	0
4228426	0
4228440	0
4228448	1
4228485	0
4228553	0
4228616	0
4228641	0
4228705	0
4228827	0
4228832	0
4228864	0
4228901	0
4228946	0
4229048	0
4229132	0
4229161	0
4229224	0
4229257	0
4229272	0
4229276	0
4229303	0
4229361	0
4229459	146
4229571	0
4229646	0
4229688	0
4229811	0
4229862	0
4229888	0
4229991	0
4230132	0
4230249	0
4230267	0
4230276	173
4230283	30
4230295	86
4230297	3
4230374	0
4230393	85
4230441	154
4230550	147
4230591	0
4230603	0
4230651	51
4230734	156
4230761	0
4230777	144
4230779	113
4230783	74
4230800	0
4230872	35
4230908	62
4230914	6
4230926	50
4231063	0
4231079	61
4231085	138
4231109	3
4231119	17
4231122	94
4231174	13
4231199	52
4231340	18
4231342	21
4231370	1
4231376	26
4231393	0
4231412	12
4231415	15
4231443	15
4231469	32
4231485	129
4231508	4
4231559	92
4231705	1
4231901	35
4232075	8
4232078	90
4232131	16
4232204	144
4232286	0
4232304	101
4232353	0
4232399	0
4232434	33
4232553	0
4232595	0
4232606	0
4232642	8
4232657	52
4232661	246
4232712	184
4232813	97
4232817	174
4232907	60
4232973	0
4233063	0
4233099	0
4233123	41
4233147	0
4233168	113
4233214	1
4233321	0
4233344	34
4233384	113
4233452	36
4233543	1
4233684	115
4233728	27
4233786	94
4233810	44
4233924	7
4233954	59
4234146	102
4234342	7
4234365	0
4234449	2
4234682	6
4234693	35
4234705	0
4234774	33
4234791	63
4234811	20
4234819	37
4234846	9
4234888	116
4234891	31
4234895	116
4234903	0
4234986	2
4235115	32
4235274	187
4235340	75
4235384	128
4235404	200
4235441	113
4235476	3
4235550	0
4235586	0
4235603	0
4235615	0
4235631	0
4235684	0
4235756	0
4235816	0
4235871	0
4235943	0
4235974	25
4235980	0
4236109	0
4236134	0
4236193	0
4236346	0
4236385	0
4236548	0
4236626	0
4236632	0
4236690	0
4236771	0
4236775	0
4236815	0
4236817	0
4236845	0
4236863	0
4236896	0
4236935	0
4236959	0
4237015	0
4237034	0
4237176	0
4237199	0
4237219	0
4237247	0
4237302	0
4237340	34
4237359	0
4237427	0
4237558	0
4237618	0
4237700	0
4237820	0
4237853	0
4237883	0
4237924	0
4237976	0
4238014	0
4238048	0
4238109	0
4238160	68
4238219	0
4238417	0
4238427	0
4238470	0
4238512	0
4238557	0
4238578	0
4238728	0
4238773	0
4238791	0
4238831	0
4238923	0
4238941	0
4239017	0
4239088	0
4239142	0
4239146	0
4239292	0
4239538	0
4239556	0
4239598	0
4239601	0
4239676	0
4239691	0
4239694	0
4239700	0
4239730	0
4239876	0
4239883	0
4239910	0
4239937	0
4239950	0
4240046	0
4240067	0
4240081	0
4240088	8
4240116	0
4240131	0
4240156	0
4240269	0
4240382	0
4240445	0
4240611	0
4240697	0
4240704	0
4240753	0
4240871	0
4240926	0
4240965	0
4240967	0
4240977	0
4240980	0
4241019	0
4241022	0
4241063	0
4241077	0
4241113	0
4241407	0
4241449	0
4241557	0
4241595	0
4241677	0
4241695	0
4241699	0
4241717	0
4241964	0
4242023	0
4242064	0
4242128	0
4242139	0
4242202	0
4242231	0
4242257	0
4242262	0
4242561	0
4242581	0
4242645	0
4243041	0
4243182	0
4243202	0
4243219	0
4243236	0
4243239	0
4243270	0
4243323	4
4243384	0
4243397	11
4243425	0
4243454	0
4243598	0
4243707	0
4243713	0
4243818	0
4243830	0
4243842	0
4243866	0
4243872	0
4243874	0
4243995	0
4244057	0
4244128	0
4244236	0
4244275	0
4244279	0
4244287	0
4244290	0
4244296	0
4244329	0
4244331	0
4244639	0
4244661	0
4244869	0
4244896	0
4244914	0
4244917	0
4244925	0
4245075	0
4245200	0
4245204	0
4245226	0
4245286	0
4245298	0
4245313	0
4245400	0
4245418	0
4245471	0
4245547	0
4245556	0
4245708	0
4245918	0
4245937	0
4245979	0
4245986	0
4246048	0
4246072	0
4246142	0
4246240	0
4246423	0
4246469	0
4246543	0
4246561	0
4246588	0
4246928	0
4247147	0
4247542	0
4247595	0
4247634	0
4247646	0
4247688	0
4247691	0
4247767	0
4247841	0
4247937	0
4247964	0
4247999	0
4248246	0
4248248	0
4248264	0
4248267	0
4248270	0
4248334	0
4248496	0
4248532	0
4248586	0
4248633	0
4248645	0
4248735	0
4248811	0
4248879	0
4248888	0
4248949	0
4248965	0
4249069	0
4249128	0
4249178	0
4249194	0
4249216	0
4249233	0
4249278	0
4249289	0
4249365	0
4249395	0
4249423	0
4249453	0
4249455	0
4249594	0
4249620	0
4249743	0
4249751	0
4249787	0
4249845	0
4249986	11
4250008	0
4250029	39
4250046	4
4250055	116
4250067	33
4250147	0
4250274	7
4250288	71
4250326	78
4250406	42
4250440	33
4250443	86
4250503	83
4250632	11
4250659	0
4250688	0
4250708	4
4250725	0
4250809	2
4250818	92
4250868	19
4250889	37
4250907	0
4250961	6
4250968	2
4250995	19
4251079	18
4251095	2
4251133	11
4251189	0
4251195	0
4251221	0
4251227	23
4251233	20
4251235	0
4251237	0
4251244	0
4251251	0
4251272	5
4251279	109
4251329	2
4251344	25
4251371	8
4251407	43
4251410	24
4251414	123
4251533	65
4251564	3
4251683	33
4251703	0
4251709	3
4251764	11
4251795	0
4252029	80
4252066	28
4252292	0
4252453	35
4252477	87
4252541	40
4252841	3
4252925	21
4252937	2
4252966	0
4253042	86
4253100	32
4253121	31
4253187	22
4253345	41
4253498	252
4253662	0
4253678	82
4253696	4
4253815	145
4254013	12
4254071	0
4254155	1
4254164	1
4254217	19
4254270	0
4254339	11
4254381	184
4254432	15
4254503	56
4254517	0
4254536	53
4254551	0
4254559	49
4254724	0
4254892	0
4254904	0
4254958	0
4255067	0
4255177	0
4255267	0
4255405	0
4255411	0
4255453	0
4255546	0
4255594	0
4255684	0
4255903	0
4255958	0
4255978	0
4256099	0
4256135	0
4256268	0
4256304	0
4256337	0
4256352	0
4256373	0
4256415	0
4256529	0
4256580	0
4256706	0
4256745	0
4256784	0
4256832	0
4256874	0
4256988	0
4257414	0
4257438	0
4257492	0
4257582	0
4257672	0
4257831	0
4258035	0
4258086	0
4258164	0
4258189	0
4258202	0
4258221	0
4258227	0
4258422	0
4258452	0
4258491	0
4258716	0
4258776	0
4258803	0
4258899	0
4259025	0
4259064	0
4259133	0
4259464	0
4259766	0
4259775	0
4259835	0
4259995	0
4260069	0
4260105	0
4260279	0
4260401	0
4260504	0
4260510	0
4260558	0
4260600	0
4260624	0
4260789	0
4261025	0
4261130	0
4261228	0
4261271	0
4261313	0
4261392	0
4261543	0
4261680	0
4261737	0
4261784	0
4261788	0
4261806	0
4261815	0
4261825	0
4261932	0
4261939	0
4262189	0
4262196	0
4262229	0
4262473	0
4262492	0
4262645	0
4262667	0
4262676	0
4262864	0
4262925	0
4262952	0
4263108	0
4263213	0
4263294	0
4263314	0
4263382	0
4263393	0
4263399	0
4263433	8
4263460	7
4263507	26
4263531	23
4263538	0
4263565	0
4263639	0
4263643	0
4263688	0
4263811	0
4263880	0
4263895	0
4263941	0
4263944	0
4263947	0
4263982	0
4263988	0
4264038	0
4264066	0
4264119	0
4264132	0
4264167	0
4264179	0
4264226	0
4264391	0
4264469	0
4264496	0
4264522	0
4264554	1
4264566	0
4264602	0
4264637	1
4264642	0
4264653	0
4264709	0
4264742	0
4264761	26
4264773	36
4264862	0
4264871	64
4264887	8
4265123	1
4265195	0
4265250	0
4265327	39
4265336	17
4265397	0
4265415	4
4265453	16
4265476	2
4265534	19
4265566	0
4265659	95
4265702	2
4265714	123
4265718	0
4265743	89
4265756	0
4265767	62
4265798	44
4265821	5
4265888	0
4265911	0
4265927	0
4265977	0
4266079	0
4266187	0
4266274	0
4266295	0
4266424	0
4266460	0
4266472	0
4266526	0
4266598	0
4266679	0
4266756	0
4266797	0
4266895	0
4266934	0
4266988	0
4267075	1
4267107	7
4267192	0
4267216	0
4267231	0
4267289	0
4267357	0
4267367	0
4267375	0
4267439	0
4267482	0
4267533	0
4267645	0
4267662	0
4267697	0
4267720	0
4267729	0
4267774	0
4267804	0
4267902	0
4267934	0
4267952	0
4268015	0
4268041	0
4268122	0
4268224	0
4268248	0
4268300	0
4268320	0
4268323	0
4268344	0
4268463	0
4268575	0
4268639	0
4268641	0
4268643	0
4268698	0
4268773	0
4268812	0
4268821	0
4268892	0
4268901	0
4269022	0
4269104	0
4269136	0
4269163	0
4269183	0
4269227	0
4269284	0
4269314	0
4269362	0
4269374	0
4269434	0
4269542	0
4269599	0
4269620	0
4269631	0
4269688	0
4269704	0
4269803	0
4269869	0
4269875	0
4270115	0
4270132	9
4270171	0
4270396	0
4270632	0
4270731	0
4270890	0
4270989	0
4271103	0
4271226	0
4271254	0
4271307	0
4271334	0
4271378	0
4271427	0
4271440	0
4271461	0
4271487	0
4271508	0
4271540	0
4271552	0
4271699	0
4271736	0
4271751	0
4271800	0
4272006	0
4272183	0
4272191	0
4272258	0
4272262	0
4272282	0
4272320	0
4272378	0
4272515	0
4272543	0
4272549	0
4272557	0
4272563	0
4272589	0
4272629	0
4272671	0
4272674	0
4272707	0
4272740	0
4272785	0
4272806	0
4272844	0
4272896	0
4272905	0
4272926	0
4273043	0
4273067	0
4273071	0
4273082	0
4273100	0
4273172	0
4273193	0
4273307	0
4273327	0
4273355	0
4273394	0
4273424	0
4273440	0
4273443	0
4273469	0
4273511	0
4273653	120
4273658	0
4273793	0
4273795	0
4273804	0
4273825	0
4273894	0
4273995	0
4274007	0
4274101	0
4274134	0
4274182	0
4274201	0
4274258	0
4274453	0
4274493	0
4274527	0
4274618	0
4274629	2
4274641	5
4274769	19
4274837	5
4274845	17
4274855	90
4274874	87
4274901	0
4274904	1
4274910	3
4274922	2
4275007	0
4275106	7
4275167	0
4275219	27
4275231	38
4275305	33
4275379	81
4275435	0
4275624	3
4275678	3
4275703	2
4275717	50
4275723	35
4275759	37
4275780	6
4275800	0
4276004	0
4276011	7
4276036	140
4276104	0
4276194	0
4276281	18
4276295	0
4276308	121
4276353	229
4276377	105
4276611	2
4276620	15
4276674	46
4276691	53
4276920	12
4276967	0
4276978	0
4277007	1
4277027	0
4277109	9
4277154	15
4277217	0
4277337	11
4277340	11
4277354	126
4277357	138
4277383	311
4277458	31
4277487	16
4277513	34
4277588	115
4277670	33
4277780	0
4277838	18
4277925	84
4277929	4
4277948	1
4277971	2
4278005	127
4278146	1
4278169	18
4278219	39
4278261	0
4278291	7
4278323	0
4278402	25
4278573	39
4278616	8
4278667	0
4278799	0
4278829	0
4278840	70
4278847	28
4278871	0
4278913	0
4278999	0
4279082	0
4279170	9
4279286	10
4279454	0
4279574	5
4279585	30
4279592	3
4279761	0
4279836	0
4279852	16
4279898	2
4279955	2
4279969	6
4280054	60
4280195	61
4280212	6
4280237	0
4280326	0
4280347	0
4280448	0
4280475	7
4280600	18
4280623	2
4280671	8
4280678	0
4280827	166
4280843	0
4280890	19
4280940	22
4280950	4
4281023	11
4281127	63
4281275	6
4281305	3
4281403	0
4281451	1
4281503	0
4281580	0
4281613	28
4281657	0
4281662	0
4281696	0
4281736	1
4281738	0
4281762	19
4281989	47
4282004	18
4282038	0
4282057	12
4282464	0
4282503	5
4282536	0
4282539	3
4282578	2
4282605	7
4282622	0
4282714	1
4282783	42
4282789	0
4282802	16
4282806	30
4282832	0
4282883	0
4282913	0
4283042	0
4283142	68
4283152	2
4283170	0
4283182	3
4283257	1
4283315	0
4283349	0
4283364	0
4283463	2
4283520	0
4283539	7
4283551	0
4283692	0
4283753	0
4283785	0
4283864	0
4283899	0
4283908	0
4283914	6
4283953	0
4284053	0
4284093	0
4284158	0
4284186	0
4284202	80
4284237	5
4284291	0
4284316	18
4284332	33
4284378	0
4284415	43
4284568	8
4284611	13
4284644	0
4284646	0
4284670	0
4284711	0
4284714	0
4284739	0
4284776	0
4284787	0
4284794	0
4284812	0
4284821	0
4284915	0
4284930	0
4284947	0
4284986	0
4285034	0
4285070	6
4285076	5
4285089	0
4285160	0
4285232	3
4285247	0
4285260	206
4285372	113
4285396	33
4285450	89
4285457	32
4285514	0
4285522	4
4285550	24
4285655	0
4285676	27
4285723	30
4285759	84
4285791	2
4285823	84
4285839	12
4285852	0
4285879	46
4285899	0
4285952	12
4285991	34
4285997	53
4286048	5
4286053	18
4286089	5
4286137	13
4286200	0
4286277	6
4286362	4
4286393	5
4286422	102
4286444	70
4286482	2
4286494	0
4286513	13
4286559	2
4286581	3
4286607	137
4286645	1
4286675	4
4286724	0
4286741	9
4286789	0
4286845	0
4286862	113
4286882	1
4286936	14
4286946	1
4286958	0
4286990	0
4286999	0
4287056	40
4287069	217
4287071	89
4287099	0
4287110	442
4287113	103
4287120	0
4287136	3
4287157	43
4287199	0
4287202	56
4287216	0
4287235	83
4287362	0
4287404	0
4287465	2
4287489	0
4287520	85
4287550	16
4287564	0
4287577	0
4287600	0
4287617	0
4287652	54
4287655	254
4287702	0
4287711	0
4287751	137
4287773	24
4287854	204
4287868	22
4287927	0
4287960	0
4288091	0
4288111	24
4288117	42
4288131	1
4288158	170
4288386	8
4288409	4
4288439	71
4288459	0
4288530	38
4288650	0
4288656	0
4288671	0
4288693	1
4288719	0
4288735	0
4288745	3
4288854	0
4288860	0
4288869	0
4288874	0
4288897	0
4288899	0
4288945	0
4288962	0
4288971	0
4288988	0
4288993	0
4288998	0
4289015	0
4289053	0
4289111	0
4289178	0
4289263	0
4289270	0
4289275	2
4289329	0
4289344	0
4289357	1
4289402	0
4289424	0
4289426	17
4289473	11
4289677	0
4289746	0
4289844	1
4289890	0
4290005	1
4290040	0
4290051	0
4290064	0
4290228	0
4290286	11
4290341	17
4290360	0
4290389	0
4290437	2
4290443	0
4290474	4
4290616	0
4290649	0
4290699	0
4290727	50
4290732	0
4290756	1
4290811	0
4290815	0
4290824	0
4290831	0
4290841	0
4290848	0
4290882	0
4290888	0
4290900	0
4290906	0
4290928	0
4290973	0
4291007	0
4291122	0
4291178	29
4291317	0
4291349	20
4291593	84
4291603	0
4291638	0
4291654	0
4291803	0
4291818	0
4291828	1
4291832	0
4291853	0
4291864	0
4291870	0
4291915	0
4291952	0
4291987	29
4291999	3
4292013	14
4292020	0
4292044	1
4292054	1
4292095	1
4292099	0
4292106	22
4292127	67
4292131	19
4292290	13
4292326	0
4292389	0
4292410	0
4292422	0
4292433	0
4292437	0
4292459	0
4292555	38
4292588	48
4292635	0
4292700	42
4292730	50
4292747	0
4292771	0
4292784	0
4292816	100
4292856	110
4292992	0
4293034	1
4293060	112
4293064	172
4293096	80
4293212	48
4293216	49
4293290	4
4293335	57
4293344	0
4293353	0
4293356	51
4293363	4
4293382	20
4293386	146
4293404	142
4293455	183
4293469	0
4293547	2
4293572	19
4293580	0
4293794	40
4293801	0
4293803	21
4293823	0
4293839	182
4293869	4
4293933	0
4293963	0
4294028	3
4294176	48
4294216	46
4294228	0
4294275	0
4294435	17
4294463	134
4294509	50
4294610	0
4294658	21
4294720	82
4294727	27
4294778	160
4294893	20
4294940	143
4294953	0
4294969	10
4294989	0
4295029	2
4295031	24
4295074	211
4295094	4
4295120	36
4295235	37
4295354	0
4295374	116
4295461	69
4295472	0
4295484	0
4295579	7
4295722	48
4295798	352
4295844	0
4295864	18
4295901	1
4295937	6
4295949	6
4295965	27
4296039	5
4296052	0
4296060	0
4296163	32
4296213	0
4296273	0
4296317	50
4296323	64
4296333	1
4296347	21
4296382	7
4296390	7
4296394	27
4296405	0
4296464	83
4296542	80
4296575	79
4296646	32
4296662	18
4296688	25
4296850	23
4296905	5
4296937	9
4296972	3
4297051	0
4297097	68
4297248	0
4297276	106
4297346	0
4297415	0
4297466	83
4297469	17
4297513	19
4297603	106
4297696	10
4297723	88
4297804	0
4297895	213
4298032	50
4298119	69
4298162	18
4298253	155
4298273	44
4298314	0
4298483	134
4298610	19
4298653	28
4298659	26
4298735	28
4298756	149
4298852	0
4298889	21
4298932	0
4299204	8
4299214	3
4299242	12
4299284	1
4299290	4
4299332	210
4299393	0
4299513	0
4299572	33
4299631	56
4299696	37
4299744	14
4299796	8
4299800	0
4299805	7
4299809	49
4299825	166
4299848	0
4299854	43
4299867	34
4299885	10
4299956	66
4299976	0
4300062	36
4300071	0
4300093	3
4300122	0
4300135	0
4300189	0
4300212	20
4300214	0
4300237	0
4300250	0
4300309	0
4300354	0
4300379	0
4300394	0
4300429	7
4300447	0
4300454	0
4300457	78
4300488	0
4300497	0
4300499	1
4300531	0
4300538	0
4300542	0
4300550	0
4300552	0
4300584	0
4300606	0
4300628	0
4300639	0
4300647	0
4300688	0
4300693	25
4300831	1
4300934	0
4300974	0
4300998	52
4301040	2
4301115	1
4301165	3
4301203	7
4301229	12
4301302	1
4301314	0
4301371	1
4301391	16
4301464	0
4301578	22
4301685	56
4301717	0
4301742	0
4301843	0
4301861	48
4301904	1
4301919	12
4302147	45
4302192	139
4302197	194
4302388	0
4302466	48
4302607	0
4302636	0
4302669	7
4302754	6
4302790	0
4302796	0
4302814	0
4302829	0
4302846	17
4303037	4
4303074	43
4303157	42
4303242	0
4303372	12
4303382	35
4303493	0
4303557	0
4303577	54
4303611	31
4303641	2
4303643	36
4303697	4
4303708	0
4303728	0
4303790	0
4303836	0
4303847	1
4303884	15
4303934	17
4303943	0
4303998	1
4304115	46
4304165	0
4304216	28
4304243	1
4304311	72
4304391	22
4304425	21
4304475	2
4304585	81
4304735	0
4304868	9
4304929	0
4304974	8
4305035	0
4305077	3
4305084	2
4305162	1
4305166	5
4305176	41
4305186	4
4305235	0
4305434	0
4305443	28
4305500	20
4305574	11
4305590	0
4305632	2
4305673	1
4305715	0
4305722	0
4305767	0
4305874	1
4305969	40
4306058	18
4306061	95
4306072	2
4306097	101
4306124	1
4306175	10
4306226	112
4306277	0
4306307	6
4306355	58
4306415	0
4306476	29
4306535	54
4306552	62
4306555	0
4306622	1
4306636	36
4306763	0
4306856	0
4306972	22
4307002	243
4307006	124
4307031	0
4307041	0
4307044	16
4307144	0
4307194	6
4307202	4
4307220	0
4307277	91
4307297	2
4307418	3
4307611	23
4307741	41
4307779	1
4307834	32
4307892	0
4308005	0
4308068	0
4308158	0
4308242	0
4308347	0
4308392	0
4308406	0
4308428	0
4308445	0
4308452	0
4308475	0
4308490	0
4308528	0
4308553	0
4308589	0
4308614	0
4308707	0
4308740	0
4308763	0
4308949	0
4309009	0
4309051	0
4309104	1
4309358	0
4309447	0
4309636	0
4309717	2
4309908	0
4309988	11
4310092	0
4310115	0
4310137	0
4310172	0
4310193	0
4310244	11
4310279	0
4310379	1
4310424	26
4310572	76
4310586	13
4310682	6
4310726	0
4310742	0
4310762	1
4310795	44
4310977	125
4311114	100
4311125	44
4311313	0
4311464	39
4311497	1
4311572	28
4311628	49
4311634	7
4311704	0
4311714	0
4311819	0
4311845	61
4311951	0
4311972	0
4312024	0
4312117	0
4312133	0
4312200	0
4312435	0
4312622	0
4312631	0
4312678	0
4312770	0
4312831	0
4312838	0
4312859	107
4312905	0
4312909	21
4312914	0
4312920	39
4312924	120
4312972	41
4313058	50
4313072	597
4313153	191
4313266	1
4313286	157
4313336	25
4313338	178
4313367	0
4313401	0
4313472	138
4313508	0
4313529	0
4313567	4
4313629	44
4313655	12
4313717	8
4313776	200
4313785	54
4313824	0
4313844	288
4313848	25
4313936	14
4313958	89
4314028	7
4314072	19
4314106	14
4314156	11
4314174	0
4314193	0
4314207	0
4314222	1
4314233	0
4314237	0
4314265	0
4314268	0
4314281	0
4314285	0
4314304	0
4314308	0
4314324	0
4314334	40
4314343	0
4314355	0
4314365	2
4314376	0
4314396	0
4314415	0
4314440	2
4314458	0
4314500	0
4314588	47
4314822	2
4314899	93
4314981	6
4315028	14
4315049	2
4315094	1
4315102	6
4315166	3
4315293	25
4315306	54
4315343	1
4315484	8
4315498	39
4315646	14
4315659	163
4315747	36
4315915	0
4315995	0
4316056	0
4316089	0
4316124	0
4316139	0
4316180	0
4316231	0
4316341	0
4316472	0
4316487	0
4316497	0
4316507	19
4316517	0
4316565	0
4316645	57
4316669	2
4316785	35
4316810	36
4316902	43
4316906	6
4316912	7
4316933	0
4316945	0
4316966	46
4317007	0
4317049	0
4317075	14
4317104	44
4317179	1
4317207	0
4317238	17
4317241	0
4317270	0
4317328	0
4317342	1
4317385	54
4317428	0
4317532	0
4317598	0
4317616	0
4317680	0
4317700	0
4317714	0
4317747	0
4317778	0
4317800	0
4317812	0
4317817	0
4317830	0
4317864	0
4317871	4
4317893	0
4317920	7
4318069	0
4318123	0
4318261	0
4318323	0
4318411	0
4318426	0
4318460	11
4318488	5
4318510	13
4318525	51
4318534	9
4318564	19
4318670	0
4318715	51
4318819	57
4318880	34
4318947	2
4319124	54
4319132	0
4319362	15
4319442	0
4319482	0
4319564	12
4319619	27
4319672	0
4319741	21
4319945	13
4320034	0
4320108	22
4320157	0
4320271	39
4320328	1
4320332	235
4320344	52
4320471	38
4320542	0
4320596	48
4320687	224
4320696	24
4320718	26
4320723	264
4320804	49
4320891	0
4320918	0
4320987	0
4320991	0
4321078	0
4321136	0
4321232	0
4321297	0
4321308	0
4321333	0
4321380	0
4321389	0
4321461	0
4321495	0
4321533	2
4321563	0
4321574	0
4321576	54
4321629	0
4321650	17
4321659	19
4321666	27
4321676	0
4321688	4
4321721	0
4321739	84
4321992	0
4322107	0
4322112	12
4322174	57
4322203	85
4322247	3
4322290	72
4322332	33
4322341	0
4322355	0
4322368	1
4322392	1
4322426	121
4322523	14
4322585	9
4322597	0
4322655	0
4322715	0
4322913	1
4323127	0
4323135	0
4323255	0
4323464	1
4323475	26
4323613	0
4323629	0
4323633	27
4323639	0
4323725	0
4323748	0
4323806	0
4323810	0
4323819	1
4323835	0
4323896	0
4323914	2
4323917	0
4324073	33
4324083	0
4324136	1
4324162	0
4324174	0
4324413	3
4324488	0
4324503	0
4324505	4
4324677	55
4324847	0
4325025	27
4325087	8
4325143	0
4325160	1
4325216	84
4325311	15
4325406	34
4325490	2
4325610	17
4325670	4
4325742	10
4325932	0
4326106	0
4326113	0
4326147	6
4326154	0
4326165	0
4326176	0
4326182	6
4326265	3
4326269	8
4326294	2
4326338	1
4326428	2
4326494	0
4326506	4
4326545	0
4326585	0
4326633	0
4326794	61
4326824	24
4326835	1
4326902	13
4326937	1
4326947	98
4327019	48
4327125	107
4327133	19
4327211	15
4327223	44
4327229	1
4327232	138
4327359	0
4327376	15
4327400	3
4327465	13
4327472	35
4327502	0
4327556	88
4327661	0
4327669	5
4327701	3
4327711	88
4327714	5
4327761	0
4327857	4
4327890	0
4327909	2
4327915	0
4327985	2
4328084	0
4328148	29
4328167	3
4328328	0
4328359	0
4328374	0
4328481	5
4328501	1
4328503	223
4328550	1
4328579	6
4328675	0
4328749	14
4329206	21
4329217	3
4329346	0
4329417	18
4329486	0
4329506	28
4329548	84
4329551	0
4329574	2
4329586	0
4329672	30
4329742	64
4329767	1
4329806	1
4329817	89
4329856	0
4329860	41
4329871	0
4329911	21
4329923	0
4329955	0
4330045	27
4330056	0
4330106	0
4330114	0
4330141	0
4330186	0
4330210	0
4330217	0
4330242	0
4330277	0
4330285	0
4330360	0
4330657	0
4330664	0
4330676	0
4330770	0
4330981	0
4331019	0
4331129	0
4331496	0
4331588	0
4331654	0
4331760	0
4331842	0
4331861	0
4331958	0
4331964	0
4331983	0
4331998	0
4332042	0
4332071	0
4332116	0
4332132	0
4332198	0
4332248	0
4332264	0
4332282	0
4332295	0
4332352	0
4332387	0
4332443	0
4332527	0
4332555	0
4332616	0
4332711	0
4332863	0
4332910	0
4332974	0
4333139	0
4333169	0
4333196	0
4333233	0
4333308	0
4333395	0
4333427	0
4333435	0
4333578	0
4333663	0
4333728	0
4333746	0
4333806	0
4333830	0
4333884	0
4333954	0
4333968	0
4334025	0
4334077	0
4334094	0
4334113	0
4334131	0
4334175	0
4334327	0
4334414	0
4334463	0
4334557	0
4334718	0
4334724	0
4334816	0
4334838	0
4334842	0
4334844	0
4334927	0
4334952	0
4335149	0
4335243	0
4335249	0
4335397	0
4335487	0
4335593	0
4335630	0
4335669	0
4335702	0
4335780	0
4335938	0
4335967	0
4335991	0
4336002	0
4336168	0
4336231	0
4336233	0
4336249	0
4336258	0
4336266	0
4336329	1
4336359	24
4336448	0
4336456	19
4336492	2
4336495	57
4336518	210
4336546	0
4336587	2
4336627	0
4336631	0
4336705	27
4336742	0
4336776	9
4336787	2
4336800	39
4336828	10
4336835	1
4336845	3
4336874	27
4336953	124
4336957	39
4337020	0
4337088	4
4337210	0
4337333	96
4337451	10
4337568	0
4337605	68
4337662	15
4337678	1
4337753	28
4337845	2
4338012	64
4338079	66
4338388	54
4338459	18
4338619	90
4338630	2
4338642	31
4338671	0
4338691	0
4338699	0
4338705	0
4338737	0
4338776	5
4338795	0
4338805	75
4338815	0
4338827	10
4338847	0
4338920	0
4338940	0
4338948	0
4338956	0
4338975	6
4338988	0
4338999	0
4339005	3
4339022	0
4339063	1
4339066	159
4339076	1
4339097	4
4339258	0
4339304	72
4339349	2
4339357	0
4339444	0
4339631	0
4339813	0
4339832	0
4339949	0
4339981	0
4340002	0
4340050	0
4340052	0
4340229	88
4340242	0
4340374	0
4340404	0
4340432	0
4340444	0
4340458	0
4340482	0
4340488	0
4340502	0
4340636	0
4340640	0
4340697	0
4340729	0
4340740	0
4340786	0
4340797	0
4340857	1
4340900	0
4340904	1
4340911	1
4341093	0
4341276	0
4341294	0
4341688	0
4341704	1
4341711	45
4341719	2
4341725	9
4341817	3
4341835	0
4341850	0
4341868	27
4341928	0
4341976	19
4342001	3
4342023	0
4342033	69
4342118	21
4342154	2
4342197	1
4342556	0
4342591	18
4342596	0
4342621	0
4342638	0
4342740	0
4342780	2
4342838	1
4342865	20
4342925	0
4343044	0
4343052	51
4343270	1
4343310	3
4343457	0
4343469	0
4343481	0
4343561	29
4343587	2
4343668	31
4343726	0
4343755	1
4343763	2
4343770	0
4343789	0
4343836	4
4343858	54
4343917	0
4344121	18
4344185	8
4344238	0
4344387	0
4344406	0
4344450	0
4344501	0
4344537	0
4344551	0
4344610	0
4344639	0
4344688	0
4344805	0
4344818	0
4344886	57
4345048	0
4345097	0
4345113	0
4345161	0
4345173	0
4345215	2
4345248	0
4345333	0
4345402	0
4345468	11
4345501	2
4345618	0
4345661	2
4345700	21
4345786	6
4345815	0
4345832	16
4345871	0
4345929	28
4345955	0
4345988	0
4346000	0
4346047	0
4346050	93
4346183	2
4346185	14
4346198	0
4346321	0
4346377	1
4346425	0
4346440	2
4346443	25
4346467	0
4346478	0
4346616	0
4346687	0
4346787	1
4346859	1
4346915	0
4346970	1
4346979	0
4346992	6
4347042	1
4347123	9
4347143	0
4347172	22
4347248	6
4347268	0
4347317	0
4347329	0
4347391	0
4347487	0
4347609	0
4347613	2
4347662	0
4347711	0
4347758	0
4347821	0
4347943	0
4347966	10
4347991	2
4348015	1
4348035	6
4348389	0
4348398	0
4348420	0
4348553	0
4348611	0
4348657	0
4348680	12
4348755	47
4348770	0
4348835	0
4349023	0
4349079	15
4349197	18
4349215	0
4349246	0
4349281	0
4349340	0
4349353	90
4349373	19
4349404	0
4349517	1
4349565	0
4349730	0
4349792	2
4349894	0
4349984	0
4350033	31
4350118	4
4350228	15
4350307	0
4350382	25
4350493	0
4350512	0
4350555	0
4350729	32
4350777	0
4350783	2
4350799	30
4350823	0
4350866	17
4350868	0
4350885	0
4350892	0
4350898	17
4350915	4
4351177	1
4351219	50
4351280	1
4351284	0
4351475	53
4351537	21
4351608	0
4351629	0
4351666	2
4351677	116
4351711	19
4351731	0
4351866	0
4352099	0
4352366	0
4352429	3
4352442	0
4352477	0
4352498	100
4352639	0
4352675	0
4352697	0
4352759	0
4352762	3
4352815	0
4352920	0
4352936	0
4352971	0
4353071	0
4353092	0
4353097	0
4353156	11
4353158	59
4353199	0
4353228	0
4353246	1
4353311	0
4353471	12
4353710	14
4353880	17
4353914	0
4354024	0
4354127	0
4354164	0
4354235	0
4354387	2
4354435	1
4354541	0
4354580	0
4354639	0
4354662	0
4354705	0
4354774	18
4354930	0
4355001	0
4355115	8
4355119	83
4355153	0
4355213	0
4355293	0
4355322	1
4355324	0
4355380	0
4355399	0
4355529	0
4355690	97
4355740	0
4355766	0
4355794	56
4355808	1
4355897	0
4355981	0
4356015	0
4356021	0
4356130	0
4356188	1
4356294	0
4356364	49
4356423	0
4356507	0
4356516	3
4356540	0
4356550	0
4356613	0
4356690	0
4356707	5
4356779	60
4356829	0
4356854	133
4356856	60
4356988	70
4357104	3
4357146	86
4357214	0
4357622	0
4357710	35
4357813	85
4357822	13
4357912	94
4357952	0
4358066	5
4358210	0
4358275	157
4358332	21
4358339	72
4358364	31
4358368	98
4358380	158
4358440	3
4358597	25
4358720	2
4358777	2
4358813	0
4359047	7
4359116	0
4359285	0
4359395	49
4359554	14
4359578	1
4359596	0
4359626	0
4359635	0
4359644	0
4359668	1
4359683	0
4359700	2
4359777	20
4359825	25
4359854	75
4359856	22
4359874	67
4359931	168
4359950	2
4359953	247
4359964	61
4360063	0
4360072	124
4360171	0
4360183	0
4360187	12
4360196	0
4360206	157
4360216	9
4360228	1
4360244	56
4360294	0
4360350	10
4360357	85
4360377	8
4360415	0
4360450	0
4360452	1
4360652	0
4360734	91
4360755	0
4360793	44
4360921	134
4361133	0
4361166	0
4361284	0
4361312	1
4361345	11
4361354	3
4361396	0
4361416	94
4361426	23
4361445	0
4361471	53
4361518	1
4361559	61
4361748	0
4361755	0
4361861	22
4361927	2
4361953	43
4361976	0
4362102	104
4362119	4
4362125	230
4362127	7
4362134	0
4362143	0
4362164	42
4362210	1
4362231	11
4362289	0
4362325	0
4362345	169
4362374	1
4362534	8
4362569	17
4362653	0
4362779	37
4362804	0
4362816	7
4362882	25
4362925	0
4362966	0
4363095	0
4363123	0
4363137	0
4363153	0
4363283	1
4363404	60
4363440	0
4363500	1
4363583	1
4363617	0
4363647	20
4363677	1
4363736	3
4363925	109
4363957	0
4364094	0
4364107	41
4364123	32
4364206	4
4364270	0
4364321	29
4364482	0
4364598	0
4364729	0
4364808	0
4364925	0
4364988	0
4365022	0
4365028	28
4365089	0
4365098	2
4365131	1
4365139	0
4365146	0
4365157	5
4365204	1
4365255	0
4365350	0
4365359	0
4365374	3
4365385	198
4365389	5
4365417	32
4365458	21
4365463	0
4365499	5
4365580	0
4365700	50
4365778	54
4365847	14
4365881	53
4365936	0
4365948	1
4365990	0
4366050	0
4366160	0
4366279	42
4366297	16
4366325	1
4366564	2
4366600	114
4366620	0
4366635	2
4366657	22
4366802	0
4366820	0
4366853	1
4366983	0
4367086	0
4367094	0
4367125	0
4367258	1
4367371	0
4367442	6
4367576	0
4367649	11
4367685	1
4367771	0
4367827	0
4367835	25
4367911	0
4367917	35
4367948	0
4367976	0
4368110	1
4368120	0
4368184	153
4368194	0
4368211	13
4368223	0
4368345	0
4368368	0
4368464	0
4368510	0
4368546	0
4368591	34
4368710	0
4368769	1
4368775	28
4368871	35
4368906	0
4368975	2
4369029	3
4369063	0
4369092	0
4369124	0
4369200	4
4369217	1
4369230	60
4369308	46
4369389	1
4369493	0
4369814	0
4369901	0
4369967	0
4369989	19
4370076	1
4370120	33
4370144	1
4370231	0
4370248	0
4370269	1
4370333	15
4370362	0
4370380	17
4370407	5
4370439	0
4370455	0
4370555	7
4370559	103
4370615	17
4370722	0
4370737	0
4370760	62
4370770	6
4370778	0
4370880	0
4370950	10
4371007	1
4371048	0
4371094	0
4371429	16
4371466	0
4371535	0
4371545	5
4371580	5
4371583	145
4371664	19
4371671	88
4371675	13
4371760	0
4371781	0
4371793	0
4371806	0
4371846	0
4371889	0
4371941	36
4371945	0
4371959	0
4372028	0
4372045	0
4372067	0
4372120	8
4372138	152
4372242	10
4372274	14
4372362	0
4372411	0
4372436	1
4372447	3
4372487	0
4372615	42
4372628	10
4372640	0
4372650	0
4372660	0
4372691	0
4372714	0
4372754	0
4372772	0
4372775	0
4372791	0
4372851	2
4372856	0
4372895	0
4372919	0
4372949	14
4372957	0
4372993	13
4372999	101
4373054	0
4373086	50
4373259	89
4373268	39
4373302	34
4373328	0
4373337	85
4373340	119
4373370	0
4373464	0
4373565	2
4373571	7
4373630	13
4373727	12
4373763	0
4373772	121
4373775	0
4373829	373
4373872	16
4373904	4
4373965	104
4374102	6
4374155	0
4374169	0
4374171	16
4374240	0
4374342	1
4374384	113
4374405	0
4374448	144
4374452	120
4374483	0
4374495	0
4374529	0
4374564	0
4374573	0
4374591	0
4374613	244
4374656	29
4374662	34
4374762	0
4374900	14
4374961	0
4375232	1
4375385	121
4375407	11
4375430	80
4375462	74
4375585	0
4375653	87
4375864	106
4375868	93
4375916	74
4375940	60
4375991	41
4376064	50
4376219	16
4376241	22
4376320	0
4376360	5
4376384	1
4376409	1
4376422	12
4376440	33
4376464	2
4376573	0
4376579	4
4376581	38
4376670	151
4376743	94
4376917	0
4376923	119
4376935	15
4376978	0
4377081	3
4377317	0
4377556	0
4377616	1
4377628	0
4377833	0
4377839	0
4377913	0
4377999	0
4378017	53
4378087	0
4378114	0
4378130	0
4378198	5
4378200	0
4378252	16
4378255	0
4378333	20
4378345	0
4378426	164
4378504	0
4378626	26
4378717	0
4378786	0
4378809	17
4378828	0
4378853	0
4378905	0
4379017	0
4379231	18
4379326	77
4379332	0
4379543	18
4379726	29
4379991	22
4380011	0
4380072	1
4380159	1
4380316	2
4380457	0
4380549	56
4380631	3
4380689	19
4380975	0
4381033	9
4381135	1
4381138	2
4381216	2
4381288	8
4381443	31
4381537	119
4381756	11
4381843	19
4381867	1
4382068	8
4382124	0
4382199	58
4382214	15
4382280	8
4382360	97
4382376	0
4382455	0
4382510	0
4382544	56
4382573	0
4382590	115
4382829	21
4382867	3
4382880	24
4382960	0
4383059	0
4383114	70
4383137	80
4383179	11
4383186	33
4383280	82
4383286	23
4383352	63
4383445	10
4383531	10
4383669	35
4383790	0
4383831	12
4383932	52
4383979	61
4384003	23
4384025	2
4384031	91
4384091	31
4384186	0
4384268	38
4384294	29
4384363	2
4384370	10
4384385	33
4384397	6
4384475	115
4384558	0
4384599	0
4384654	0
4384718	154
4384957	5
4384987	0
4385164	0
4385175	1
4385218	2
4385231	107
4385334	0
4385337	53
4385449	0
4385586	1
4385593	36
4385672	67
4385709	19
4385745	15
4385861	1
4385984	34
4386146	0
4386187	0
4386209	0
4386228	0
4386235	0
4386248	0
4386277	0
4386305	3
4386405	8
4386458	1
4386487	204
4386498	71
4386568	28
4386584	22
4386595	5
4386626	94
4386697	13
4386722	155
4386744	404
4386792	31
4386796	101
4386811	4
4386820	22
4386910	139
4386923	16
4386961	0
4387030	127
4387080	0
4387120	36
4387162	235
4387232	160
4387277	0
4387314	2
4387346	8
4387379	0
4387437	0
4387478	9
4387483	6
4387487	0
4387495	0
4387498	0
4387543	0
4387550	0
4387552	0
4387572	0
4387580	0
4387589	0
4387608	0
4387623	0
4387629	1
4387633	0
4387667	0
4387697	0
4387703	0
4387742	0
4387744	0
4387825	0
4387831	0
4387837	0
4387876	0
4387907	0
4387910	0
4387915	0
4387937	0
4387942	0
4387973	0
4388022	0
4388064	0
4388093	0
4388096	0
4388135	0
4388189	17
4388227	34
4388229	8
4388238	26
4388249	0
4388316	1
4388336	0
4388338	1
4388345	0
4388358	0
4388365	0
4388383	82
4388388	0
4388422	0
4388434	0
4388439	0
4388459	0
4388464	0
4388467	0
4388481	15
4388494	0
4388496	0
4388567	0
4388596	71
4388615	0
4388628	6
4388654	0
4388743	0
4388749	0
4388917	0
4389044	0
4389365	20
4389383	158
4389395	0
4389406	85
4389543	13
4389560	136
4389581	41
4389954	6
4389962	16
4390014	0
4390072	0
4390157	60
4390195	7
4390197	88
4390347	2
4390443	36
4390573	65
4390625	3
4390654	34
4390793	0
4390952	15
4390972	5
4391029	137
4391048	18
4391182	19
4391219	74
4391275	1
4391328	52
4391362	12
4391423	0
4391430	54
4391442	102
4391506	23
4391572	147
4391607	3
4391769	1
4391776	140
4391809	2
4391883	0
4391902	0
4392040	0
4392120	0
4392142	0
4392181	0
4392205	0
4392244	0
4392445	0
4392521	0
4392545	0
4392756	0
4392897	0
4392925	0
4392971	0
4393004	0
4393132	0
4393179	0
4393218	0
4393263	142
4393354	28
4393396	69
4393399	2
4393478	20
4393549	156
4393585	14
4393606	0
4393613	22
4393616	34
4393694	3
4393847	0
4393924	0
4394037	0
4394085	298
4394101	0
4394134	0
4394143	0
4394184	0
4394203	0
4394269	0
4394457	0
4394596	0
4394670	0
4394702	0
4394742	0
4394767	0
4394831	0
4394867	0
4395207	0
4395239	0
4395276	0
4395348	0
4395415	0
4395592	0
4395639	0
4395646	0
4395678	0
4395745	0
4395749	0
4395753	0
4395862	0
4395975	0
4396034	0
4396101	0
4396160	0
4396173	0
4396209	0
4396219	0
4396316	0
4396360	0
4396392	0
4396446	0
4396457	0
4396467	0
4396473	0
4396583	0
4396611	0
4396632	0
4396711	0
4396743	0
4396773	0
4396844	0
4396928	0
4397024	0
4397187	0
4397215	0
4397225	0
4397242	0
4397258	0
4397345	0
4397353	0
4397566	0
4397601	0
4397644	0
4397650	0
4397660	0
4397748	0
4397777	0
4397850	0
4397866	0
4397896	0
4397941	0
4397948	0
4397963	0
4397974	0
4398060	0
4398063	0
4398091	0
4398105	0
4398142	0
4398145	0
4398149	0
4398272	0
4398275	0
4398281	0
4398508	173
4398590	1
4398891	0
4398901	0
4398929	28
4399047	0
4399127	4
4399157	1
4399318	0
4399381	0
4399553	1
4399580	4
4399687	0
4399784	0
4399996	30
4399998	1
4400019	0
4400160	0
4400259	27
4400314	1
4400362	54
4400381	33
4400462	31
4400502	65
4400603	0
4400697	35
4400708	21
4400822	28
4400904	0
4400921	0
4400973	63
4400998	0
4401013	0
4401078	1
4401224	19
4401311	40
4401568	36
4401609	51
4401634	0
4401675	0
4401695	5
4401707	0
4401771	0
4401786	5
4401853	30
4401960	0
4401982	0
4401997	0
4402084	0
4402170	1
4402190	0
4402285	0
4402416	0
4402520	0
4402586	0
4402625	0
4402705	0
4402725	0
4402783	0
4402797	0
4402827	0
4402881	0
4402895	5
4402943	0
4402972	0
4403035	0
4403150	0
4403207	0
4403256	0
4403269	0
4403310	0
4403347	0
4403367	0
4403459	0
4403502	0
4403605	0
4403629	0
4403653	0
4403677	0
4403694	0
4403728	0
4403785	0
4403797	0
4403817	0
4403848	0
4403855	0
4403985	0
4404069	0
4404075	0
4404108	0
4404252	0
4404311	0
4404384	0
4404391	0
4404484	0
4404491	0
4404570	0
4404586	4
4404610	0
4404642	0
4404735	0
4404748	0
4404864	0
4404978	0
4405019	0
4405052	0
4405093	0
4405102	0
4405320	0
4405331	0
4405344	0
4405384	9
4405421	76
4405426	21
4405442	0
4405453	0
4405596	0
4405630	1
4405634	0
4405659	0
4405690	0
4405699	0
4405734	0
4405786	0
4405830	0
4405851	0
4406047	0
4406162	0
4406179	0
4406194	0
4406205	0
4406235	0
4406320	0
4406327	0
4406457	0
4406489	0
4406533	0
4406728	0
4406758	0
4406779	0
4406845	0
4406865	0
4406896	0
4406903	0
4406969	0
4406995	0
4406998	0
4407091	0
4407237	0
4407266	0
4407277	0
4407311	0
4407395	0
4407416	0
4407638	0
4407660	35
4407795	1
4407866	0
4407920	8
4408097	0
4408106	0
4408115	14
4408136	1
4408171	0
4408177	0
4408232	3
4408247	0
4408252	0
4408314	1
4408379	45
4408475	21
4408511	2
4408729	0
4408918	0
4408931	7
4409186	0
4409342	0
4409431	0
4409456	0
4409473	0
4409514	0
4409529	0
4409533	0
4409600	0
4409620	0
4409722	0
4409757	0
4409783	0
4409791	0
4409852	1
4409858	0
4409878	0
4409998	0
4410079	0
4410150	0
4410172	0
4410202	0
4410205	0
4410322	0
4410334	0
4410416	0
4410440	0
4410447	0
4410453	35
4410481	0
4410503	8
4410513	0
4410543	0
4410549	0
4410579	0
4410599	4
4410800	0
4410844	0
4410869	0
4410945	0
4411027	0
4411037	0
4411120	0
4411225	0
4411274	0
4411278	0
4411340	0
4411358	6
4411421	0
4411434	1
4411449	3
4411453	1
4411513	0
4411573	0
4411588	0
4411597	0
4411616	6
4411655	16
4411684	0
4411702	0
```
