## Supplementary material for "Statistical Analysis of Variability in TnSeq Data Across Conditions Using Zero-Inflated Negative Binomial Regression": Test Data and Example Files: B2.wig

```
location	count
60	0
72	0
102	0
188	0
246	0
333	0
360	0
426	0
448	0
471	0
483	0
494	0
504	0
514	0
525	0
534	0
601	0
653	0
670	0
706	0
741	0
784	0
794	0
843	0
989	0
1092	0
1104	0
1267	0
1278	0
1345	0
1423	0
1522	0
1552	0
1635	6
1779	0
1782	0
1788	0
1847	0
1858	4
1921	0
2001	0
2012	0
2063	0
2104	0
2141	0
2232	0
2290	0
2315	0
2318	0
2333	0
2344	0
2363	0
2387	0
2404	0
2427	0
2479	0
2507	0
2537	0
2591	0
2648	0
2738	0
2774	0
2845	0
2920	0
3027	0
3056	0
3066	0
3070	0
3119	0
3131	0
3145	0
3222	0
3228	0
3277	0
3283	0
3329	0
3372	0
3379	0
3384	0
3396	0
3412	0
3425	0
3441	0
3467	0
3471	1
3513	0
3591	0
3682	0
3708	9
3728	2
3739	0
3770	0
3782	4
3796	0
3833	0
3925	1
3960	0
3967	0
3986	2
4011	0
4028	0
4094	0
4118	2
4121	0
4130	0
4158	0
4207	0
4217	0
4353	0
4664	0
4721	0
4789	0
4912	0
4961	0
4970	0
4989	0
4995	5
5066	1
5120	12
5128	1
5170	4
5230	0
5273	0
5287	0
5336	0
5364	0
5420	0
5439	0
5517	0
5547	0
5579	0
5586	0
5623	0
5631	0
5669	0
5687	0
5792	0
5977	0
5996	0
6055	0
6128	0
6230	0
6249	0
6286	0
6403	0
6490	0
6502	0
6526	0
6605	0
6612	0
6672	0
6729	0
6793	0
6809	0
6856	0
6944	0
6983	0
7067	0
7077	0
7093	0
7225	0
7265	1
7299	1
7383	0
7392	0
7470	0
7551	0
7578	0
7620	0
7686	0
7763	0
7767	0
7798	0
7865	0
7970	0
8031	0
8077	0
8099	0
8127	0
8219	0
8236	0
8288	0
8295	0
8338	0
8391	0
8394	0
8436	0
8486	0
8546	0
8786	0
8858	0
8874	0
8901	0
9030	0
9045	0
9100	0
9150	0
9165	0
9419	0
9465	0
9492	0
9503	0
9519	0
9526	0
9542	0
9564	0
9624	0
9776	16
9816	0
9850	0
9877	21
9894	0
9903	27
10023	0
10104	0
10277	0
10299	0
10414	0
10426	3
10583	0
10600	0
10608	0
10769	4
10826	37
10857	0
10876	0
10884	0
10892	0
10894	0
10907	0
10923	0
10953	0
11096	9
11119	0
11131	0
11176	0
11198	4
11207	9
11289	6
11301	0
11422	19
11444	0
11530	70
11556	27
11618	3
11659	0
11675	51
11679	31
11733	39
11739	48
11743	65
11749	2
11787	0
11848	0
12042	3
12054	5
12145	0
12250	11
12352	41
12466	9
12491	0
12512	0
12530	0
12621	6
12663	16
12750	0
12798	1
13025	56
13046	29
13079	0
13155	0
13168	3
13275	0
13309	12
13322	1
13325	57
13369	12
13459	0
13469	0
13486	0
13560	16
13567	2
13595	0
13608	0
13669	0
13686	0
13699	0
13772	0
13852	0
13903	0
14021	0
14059	2
14080	26
14088	0
14096	33
14177	0
14367	0
14421	0
14454	0
14621	0
14661	10
14665	29
14667	0
14677	0
14749	0
14758	3
14782	0
14813	0
14821	0
14872	1
14902	0
14938	0
14968	0
15023	0
15084	0
15114	0
15221	0
15245	0
15269	0
15304	0
15327	2
15366	0
15464	0
15515	0
15576	0
15591	0
15657	0
15773	0
15812	0
15927	0
16161	0
16184	0
16273	0
16433	0
16520	0
16535	0
16558	0
16683	0
16794	0
16851	0
16872	0
16926	0
17015	0
17176	0
17190	0
17205	0
17247	0
17313	0
17333	0
17439	0
17476	2
17483	0
17586	12
17862	0
17981	0
18010	0
18123	0
18140	0
18161	0
18215	0
18454	0
18488	0
18527	0
18666	0
18693	0
18725	0
18907	0
19038	0
19043	0
19081	0
19100	0
19107	0
19134	0
19138	0
19151	0
19179	0
19194	0
19226	0
19239	0
19259	0
19310	0
19453	0
19461	0
19582	0
19667	0
19693	0
19760	0
19771	0
19829	0
19838	0
19914	0
19935	0
19951	0
19963	1
19973	0
19984	4
20002	0
20037	0
20044	0
20092	0
20178	0
20211	0
20234	12
20266	0
20278	11
20345	8
20349	2
20376	0
20456	0
20497	0
20547	0
20650	0
20671	0
20680	0
20712	0
20756	0
20787	0
20859	0
20883	5
21041	0
21204	0
21210	0
21266	0
21359	0
21414	0
21477	0
21481	1
21548	0
21608	0
21777	0
22070	0
22092	0
22118	0
22144	0
22187	0
22195	1
22199	0
22202	0
22279	0
22314	0
22338	0
22454	0
22460	0
22578	0
22590	0
22625	0
22817	0
22836	0
22887	0
22932	0
23083	0
23099	0
23125	0
23153	0
23205	0
23330	0
23361	0
23381	8
23394	0
23413	0
23442	0
23512	0
23550	0
23582	0
23640	0
23663	0
23681	0
23723	2
23807	2
23856	0
23933	0
23947	0
24102	0
24136	0
24159	0
24174	0
24183	0
24207	0
24231	0
24237	0
24261	0
24282	0
24309	0
24318	0
24336	0
24351	0
24372	0
24384	0
24402	0
24447	0
24483	0
24492	0
24501	0
24534	0
24552	0
24564	0
24579	0
24621	0
24633	0
24657	0
24678	0
24696	0
24714	0
24732	0
24750	0
24768	0
24801	0
24819	0
24840	0
24909	0
24921	0
24924	0
24960	0
24986	0
25069	0
25099	0
25143	10
25168	1
25170	2
25252	1
25260	4
25438	45
25505	7
25528	0
25613	8
25616	94
25624	49
25730	67
25796	0
25832	0
25844	0
25906	0
25914	24
25960	13
25967	0
26040	26
26067	1
26141	62
26175	18
26183	5
26193	29
26197	11
26261	7
26280	2
26290	0
26300	2
26377	17
26417	0
26622	16
26742	0
26780	6
26831	2
26838	0
26860	44
26873	1
26932	19
27213	16
27245	8
27252	1
27299	8
27354	2
27367	0
27399	0
27410	55
27470	0
27482	0
27484	0
27518	0
27526	0
27528	0
27530	0
27534	0
27558	0
27566	0
27569	0
27578	0
27683	0
27703	0
27784	0
27906	0
27925	0
27994	0
28003	0
28005	0
28145	0
28208	0
28232	0
28263	0
28368	24
28455	4
28512	3
28661	0
28670	0
28679	0
28687	0
28705	58
28803	0
28914	8
28974	0
29010	18
29205	4
29270	12
29354	16
29403	1
29457	0
29516	0
29567	14
29587	0
29605	1
29620	2
29659	2
29667	65
29671	17
29776	41
29892	0
29920	6
29923	30
30009	0
30119	0
30195	0
30271	13
30449	0
30479	14
30679	4
30911	0
30968	0
31004	0
31066	24
31075	41
31149	55
31153	64
31223	2
31261	0
31323	0
31381	7
31410	0
31589	12
31597	33
31684	0
31701	0
31810	0
31825	30
31967	0
31978	0
32045	22
32051	0
32134	21
32163	0
32197	0
32253	23
32403	0
32434	36
32493	10
32518	0
32673	1
32755	0
32777	82
32886	29
32910	34
32995	0
33023	1
33045	1
33058	37
33113	24
33152	1
33217	50
33355	0
33359	12
33449	0
33490	0
33533	0
33560	0
33650	0
33797	13
33805	0
33857	7
33861	40
33863	6
33901	0
33907	0
33927	0
33933	0
33942	0
34010	0
34028	0
34158	0
34163	0
34182	1
34207	0
34241	0
34313	0
34364	23
34367	2
34401	0
34418	12
34420	0
34504	17
34590	8
34679	162
34688	2
34743	1
34849	0
34874	9
34893	0
34937	0
34999	15
35021	0
35075	0
35079	1
35117	0
35119	0
35135	0
35160	0
35182	0
35203	0
35206	0
35213	0
35250	0
35261	0
35293	0
35304	0
35326	0
35343	0
35353	0
35388	0
35409	0
35422	0
35453	0
35480	0
35489	0
35570	7
35630	0
35703	30
35750	0
35781	3
35873	2
35910	4
36029	1
36191	31
36326	22
36356	36
36368	3
36428	1
36455	220
36515	32
36519	5
36606	0
36677	26
36734	0
36802	3
37093	24
37125	7
37184	0
37214	12
37224	0
37353	45
37361	9
37404	1
37512	0
37626	11
37666	15
37674	0
37752	1
37775	20
37784	40
37829	3
37944	63
37977	0
38003	17
38047	6
38065	5
38096	2
38133	31
38249	0
38363	6
38444	96
38517	37
38588	0
38846	24
38902	0
39125	0
39290	35
39312	3
39343	83
39845	8
39873	2
39878	0
39937	0
39941	6
39967	12
40011	34
40025	142
40141	21
40156	20
40200	0
40238	27
40326	0
40392	4
40474	11
40496	9
40543	0
40585	0
40849	0
40876	0
40930	7
40961	19
41179	0
41242	1
41248	20
41374	33
41427	12
41496	14
41593	0
41632	0
41718	7
41727	0
41910	18
41915	14
41986	0
42060	0
42083	0
42208	33
42276	64
42362	23
42434	3
42473	0
42493	10
42644	3
42713	2
42806	1
42852	7
42854	12
42881	1
43245	3
43421	1
43515	0
43547	21
43549	30
43634	0
43640	0
43642	0
43660	0
43698	0
43796	0
43838	0
43856	0
43865	0
43885	0
43902	0
43937	0
43944	0
43966	0
44069	0
44094	0
44100	0
44102	0
44145	0
44249	0
44261	0
44298	0
44302	0
44408	0
44600	0
44684	0
44720	0
44798	0
44849	0
44864	0
44869	0
44937	0
44952	0
44968	0
44984	0
44986	0
45017	0
45140	0
45167	0
45239	0
45315	0
45353	0
45401	0
45413	0
45464	0
45524	0
45563	0
45590	0
45623	0
45647	0
45649	0
45659	0
45665	0
45686	0
45731	0
45784	0
45804	0
45830	0
45841	0
45854	0
45920	0
46009	0
46014	0
46072	0
46087	0
46100	0
46164	0
46192	0
46271	0
46295	0
46320	0
46432	0
46469	0
46503	0
46515	0
46525	0
46532	0
46568	0
46576	0
46779	0
46959	3
47084	1
47097	4
47119	0
47220	0
47224	0
47301	0
47316	0
47363	1
47367	2
47391	3
47459	2
47577	9
47610	9
47682	0
47706	0
47907	0
48038	0
48079	0
48087	4
48104	9
48108	18
48203	0
48282	0
48388	0
48446	29
48450	20
48466	25
48481	0
48489	0
48514	47
48648	0
48654	11
48663	30
48691	0
48730	0
48765	0
48782	8
48870	0
48895	17
48954	1
48983	10
48991	0
49038	0
49290	38
49388	5
49553	0
49616	10
49656	28
49750	0
49934	34
49951	0
49973	0
50022	0
50097	0
50214	0
50265	0
50552	0
50641	0
50655	0
50691	0
50778	0
50781	0
50803	0
50955	0
50987	0
51012	0
51015	0
51018	0
51104	0
51125	0
51138	0
51146	16
51186	0
51297	0
51453	8
51519	0
51609	0
51611	12
51621	0
51675	0
51745	0
51765	0
51793	0
51804	0
51806	0
51838	0
51880	1
51892	0
51899	0
51907	87
51967	54
52123	1
52127	25
52129	66
52180	62
52189	13
52204	0
52366	16
52524	8
52541	30
52659	7
52706	16
52709	17
52746	0
52774	3
52797	49
52829	9
52837	3
52844	0
52873	21
52918	0
53033	2
53114	2
53152	18
53187	0
53242	7
53488	0
53634	0
53648	0
53702	0
53740	0
53809	0
53888	6
53977	0
53987	13
54091	0
54113	0
54128	0
54146	0
54173	1
54300	0
54560	1
54635	2
54638	0
54703	0
54752	0
54759	1
54869	0
54872	0
55025	0
55058	0
55081	0
55085	1
55104	0
55191	0
55232	0
55251	0
55288	0
55337	0
55354	0
55398	0
55421	13
55523	2
55557	1
55609	2
55639	0
55764	0
55793	6
55832	0
55992	0
56005	10
56008	0
56020	0
56028	0
56041	10
56054	0
56077	0
56128	25
56152	0
56154	0
56161	0
56182	56
56188	0
56204	0
56215	4
56225	0
56351	0
56399	0
56518	0
56536	0
56713	0
56819	0
56839	0
57040	12
57043	75
57047	75
57049	0
57154	10
57180	0
57275	2
57389	0
57507	0
57612	6
57699	8
57731	2
57875	3
57928	0
57953	35
57982	4
58046	8
58102	12
58188	0
58198	0
58244	0
58281	0
58336	0
58366	0
58457	0
58477	1
58519	1
58523	3
58700	0
58756	0
58819	0
58831	0
58916	0
59110	0
59172	0
59212	0
59239	0
59355	1
59371	0
59402	0
59478	2
59486	0
59581	3
59590	3
59638	0
59744	1
59836	0
59862	18
59983	7
60024	0
60068	0
60123	3
60132	0
60149	0
60159	1
60208	0
60233	0
60253	9
60270	2
60287	0
60331	3
60342	0
60354	0
60412	0
60450	0
60535	0
60547	0
60564	0
60588	0
60609	0
60696	0
60744	0
60747	0
60790	0
60816	0
60822	0
60882	0
61001	0
61307	0
61401	0
61431	0
61547	0
61553	0
61625	0
61814	0
61885	0
61986	0
62045	0
62067	0
62113	0
62158	0
62164	0
62194	0
62206	0
62307	0
62310	0
62324	0
62569	0
62730	0
62791	0
62825	0
62971	0
63191	9
63209	5
63238	0
63374	148
63376	43
63428	3
63464	9
63491	46
63498	11
63518	0
63573	26
63623	30
63753	0
63755	3
63785	2
63797	30
63799	10
63822	0
63860	7
63881	33
63884	60
63887	9
63905	6
63915	0
64020	0
64041	0
64070	0
64176	0
64178	0
64303	0
64344	0
64417	0
64437	0
64515	0
64549	0
64569	0
64578	0
64600	0
64685	0
64688	0
64705	0
64713	0
64797	0
64820	0
64911	0
64952	7
64983	15
65106	32
65122	0
65166	1
65223	28
65312	2
65320	2
65431	8
65497	0
65546	17
65548	13
65663	10
65689	13
65712	9
65755	0
65837	3
65930	0
65984	22
66032	2
66058	6
66062	26
66095	4
66230	0
66272	6
66361	1
66383	3
66407	0
66446	5
66508	5
66575	20
66649	0
66656	1
66689	0
66761	0
66784	0
67006	0
67068	4
67124	1
67133	0
67135	0
67153	0
67244	7
67287	5
67296	13
67313	12
67361	8
67895	3
67913	6
67952	18
68147	39
68182	55
68219	0
68234	0
68243	34
68253	15
68273	2
68307	2
68318	34
68357	25
68374	124
68377	51
68384	4
68404	0
68441	0
68574	0
68591	0
68605	0
68723	0
68730	0
68734	1
68789	8
68858	0
68869	0
68891	26
69041	3
69082	0
69118	0
69167	0
69187	25
69278	0
69298	0
69313	0
69336	31
69364	13
69372	0
69419	0
69441	0
69586	1
69588	29
69622	0
69649	0
69654	52
69658	0
69672	0
69741	5
69789	16
69803	0
69820	0
69847	24
69925	0
69996	0
70018	0
70025	0
70027	54
70096	2
70099	0
70132	0
70174	0
70195	16
70201	0
70203	0
70387	0
70432	1
70450	19
70456	0
70531	10
70539	1
70567	27
70580	0
70696	0
70725	10
70741	17
70818	0
70840	8
70906	0
70930	0
70960	0
70985	0
71095	0
71140	1
71155	15
71263	0
71297	0
71396	0
71516	0
71554	0
71568	0
71585	10
71591	0
71634	9
71676	39
71678	30
71831	7
71919	13
72028	4
72046	0
72073	35
72086	0
72106	0
72118	0
72252	0
72330	0
72353	0
72356	0
72385	0
72503	0
72515	0
72609	0
72633	0
72651	0
72767	0
72823	0
72854	0
72920	0
72986	0
73028	0
73244	0
73346	0
73412	0
73491	0
73546	0
73601	0
73679	0
73796	0
73958	0
73984	0
74042	0
74092	0
74126	0
74174	0
74189	0
74221	0
74278	0
74310	0
74317	0
74339	0
74371	0
74444	0
74480	0
74559	0
74569	34
74575	0
74693	1
74719	0
74746	0
74758	0
74905	1
75044	3
75046	0
75100	0
75125	0
75139	0
75153	0
75186	114
75200	0
75239	0
75241	0
75250	0
75272	2
75283	8
75497	10
75610	66
75612	2
75805	0
75823	0
75859	6
75878	0
75980	12
76066	2
76094	24
76102	0
76195	6
76295	3
76712	3
76724	0
76886	17
77002	0
77052	0
77105	6
77189	0
77286	0
77382	62
77419	0
77527	0
77638	0
77647	0
77835	0
77922	0
77952	11
78290	12
78361	3
78439	16
78460	0
78475	0
78564	1
78625	2
78659	0
78700	1
78703	2
78718	0
78730	30
78781	76
78918	3
79149	4
79253	5
79322	40
79362	11
79395	3
79424	8
79471	0
79482	0
79721	13
79784	62
79822	47
79891	0
79914	5
80112	0
80140	0
80146	0
80225	6
80349	24
80382	0
80423	6
80518	29
80548	6
80609	6
80784	15
80829	3
81162	1
81176	2
81193	6
81213	100
81217	37
81242	0
81371	19
81393	4
81442	1
81459	0
81549	0
81563	18
81573	0
81607	0
81668	2
81709	17
81712	48
81724	14
81732	9
81893	51
81916	1
81924	31
82001	13
82035	4
82358	15
82414	11
82501	0
82514	9
82582	0
82584	3
82663	1
82683	1
82762	1
82804	0
82823	4
82909	6
82993	4
83111	50
83138	0
83236	0
83323	19
83354	1
83400	11
83406	0
83563	12
83582	0
83735	27
83843	0
83937	2
83943	12
83963	8
83978	1
83989	32
84062	0
84078	77
84170	1
84230	8
84310	0
84350	34
84431	36
84490	5
84505	5
84517	0
84540	22
84556	0
84614	0
84739	0
84808	0
84830	10
84869	33
84915	0
84927	2
84949	11
84953	12
85007	15
85110	2
85132	0
85163	3
85175	8
85220	14
85273	13
85297	11
85572	2
85634	5
85717	0
85870	0
85912	0
85973	10
85983	0
86100	24
86132	0
86269	27
86277	33
86356	3
86375	2
86426	19
86433	1
86445	24
86483	0
86489	0
86506	0
86511	0
86524	0
86610	0
86618	0
86678	1
86695	0
86706	2
86832	1
86921	10
87121	0
87128	8
87273	0
87285	0
87306	6
87340	1
87430	0
87583	0
87602	6
87612	4
87628	10
87771	14
87872	28
87952	8
88012	0
88073	0
88229	26
88277	2
88296	0
88424	6
88436	1
88451	0
88601	0
88628	5
88662	0
88678	11
88729	0
88775	90
88951	20
88960	6
89268	16
89367	1
89380	61
89468	12
89475	0
89513	0
89520	0
89546	10
89590	8
89744	23
89794	9
89814	0
89882	36
89914	2
89979	0
89991	0
90012	0
90098	2
90237	2
90287	20
90318	3
90494	7
90584	0
90604	64
90616	8
90808	1
90932	40
90936	1
91069	5
91162	0
91213	0
91278	0
91288	1
91350	10
91934	0
92032	25
92131	13
92133	1
92152	0
92191	22
92193	44
92266	0
92275	7
92291	0
92331	2
92335	3
92390	0
92404	0
92635	1
92813	19
92854	2
92970	4
93196	0
93291	0
93431	0
93600	0
93770	1
94212	10
94241	0
94253	0
94266	0
94342	0
94425	2
94469	0
94482	0
94535	1
94561	5
94608	0
94773	17
94869	4
95039	0
95407	0
95442	0
95460	0
95546	0
95564	0
95591	0
95608	0
95633	0
95681	0
95724	0
95794	0
95837	0
96140	0
96185	0
96264	0
96316	0
96389	0
96455	0
96510	3
96563	0
96639	11
96644	0
96652	0
96685	0
96715	0
96869	0
96887	0
96909	0
96917	0
96933	0
96971	0
96977	1
97068	3
97099	0
97270	0
97282	0
97327	0
97332	0
97396	0
97467	0
97506	0
97578	0
97589	0
97620	0
97665	14
97685	0
97704	2
97715	0
97785	1
97820	0
97885	3
97890	0
98089	0
98149	10
98257	10
98294	24
98310	72
98327	18
98346	25
98376	0
98393	30
98434	0
98465	56
98549	5
98610	45
98689	6
98706	7
98748	0
98815	1
98833	0
98960	30
99020	14
99134	37
99148	0
99185	7
99319	0
99340	0
99441	0
99543	11
99606	0
99635	0
99729	7
99788	0
99845	0
99937	89
100017	14
100065	0
100173	21
100176	19
100203	18
100253	1
100307	0
100456	1
100502	1
100514	21
100626	0
100802	3
100884	0
100980	70
101079	12
101092	0
101120	39
101163	5
101191	15
101195	10
101243	0
101316	2
101328	0
101406	2
101640	3
101683	0
101694	1
101712	0
101847	0
101861	6
102090	0
102132	0
102228	1
102382	0
102453	10
102528	63
102609	1
102680	0
102806	0
102813	0
102886	0
103038	4
103049	0
103103	0
103211	0
103402	0
103531	1
103627	15
103806	7
103954	10
104031	14
104047	25
104089	17
104110	17
104154	9
104421	0
104461	1
104469	14
104488	44
104559	3
104584	3
104608	22
104803	22
104949	0
105086	0
105093	0
105109	0
105143	0
105174	0
105185	7
105195	0
105205	0
105246	0
105256	3
105285	11
105316	0
105326	41
105328	33
105413	69
105423	13
105504	16
105525	3
105583	9
105600	4
105729	6
105771	0
105805	4
105860	0
105868	0
105874	0
105905	0
105930	0
105936	0
105979	0
106014	5
106029	0
106035	21
106038	0
106047	4
106102	0
106151	0
106320	38
106352	4
106364	0
106480	8
106488	2
106532	0
106598	0
106664	106
106685	1
106739	5
106802	9
106804	0
106826	0
106833	0
106855	0
106903	0
106923	4
106926	0
106938	12
107021	0
107028	1
107030	4
107036	0
107103	6
107223	0
107242	1
107275	4
107285	0
107325	32
107433	0
107449	7
107453	88
107463	0
107550	0
107589	0
107693	0
107714	2
107732	10
107762	0
107792	4
107794	10
107855	26
107924	6
107944	7
108056	0
108126	0
108146	0
108176	1
108194	0
108269	0
108282	0
108341	0
108353	2
108390	2
108562	0
108583	0
108593	0
108689	0
108715	0
108804	0
108847	15
108851	23
108896	0
108949	3
108973	0
109021	0
109029	0
109067	0
109076	0
109101	0
109194	0
109212	6
109223	0
109241	0
109282	1
109289	1
109314	0
109407	0
109518	7
109819	6
109821	0
109913	1
110014	0
110037	16
110057	6
110071	0
110073	25
110091	0
110146	3
110196	9
110218	0
110312	28
110337	14
110421	0
110470	1
110571	0
110597	0
110708	0
110913	8
110926	0
110955	0
110967	0
111010	0
111080	0
111145	8
111208	0
111402	0
111525	11
111575	0
111723	0
111746	0
111819	0
111935	0
112084	0
112109	0
112170	0
112270	3
112321	0
112335	0
112499	0
112510	8
112700	0
112774	0
112903	5
112919	54
112923	5
112967	0
112989	0
113030	4
113092	0
113110	6
113130	1
113163	0
113171	0
113224	1
113392	0
113459	15
113514	1
113568	12
113577	0
113649	0
113672	1
113709	0
113824	3
113921	0
114030	0
114046	42
114226	0
114248	0
114282	12
114323	2
114434	0
114509	0
114555	13
114586	0
114702	1
114847	7
114855	1
114900	14
114909	10
114923	20
115032	2
115075	0
115294	16
115302	0
115336	0
115415	6
115432	0
115458	42
115488	0
115560	16
115647	4
115699	0
115714	27
115750	10
115758	19
115813	21
115833	0
115855	29
115923	0
115931	4
115941	0
116072	0
116095	3
116149	0
116317	4
116361	6
116471	0
116646	0
116705	0
116730	31
116800	2
116844	0
116952	19
117011	0
117036	1
117165	1
117194	0
117210	40
117237	0
117244	0
117377	0
117501	4
117514	0
117534	0
117548	0
117619	18
117637	0
117645	0
117699	0
117728	0
117784	0
117858	0
117879	0
118003	0
118069	0
118106	0
118136	0
118147	0
118236	0
118310	0
118338	0
118444	0
118479	0
118497	0
118561	0
118684	0
118700	0
118758	0
118783	0
118814	0
118854	0
118889	0
118945	0
118966	0
118974	0
119089	0
119208	0
119210	0
119217	0
119237	0
119250	0
119298	0
119307	0
119352	0
119432	0
119444	0
119451	0
119527	0
119567	0
119631	0
119655	0
119727	0
119745	6
119913	0
119933	0
120042	28
120118	0
120253	5
120307	1
120407	12
120571	0
120623	28
120788	0
120879	0
120889	8
120899	12
120937	10
120986	18
121168	0
121178	0
121248	0
121288	15
121388	24
121394	31
121439	3
121497	11
121545	33
121763	149
121767	24
121853	16
121913	0
121947	0
122042	12
122101	11
122190	0
122208	14
122217	7
122228	0
122240	0
122301	0
122385	6
122441	0
122491	1
122539	88
122563	2
122593	19
122606	31
122640	1
122652	1
122693	17
122761	3
122831	7
122833	7
122989	17
123009	0
123046	16
123119	1
123218	0
123240	1
123343	18
123467	0
123490	0
123517	0
123519	16
123609	47
123668	0
123769	4
123826	0
123870	0
123893	19
123903	23
123907	22
123909	0
124142	4
124146	39
124149	0
124165	2
124216	0
124295	0
124324	0
124340	0
124359	0
124376	10
124387	3
124600	6
124719	0
124783	1
125012	0
125018	5
125289	46
125334	1
125368	3
125374	3
125466	14
125576	0
125589	0
125602	5
125617	22
125641	0
125656	0
125663	12
125820	0
125840	0
125937	0
126056	0
126095	4
126160	0
126428	0
126690	0
126809	0
126826	1
126960	25
127056	0
127093	0
127116	0
127154	0
127157	0
127178	0
127229	0
127332	0
127341	0
127389	29
127500	21
127728	16
127836	0
127850	0
128015	0
128022	0
128070	0
128106	25
128145	0
128151	0
128162	26
128302	11
128376	0
128386	15
128613	0
128694	0
128774	4
128817	3
128901	10
128980	13
129113	0
129181	3
129228	3
129266	0
129318	1
129393	0
129428	0
129493	67
129705	0
129786	0
129809	0
129824	0
129857	4
129885	33
129966	0
130016	33
130071	33
130104	80
130127	0
130260	0
130350	1
130488	15
130555	2
130561	0
130570	0
130584	32
130599	0
130613	5
130696	2
130705	5
130784	0
130926	6
131034	48
131137	7
131146	9
131155	5
131326	20
131339	6
131439	0
131495	0
131540	0
131551	0
131563	4
131638	0
131738	19
131774	0
131865	0
131892	0
131927	16
132045	0
132075	0
132135	0
132274	0
132282	0
132351	0
132372	0
132390	0
132399	0
132527	6
132561	2
132636	3
132666	0
132741	0
132750	0
132836	1
132868	58
132949	0
132973	51
133000	1
133017	29
133092	0
133134	53
133138	40
133246	3
133276	0
133315	55
133372	28
133408	3
133425	12
133428	18
133601	0
133627	37
133633	25
133783	0
133831	4
133866	0
133913	0
134015	2
134054	6
134072	0
134087	18
134115	0
134211	2
134303	0
134330	0
134357	15
134391	0
134398	14
134429	4
134464	2
134467	21
134504	4
134625	0
134653	22
134667	0
134915	0
134984	20
134989	5
134998	0
135042	0
135075	0
135132	1
135245	0
135365	0
135400	13
135461	0
135475	2
135481	14
135602	33
135633	11
135658	0
135674	0
135736	0
135772	0
135818	2
135822	4
135831	0
135892	0
135968	0
136003	0
136036	0
136087	0
136098	0
136157	5
136161	0
136210	0
136275	1
136368	11
136373	0
136377	1
136433	0
136455	0
136465	0
136489	4
136512	0
136591	0
136619	0
136644	0
136676	0
136710	0
136721	0
136746	0
136752	0
136764	1
136790	0
136853	0
136904	10
136919	5
136967	0
136989	6
137013	0
137041	0
137054	15
137066	0
137121	8
137149	0
137205	0
137213	0
137279	6
137291	0
137305	0
137351	0
137440	0
137481	0
137516	3
137585	0
137605	0
137611	0
137675	117
137679	2
137694	0
137702	0
137853	0
137905	0
137921	0
137983	0
138020	11
138024	6
138081	0
138098	12
138168	60
138213	0
138265	5
138414	1
138509	0
138580	0
138609	2
138614	2
138628	13
138634	61
138763	6
138795	26
138925	0
138997	1
139073	0
139117	5
139265	29
139354	0
139449	1
139509	3
139536	8
139559	9
139661	18
139876	2
139995	3
140104	5
140115	7
140167	0
140185	0
140211	0
140235	38
140266	0
140311	3
140342	6
140365	2
140404	37
140420	12
140434	1
140452	6
140486	27
140534	25
140565	20
140618	40
140719	4
140750	16
140885	0
140946	6
140997	0
141001	27
141064	6
141108	0
141158	0
141219	6
141273	4
141368	0
141394	27
141409	1
141463	0
141481	0
141594	0
141681	0
141693	0
141716	0
141766	1
141791	0
141809	0
141934	0
142025	44
142069	26
142164	0
142291	0
142298	0
142398	11
142424	4
142469	0
142571	0
142627	0
142688	0
142719	2
142739	0
142882	0
142950	0
143005	53
143008	0
143169	0
143189	4
143278	3
143364	0
143372	9
143374	1
143456	0
143507	1
143715	24
143717	2
143780	1
143923	3
143935	1
143944	5
143954	0
143965	0
144653	0
144698	0
144830	0
144832	0
144957	0
145026	0
145048	0
145191	0
145199	0
145218	0
145252	0
145401	0
145424	0
145622	0
145626	39
145643	0
145677	0
145740	0
145871	0
146020	0
146034	0
146053	0
146092	0
146187	4
146285	0
146298	0
146314	1
146347	0
146530	0
146683	0
146686	0
146790	1
146878	0
146930	0
147063	39
147189	0
147195	17
147243	0
147251	0
147300	0
147477	0
147516	0
147823	14
147826	0
147878	0
147881	0
147939	0
147948	0
147976	0
147985	0
148006	0
148093	4
148189	10
148193	9
148226	0
148242	0
148351	41
148451	0
148466	0
148486	12
148567	24
148612	0
148619	0
148623	0
148701	0
148747	8
148750	1
148764	0
148779	0
148871	0
148884	0
148941	0
148960	0
149102	0
149149	0
149153	0
149185	0
149220	10
149304	0
149341	0
149391	0
149449	0
149465	9
149547	1
149590	0
149714	1
149789	15
149936	5
150284	0
150391	3
150430	0
150555	0
150631	0
150730	0
150870	3
150872	10
150992	0
151061	66
151071	0
151097	32
151118	12
151122	5
151140	0
151359	17
151485	11
151506	4
151792	18
151808	1
151829	16
151934	0
151943	35
152111	0
152174	2
152226	0
152453	0
152469	0
152550	0
152595	0
152622	0
152640	0
152711	0
152799	0
152808	0
152811	0
152838	0
152913	0
152952	0
153045	0
153154	0
153192	0
153352	0
153382	0
153411	0
153417	0
153426	0
153558	0
153561	0
153684	0
153711	0
153717	0
153867	0
153972	0
154029	0
154059	0
154123	0
154176	0
154229	0
154296	0
154339	0
154369	0
154384	0
154389	0
154413	0
154455	0
154512	0
154546	0
154588	0
154642	0
154691	0
154714	0
154738	0
154757	0
154769	0
154800	0
154845	0
154869	0
154944	0
154983	0
155121	0
155219	0
155337	0
155346	0
155439	0
155493	0
155514	0
155526	0
155591	0
155598	0
155619	1
155680	2
155729	19
155764	2
155772	0
155861	13
155960	9
155982	20
156086	12
156103	21
156184	14
156212	1
156237	47
156240	11
156281	17
156304	0
156306	35
156310	24
156398	2
156430	0
156442	0
156635	0
156670	0
156704	0
156736	4
156795	0
156830	0
156838	0
156946	5
157033	0
157051	0
157054	19
157140	0
157163	0
157183	19
157189	4
157219	3
157231	4
157282	17
157285	2
157324	23
157357	0
157432	0
157454	0
157490	0
157504	1
157523	0
157532	0
157598	12
157602	9
157605	0
157721	0
157815	14
157821	8
158076	12
158109	0
158143	0
158289	0
158419	0
158432	0
158635	0
158654	9
158673	1
158708	2
158759	37
158838	20
158929	0
158938	0
159043	12
159047	0
159080	0
159220	1
159255	0
159259	0
159511	10
159589	5
159663	2
159679	28
159690	1
159729	0
159835	0
160003	5
160110	0
160185	7
160212	0
160262	18
160299	4
160425	1
160431	110
160433	42
160544	50
160566	6
160637	3
160712	10
160791	1
160855	2
160939	4
160964	10
161242	22
161347	2
161380	21
161383	33
161444	0
161470	0
161605	27
161699	19
161720	2
161739	4
161754	35
161875	2
162009	8
162011	7
162209	78
162225	0
162278	56
162288	9
162354	3
162405	31
162453	15
162537	42
162643	4
162762	0
162789	2
162794	0
162843	0
162874	0
162941	0
162952	1
163044	0
163090	8
163150	0
163194	0
163260	26
163264	11
163283	0
163293	0
163298	4
163315	0
163325	0
163348	11
163401	16
163499	0
163522	50
163532	10
163566	14
163692	0
163730	124
163819	41
163872	71
163932	0
163952	4
163963	23
164000	2
164070	16
164096	0
164295	8
164351	1
164384	0
164395	4
164401	0
164412	104
164465	9
164476	93
164770	0
164804	21
164816	0
164828	3
164966	1
164984	21
165003	0
165065	0
165123	8
165128	22
165158	13
165280	31
165300	0
165432	61
165450	1
165493	3
165593	2
165672	50
165711	81
165822	33
165922	51
165970	27
166047	36
166050	97
166182	74
166238	0
166257	96
166299	6
166350	4
166518	61
166623	1
166673	3
166860	36
166927	5
166984	3
167046	9
167061	3
167063	54
167083	0
167090	0
167118	22
167145	3
167148	6
167159	0
167199	16
167211	0
167221	0
167250	0
167286	0
167296	0
167303	15
167305	40
167333	70
167396	3
167443	0
167547	0
167567	0
167837	5
168109	0
168156	0
168382	0
168447	5
168613	0
168633	2
168703	0
168775	30
168815	0
168987	0
169041	0
169155	5
169171	6
169206	22
169271	20
169303	83
169309	10
169314	34
169353	4
169378	14
169393	9
169438	34
169480	0
169498	5
169568	0
169578	0
169933	7
169945	4
169969	15
169984	2
170031	1
170053	0
170073	0
170138	8
170199	0
170241	40
170357	0
170430	64
170448	71
170452	26
170478	80
170557	46
170597	5
170663	12
170687	23
170816	8
170961	3
171029	59
171031	0
171050	35
171133	29
171153	8
171175	0
171177	0
171182	2
171186	31
171191	2
171195	3
171199	15
171241	0
171269	0
171398	0
171486	11
171519	12
171591	0
171624	16
171654	47
171751	10
171790	0
171805	2
171810	49
171838	0
171955	3
171981	7
172235	6
172326	0
172396	0
172443	0
172455	35
172484	5
172488	34
172525	13
172560	1
172593	69
172623	75
172654	0
172779	72
172783	3
172934	0
172968	2
173139	10
173162	204
173164	81
173166	3
173174	35
173176	37
173193	8
173216	24
173228	0
173382	18
173424	0
173465	6
173545	71
173584	0
173623	4
173671	4
173680	15
173693	10
173713	5
173722	5
173830	22
173836	9
173956	41
174041	37
174112	40
174244	1
174467	0
174475	11
174486	2
174546	0
174619	1
174657	18
174702	6
174706	21
174715	20
174796	22
174798	6
174863	0
174894	30
174902	37
175038	0
175190	50
175203	12
175212	1
175222	9
175257	0
175320	14
175358	54
175383	2
175456	14
175500	9
175539	18
175618	0
175689	4
175695	9
175714	2
175746	41
175765	0
175790	3
175798	12
175848	7
175861	31
175974	0
175987	0
175993	2
176064	53
176076	3
176200	0
176232	3
176307	7
176395	3
176425	0
176462	1
176493	3
176539	0
176586	0
176664	1
176689	0
176778	0
176812	0
176838	0
177008	7
177044	0
177072	0
177100	0
177177	31
177190	0
177337	64
177341	6
177355	47
177509	16
177512	14
177570	29
177713	4
177726	1
177745	9
177773	0
177850	0
177866	36
178017	0
178043	7
178064	0
178081	54
178181	51
178184	45
178231	2
178256	100
178276	1
178285	1
178296	0
178319	9
178346	0
178358	56
178373	0
178397	4
178405	0
178435	2
178447	13
178574	0
178639	9
178694	0
178696	99
178778	4
178792	0
178827	26
178849	5
178872	36
179021	24
179109	2
179148	0
179164	20
179182	43
179186	6
179223	0
179243	18
179254	17
179333	1
179340	4
179374	22
179451	0
179464	11
179470	15
179489	0
179549	45
179609	43
179858	25
179870	0
179876	4
179891	0
180008	87
180011	6
180027	27
180029	1
180046	6
180051	17
180054	0
180089	27
180100	87
180152	0
180179	61
180191	55
180206	5
180233	25
180285	0
180394	13
180451	6
180533	53
180562	2
180582	51
180589	14
180606	11
180619	9
180767	8
180804	28
180843	2
180855	10
180949	4
180995	17
181020	15
181041	2
181119	0
181200	0
181217	0
181235	1
181271	0
181418	0
181494	0
181555	0
181595	0
181610	0
181630	0
181678	0
182100	0
182339	0
182434	0
182462	2
182523	0
182716	11
182733	5
182979	1
183017	1
183108	14
183117	0
183174	6
183219	34
183223	77
183232	0
183243	104
183343	1
183350	0
183403	7
183433	0
183442	0
183506	22
183533	6
183546	13
183557	0
183565	3
183584	0
183597	0
183612	4
183791	1
183912	0
183922	0
184049	0
184051	3
184194	0
184214	0
184304	0
184604	0
184626	0
184718	21
184724	0
185062	0
185080	0
185107	1
185379	0
185484	13
185859	0
185992	0
186022	0
186103	3
186141	1
186175	0
186298	2
186397	0
186414	2
186475	3
186506	0
186521	0
186547	7
186563	0
186599	0
186661	14
186704	17
186728	8
186771	0
186778	27
186811	0
186850	8
186867	0
186927	33
186933	18
186936	5
186969	19
187041	6
187047	11
187101	3
187119	44
187182	2
187192	7
187233	8
187266	18
187290	31
187458	0
187549	82
187555	78
187559	53
187566	0
187581	0
187596	64
187599	1
187692	26
187702	7
187708	11
187714	3
187728	43
187737	5
187761	12
187773	23
187831	96
187834	27
187852	0
187909	20
187961	21
187972	1
187990	5
187999	15
188011	125
188017	57
188026	48
188063	1
188080	8
188092	16
188120	1
188126	54
188129	2
188181	19
188189	10
188199	23
188214	0
188233	2
188265	0
188339	0
188365	8
188407	35
188441	23
188481	0
188546	40
188578	1
188640	39
188665	2
188763	0
188830	58
188866	14
188873	12
188916	0
188992	1
189020	0
189040	0
189059	42
189125	2
189155	16
189158	14
189210	0
189218	3
189236	0
189245	2
189308	0
189362	60
189365	43
189381	0
189383	9
189414	2
189443	13
189458	18
189464	4
189533	2
189545	11
189560	0
189567	34
189614	46
189663	0
189684	12
189728	40
189758	0
189810	0
189873	0
189965	9
189979	0
189987	4
190002	73
190015	0
190125	2
190144	0
190178	28
190253	0
190265	9
190326	16
190494	0
190503	9
190506	6
190510	0
190514	21
190523	7
190540	14
190580	1
190592	27
190594	0
190609	24
190698	0
190785	15
190859	0
190892	0
191000	0
191058	0
191089	1
191111	0
191157	2
191204	1
191365	0
191416	0
191574	0
191769	6
191807	0
191850	0
191925	0
191930	0
191983	0
192056	0
192166	0
192275	0
192370	9
192417	0
192449	4
192451	0
192479	0
192543	1
192579	7
192679	0
192710	0
192918	0
193048	2
193074	7
193108	90
193229	10
193232	19
193254	0
193337	0
193368	8
193415	5
193432	22
193487	53
193501	1
193560	0
193568	9
193657	58
193737	0
193747	0
193795	0
193858	0
193860	0
193873	0
193876	0
194107	27
194204	0
194306	44
194308	53
194321	10
194423	48
194799	0
194904	0
194931	2
194938	13
194988	27
195028	3
195034	21
195051	6
195160	39
195242	0
195301	1
195480	0
195490	14
195558	132
195639	44
195656	2
195698	4
195756	65
195857	0
195892	0
195973	5
196043	1
196143	0
196170	2
196241	2
196257	84
196292	17
196314	13
196426	0
196456	84
196488	7
196575	0
196653	0
196667	0
196681	2
196698	73
196721	2
196741	0
196754	0
196829	0
196886	3
197034	0
197055	0
197089	7
197390	0
197417	10
197516	0
197718	7
197811	3
197814	5
197858	0
198071	2
198198	11
198215	5
198255	0
198276	5
198285	8
198375	37
198378	8
198384	0
198492	33
198525	0
198574	2
198596	0
198617	0
198629	0
198631	1
198727	38
198729	0
198752	6
198823	11
198885	0
198889	28
198932	0
198956	7
199083	2
199192	1
199348	1
199402	11
199404	5
199438	0
199458	7
199479	0
199486	3
199514	0
199523	34
199527	21
199553	0
199589	0
199601	0
199631	0
199643	0
199675	0
199677	36
199681	5
199777	4
199813	0
199840	2
199852	5
199871	0
199878	9
200000	0
200007	28
200009	4
200071	0
200095	0
200138	0
200160	0
200187	0
200204	0
200211	5
200419	0
200561	3
200700	9
200711	0
200808	1
200829	0
200900	3
200915	0
201019	1
201036	0
201053	1
201056	0
201102	4
201213	0
201241	1
201326	0
201335	20
201434	0
201469	11
201516	17
201519	0
201579	3
201592	8
201685	2
201836	6
201916	0
201919	2
201959	3
202082	3
202135	0
202236	0
202447	0
202465	0
202491	0
202594	2
202627	1
202651	36
202674	2
202744	0
202756	21
202837	9
202863	0
202895	21
202935	7
202938	6
203028	0
203111	1
203126	5
203141	12
203316	2
203412	0
203422	1
203514	0
203527	4
203557	3
203593	10
203640	1
203653	3
203686	0
203724	0
203856	0
203908	0
203917	4
203942	4
203963	3
203990	2
204216	9
204225	22
204367	0
204504	2
204689	0
204726	14
204772	2
204800	0
204835	3
204864	0
204948	0
205026	0
205059	26
205085	0
205170	0
205210	2
205281	0
205296	0
205307	0
205310	5
205336	0
205346	8
205385	0
205406	0
205414	0
205432	3
205490	5
205550	16
205582	0
205586	61
205978	0
205986	4
206047	16
206060	0
206124	2
206177	4
206236	0
206267	31
206374	37
206384	9
206398	0
206593	0
206620	0
206633	13
206663	8
206665	0
206708	1
206793	18
206805	0
207034	2
207105	0
207156	1
207214	14
207238	7
207273	0
207379	0
207418	9
207420	5
207595	1
207628	0
207671	0
207695	18
207722	9
207928	19
208008	11
208089	0
208149	0
208205	1
208212	2
208220	0
208292	4
208311	16
208313	9
208429	1
208528	1
208603	0
208676	0
208724	9
208744	0
208791	2
208803	28
208825	5
208911	0
208918	0
208930	0
209171	0
209245	20
209326	31
209371	5
209398	0
209448	1
209457	0
209518	5
209572	28
209581	0
209602	2
209668	5
209702	31
209811	2
209871	3
209912	16
209933	34
209957	0
210009	0
210022	0
210101	3
210131	16
210215	1
210275	5
210378	3
210393	3
210404	0
210490	0
210496	18
210563	0
210594	3
210617	0
210626	12
210646	0
210740	10
210827	0
210857	0
210891	0
210936	0
211008	1
211110	0
211130	12
211184	0
211310	0
211322	0
211329	0
211337	2
211389	0
211447	0
211485	0
211508	1
211512	0
211558	0
211571	0
211587	0
211590	0
211633	0
211635	0
211718	0
211729	0
211795	3
211889	0
211913	0
211929	0
212102	0
212118	0
212276	139
212320	47
212426	0
212472	3
212517	22
212548	1
212566	13
212596	1
212612	13
212641	0
212644	5
212676	7
212744	0
212757	0
212912	6
212989	5
213122	3
213159	107
213208	0
213222	0
213273	1
213283	6
213285	15
213345	31
213364	2
213366	7
213472	1
213493	0
213551	9
213818	2
213846	26
213918	7
213945	0
214036	6
214073	0
214084	0
214091	25
214143	3
214221	0
214266	4
214315	12
214335	1
214380	0
214440	6
214464	44
214522	5
214589	3
214626	48
214741	4
214836	5
214848	7
214923	17
214954	18
215198	35
215273	0
215279	0
215316	4
215318	1
215360	0
215512	0
215555	0
215558	0
215572	0
215615	1
215758	15
215835	0
215893	57
215915	0
215924	0
215992	0
216018	13
216026	0
216074	2
216199	0
216229	5
216375	41
216453	0
216473	0
216499	4
216512	5
216620	0
216639	0
216867	0
216888	15
216942	0
217083	11
217099	3
217126	21
217295	1
217314	0
217341	0
217374	0
217387	0
217424	0
217431	3
217661	1
217740	0
217902	20
217926	0
217986	15
217988	8
218001	1
218054	0
218097	8
218099	4
218182	0
218217	0
218259	20
218287	0
218365	0
218383	36
218389	29
218428	0
218524	19
218538	18
218594	0
218608	0
218612	24
218616	0
218618	0
218620	0
218625	0
218627	0
218633	0
218640	0
218697	7
218782	0
218818	0
218979	0
219144	0
219146	20
219203	0
219295	0
219363	0
219415	0
219466	0
219489	0
219610	32
219675	0
219697	5
219706	0
219755	9
219797	4
219857	0
219874	2
219903	0
219913	0
219985	0
219995	0
220040	0
220051	0
220059	0
220064	0
220273	0
220284	0
220361	0
220369	0
220389	0
220459	0
220567	0
220632	0
220654	0
220683	0
220798	0
220870	0
221061	0
221069	0
221202	0
221235	0
221246	0
221468	0
221730	7
221775	1
221784	1
221797	9
221804	11
221813	31
221847	4
221866	2
221887	0
221908	0
221977	6
222210	21
222215	0
222226	27
222316	8
222379	14
222383	46
222426	0
222456	17
222479	6
222737	8
222769	1
222937	21
222981	0
223001	15
223007	49
223041	2
223076	15
223156	0
223312	2
223349	62
223406	3
223480	0
223526	5
223561	4
223604	25
223642	7
223660	5
223905	0
224111	41
224133	12
224175	1
224348	34
224351	85
224396	22
224426	28
224570	8
224624	40
224660	30
224692	0
224712	17
224723	73
224753	36
224816	42
224857	22
224861	39
225013	44
225028	0
225052	72
225110	109
225112	0
225182	34
225272	2
225382	1
225388	0
225465	30
225479	10
225493	8
225501	24
225661	1
225840	9
225853	0
225906	21
225920	20
225948	0
226037	24
226123	0
226175	10
226183	0
226267	0
226349	0
226366	3
226385	22
226445	0
226459	8
226503	0
226583	0
226633	1
226651	0
226663	0
226666	0
226712	0
226729	0
226778	0
226826	0
226868	35
226909	0
226994	0
227009	32
227086	76
227098	73
227102	86
227110	0
227113	53
227138	11
227309	25
227312	18
227372	0
227560	32
227685	4
227801	1
227870	0
227902	2
227933	94
228025	23
228113	1
228163	8
228253	3
228329	21
228471	28
228559	0
228722	9
228828	46
228906	61
228946	1
229252	17
229283	0
229303	16
229345	0
229363	1
229374	30
229384	3
229418	4
229426	21
229429	3
229534	21
229543	36
229558	35
229568	0
229597	3
229720	19
229726	0
229852	18
229918	0
229954	71
229990	49
230080	8
230288	0
230386	0
230409	11
230448	24
230458	16
230582	0
230598	0
230601	0
230603	0
230626	0
230707	26
230781	4
231069	55
231194	27
231284	1
231381	1
231425	23
231462	63
231553	72
231587	87
231599	0
231606	0
231610	0
231612	0
231620	26
231624	3
231765	9
231771	31
231788	12
231799	47
231816	5
231894	55
232069	11
232358	0
232391	0
232448	0
232513	15
232538	0
232541	27
232580	0
232616	0
232676	2
232866	0
232939	0
233018	0
233147	10
233272	21
233275	0
233355	24
233477	0
233640	0
233699	0
233701	0
233759	4
233768	8
233852	0
233938	0
233951	11
233974	23
234107	1
234226	0
234323	0
234376	0
234401	0
234473	0
234512	0
234517	7
234589	18
234699	4
234749	0
234784	0
234834	22
234895	9
234904	18
234991	0
235057	13
235101	0
235144	0
235147	1
235212	0
235237	0
235253	0
235258	0
235291	1
235312	0
235347	0
235405	0
235473	4
235477	0
235562	0
235576	0
235673	0
235708	0
235831	1
235945	45
235981	0
235989	1
236017	2
236020	1
236034	0
236068	6
236093	0
236101	6
236257	6
236289	0
236360	1
236394	1
236423	0
236483	0
236673	10
236678	0
236692	0
236704	0
236771	3
236775	1
236922	0
236977	0
236987	0
237008	7
237034	0
237037	1
237390	0
237400	0
237482	1
237659	0
237697	0
237712	0
237778	0
237893	12
237910	7
237995	0
238114	0
238122	6
238174	0
238217	7
238243	19
238299	2
238570	39
238573	6
238622	5
238648	0
238681	30
238780	0
238908	16
238933	0
238961	0
239000	0
239229	0
239301	0
239392	5
239447	0
239464	1
239590	0
239796	0
239856	0
239969	8
240264	0
240303	0
240403	2
240434	0
240523	0
240547	0
240731	0
240761	0
240817	0
240870	0
240943	2
241014	1
241026	0
241054	0
241058	0
241080	0
241114	0
241182	1
241210	13
241224	2
241318	0
241347	2
241501	0
241557	7
241691	13
241749	8
241922	5
241977	0
242214	0
242261	0
242273	0
242318	0
242346	0
242391	3
242414	0
242519	5
242539	0
242624	2
242807	0
242815	0
242868	0
243006	0
243056	0
243058	2
243086	0
243108	1
243125	0
243220	14
243226	0
243246	0
243255	19
243263	0
243317	9
243321	60
243352	30
243372	0
243866	0
243878	0
243895	20
243921	1
243945	2
244008	0
244026	0
244045	0
244111	18
244218	0
244243	0
244273	20
244485	17
244558	1
244622	0
244696	0
245165	0
245226	0
245296	0
245397	0
245408	0
245504	0
245809	0
245819	0
245826	0
245845	0
245979	0
246042	0
246085	0
246151	0
246231	0
246343	0
246384	0
246497	0
246516	0
246564	0
246615	0
246695	0
246882	0
246939	0
246987	0
247137	0
247188	0
247250	0
247271	0
247284	0
247290	0
247320	0
247329	3
247352	19
247450	0
247474	0
247527	0
247537	0
247670	0
247723	1
247993	15
248038	15
248053	3
248120	2
248160	0
248206	0
248213	0
248311	0
248391	0
248405	0
248581	0
248702	0
248733	0
248862	0
248868	0
248919	0
248942	9
248966	0
249111	14
249150	0
249281	3
249297	0
249436	5
249534	1
249610	0
249618	4
249726	25
249791	0
249924	24
249942	1
250004	0
250048	0
250106	0
250134	8
250260	0
250302	19
250439	4
250488	24
250494	0
250528	0
250582	21
250846	2
250939	25
251154	0
251190	6
251400	13
251628	1
251630	0
251666	1
251675	1
251690	0
251704	0
251730	8
251734	10
251741	0
251745	3
251762	0
251766	0
251811	0
251936	0
251989	0
252040	0
252127	0
252157	0
252174	0
252232	0
252388	0
252427	0
252439	0
252472	0
252483	0
252568	0
252571	0
252706	0
252771	0
252904	0
252949	0
253116	0
253195	0
253210	0
253463	0
253595	3
253600	11
253617	59
253650	52
253670	0
253800	31
253877	0
253891	0
254050	12
254333	21
254585	3
254704	8
254754	1
254767	1
254830	36
254845	4
254854	1
254872	0
254909	20
254911	21
254946	11
254978	70
254993	0
255070	2
255088	4
255114	23
255182	0
255219	49
255272	82
255294	35
255310	0
255325	24
255367	7
255381	28
255424	0
255563	0
255573	0
255636	38
255661	7
255697	22
255831	0
255934	46
255982	52
256018	6
256082	2
256148	1
256175	0
256177	6
256189	0
256208	0
256376	7
256379	9
256393	2
256421	2
256565	0
256634	0
256755	14
256757	47
256778	0
256886	0
256957	0
256964	0
256981	0
257066	14
257069	12
257151	1
257219	1
257234	0
257246	0
257298	0
257318	0
257336	53
257393	0
257547	11
257550	0
257559	41
257642	27
257666	1
257720	23
257722	0
257752	0
257802	2
257814	0
257820	0
257833	16
257846	5
257902	3
257925	7
257940	3
257991	3
258051	0
258234	4
258485	0
258531	22
258651	60
258681	6
258705	0
258747	15
258751	33
258873	0
258891	1
258918	0
258925	0
258952	0
259047	0
259055	6
259098	0
259192	0
259240	0
259248	0
259363	0
259533	0
259554	10
259608	0
259617	0
259657	0
259668	0
259703	0
259710	0
259760	0
259780	1
259794	0
259852	0
259908	0
259924	0
259934	0
259937	1
259973	0
260043	14
260049	0
260089	2
260157	0
260209	48
260247	0
260254	0
260302	0
260387	11
260455	4
260479	0
260503	0
260583	75
260587	0
260647	0
260649	0
260690	0
260702	21
260840	6
260866	0
260894	0
260963	0
261087	4
261123	7
261131	17
261133	17
261140	9
261230	7
261309	0
261431	1
261437	46
261458	6
261470	1
261511	32
261555	0
261577	0
261654	0
261888	13
262048	7
262169	0
262287	0
262344	3
262432	0
262452	21
262461	19
262492	0
262537	4
262543	0
262551	27
262632	17
262722	20
262800	7
262851	8
262867	1
262887	0
262889	0
262921	0
262934	0
262961	0
263026	1
263039	10
263098	7
263190	15
263214	0
263245	22
263261	9
263340	0
263383	0
263394	0
263574	0
263631	2
263640	1
263701	1
263857	0
263886	1
263926	0
264021	0
264038	3
264049	2
264055	0
264095	0
264103	0
264222	0
264241	0
264313	2
264427	2
264562	10
264582	23
264658	17
264674	2
264690	1
264729	0
264882	1
264890	25
264898	0
264943	37
264972	0
265117	26
265184	16
265197	4
265261	67
265287	0
265299	0
265315	5
265332	17
265343	1
265379	2
265412	0
265495	0
265506	0
265553	1
265785	0
265831	0
265975	0
265982	0
266015	11
266151	0
266184	51
266293	0
266302	0
266314	0
266401	22
266434	0
266449	0
266527	3
266572	14
266646	0
266660	0
266740	0
266829	0
266837	0
266841	3
266863	0
266948	0
267006	11
267080	0
267101	0
267141	0
267355	1
267409	14
267658	0
267681	4
267689	23
267742	1
267764	35
267825	0
267861	0
267864	44
267881	0
267951	0
267962	0
267968	0
268038	0
268074	0
268104	0
268155	0
268262	0
268380	0
268416	0
268447	0
268468	0
268527	0
268554	0
268639	2
268649	6
268654	0
268738	0
268804	0
268867	0
268876	0
268880	0
268959	0
268996	0
269015	0
269021	0
269083	0
269111	0
269128	0
269333	0
269345	0
269360	0
269436	0
269514	0
269575	0
269627	0
269724	0
269835	13
269876	40
269895	0
270009	0
270044	0
270272	0
270384	0
270437	0
270500	0
270528	0
270536	0
270608	0
270668	0
270713	0
270737	0
270740	0
270781	0
270785	0
270871	0
271046	0
271139	0
271173	0
271221	0
271280	0
271433	0
271452	0
271487	0
271491	0
271505	0
271542	0
271575	0
271758	0
271816	0
271873	0
271971	0
272016	0
272091	0
272094	0
272132	0
272184	0
272196	0
272232	0
272256	0
272264	0
272292	0
272331	0
272337	0
272370	0
272672	0
272728	0
272761	0
272763	0
272792	0
272812	0
272972	37
273041	0
273054	18
273240	0
273376	0
273412	0
273508	0
273574	0
273593	0
273775	0
273831	0
273847	0
273941	0
274039	0
274107	0
274174	0
274238	13
274307	26
274385	55
274390	26
274461	12
274474	0
274586	7
274606	10
274706	17
274853	0
274866	0
274914	0
274916	0
274918	0
274924	0
274935	0
274937	2
274939	8
274990	0
275107	54
275161	11
275181	19
275287	4
275317	8
275351	0
275638	13
275647	28
275665	6
275671	43
275737	64
275802	0
275857	0
275948	66
275952	5
275975	20
276012	13
276057	74
276091	1
276193	4
276242	2
276259	6
276289	15
276325	3
276337	31
276343	0
276365	17
276487	28
276507	40
276547	62
276550	32
276625	50
276661	13
276697	39
276709	11
276724	5
276805	46
276850	41
276886	2
276940	13
276950	22
276988	1
277021	27
277030	9
277202	15
277225	27
277326	50
277380	11
277464	0
277510	4
277541	7
277583	1
277702	22
277747	36
277762	51
277863	7
278011	15
278052	1
278076	0
278084	26
278118	59
278202	4
278304	8
278317	12
278430	53
278750	5
278861	244
278954	1
278975	0
278990	1
279068	11
279107	80
279110	43
279329	22
279377	0
279458	1
279527	2
279606	2
279644	0
279672	8
279711	0
279733	1
279903	0
279948	0
280103	0
280146	2
280258	4
280312	0
280321	0
280414	1
280476	1
280617	0
280626	0
280698	0
280701	4
280863	0
280892	0
280951	17
281035	0
281077	11
281096	13
281154	0
281196	0
281215	0
281284	0
281290	0
281308	0
281385	9
281406	0
281413	0
281464	0
281521	0
281546	0
281574	0
281617	0
281695	0
281724	1
281883	0
281891	0
282005	0
282064	3
282067	2
282253	0
282286	5
282415	10
282466	5
282544	3
282548	12
282589	0
282621	7
282650	23
282758	0
282850	0
282875	0
283039	0
283063	0
283082	0
283231	0
283314	0
283423	0
283614	0
283741	0
283750	0
283970	0
284107	0
284318	0
284388	0
284414	0
284768	0
284786	0
284846	0
285038	0
285074	0
285092	0
285175	0
285198	0
285256	0
285266	0
285291	0
285548	0
285634	0
285649	0
285787	0
285939	0
286165	0
286214	0
286531	0
286652	0
286658	0
286807	0
286899	4
286903	0
286909	0
286914	0
287111	0
287122	0
287159	129
287211	0
287307	0
287441	6
287599	0
287695	5
287785	2
287798	10
287810	0
287951	0
288080	0
288130	19
288199	0
288214	0
288350	0
288379	0
288384	3
288390	20
288394	0
288403	0
288439	0
288450	0
288508	0
288515	0
288575	0
288581	0
288584	0
288717	0
288722	0
288724	0
288758	0
288868	0
288940	0
289052	0
289075	0
289080	0
289092	0
289103	0
289140	50
289227	0
289339	6
289359	3
289365	0
289375	11
289473	18
289483	25
289503	1
289635	13
289655	1
289766	0
289813	0
289815	36
289829	0
289846	0
289859	0
289903	2
289954	0
289985	0
289995	0
290104	0
290154	1
290362	0
290388	0
290467	1
290491	0
290515	0
290601	0
290655	5
290741	6
290806	0
290951	0
291467	1
291516	0
291545	0
291703	14
291711	0
291817	1
291827	1
291920	0
292045	0
292071	11
292077	13
292083	0
292093	2
292098	2
292108	0
292121	14
292124	50
292185	34
292220	5
292264	5
292397	0
292435	2
292522	8
292620	2
292766	0
292803	2
292816	0
292856	0
292864	5
292887	6
293053	5
293086	7
293125	4
293132	0
293151	0
293182	0
293248	25
293508	43
293592	6
293608	7
293761	5
293792	69
293922	0
294057	0
294093	0
294297	0
294327	4
294342	0
294399	1
294428	0
294522	0
294528	4
294552	0
294669	0
294687	0
294776	1
294851	0
294945	0
295042	5
295178	0
295218	0
295251	0
295259	0
295594	0
295623	0
295674	4
295684	1
295699	1
295709	0
295723	42
295725	0
295736	55
295761	71
295775	0
295779	15
295796	0
295838	9
295856	41
295867	11
295890	57
295924	0
295953	0
295972	38
295986	1
296124	0
296309	0
296411	0
296444	0
296491	4
296499	0
296501	0
296533	3
296562	11
296572	0
296596	0
296625	17
296665	0
296686	4
296853	27
296859	0
296873	0
296893	0
296895	0
296933	0
296945	0
296972	0
296982	0
297075	11
297155	9
297231	1
297267	3
297281	15
297326	0
297344	88
297362	2
297390	25
297404	3
297472	36
297489	0
297508	1
297517	5
297533	11
297590	0
297726	18
297746	3
297815	0
297836	3
297932	2
297939	0
298027	0
298104	0
298117	0
298146	0
298159	0
298253	1
298261	0
298395	5
298480	0
298494	0
298540	0
298559	0
298746	0
298844	0
298855	1
298864	19
298906	11
298909	0
299049	0
299081	0
299130	0
299206	1
299229	6
299239	0
299280	0
299303	0
299326	0
299339	1
299350	0
299423	0
299463	1
299467	1
299502	0
299552	0
299616	0
299638	2
299678	0
299710	0
299770	0
299789	0
299882	0
299917	0
299944	2
300130	0
300235	0
300319	3
300427	0
300493	2
300548	2
300681	1
300702	0
300741	0
300771	4
300778	0
300803	0
300842	1
300886	0
300944	0
300976	0
301051	0
301144	0
301175	0
301177	18
301186	0
301234	0
301281	0
301291	0
301294	0
301306	0
301309	0
301312	1
301344	0
301347	5
301444	0
301459	0
301465	1
301480	40
301513	5
301657	0
301679	35
301694	10
301739	0
301793	5
301834	0
301855	0
302054	0
302066	0
302077	48
302080	38
302084	11
302109	4
302164	0
302174	27
302222	14
302261	33
302327	0
302552	0
302590	14
302656	8
302681	0
302710	2
302712	3
302738	0
302811	68
302840	2
302854	21
302871	0
303025	38
303049	38
303051	0
303090	0
303097	0
303125	1
303128	14
303199	5
303229	1
303280	0
303306	2
303363	0
303488	7
303540	0
303747	0
303751	0
303776	0
303790	0
303811	1
303988	62
304060	0
304154	5
304325	0
304494	0
304547	1
304597	0
304684	9
304795	0
304849	0
304897	0
304907	0
304925	19
305017	6
305060	29
305098	2
305119	1
305122	47
305266	59
305390	1
305406	0
305478	0
305498	19
305535	16
305548	1
305599	0
305753	35
305799	0
305807	2
305861	50
305906	10
306039	16
306173	0
306264	2
306341	2
306360	50
306681	3
306719	0
306816	2
306911	2
306935	9
307091	0
307130	5
307188	8
307261	1
307410	7
307473	1
307651	9
307750	0
307816	0
307834	1
307961	0
308075	5
308085	26
308091	0
308268	1
308282	1
308407	0
308549	0
308602	0
308617	0
308665	3
308674	2
308754	3
308775	0
308807	6
308816	1
308824	0
308909	14
308911	22
308922	6
308932	11
308934	0
309078	25
309120	3
309249	0
309295	0
309324	27
309331	11
309345	0
309383	2
309426	0
309494	4
309597	15
309630	0
309659	13
309673	0
309763	10
309848	0
309946	0
310071	0
310236	105
310276	0
310283	0
310295	0
310308	0
310322	30
310400	0
310540	0
310613	23
310630	0
310705	0
310740	0
310837	1
310903	8
311098	2
311136	0
311212	0
311312	13
311461	0
311517	0
311551	0
311604	7
311655	0
311664	0
311703	0
311739	0
311856	0
311925	0
311957	0
311987	0
312009	4
312081	0
312102	0
312124	0
312162	0
312227	0
312233	0
312259	0
312548	16
312625	0
312659	0
312670	0
312695	0
312730	0
312760	20
312766	7
312819	0
312835	0
312868	0
312919	23
313084	22
313141	0
313209	0
313245	1
313268	0
313291	10
313293	0
313314	0
313450	14
313488	0
313519	0
313540	19
313582	8
313584	4
313600	6
313776	0
313795	0
313918	0
313993	2
314168	9
314178	32
314205	1
314236	0
314270	0
314310	0
314410	0
314435	2
314478	3
314523	9
314616	0
314643	0
314840	7
314865	0
314879	33
314931	41
314945	1
314997	0
315038	0
315073	0
315116	8
315131	0
315143	0
315178	22
315259	0
315291	7
315335	0
315369	6
315423	4
315632	0
315907	62
315909	15
316012	0
316135	31
316149	0
316234	0
316260	40
316299	8
316381	0
316415	25
316447	0
316501	0
316566	17
316741	11
317091	60
317095	34
317141	10
317186	2
317313	3
317377	31
317381	4
317514	0
317526	0
317548	4
317562	1
317709	7
317828	33
317856	0
317931	0
317960	0
317970	10
317973	73
318145	4
318210	43
318357	0
318363	0
318435	17
318571	0
318734	27
318807	27
318825	2
318827	96
319267	2
319305	2
319443	64
319516	0
319530	18
319827	0
319905	20
320030	13
320109	0
320157	0
320271	0
320283	13
320326	50
320499	17
320523	55
320542	0
320626	7
320652	12
320658	67
320802	36
320856	15
320996	11
321033	0
321220	30
321226	29
321237	5
321259	0
321273	0
321290	0
321325	61
321361	18
321465	0
321605	44
321655	49
321853	0
322035	15
322123	61
322153	0
322435	0
322585	13
322614	0
322636	36
322675	22
322681	37
322689	33
322720	31
322724	19
322878	18
322888	0
322977	10
322997	68
323000	24
323007	5
323025	75
323053	13
323088	128
323100	44
323121	65
323238	17
323267	14
323280	2
323290	19
323307	48
323310	85
323312	26
323319	0
323357	7
323429	0
323504	0
323798	0
323896	19
323978	8
324029	55
324248	77
324398	7
324401	47
324425	42
324534	16
324555	0
324572	11
324630	51
324660	39
324714	13
324734	0
324874	14
324951	0
325056	20
325068	5
325283	0
325389	32
325507	8
325591	0
325656	54
325665	97
325763	15
325848	46
325908	1
325932	50
326057	0
326136	43
326140	62
326160	28
326197	27
326236	107
326247	13
326263	9
326267	28
326281	0
326336	5
326359	6
326366	2
326447	5
326624	0
326786	32
326808	10
326839	18
326870	0
326936	8
327015	0
327251	0
327357	8
327379	22
327390	5
327428	0
327476	6
327479	13
327609	50
327628	4
327755	50
327964	31
328000	0
328099	29
328106	2
328223	0
328249	3
328334	0
328363	3
328393	0
328433	36
328446	17
328449	13
328511	4
328530	16
328533	0
328543	0
328593	0
328648	4
328702	6
328903	2
328970	2
329080	0
329090	0
329104	0
329239	0
329265	0
329285	0
329329	7
329515	5
329527	22
329551	0
329602	8
329725	0
329730	11
329742	0
329745	0
329806	0
329823	0
329889	0
329933	0
329948	0
329961	0
330030	3
330036	2
330060	0
330080	0
330171	0
330174	29
330180	10
330362	1
330518	0
330738	0
330761	0
330860	9
330864	64
330875	0
330897	4
330934	0
331001	0
331029	0
331080	23
331386	0
331483	0
331489	18
331533	3
331636	1
331658	5
331686	0
331696	0
331704	0
331718	7
331722	14
331861	0
331893	0
331943	0
332017	19
332021	13
332083	0
332102	1
332129	4
332151	51
332177	22
332179	5
332198	0
332246	0
332327	0
332378	92
332384	0
332452	0
332666	15
332697	6
332709	25
332725	2
332758	0
332807	17
332819	67
332987	0
333011	45
333141	4
333213	8
333223	66
333231	0
333291	0
333347	11
333378	0
333385	5
333429	46
333438	1
333503	13
333651	0
333736	0
333746	0
333850	2
333905	4
333998	0
334370	4
334469	0
334498	0
334537	2
334576	0
334823	0
334885	0
334894	0
334969	0
334987	0
335207	1
335227	1
335678	3
335681	0
335906	0
335983	4
336051	2
336126	20
336280	0
336325	14
336382	22
336437	17
336451	16
336561	5
336706	0
336763	0
336896	3
336947	0
337189	4
337222	0
337438	5
337700	6
337703	18
337715	0
337762	1
337771	0
338192	5
338209	1
338669	0
338746	0
338814	0
338889	37
339020	0
339043	0
339088	3
339147	3
339154	0
339181	1
339193	0
339206	1
339315	0
339321	0
339357	54
339363	0
339478	19
339503	23
339559	121
339580	42
339593	26
339655	6
339784	4
339826	52
339961	3
339977	59
340054	12
340056	47
340107	4
340168	17
340181	13
340192	0
340307	0
340338	0
340349	9
340525	2
340531	1
340614	0
340646	47
340696	7
340710	9
340716	22
340977	0
340985	14
341003	2
341015	7
341115	45
341247	4
341259	8
341331	8
341550	19
341578	12
341658	27
341666	6
341733	21
341795	1
341811	20
341836	0
341944	0
341963	0
341968	33
341979	0
341987	17
342003	3
342031	52
342082	0
342087	12
342097	17
342140	10
342215	0
342227	0
342286	0
342294	0
342480	0
342499	0
342514	0
342559	0
342627	0
342685	0
342735	0
342832	0
342952	0
342999	0
343333	0
343480	0
343591	0
343672	0
343800	0
343821	0
343974	0
343982	0
343991	0
344115	0
344293	0
344327	0
344367	0
344462	0
344830	0
344928	0
344956	0
344973	0
344976	0
345016	0
345048	0
345129	0
345145	0
345161	0
345186	0
345322	0
345332	0
345339	0
345407	0
345420	0
345425	0
345613	0
345630	0
345750	0
345767	0
345887	0
345944	0
345948	0
345953	0
345957	0
346128	0
346138	0
346141	0
346203	0
346317	0
346425	0
346543	0
346601	0
346688	0
346732	0
346766	0
346971	0
347159	0
347233	0
347363	0
347389	0
347462	0
347480	0
347520	0
347579	0
347645	0
347715	0
347732	0
347747	0
347767	0
347854	0
347924	0
348088	0
348106	0
348175	0
348199	0
348206	0
348218	0
348243	0
348252	0
348354	0
348373	0
348431	0
348448	0
348472	0
348492	0
348521	0
348541	0
348785	0
348857	0
348915	0
349059	0
349097	0
349226	0
349254	0
349283	0
349347	0
349540	0
349550	0
349728	0
349736	0
349879	0
349908	0
349912	0
349972	0
349988	0
350014	0
350055	0
350086	0
350098	0
350136	0
350157	0
350232	0
350263	0
350361	0
350403	0
350465	0
350527	0
350556	0
350568	0
350618	0
350676	0
350703	0
350803	0
350812	0
350816	0
350852	0
350914	0
351018	0
351067	0
351083	0
351101	0
351183	0
351215	0
351457	0
351474	0
351502	0
351524	0
351545	0
351767	0
351771	0
351804	0
351806	0
351863	0
351869	0
351898	0
351908	0
351985	0
351998	0
352052	0
352136	0
352146	23
352257	0
352259	0
352327	0
352343	0
352410	0
352450	0
352484	0
352526	0
352559	0
352713	0
352721	0
352776	0
352837	0
353034	0
353192	0
353295	0
353435	0
353450	0
353457	0
353505	0
353524	0
353583	0
353631	0
353714	0
353735	0
354154	0
354244	0
354251	0
354274	0
354292	0
354323	0
354388	0
354463	0
354674	0
354697	0
354914	0
354974	0
355114	0
355164	0
355338	0
355448	0
355472	0
355524	0
355536	0
355572	0
355852	0
355947	0
355958	0
355982	0
356022	0
356045	0
356164	0
356198	0
356210	0
356305	0
356416	0
356501	0
356513	0
356545	0
356606	0
356630	0
356818	23
356824	3
356908	4
356988	0
357050	42
357054	64
357067	0
357085	0
357126	0
357138	15
357152	0
357259	0
357273	35
357275	14
357290	0
357316	0
357340	6
357383	0
357391	0
357404	0
357451	6
357466	0
357478	0
357481	16
357517	19
357554	1
357799	0
357843	14
357942	0
358086	25
358124	0
358168	29
358189	3
358225	3
358306	15
358583	0
358609	0
358619	0
358631	1
358669	0
358672	0
358726	24
358730	6
358770	0
358864	0
358884	1
358954	0
358982	0
359107	13
359117	0
359124	0
359222	1
359532	3
359622	8
359630	10
359726	22
359759	28
359837	2
359849	0
359980	0
359988	5
360013	9
360020	1
360090	0
360100	1
360125	4
360137	1
360143	0
360188	4
360203	25
360205	40
360286	0
360310	1
360350	5
360402	0
360419	2
360490	0
360498	0
360517	0
360549	0
360557	9
360591	0
360602	14
360641	0
360656	15
360709	0
360726	1
360758	0
360767	23
360812	0
360831	0
360848	0
360865	0
360877	0
360899	13
360947	0
361055	0
361073	1
361085	0
361203	1
361210	27
361212	20
361227	15
361231	54
361251	1
361282	1
361477	27
361517	2
361592	16
362326	0
362517	0
362578	0
362590	0
362742	0
362746	4
362752	4
362782	0
362820	1
362935	0
363016	0
363130	37
363134	27
363169	53
363230	0
363236	3
363239	20
363251	2
363396	24
363404	10
363412	0
363435	2
363450	36
363527	20
363738	0
363776	15
363797	4
363804	0
363814	0
363836	29
363866	88
363916	39
363932	0
364026	58
364144	22
364174	64
364201	14
364251	55
364255	19
364381	1
364421	0
364467	11
364509	0
364514	0
364524	0
364534	0
364567	3
364698	0
364741	0
364754	17
364758	8
364834	0
364941	47
365130	21
365178	74
365304	13
365565	0
365589	32
365693	42
365695	70
365762	3
365798	20
365865	3
365894	0
365918	16
366035	23
366077	13
366140	148
366151	1
366158	0
366188	17
366296	2
366304	0
366342	1
366400	20
366451	0
366481	31
366491	2
366541	26
366559	22
366734	32
366881	0
366887	1
366907	81
366967	7
367027	60
367052	0
367088	13
367157	0
367160	38
367345	6
367407	36
367436	0
367512	32
367580	0
367746	0
367809	42
367834	0
367840	0
367891	3
367921	3
367981	51
367999	9
368011	23
368066	4
368289	1
368387	0
368396	0
368417	0
368435	14
368447	54
368452	19
368482	0
368570	25
368722	104
368726	16
369083	1
369098	0
369131	0
369177	50
369191	5
369224	4
369235	0
369241	0
369259	0
369289	32
369329	15
369349	4
369383	0
369419	6
369443	0
369572	4
369659	0
369680	0
369710	2
369745	45
369753	1
369805	14
369863	1
369911	0
369973	22
370001	20
370036	1
370124	27
370190	0
370208	0
370262	22
370298	6
370301	1
370314	5
370365	1
370367	51
370371	2
370395	0
370416	0
370447	0
370477	0
370537	1
370616	0
370622	2
370838	0
370868	0
370933	0
370993	0
371025	72
371063	0
371113	27
371213	4
371281	30
371438	0
371498	0
371516	0
371535	1
371549	0
371562	0
371609	0
371640	0
371657	0
371687	0
371723	0
371735	0
371751	0
371765	4
371800	0
371811	7
371830	12
371890	20
371908	0
371921	7
371969	21
372027	0
372035	0
372299	0
372346	0
372406	9
372494	9
372554	15
372557	0
372566	0
372596	15
372608	0
372626	0
372664	26
372668	7
372764	43
372821	8
372881	4
372887	11
372929	0
372941	8
372981	0
372987	0
373013	0
373034	0
373075	0
373077	6
373107	0
373121	0
373253	1
373282	3
373301	32
373313	18
373317	0
373371	69
373373	29
373392	0
373510	0
373578	0
373644	0
373659	0
373674	0
373707	1
373739	9
373777	1
373794	0
373799	0
373887	1
373929	35
373967	40
373995	43
373999	2
374315	33
374318	3
374404	20
374419	0
374431	0
374460	0
374483	0
374513	26
374573	12
374591	0
374603	8
374607	7
374633	61
374663	58
374919	12
375029	29
375178	0
375251	41
375293	13
375436	0
375497	11
375505	5
375610	33
375665	45
375673	0
375718	1
375746	37
375757	2
375769	1
375772	34
375780	0
375805	0
375818	1
375844	28
375859	7
375890	0
375919	34
375944	12
376078	1
376140	3
376256	12
376389	0
376499	33
376544	1
376583	2
376610	0
376674	0
376825	3
376889	3
376926	5
376958	4
376970	2
377002	56
377064	9
377100	7
377107	22
377170	64
377217	17
377261	0
377297	24
377375	6
377381	0
377405	0
377477	9
377534	1
377546	0
377580	0
377695	6
377701	10
377723	0
377741	0
377827	0
377886	0
377944	15
377965	0
378105	11
378146	0
378158	0
378198	0
378222	0
378276	3
378278	0
378320	8
378332	0
378408	8
378585	0
378695	1
378724	1
378736	0
378778	0
378790	5
378850	3
378869	0
378946	4
378986	0
379003	0
379075	0
379081	0
379160	20
379171	8
379187	0
379224	19
379279	10
379281	3
379349	1
379416	2
379544	4
379703	0
379720	0
379770	0
379808	0
380037	0
380061	0
380076	8
380102	3
380229	9
380331	0
380432	0
380465	0
380490	6
380492	1
380509	0
380515	0
380535	0
380555	0
380559	4
380609	0
380627	0
380652	0
380684	0
380719	0
380902	0
380915	0
381069	18
381125	1
381141	0
381158	0
381207	0
381233	0
381411	0
381494	0
381795	0
381797	0
381907	12
381976	0
382031	0
382286	0
382459	2
382462	2
382468	4
382499	6
382709	61
382711	6
382751	25
382826	0
382874	5
382940	47
383372	40
383376	100
383378	0
383405	33
383411	10
383461	0
383548	38
383552	23
383593	0
383607	23
383896	2
383955	0
383974	0
384133	35
384265	33
384280	7
384301	5
384376	4
384445	4
384484	1
384512	0
384573	0
384653	6
384830	0
384846	18
384879	17
384894	0
384989	0
385073	0
385174	8
385218	12
385349	3
385359	9
385380	50
385420	36
385484	10
385616	25
385652	0
385743	0
385766	0
385788	28
385825	0
385892	0
385946	0
385976	1
385983	12
386074	19
386089	6
386230	0
386266	0
386293	16
386327	0
386466	11
386521	22
386559	30
386713	6
386800	24
386866	29
387091	3
387133	24
387181	14
387197	29
387358	0
387421	0
387490	0
387503	3
387598	75
387780	5
387814	2
387839	5
387846	17
387850	1
387854	20
387865	0
387875	0
387904	1
387908	2
387992	4
388093	13
388162	21
388170	6
388180	0
388204	11
388235	6
388357	100
388387	2
388440	26
388443	56
388482	2
388518	0
388539	151
388570	89
388723	4
388970	0
389065	0
389092	8
389128	33
389148	20
389152	8
389168	19
389183	0
389247	41
389287	0
389313	0
389349	0
389361	1
389398	7
389430	0
389467	40
389528	0
389536	2
389763	0
389777	0
389804	16
389821	16
389891	0
389928	0
389973	0
389998	0
390219	23
390328	3
390369	0
390379	29
390432	2
390473	1
390581	0
390611	12
390687	0
390694	9
390817	0
390825	0
390889	23
390913	3
390979	1
390987	0
390995	1
391003	7
391162	0
391300	0
391303	0
391307	0
391329	0
391331	0
391372	0
391395	0
391473	0
391583	1
391586	0
391781	1
391795	0
391813	0
391821	0
391851	0
391877	1
391892	1
392058	69
392120	31
392141	2
392169	20
392171	84
392249	18
392261	0
392437	0
392516	45
392530	0
392546	24
392625	0
392638	0
392649	14
392661	20
392697	0
392726	0
392965	19
392996	48
393097	0
393182	26
393313	31
393316	0
393347	0
393382	0
393405	0
393419	0
393433	0
393477	0
393512	0
393532	0
393690	0
393770	8
393874	1
393876	42
393897	10
393930	0
393975	110
393993	0
394001	0
394062	0
394079	0
394091	0
394099	8
394166	10
394180	0
394243	0
394254	2
394373	0
394420	0
394438	1
394489	0
394542	0
394550	6
394661	0
394815	1
394859	0
394867	18
394941	0
394997	0
395013	0
395246	34
395288	40
395292	37
395348	0
395566	38
395570	126
395635	4
395696	4
395712	0
395903	0
395945	9
395951	28
396011	0
396095	1
396098	1
396155	0
396158	0
396169	0
396171	0
396274	0
396295	0
396340	5
396422	0
396460	6
396489	2
396511	5
396585	39
396656	0
396735	9
396751	10
396871	0
397009	0
397037	0
397173	3
397180	5
397215	15
397293	7
397390	0
397402	0
397433	4
397456	50
397459	55
397478	10
397490	48
397584	10
397678	3
397718	43
397827	5
397935	7
397968	6
397992	60
398193	14
398225	1
398241	1
398274	0
398337	0
398375	5
398443	39
398646	6
398657	1
398700	0
398742	0
398760	0
398763	0
398886	0
398991	0
399057	0
399064	0
399081	0
399156	0
399174	0
399180	0
399214	0
399237	0
399264	0
399278	0
399486	0
399491	0
399495	0
399536	0
399549	8
399564	0
400077	0
400096	0
400109	0
400128	0
400146	0
400155	0
400158	0
400167	0
400357	0
400477	0
400506	28
400524	36
400543	1
400567	19
400683	16
400732	22
401164	10
401265	50
401275	17
401317	15
401325	0
401372	2
401412	132
401416	180
401503	16
401572	0
401731	12
401822	0
401874	19
401883	0
401899	0
402060	0
402074	0
402090	0
402268	0
402348	0
402363	0
402400	0
402444	0
402459	0
402534	0
402616	0
402651	0
402702	0
402784	0
402792	0
402837	0
402888	0
402900	0
402919	0
403047	0
403408	0
403420	0
403597	0
403642	0
403676	0
403688	0
403977	0
404001	0
404016	0
404106	0
404127	0
404316	0
404382	0
404412	0
404418	0
404448	0
404589	0
404599	0
404626	0
404692	0
404844	0
404962	0
405017	0
405118	0
405263	0
405272	0
405291	0
405336	0
405399	0
405442	0
405466	0
405567	0
405577	0
405579	0
405665	0
405750	0
405812	0
405861	3
405884	19
405936	19
405941	2
405971	8
406046	0
406110	0
406124	0
406130	52
406160	0
406201	0
406264	17
406637	2
406716	0
406743	0
406768	0
407006	0
407020	8
407109	0
407405	2
407422	0
407499	4
407544	0
407606	0
407629	4
407645	2
407792	0
407816	0
407831	0
407843	0
408065	13
408154	0
408326	0
408411	55
408476	16
408511	0
408527	0
408584	0
408595	0
408606	0
408632	0
408697	0
408738	0
409052	0
409131	39
409156	0
409171	2
409188	0
409208	0
409216	0
409242	8
409298	3
409373	0
409380	3
409469	0
409673	0
409781	8
409828	7
409832	6
409862	0
409940	0
409966	0
410054	0
410207	6
410230	0
410537	0
410547	6
410645	0
410687	0
410772	19
410788	0
410862	7
410879	20
410966	2
411001	53
411004	13
411130	5
411166	34
411171	39
411356	0
411362	12
411418	1
411549	11
411662	12
411763	0
411775	0
411808	0
411820	14
411976	4
412116	23
412280	7
412289	0
412308	26
412372	0
412410	20
412412	38
412557	0
412682	0
412808	0
412826	7
412878	0
413502	48
413596	3
413643	0
413802	7
413836	3
413845	7
413903	12
413931	0
413967	0
414169	23
414368	23
414490	66
414499	0
414644	2
414691	0
414759	0
414791	1
414800	27
414824	4
414885	21
414893	0
414914	10
414933	0
414946	16
414966	1
414975	12
414980	9
415001	15
415034	5
415104	33
415175	52
415184	7
415238	0
415317	1
415393	2
415426	0
415476	0
415593	78
415616	16
415668	68
415710	5
415906	0
415932	7
416019	23
416092	0
416139	4
416146	68
416148	54
416187	6
416292	0
416300	7
416324	0
416403	15
416425	2
416443	9
416586	2
416595	13
416614	0
416649	120
416685	0
416700	4
416790	8
416854	0
416896	0
416913	4
416954	8
417038	30
417148	1
417226	19
417238	51
417350	48
417432	0
417449	0
417462	0
417474	0
417505	0
417530	0
417579	0
417620	0
417653	0
417669	0
417760	0
417859	0
417907	0
418033	0
418125	0
418241	0
418257	0
418310	0
418353	0
418419	0
418551	0
418634	0
418651	0
418666	0
418785	0
418795	0
418808	0
418811	0
418829	0
418839	2
418843	2
418859	0
418882	1
418902	2
418930	0
418944	0
418986	0
418988	43
419045	65
419142	0
419173	0
419339	88
419375	0
419559	0
419646	2
419703	2
419715	0
419794	0
419813	0
419817	0
420070	0
420090	0
420150	0
420167	0
420179	0
420195	0
420297	0
420603	0
420640	0
420938	0
420956	0
421077	0
421364	0
421386	0
421441	0
421511	0
421578	0
421755	0
421922	0
421927	0
422001	0
422076	0
422196	0
422222	0
422332	0
422365	0
422414	43
422485	0
422539	0
422628	0
422662	0
422817	0
422963	0
423114	0
423233	0
423283	0
423399	0
423498	0
423509	0
423577	1
423630	24
423688	0
423700	0
423728	13
423732	0
423786	0
423872	0
424031	9
424082	33
424133	3
424145	22
424155	0
424209	5
424247	0
424263	1
424270	35
424324	34
424604	15
424633	7
424654	64
424676	6
424711	1
424728	2
424774	13
424797	22
424830	0
424844	0
424854	5
424884	16
424962	33
424974	71
424978	12
425004	5
425051	35
425064	2
425154	57
425231	47
425350	0
425538	40
425568	39
425587	0
425727	109
425781	2
425812	8
425826	18
426149	85
426187	53
426288	37
426372	1
426402	46
426406	2
426417	42
426432	9
426552	25
426655	36
426719	0
427140	28
427144	35
427170	14
427189	0
427214	0
427246	0
427483	0
427518	12
427595	13
427742	0
427787	50
427822	0
427835	20
427909	1
427942	0
427987	21
427997	5
428025	49
428124	17
428139	46
428154	38
428164	0
428214	44
428274	23
428289	57
428314	1
428503	0
428554	0
428655	21
428672	0
428685	34
428689	30
428710	17
428715	30
428815	4
428843	32
428899	3
428983	12
429076	13
429109	7
429115	0
429179	0
429181	14
429209	21
429229	5
429253	0
429271	0
429335	0
429352	18
429421	0
429507	40
429537	6
429597	60
429615	6
429627	43
429631	0
429687	3
429961	1
430062	12
430079	2
430092	16
430096	27
430122	48
430220	42
430376	6
430390	0
430428	86
430508	8
430576	0
430790	15
430800	31
430868	31
430890	0
430904	47
430975	2
430999	2
431019	46
431079	68
431094	29
431152	34
431203	0
431439	51
431443	2
431469	46
431473	22
431494	2
431499	135
431713	31
431735	18
431801	0
431956	8
432096	17
432161	13
432170	0
432194	0
432247	0
432301	0
432349	0
432351	0
432361	0
432400	0
432426	0
432441	0
432486	3
432511	0
432520	0
432535	0
432604	0
432658	23
432664	0
432801	22
432831	0
432861	4
432893	15
432916	0
433020	23
433193	1
433223	0
433255	0
433327	0
433450	0
433500	6
433518	0
433530	29
433555	17
433575	3
433579	34
433590	60
433622	1
433680	32
433717	0
433813	0
433828	0
433849	6
434050	36
434220	16
434262	2
434366	48
434466	10
434634	26
434682	18
434691	7
434773	1
434832	29
434849	18
434938	32
434957	36
434994	0
435127	2
435162	0
435185	3
435405	12
435432	27
435581	0
435659	0
435702	0
435731	0
435791	0
435821	0
435905	0
435965	0
436011	0
436061	0
436067	0
436150	0
436244	0
436341	0
436361	0
436374	0
436410	0
436412	0
436434	0
436445	0
436566	0
436632	0
436673	0
436719	0
436798	0
436808	0
436830	0
436835	9
436864	0
436866	0
436944	0
436981	0
437027	0
437074	0
437110	0
437177	0
437201	0
437351	0
437402	0
437423	0
437473	0
437506	14
437642	3
437759	3
437783	0
437864	206
437997	49
438018	39
438048	12
438057	21
438080	4
438212	31
438286	63
438367	21
438386	0
438423	2
438451	0
438511	0
438518	2
438526	3
438532	7
438723	5
438779	7
438801	0
438922	0
438993	0
439238	0
439423	20
439432	3
439459	0
439486	0
439601	0
439697	64
439737	5
439764	23
439800	9
439833	28
439925	0
440005	0
440065	23
440221	1
440311	13
440397	10
440403	13
440605	0
440706	6
440731	18
440761	19
440781	0
440830	12
440956	2
440996	56
441207	19
441267	1
441275	0
441354	0
441369	0
441417	0
441459	0
441498	0
441526	0
441657	0
441696	0
441759	0
441987	0
442044	0
442057	0
442225	0
442239	0
442275	0
442294	0
442335	0
442382	7
442441	0
442463	0
442578	0
442657	0
442726	0
442759	0
442775	0
442837	0
442846	0
442915	0
443020	0
443034	3
443069	0
443128	5
443166	26
443276	9
443298	0
443308	3
443384	3
443437	5
443573	19
443579	26
443620	60
443699	0
443711	0
443725	12
443857	0
443890	0
443896	0
443915	1
443918	70
444053	16
444198	3
444214	17
444224	14
444243	1
444359	9
444507	0
444523	30
444533	17
444662	13
444957	14
444985	0
445253	0
445264	0
445271	1
445273	4
445284	0
445316	0
445391	0
445567	0
445608	3
445623	3
445631	0
445647	33
445663	76
445701	10
445787	34
445799	1
446148	45
446284	0
446305	0
446332	0
446366	5
446382	0
446443	0
446599	14
446657	0
446712	0
446825	5
446879	0
446999	0
447007	0
447075	35
447168	0
447179	0
447198	0
447309	0
447396	0
447449	0
447464	0
447601	0
447707	4
447719	0
447736	0
447747	0
447784	2
447797	5
447809	0
447839	0
447864	0
447948	0
447959	1
447981	5
447992	12
448072	6
448211	0
448243	0
448544	0
448552	0
448560	0
448605	0
448768	0
448829	1
448854	6
448867	0
448977	0
449031	0
449406	0
449612	0
449646	0
449741	0
449853	0
449862	0
449868	37
449889	6
450026	0
450141	7
450449	0
450459	0
450481	0
450498	0
450513	0
450537	0
450560	0
450636	3
450669	0
450697	0
450699	0
450720	3
450738	1
450774	0
450799	0
450885	1
450984	0
450993	11
451080	2
451082	0
451148	0
451200	0
451380	0
451419	0
451493	5
451505	0
451623	0
451680	21
451763	0
451816	0
451865	1
451956	1
452059	7
452160	0
452260	0
452386	0
452468	0
452635	0
452679	0
452710	2
452739	0
453007	23
453046	8
453172	8
453189	7
453243	4
453247	41
453267	0
453299	0
453453	0
453505	42
453596	55
453625	11
453687	7
453718	0
453853	1
453905	2
454092	0
454137	2
454151	0
454168	1
454185	0
454219	17
454221	18
454260	2
454278	0
454409	1
454446	0
454474	0
454565	16
454900	7
454917	5
454946	0
455026	11
455309	25
455330	0
455385	11
455389	3
455451	0
455486	0
455494	0
455500	0
455531	0
455673	0
455727	0
455786	23
455922	5
455962	29
455964	2
455971	3
455987	30
456067	0
456140	16
456191	2
456270	3
456302	0
456343	5
456412	0
456437	1
456569	2
456579	0
456682	0
456736	0
456771	1
456777	0
456828	9
456895	10
456968	0
456999	21
457014	1
457033	1
457067	34
457160	0
457202	2
457209	0
457245	11
457355	0
457368	0
457394	35
457400	23
457477	0
457565	1
457646	6
457733	7
457843	5
457882	0
457904	0
457940	0
458003	0
458012	0
458025	0
458048	0
458066	0
458194	0
458223	0
458281	0
458284	0
458472	20
458624	0
458906	0
458919	0
459069	0
459106	0
459161	0
459183	0
459255	0
459324	0
459329	0
459507	0
459599	0
459792	0
459986	0
460031	0
460040	0
460088	0
460266	0
460493	0
460860	0
460862	0
460931	0
460991	0
461045	0
461077	0
461252	0
461513	0
461531	0
461690	0
461740	0
461857	0
461871	0
461950	0
461962	0
461991	0
462084	0
462122	27
462217	52
462248	0
462316	16
462391	5
462412	26
462436	14
462438	10
462454	0
462658	39
462661	1
462673	16
462715	1
462903	0
462994	33
463009	8
463078	14
463108	0
463160	0
463180	0
463306	0
463353	3
463365	0
463383	2
463566	23
463594	11
463686	16
463730	15
463902	26
463930	0
464050	0
464296	7
464337	0
464417	0
464468	0
464711	1
464718	53
464737	7
464825	32
464903	0
464910	8
464930	26
464993	22
464996	18
465041	19
465084	133
465162	0
465319	0
465414	0
465420	7
465446	42
465480	19
465511	25
465644	1
465776	7
465799	0
465845	14
465856	0
465863	20
466021	2
466153	16
466285	2
466322	7
466334	5
466436	0
466492	3
466607	14
466663	0
466674	0
466700	5
466781	1
466790	15
466974	3
466999	12
467001	48
467092	0
467100	0
467256	1
467282	0
467309	2
467321	9
467375	0
467396	42
467429	0
467432	14
467544	14
467586	4
467599	12
467678	1
467703	10
467715	1
467790	17
467871	3
467958	0
467987	2
468008	7
468142	99
468146	51
468187	1
468218	0
468250	50
468259	0
468291	14
468299	76
468379	2
468506	6
468531	0
468877	45
468942	16
469072	8
469238	21
469485	0
469572	0
469600	0
469611	3
469647	0
469741	2
469842	0
469863	0
469918	2
469920	5
470133	0
470148	0
470154	1
470205	6
470211	3
470220	0
470314	0
470482	0
470540	0
470599	0
470614	0
470655	1
470707	0
470724	0
470794	0
470822	0
470904	0
470910	0
470931	2
470975	0
471212	0
471231	8
471317	0
471327	0
471417	0
471429	2
471468	0
471546	9
471615	37
471653	0
471683	0
471882	3
472039	0
472269	4
472308	6
472476	7
472543	19
472579	0
472676	55
472683	17
472708	1
472857	22
472896	1
472971	0
472995	6
473106	15
473216	51
473228	12
473582	0
473824	0
473834	58
474228	2
474268	0
474365	0
474388	1
474478	35
474595	4
474701	23
474767	9
474797	0
474844	50
474856	6
474967	12
475052	8
475073	37
475143	0
475230	1
475262	6
475328	25
475345	39
475372	0
475440	25
475451	0
475458	0
475586	47
475743	10
475803	2
475900	52
476056	12
476142	0
476185	0
476192	2
476215	0
476222	0
476249	0
476268	0
476317	19
476348	0
476428	0
476468	0
476486	0
476492	4
476548	17
476550	0
476587	0
476643	1
476683	0
476713	2
476770	0
476809	1
476962	0
477137	0
477327	11
477331	67
477369	2
477393	24
477396	45
477415	16
477448	5
477490	0
477508	5
477549	1
477568	17
477574	0
477658	6
477718	0
477787	0
477872	0
477982	13
477997	0
478021	0
478053	0
478085	0
478090	0
478126	0
478135	0
478155	0
478270	2
478570	0
478639	0
478684	0
478695	0
478713	0
478933	0
478993	1
479439	0
479500	26
479598	0
479694	0
479764	17
479780	0
479908	0
479938	0
480036	15
480239	6
480317	0
480339	39
480359	0
480433	0
480500	114
480571	2
480706	11
480722	1
480786	30
480950	14
480977	23
481001	27
481018	0
481144	0
481202	8
481369	44
481446	0
481514	1
481570	44
481602	19
481614	47
481633	4
481695	0
481705	33
481818	0
481848	1
481899	0
481979	2
482012	74
482015	0
482027	5
482039	0
482071	0
482170	0
482268	1
482276	40
482281	0
482289	0
482303	9
482369	11
482372	0
482414	0
482438	8
482490	1
482600	0
482646	0
482672	9
482674	13
482714	47
482825	48
482932	6
482942	1
483076	0
483096	1
483109	0
483138	0
483169	0
483217	0
483268	0
483363	1
483389	10
483448	2
483490	4
483508	0
483618	6
483661	0
483711	0
483745	0
483756	0
483765	0
483790	0
483796	0
483818	80
483820	2
483954	0
483961	0
483988	14
483990	2
484052	0
484101	0
484103	0
484130	0
484134	4
484137	0
484142	0
484179	6
484202	7
484218	0
484254	0
484275	0
484282	44
484302	5
484368	50
484372	11
484389	0
484393	5
484404	0
484414	1
484438	6
484461	1
484478	0
484487	5
484489	0
484527	0
484537	0
484543	0
484564	0
484570	0
484574	0
484637	0
484653	0
484669	0
484696	0
484720	0
484726	0
484756	0
484813	0
484848	0
484857	0
484861	0
484866	0
484887	0
484897	0
484902	0
484931	0
484964	1
484988	7
485044	21
485070	49
485074	48
485103	0
485106	1
485111	6
485164	0
485185	7
485209	0
485221	0
485228	0
485260	5
485340	3
485343	0
485357	0
485371	0
485386	0
485400	0
485408	0
485419	0
485428	0
485443	0
485472	0
485514	0
485536	0
485545	0
485548	0
485580	0
485598	0
485613	0
485631	0
485646	0
485671	0
485696	0
485707	2
485721	0
485760	0
485785	0
485799	0
485828	0
485841	0
485849	6
485873	0
485913	0
485937	0
485943	0
485949	0
485964	0
485982	0
485996	10
486047	3
486096	13
486116	0
486149	0
486157	0
486212	0
486234	0
486237	0
486249	0
486296	1
486320	4
486336	0
486350	0
486363	0
486371	0
486397	0
486417	0
486435	0
486438	0
486447	0
486468	0
486471	0
486480	0
486490	0
486501	0
486563	0
486582	12
486597	0
486627	0
486654	0
486702	0
486722	7
486744	2
486791	0
486794	0
486831	0
486843	0
486846	0
486861	0
486928	0
486959	0
486966	1
486986	1
487053	0
487146	0
487164	2
487196	2
487432	3
487474	0
487665	0
487671	0
487681	4
487690	0
487750	0
487797	0
487846	1
488042	4
488332	10
488346	0
488382	0
488593	0
488623	40
488703	4
488801	40
488883	15
488906	27
488910	0
488918	0
488936	5
488984	135
488992	31
489008	6
489083	7
489144	0
489182	0
489213	0
489230	0
489237	0
489248	0
489257	0
489274	0
489282	0
489316	0
489324	0
489372	0
489389	0
489393	0
489402	0
489413	0
489445	0
489469	24
489534	43
489538	50
489546	1
489594	0
489620	0
489650	0
489682	0
489714	0
489735	0
489758	0
489762	0
489776	0
489826	0
489833	0
489842	0
489887	1
489891	0
489899	0
489940	0
490001	4
490030	2
490067	0
490146	50
490285	3
490353	3
490373	47
490392	57
490491	29
490539	0
490580	12
490660	31
490713	34
490761	60
490768	8
490774	26
490802	3
490807	3
490853	0
490977	8
491026	1
491074	1
491137	0
491198	0
491245	5
491248	1
491272	2
491302	0
491335	1
491367	9
491392	4
491417	0
491488	0
491675	0
491683	1
491711	0
491810	0
491839	0
491914	0
491939	1
491952	0
491984	5
492008	22
492062	0
492113	0
492277	0
492288	1
492318	0
492358	0
492362	36
492366	12
492411	0
492438	39
492493	3
492544	2
492583	0
492693	3
492722	3
492762	0
492834	0
492862	1
492871	15
492890	0
493080	0
493127	2
493141	0
493196	0
493242	0
493314	0
493359	2
493367	1
493417	0
493484	0
493592	0
493687	0
493703	2
493761	0
493782	32
493809	9
493859	8
494188	0
494249	1
494289	2
494324	0
494334	0
494361	1
494435	0
494559	42
494662	0
494668	0
494706	45
494736	2
494748	0
494786	4
494851	0
494855	7
495016	0
495066	5
495114	0
495137	0
495431	0
495543	0
495572	0
495625	0
495663	0
495696	0
495800	0
495878	0
496017	0
496085	0
496221	0
496230	0
496259	0
496272	0
496332	0
496398	0
496404	0
496427	0
496497	0
496521	0
496551	0
496617	0
496632	0
496821	0
496866	0
496895	0
496914	0
496929	0
497059	0
497327	0
497381	0
497477	0
497508	0
497516	0
497530	0
497655	0
497768	0
497888	0
498310	0
498360	0
498494	0
498512	0
498541	0
498655	0
498694	0
498815	0
498827	0
498842	3
498887	0
498917	0
499038	0
499060	0
499120	0
499183	0
499260	0
499266	0
499280	0
499294	0
499329	0
499375	0
499463	0
499629	2
499648	0
499664	0
499666	0
499677	0
499703	17
499709	50
499737	5
499797	1
499809	0
500067	138
500173	33
500306	4
500345	2
500367	4
500496	0
500542	0
500612	0
500679	0
500766	0
500791	0
500801	0
500857	0
500987	0
501032	0
501040	0
501055	1
501105	0
501164	0
501350	0
501548	0
501755	0
501804	0
501856	0
501901	0
501932	0
501953	0
501966	0
501991	0
502109	0
502262	0
502291	0
502331	0
502345	0
502389	0
502428	0
502457	0
502482	0
502505	0
502574	0
502712	0
502757	0
502762	0
502796	0
502803	0
502857	0
502875	0
502932	0
503059	0
503125	0
503164	0
503201	8
503214	16
503216	84
503245	1
503276	1
503290	13
503299	0
503305	26
503363	0
503381	0
503403	0
503415	0
503486	0
503573	0
503585	53
503606	0
503680	0
503742	0
503760	0
503767	0
503889	0
503976	0
504013	7
504131	0
504134	1
504187	9
504421	0
504474	0
504519	2
504558	8
504567	0
504592	0
504635	0
504657	5
504714	0
504737	0
504837	77
504866	0
504887	0
504909	1
504924	52
505042	2
505083	3
505107	0
505177	0
505195	0
505392	11
505407	4
505458	10
505478	23
505506	15
505590	13
505667	0
505725	17
505748	27
505763	5
506103	13
506151	96
506280	1
506338	0
506416	0
506420	13
506521	0
506565	62
506574	0
506583	1
506684	0
506690	30
506745	0
506802	5
506811	21
506823	17
506875	3
507054	16
507069	1
507092	0
507101	6
507141	18
507162	6
507359	0
507397	0
507469	0
507595	0
507607	0
507677	0
507695	0
507705	0
507813	0
507835	0
507947	0
507969	0
507987	0
508103	0
508111	0
508115	0
508235	0
508405	0
508430	0
508435	0
508469	0
508489	0
508581	0
508594	0
508604	10
508709	0
508958	0
509024	0
509040	0
509090	0
509129	0
509196	0
509351	0
509364	0
509390	0
509489	0
509522	0
509564	0
509618	0
509902	0
510012	0
510059	0
510077	0
510135	0
510167	0
510240	1
510251	0
510267	0
510325	0
510336	0
510381	21
510433	12
510445	46
510460	0
510519	38
510522	33
510583	17
510604	0
510640	0
510670	0
510718	14
510789	9
510800	1
511241	0
511257	33
511293	12
511400	9
511689	32
511734	0
511784	0
511841	0
511871	0
511902	1
512189	2
512505	4
512585	0
512607	77
512824	11
513028	1
513140	5
513227	24
513303	6
513358	0
513502	0
513617	1
513703	4
513776	0
513840	1
514053	0
514239	0
514668	0
514683	0
514779	7
514806	0
514812	7
514970	0
514996	6
515207	0
515276	0
515324	9
515377	18
515553	5
515663	14
515850	0
515861	3
515865	1
515873	17
515882	0
516004	0
516012	0
516021	0
516076	5
516089	4
516186	10
516195	0
516201	5
516230	0
516233	15
516395	0
516412	0
516444	0
516450	1
516486	2
516672	6
516899	20
516906	2
516935	0
517010	0
517153	0
517184	17
517237	4
517250	10
517369	0
517424	1
517467	11
517477	0
517488	0
517498	0
517708	1
517763	3
517774	0
517807	3
517903	0
517927	0
517994	0
518054	0
518124	0
518203	0
518278	0
518358	0
518388	0
518407	0
518412	1
518427	1
518470	31
518625	0
518655	0
518674	0
518678	0
518694	0
518735	0
518904	0
518907	0
518968	0
519084	35
519110	0
519285	0
519319	0
519407	0
519413	0
519439	0
519442	0
519482	0
519494	0
519591	0
519602	0
519722	9
519734	0
519824	0
519853	0
519885	8
519920	0
519946	18
519965	10
520035	3
520052	1
520093	0
520227	2
520323	0
520455	0
520511	1
520527	15
520539	21
520569	11
520629	0
520681	1
520739	72
520804	18
520807	3
520867	3
520960	1
520992	2
521013	8
521015	43
521075	26
521156	0
521209	0
521262	0
521349	45
521353	4
521371	0
521423	2
521455	0
521511	19
521613	1
521668	61
521705	0
521769	32
521771	48
521832	0
521848	7
521926	0
521980	44
521988	0
522011	0
522027	10
522069	2
522168	26
522177	1
522232	23
522234	86
522318	19
522351	25
522382	96
522493	0
522535	15
522537	8
522665	7
522695	40
522722	26
522751	4
522890	35
523026	34
523058	6
523372	20
523514	4
523540	0
523568	2
523820	18
523823	18
523948	82
524032	0
524117	12
524171	4
524250	24
524500	13
524585	6
524697	0
524708	0
524738	0
524769	0
524798	0
524809	0
524857	0
524935	0
524999	0
525035	0
525049	0
525052	0
525068	0
525119	2
525349	0
525361	0
525472	0
525476	0
525508	0
525660	0
525747	0
525774	0
525879	0
525952	0
526096	33
526132	10
526147	0
526267	23
526299	0
526353	0
526375	0
526478	51
526561	2
526597	0
526651	0
526765	7
526782	30
526931	0
527203	62
527300	3
527331	0
527372	0
527518	12
527521	44
527615	0
527630	3
527734	11
527750	0
527770	0
527788	57
527877	7
527898	20
527910	0
527936	0
527999	0
528006	1
528025	4
528036	0
528174	71
528214	1
528290	13
528328	63
528405	0
528416	0
528422	0
528451	0
528544	0
528548	0
528629	0
528687	0
528803	0
528837	0
529180	0
529199	0
529211	0
529259	0
529336	0
529477	0
529554	0
529682	0
530054	0
530300	44
530305	0
530329	4
530395	10
530471	2
530478	0
530538	28
530663	1
530675	6
530710	39
530739	2
530755	3
530794	0
530821	1
530855	12
530876	1
530923	0
530942	28
530984	0
531169	1
531216	32
531366	2
531413	0
531470	3
531479	0
531500	22
531748	0
531790	3
531842	19
531879	0
531930	14
531990	38
531994	32
532049	16
532083	1
532137	0
532228	6
532256	0
532270	41
532306	16
532321	69
532325	7
532335	0
532386	5
532398	0
532507	14
532572	27
532574	66
532643	60
532669	17
532700	38
532729	13
532732	61
532746	32
532762	19
532806	2
532827	0
532891	0
532904	0
532912	0
532952	9
532980	31
532990	0
533008	5
533014	0
533123	0
533287	2
533403	18
533525	3
533546	1
533673	0
533746	5
533753	0
533780	15
533914	0
533936	22
533951	176
533954	1
534086	1
534224	21
534251	1
534258	0
534287	13
534311	13
534407	0
534412	0
534485	0
534503	0
534533	0
534575	9
534671	49
534745	3
534783	3
534802	0
534826	2
534901	10
534959	0
534995	6
535039	40
535042	35
535120	4
535139	9
535213	0
535261	17
535273	6
535300	0
535309	3
535347	12
535376	43
535411	16
535494	7
535516	19
535590	0
535620	0
535633	12
535651	0
535683	34
535693	61
535714	1
535734	58
535797	3
536002	50
536053	0
536064	65
536066	48
536105	21
536154	0
536230	53
536350	1
536424	0
536534	1
536555	6
536741	4
536748	12
536751	5
536759	13
536781	31
536822	0
536829	66
536847	6
536931	3
536965	2
537031	90
537135	0
537144	49
537153	4
537207	21
537344	0
537358	6
537388	0
537419	0
537434	12
537497	0
537523	14
537539	9
537578	23
537656	44
537787	9
537869	25
537894	18
537956	33
537968	0
538028	16
538040	8
538172	29
538232	75
538328	73
538409	6
538451	12
538484	31
538558	8
538575	0
538651	2
538714	0
538803	0
538849	2
538924	3
538961	1
539034	0
539056	0
539115	0
539145	0
539178	0
539240	2
539257	0
539292	0
539307	0
539355	0
539441	9
539478	0
539550	2
539659	0
539701	0
539735	0
539753	0
539759	0
539809	0
539862	0
539865	0
539889	12
539969	0
539974	0
540057	0
540102	0
540144	0
540166	0
540218	0
540235	1
540247	0
540251	0
540266	0
540278	0
540304	1
540360	0
540399	3
540433	12
540475	25
540515	3
540546	0
540599	11
540608	15
540611	4
540653	0
540670	0
540677	0
540684	0
540732	0
540741	1
540750	0
540766	1
540829	0
540839	0
540855	38
540858	0
540876	0
540903	1
540921	0
540953	2
540961	4
541000	0
541064	0
541083	14
541120	0
541149	0
541181	0
541184	0
541188	0
541215	0
541222	0
541225	1
541275	0
541363	7
541408	0
541464	0
541485	0
541488	0
541513	0
541517	0
541519	0
541566	0
541595	4
541598	0
541613	4
541646	0
541662	0
541708	0
541712	0
541750	0
541763	0
541804	0
541908	20
541952	3
541964	0
541998	6
542012	17
542018	14
542023	0
542027	1
542040	0
542062	0
542081	0
542088	0
542099	0
542110	31
542115	0
542130	1
542151	94
542281	4
542313	1
542331	28
542401	21
542584	36
542661	25
542721	0
542780	0
542798	0
542906	17
542957	39
542963	0
542976	0
542982	0
543030	0
543074	33
543087	5
543111	18
543164	65
543176	15
543193	42
543236	24
543259	0
543300	5
543402	39
543477	3
543524	0
543580	1
543606	37
543648	76
543749	5
543861	1
543870	32
543872	43
544013	27
544034	2
544105	0
544132	20
544220	11
544274	0
544329	7
544409	0
544514	0
544735	1
544740	27
544927	15
544937	5
544959	23
545104	28
545128	0
545159	0
545186	51
545192	32
545198	9
545205	26
545233	14
545239	10
545246	0
545362	0
545368	0
545379	26
545415	0
545440	0
545514	0
545529	0
545625	0
545634	0
545637	0
545650	0
545670	0
545711	0
545824	0
545831	0
545836	4
545880	0
545893	0
545959	10
546112	8
546313	19
546334	0
546353	2
546355	11
546412	5
546604	0
546680	0
546775	6
546806	63
546832	1
546863	24
546911	15
546969	11
546989	0
547039	28
547210	0
547247	21
547283	38
547300	44
547362	5
547441	12
547476	33
547484	52
547487	8
547494	0
547497	12
547500	0
547504	8
547507	7
547510	0
547514	0
547517	27
547525	2
547536	0
547546	0
547555	1
547564	1
547590	0
547610	0
547692	3
547695	0
547774	0
547790	0
547800	0
547827	0
547836	0
547867	0
547881	22
547920	0
547977	0
548148	0
548181	100
548226	28
548259	1
548316	6
548352	0
548360	5
548411	1
548452	0
548533	39
548637	1
548643	18
548681	2
548712	17
548742	0
548862	3
549030	0
549100	1
549225	15
549333	6
549396	23
549402	32
549423	21
549527	6
549569	82
549573	17
549634	0
549646	11
549649	0
549674	16
549723	15
549735	0
549783	15
550031	0
550059	41
550125	15
550275	45
550431	20
550620	12
550743	8
550778	0
550804	10
550827	2
550830	49
550926	21
550962	20
551007	0
551055	13
551064	8
551091	0
551142	54
551172	2
551180	2
551259	0
551330	0
551429	10
551597	3
551619	4
551690	0
551699	12
551707	22
551763	1
551780	0
551846	5
551999	0
552201	0
552214	11
552219	1
552230	15
552232	22
552236	18
552261	11
552276	2
552314	34
552323	5
552368	6
552494	3
552500	7
552503	114
552506	37
552548	3
552551	30
552573	0
552604	0
552609	0
552626	0
552662	0
552722	0
552735	0
552754	0
552851	0
552863	0
552882	0
552950	0
553003	0
553048	0
553089	0
553097	0
553141	0
553178	0
553193	0
553390	0
553442	0
553486	0
553502	0
553510	0
553529	0
553534	0
553554	0
553593	0
553724	0
553833	0
554081	0
554088	26
554161	6
554304	28
554317	1
554374	1
554388	0
554483	0
554490	0
554562	15
554586	12
554629	9
554643	55
554675	0
554703	1
554716	21
554740	8
554749	0
554858	11
554888	18
554904	0
555013	6
555028	3
555063	8
555118	1
555132	21
555174	13
555240	1
555374	1
555405	14
555417	14
555444	0
555480	0
555507	11
555511	8
555603	18
555687	21
555734	9
555839	43
555843	13
555858	51
555864	3
555966	0
556055	28
556209	72
556267	0
556296	30
556321	0
556354	23
556431	7
556679	0
556914	2
556979	0
557013	9
557034	25
557161	8
557192	8
557205	11
557286	0
557304	0
557314	0
557438	0
557483	0
557517	0
557529	0
557617	0
557794	0
557845	0
557863	0
557949	0
558022	0
558213	0
558304	0
558352	0
558390	0
558442	0
558463	0
558595	0
558616	0
558622	0
558646	0
558691	0
558730	0
558814	28
558920	5
559079	0
559142	1
559149	0
559257	0
559422	2
559495	5
559574	0
559619	0
559675	0
559701	13
559747	44
559753	7
559763	36
559819	2
559843	2
559852	0
559855	0
559901	1
559912	0
559933	5
559967	6
559984	2
559996	1
560097	0
560143	4
560163	8
560191	0
560283	6
560326	5
560350	0
560357	0
560401	0
560403	0
560460	0
560501	0
560581	0
560594	1
560622	0
560662	9
560671	11
560680	30
560749	19
560830	0
560852	1
560885	1
560921	2
560930	0
560939	7
561020	0
561074	0
561275	0
561458	0
561605	0
561617	0
561668	0
561714	0
561776	2
561801	22
561955	61
562015	45
562094	7
562102	22
562106	103
562110	55
562163	46
562183	0
562200	29
562222	28
562254	6
562305	10
562308	28
562362	88
562364	56
562386	0
562406	18
562421	22
562437	14
562454	32
562467	20
562673	40
562720	21
562727	1
562844	0
562925	0
563052	5
563072	0
563105	13
563145	0
563240	0
563246	1
563281	0
563418	1
563451	31
563464	0
563467	0
563537	15
563553	0
563578	24
563754	0
563825	1
563851	1
563907	20
563926	0
564039	75
564184	0
564262	0
564388	8
564412	10
564460	0
564543	44
564714	13
564758	0
564911	14
564945	0
564961	0
564978	19
565012	24
565018	0
565171	3
565200	15
565264	21
565329	1
565368	2
565372	43
565383	13
565444	0
565482	2
565595	103
565624	29
565706	40
565757	28
565769	4
565779	0
565783	19
565795	11
565928	46
566042	5
566058	5
566075	0
566082	0
566116	1
566172	39
566213	17
566279	15
566397	13
566475	19
566504	1
566518	16
566550	57
566589	36
566591	16
566667	6
566721	13
566772	0
566831	16
566884	78
566965	12
566985	27
567103	0
567223	10
567265	14
567345	18
567781	31
567965	0
568045	0
568164	0
568310	0
568343	0
568389	0
568442	0
568460	0
568550	0
568570	0
568572	0
568638	0
568835	0
568987	0
569018	52
569117	1
569144	0
569223	30
569237	3
569344	20
569346	6
569370	9
569411	1
569440	23
569469	6
569487	0
569543	0
569739	23
569776	0
569821	4
569956	0
570042	45
570051	4
570065	25
570098	49
570150	0
570264	0
570375	114
570381	2
570436	59
570448	42
570484	11
570515	41
570528	0
570534	0
570583	0
570805	0
570826	0
570874	0
570965	0
571038	0
571064	0
571169	0
571346	0
571400	0
571469	0
571606	0
571614	0
571649	19
571690	28
571741	0
571750	0
571760	14
572040	89
572061	14
572085	2
572097	14
572243	42
572293	8
572385	51
572388	24
572399	1
572427	23
572454	0
572468	68
572580	4
572643	55
572655	104
572679	2
572687	8
572747	12
572792	15
572823	90
572826	2
572841	3
572886	0
572950	0
573047	94
573050	44
573066	0
573078	7
573178	13
573181	60
573200	11
573359	1
573377	36
573460	5
573478	60
573747	0
573816	5
573819	2
573828	0
573843	0
573928	2
573990	0
573998	1
574062	1
574153	0
574166	0
574262	0
574291	0
574406	0
574455	0
574597	0
574698	0
574704	1
574720	0
574725	0
574817	0
574925	0
574964	0
575038	0
575078	0
575085	0
575120	0
575209	0
575220	1
575561	0
575717	0
575789	0
575792	0
575813	0
575947	0
576126	0
576132	0
576401	0
576671	0
576692	0
576729	0
576741	1
576856	2
577016	50
577018	2
577051	21
577063	0
577090	16
577160	15
577241	6
577286	44
577339	73
577397	40
577455	25
577501	14
577622	20
577726	0
577736	0
577834	40
577880	1
577887	89
578006	25
578100	54
578122	0
578136	0
578281	0
578294	109
578318	0
578341	0
578428	0
578580	0
578597	0
578680	0
578705	0
578750	0
578786	0
578849	0
578915	0
579071	0
579112	0
579116	0
579176	0
579261	0
579280	31
579316	0
579339	0
579571	19
579596	5
579722	13
579802	21
579822	16
579884	4
580001	0
580010	0
580028	0
580035	0
580056	1
580086	1
580173	0
580210	0
580413	0
580498	0
580610	0
580687	0
580764	0
580991	0
580999	96
581057	6
581103	20
581118	0
581301	28
581370	28
581441	0
581478	0
581493	0
581531	0
581788	0
581855	2
581879	36
581886	28
582006	0
582154	0
582315	5
582786	26
582798	5
582820	1
583044	13
583169	0
583191	0
583263	17
583350	11
583357	5
583381	0
583411	5
583424	7
583564	24
583574	6
583727	2
583867	20
583878	11
583902	0
583911	1
583989	10
584040	0
584058	33
584076	5
584094	59
584158	66
584357	5
584388	5
584503	10
584547	70
584555	3
584584	34
584694	0
584696	0
584873	0
585044	1
585172	6
585223	0
585277	2
585373	1
585409	0
585424	17
585428	2
585454	0
585469	0
585509	0
585526	0
585602	0
585647	0
585834	0
585899	0
586072	0
586101	0
586142	0
586233	0
586265	6
586323	14
586337	6
586375	26
586718	32
586812	0
587004	3
587052	0
587086	0
587092	2
587130	7
587202	6
587415	0
587502	0
587607	0
587698	0
587769	0
587776	0
587802	0
587869	0
588158	0
588167	0
588173	0
588197	0
588243	1
588276	1
588310	0
588370	20
588400	0
588418	11
588496	0
588533	7
588658	3
588692	22
588789	40
588838	7
588868	7
588918	0
589011	0
589171	40
589185	89
589354	0
589476	2
589703	10
589887	3
589906	28
590059	0
590115	0
590189	0
590221	0
590236	0
590396	0
590416	0
590432	0
590496	0
590638	0
590817	0
590844	0
590859	0
590961	0
590994	0
591007	2
591013	0
591022	20
591031	0
591045	12
591122	13
591146	3
591237	0
591333	0
591348	11
591438	0
591456	3
591462	0
591464	25
591488	0
591577	13
591620	7
591645	3
591720	0
591760	0
591768	0
591887	0
591963	23
592004	6
592092	2
592169	0
592184	0
592194	41
592226	3
592238	11
592293	2
592501	0
592536	0
592566	3
592575	0
592586	1
592620	1
592659	6
592688	24
592705	0
592729	0
592735	6
592751	0
592785	40
592799	0
592858	0
593091	4
593140	1
593387	9
593399	0
593460	25
593474	0
593493	0
593500	0
593527	0
593539	0
593592	19
593643	5
593654	0
593689	0
593748	0
593827	19
593829	11
593875	20
593908	17
593940	29
593944	42
593953	70
593962	79
594009	1
594043	20
594064	2
594097	24
594100	44
594227	18
594274	12
594298	1
594460	2
594502	2
594610	1
594632	13
594649	2
594661	40
594712	7
594794	2
594806	13
594915	0
594974	0
594986	0
595068	0
595135	0
595148	0
595178	0
595262	0
595329	0
595336	39
595343	12
595401	28
595452	0
595465	23
595484	0
595491	0
595678	0
595690	0
595797	0
595839	0
595876	0
595883	0
595899	0
595978	0
596085	0
596107	0
596131	0
596140	0
596154	0
596369	0
596394	1
596400	0
596439	0
596448	0
596510	0
596588	2
596594	3
596610	0
596645	0
596652	0
596657	18
596661	1
596682	3
596685	47
596694	2
596711	0
596723	15
596733	15
596779	0
596848	102
596852	32
596948	51
596987	11
597022	0
597097	15
597142	0
597177	0
597323	1
597359	0
597438	0
597446	0
597499	57
597501	0
597531	0
597616	44
597628	70
597639	0
597658	6
597724	70
597780	14
597786	1
597830	9
597838	6
597848	37
597852	0
598000	3
598007	0
598024	0
598039	2
598069	4
598135	25
598162	1
598191	0
598241	1
598399	0
598411	56
598533	0
598539	21
598571	0
598581	1
598585	1
598599	0
598619	0
598658	0
598689	0
598692	14
598733	13
598758	0
598786	2
598845	2
598856	0
598863	0
598868	0
598908	0
598918	0
598924	0
598967	0
598976	0
598983	0
599023	3
599037	0
599043	0
599052	12
599093	1
599127	3
599155	0
599157	0
599175	11
599236	0
599394	0
599405	0
599437	0
599469	1
599488	0
599519	0
599564	0
599577	0
599586	0
599627	0
599652	0
599662	0
599716	0
599778	0
599796	0
599838	0
599874	11
599889	49
599990	0
600106	10
600159	0
600311	15
600346	2
600348	21
600367	0
600379	1
600387	21
600392	0
600405	0
600413	0
600476	0
600509	0
600609	0
600616	0
600677	0
600702	0
600708	0
600717	0
600816	0
601039	0
601150	0
601169	0
601205	0
601297	0
601345	0
601373	0
601458	0
601609	0
601643	0
601689	0
601762	0
601844	0
601870	0
601874	0
602079	0
602128	0
602161	0
602243	0
602278	0
602290	0
602294	0
602311	0
602315	0
602395	0
602787	8
602836	0
602896	0
602955	0
603093	0
603228	0
603314	0
603361	0
603441	0
603583	0
603636	0
603701	0
603770	0
604065	0
604082	0
604199	0
604234	0
604272	0
604353	0
604517	7
604554	0
604588	0
604600	0
604620	0
604754	0
604774	0
604795	0
604799	0
605042	0
605064	0
605140	0
605175	0
605199	0
605226	0
605255	0
605280	0
605379	0
605433	0
605451	0
605480	0
605509	0
605525	0
605559	0
605569	0
605588	12
605624	9
605646	29
605667	0
605719	13
605746	0
605892	0
605977	0
606164	0
606296	45
606517	0
606520	0
606529	0
606719	0
606839	2
606868	25
606886	42
606905	2
606929	21
607045	22
607094	19
607526	3
607627	43
607637	15
607679	11
607687	1
607734	4
607774	131
607778	210
607865	16
607934	0
608063	10
608080	0
608086	0
608139	69
608200	31
608212	0
608230	10
608441	49
608465	8
608532	37
608542	37
608585	0
608597	0
608616	0
608638	0
608649	5
608707	0
608731	10
608748	4
608760	5
608784	45
608856	14
608897	5
608990	48
609034	45
609118	17
609159	22
609217	83
609259	1
609319	87
609451	47
609453	44
609565	3
609607	4
609772	60
609795	5
609823	53
609907	31
609998	0
610012	0
610111	4
610123	33
610205	1
610209	176
610272	14
610293	0
610301	22
610329	16
610331	19
610452	0
610615	0
610670	12
610681	41
610836	34
610916	2
610939	98
610960	8
611083	14
611176	4
611221	0
611302	6
611334	0
611383	51
611392	5
611509	25
611555	1
611635	4
612072	13
612097	0
612117	22
612182	0
612195	12
612237	0
612257	13
612317	11
612350	8
612402	7
612558	63
612600	63
612676	6
612742	31
612761	12
612848	5
612898	0
612958	1
612991	4
612995	39
613049	0
613097	0
613131	1
613221	0
613272	1
613278	2
613288	0
613330	38
613335	11
613573	13
613630	13
613788	38
613814	0
613853	8
613887	31
613889	28
614047	26
614094	3
614102	1
614158	0
614238	3
614298	54
614330	11
614350	5
614405	48
614465	4
614528	1
614592	2
614597	44
614662	0
614687	156
614716	1
614791	53
614800	6
614830	6
614869	0
614923	0
614987	0
615033	0
615037	0
615163	0
615187	0
615205	0
615236	0
615303	0
615364	0
615474	0
615493	0
615535	0
615684	0
615810	0
615833	0
615891	0
615989	0
616062	0
616101	0
616279	0
616292	0
616386	0
616561	0
616592	0
616600	0
616706	0
616717	0
616781	0
616811	0
616916	0
617014	0
617174	0
617185	0
617287	0
617299	0
617341	0
617551	0
617613	0
617622	0
617917	0
618057	0
618375	0
618428	0
618515	0
618589	0
618758	0
618842	0
618864	0
618992	0
619037	0
619088	0
619136	0
619154	0
619283	0
619418	0
619741	0
619746	0
619930	0
620064	0
620070	0
620146	0
620162	0
620224	0
620293	0
620362	0
620401	0
620447	0
620535	0
620581	0
620627	0
620665	0
620716	0
620725	0
620823	0
620851	0
620954	0
621050	21
621096	3
621105	28
621108	68
621156	3
621179	35
621186	21
621261	89
621360	11
621567	9
621585	0
621669	13
621702	1
621728	0
621767	2
621778	40
622125	7
622135	4
622242	18
622278	0
622307	21
622309	7
622320	0
622346	0
622378	0
622386	0
622633	0
622665	0
622754	2
622801	0
622812	0
622855	7
622867	0
622967	12
622979	5
623054	24
623204	0
623218	0
623360	0
623444	19
623485	0
623560	0
623674	10
623864	19
623977	0
624194	3
624456	0
624510	26
624528	3
624578	0
624634	0
624700	15
624728	12
624887	50
624913	0
625008	133
625016	14
625104	0
625145	9
625353	20
625388	50
625422	7
625483	0
625492	60
625517	5
625566	80
625643	0
625751	0
625794	0
625919	0
625965	0
625972	0
626031	0
626037	0
626058	0
626262	0
626274	0
626459	8
626508	9
626556	3
626643	2
626664	0
626814	41
626856	0
627006	0
627040	0
627045	0
627309	0
627512	3
627608	6
627623	9
627776	0
627806	2
627857	2
627869	2
627899	0
628060	0
628119	11
628166	86
628302	1
628326	11
628533	1
628622	61
628697	0
628743	0
628758	10
628802	0
628947	18
628956	13
629098	13
629144	12
629154	12
629229	25
629281	39
629289	0
629344	6
629354	0
629496	17
629634	10
629832	29
629926	0
629939	8
629961	3
629967	5
629979	0
629989	99
630020	0
630170	0
630231	0
630317	3
630404	0
630489	0
630549	19
630675	0
630769	0
630787	0
630811	19
630829	5
630977	21
631106	0
631131	48
631673	0
631708	4
631809	0
631819	6
631905	0
631954	7
632220	0
632286	1
632410	0
632464	1
632554	0
632605	16
632619	7
632687	0
632820	1
632830	11
632928	1
632976	0
633016	0
633059	5
633091	0
633304	0
633331	0
633339	0
633377	0
633413	0
633432	0
633434	0
633584	0
633613	0
633684	0
633710	0
634037	0
634171	0
634203	0
634247	0
634299	0
634339	0
634420	22
634491	0
634509	0
634569	0
634855	0
634883	0
634887	0
634942	0
634975	0
635096	0
635134	0
635160	0
635172	0
635269	0
635400	0
635537	0
635577	0
635743	0
635832	0
635884	0
635886	0
635916	24
635939	4
636000	2
636002	5
636022	8
636145	0
636160	0
636197	0
636463	0
636490	0
636558	0
636643	0
636698	0
636735	0
636766	4
636770	0
636847	3
636962	0
636994	0
637044	0
637329	0
637335	0
637491	0
637514	0
637531	8
637554	10
637565	2
637603	36
637637	0
637747	0
637818	0
637872	0
637908	41
637929	0
637946	7
637984	15
637991	0
638213	0
638255	3
638258	21
638286	0
638345	17
638403	17
638448	0
638465	39
638468	19
638700	0
638932	2
638949	16
638953	3
638992	13
639016	2
639022	16
639060	0
639100	0
639304	0
639315	0
639364	0
639376	0
639427	0
639610	0
639616	0
639751	0
639844	0
639994	24
640025	12
640099	0
640165	24
640181	2
640322	0
640439	5
640566	1
640579	4
640840	56
640859	0
640871	0
640966	1
640986	24
641051	3
641100	0
641165	1
641466	39
641469	40
641524	10
641559	0
641636	16
641715	25
641748	50
641751	23
641792	0
641823	5
641826	8
641886	51
641917	0
641945	7
641975	5
642047	6
642125	2
642136	5
642162	10
642175	19
642222	10
642242	15
642399	20
642447	0
642536	16
642558	4
642568	14
642653	2
642734	12
642743	0
642782	1
642825	11
642861	8
642878	0
643103	0
643140	0
643225	0
643345	17
643414	5
643490	17
643591	0
643645	12
643758	0
643777	0
643811	0
643840	5
643876	9
643948	12
644086	0
644178	19
644383	3
644391	10
644485	0
644497	1
644515	0
644538	0
644646	0
644697	0
644738	0
644979	0
645113	0
645146	0
645164	0
645444	0
645457	6
645485	23
645520	0
645590	1
645696	6
645838	1
645860	14
645890	114
645909	46
645991	48
646020	92
646055	0
646118	19
646160	2
646170	18
646273	25
646296	0
646478	0
646583	0
646625	0
646673	0
646768	0
646922	0
647151	0
647184	0
647227	0
647484	0
647547	0
647552	0
647673	0
647701	0
647822	0
647966	0
648024	0
648053	0
648071	0
648147	0
648150	0
648232	0
648256	0
648269	0
648289	0
648298	0
648339	0
648419	0
648498	1
648506	0
648618	0
648854	0
648882	0
648905	0
648938	0
649042	0
649065	0
649319	0
649343	0
649365	37
649425	0
649467	10
649562	0
649634	9
649673	4
649679	1
649691	40
649761	0
649775	0
649803	0
649891	0
650054	0
650119	0
650122	0
650169	0
650178	0
650219	0
650235	0
650241	0
650350	0
650367	0
650401	0
650411	3
650456	3
650546	28
650609	34
650624	20
650666	44
650697	1
650749	14
650758	5
650760	11
650894	10
650930	30
650989	0
651007	26
651020	17
651062	11
651134	3
651141	18
651217	6
651422	4
651467	26
651469	0
651471	0
651486	0
651488	0
651697	0
651718	5
651727	0
651758	0
651845	0
652013	1
652016	6
652121	0
652129	0
652190	17
652205	1
652226	2
652342	0
652383	0
652393	0
652469	7
652566	31
652570	10
652762	23
653056	0
653124	0
653152	0
653156	0
653296	0
653330	0
653448	0
653493	0
653513	0
653533	0
653540	0
653680	0
653711	0
653758	0
653779	2
653817	0
653842	34
653865	53
653935	0
654023	0
654029	3
654037	0
654104	1
654158	0
654247	0
654302	0
654355	0
654471	0
654500	19
654743	65
654753	0
654788	0
654878	30
654928	35
654980	8
654982	36
655325	0
655336	1
655414	101
655449	0
655501	7
655566	23
655595	45
655792	6
655799	0
655964	5
655987	0
656059	0
656080	4
656091	9
656131	0
656149	3
656247	0
656305	1
656356	18
656450	21
656489	0
656513	28
656557	21
656605	4
656635	3
656663	0
656730	0
656740	0
656783	0
656809	6
656830	0
656856	33
656941	23
656976	0
657019	89
657031	14
657037	9
657040	2
657073	2
657116	6
657151	52
657184	12
657208	8
657262	1
657310	0
657364	31
657397	0
657512	1
657552	0
657558	9
657736	6
657760	0
657768	15
657775	0
658067	0
658086	0
658099	33
658107	0
658147	0
658165	0
658208	0
658266	5
658275	9
658366	38
658377	14
658382	10
658389	5
658472	16
658555	0
658563	72
658606	36
658645	3
658738	49
658776	0
658837	0
659085	8
659103	0
659110	5
659214	26
659239	6
659335	16
659337	82
659341	23
659440	83
659567	0
659615	46
659817	0
659860	0
659925	51
660089	0
660219	0
660362	14
660410	13
660455	0
660521	0
660720	28
660882	0
660943	54
661052	5
661080	47
661114	121
661270	20
661420	5
661434	0
661468	0
661547	30
661556	0
661588	2
661617	0
661644	19
661658	1
661751	1
661797	8
661800	12
661967	41
662046	0
662054	70
662107	14
662137	0
662196	1
662247	1
662377	39
662450	4
662461	0
662582	0
662674	3
662681	0
662706	0
662730	28
662800	0
662914	0
662999	40
663050	0
663218	67
663260	0
663266	12
663288	20
663296	0
663315	0
663483	3
663491	0
663580	15
663625	0
663628	24
663827	0
663961	0
664004	0
664017	5
664102	0
664247	0
664307	0
664507	1
664714	0
664759	2
664855	42
664863	12
664922	34
664927	1
664976	1
665048	38
665136	42
665157	8
665214	35
665217	12
665264	6
665327	0
665341	0
665422	83
665438	27
665494	0
665546	71
665548	9
665583	99
665621	0
665673	8
665693	0
665795	0
665832	0
665855	0
665969	0
665975	0
666177	8
666203	7
666248	9
666263	3
666541	9
666551	7
666581	0
666671	11
666719	3
667031	8
667106	3
667138	0
667178	0
667202	3
667256	0
667270	23
667396	1
667475	14
667526	14
667553	40
667566	0
667574	11
667576	30
667679	16
667711	6
667719	0
667861	0
667903	6
667983	0
668000	0
668073	12
668090	0
668264	10
668283	36
668285	25
668421	7
668430	0
668442	49
668449	31
668463	16
668551	4
668592	6
668778	9
668838	69
668967	13
669156	5
669165	36
669189	1
669228	0
669420	17
669552	6
669603	0
669630	3
669733	0
669740	0
669772	0
669777	0
669813	0
669818	0
669828	0
669833	0
669891	17
669922	0
669963	1
670003	0
670031	17
670034	2
670130	0
670261	0
670286	17
670312	0
670602	1
670641	0
670653	0
670687	0
670694	0
670920	1
670997	5
671001	7
671041	16
671153	19
671187	12
671253	37
671277	3
671313	15
671406	58
671408	9
671545	5
671641	0
671649	9
671689	34
671706	5
671747	24
671790	14
671952	25
672000	10
672157	0
672182	5
672778	0
672926	1
672961	0
672985	0
673375	0
673591	4
673705	0
674180	43
674356	0
674608	0
674668	1
674701	0
674857	0
674902	0
675220	1
675289	0
675357	6
675403	0
675436	0
675443	3
675513	9
675623	0
675663	12
675738	1
675908	14
675978	1
675991	19
676045	0
676074	0
676087	55
676147	2
676161	0
676235	34
676250	14
676268	16
676381	7
676430	0
676463	3
676468	52
676525	0
676636	0
676767	0
676794	0
676880	14
676883	0
676922	0
676983	47
676987	11
677129	5
677161	0
677209	4
677264	1
677331	28
677351	6
677414	1
677509	0
677596	0
677603	2
677630	1
677653	0
677682	1
677684	1
677698	5
677701	0
677706	2
677710	0
677731	7
677801	33
677861	13
677863	9
677955	1
678005	0
678028	0
678036	29
678043	0
678057	10
678076	0
678186	0
678243	0
678330	4
678393	0
678558	23
678753	4
678768	0
678886	2
678888	101
678903	6
678943	13
679134	6
679160	1
679213	28
679220	21
679231	60
679322	8
679369	16
679401	1
679457	21
679481	8
679490	1
679496	0
679661	0
679664	0
679671	2
679684	0
679742	0
679805	6
679889	2
679898	5
679934	5
679952	0
679961	0
679991	7
680003	47
680054	24
680154	0
680204	2
680216	0
680245	0
680264	4
680315	0
680342	10
680438	8
680496	0
680508	0
680516	1
680561	9
680633	1
680648	0
680686	9
680764	0
680801	0
680834	13
680836	8
680891	15
680918	3
680942	61
680962	3
681028	7
681062	3
681076	0
681107	10
681113	16
681227	13
681251	0
681383	1
681561	12
681565	2
681653	27
681674	36
681702	0
681756	5
681779	0
681782	0
681791	12
681814	0
681889	8
681939	0
681945	0
681960	39
681967	24
682002	0
682148	4
682200	2
682254	0
682287	0
682335	1
682357	0
682389	0
682455	0
682526	0
682536	0
682559	0
682584	0
682660	6
682680	0
682689	0
682742	0
682756	0
682765	8
682782	5
682905	0
682943	0
683020	4
683086	8
683147	0
683190	0
683269	17
683328	56
683473	0
683535	0
683924	2
683954	32
683971	39
684052	0
684061	1
684175	5
684239	1
684280	50
684342	53
684350	0
684387	11
684472	13
684703	0
684765	9
684909	0
684923	2
684944	1
684957	31
684991	0
685007	0
685074	3
685107	2
685114	0
685159	35
685207	0
685220	3
685290	27
685362	7
685415	0
685611	16
685625	0
685690	3
685721	1
685778	0
685789	0
685927	3
685965	0
685979	0
686009	0
686105	0
686272	0
686373	0
686460	5
686489	8
686546	3
686567	25
686576	0
686666	0
686669	9
686675	1
686783	0
686816	0
686866	3
686912	0
686920	54
686964	0
686991	0
687016	5
687112	4
687147	0
687178	1
687344	0
687393	0
687419	0
687445	0
687481	51
687588	0
687637	0
687675	0
687691	7
687772	0
687779	0
687817	0
687823	10
687919	14
687955	1
687994	8
687998	12
688012	0
688055	4
688149	0
688213	0
688237	0
688264	0
688329	2
688353	0
688615	2
688699	4
688783	15
688860	11
688910	0
688938	9
688940	6
688961	0
688995	0
689013	0
689181	7
689185	4
689188	0
689229	0
689376	0
689451	2
689458	9
689467	0
689534	0
689576	0
689777	0
689807	9
689909	20
689929	3
690001	0
690165	14
690214	0
690257	4
690336	0
690371	63
690416	10
690495	1
690559	0
690624	0
690638	1
690644	0
690657	17
690681	1
690725	2
690774	0
690786	1
690806	0
690867	3
691156	5
691173	0
691367	8
691372	7
691428	13
691452	0
691455	19
691532	0
691557	0
691587	0
691623	4
691683	0
691716	1
691814	0
691832	1
691886	0
691935	25
691968	0
692050	0
692164	1
692209	55
692234	9
692269	17
692305	1
692376	0
692418	0
692513	18
692518	1
692655	0
692884	0
692893	0
692931	0
692957	7
692979	30
693022	0
693035	9
693179	7
693254	12
693318	13
693331	0
693357	0
693366	86
693394	55
693396	4
693417	12
693433	19
693501	1
693597	2
693629	1
693848	10
693857	0
694051	14
694058	22
694071	6
694136	30
694139	116
694267	0
694281	45
694342	27
694398	61
694425	0
694520	16
694647	15
694667	5
694677	12
694702	0
694722	23
694806	19
694851	9
694879	0
694989	12
695025	3
695053	21
695130	1
695149	19
695226	10
695296	0
695381	0
695438	0
695474	0
695479	0
695491	3
695499	0
695558	0
695608	0
695672	2
695691	2
695698	0
695792	44
695797	33
695986	8
696030	0
696135	2
696164	0
696234	0
696329	36
696426	15
696706	6
696785	0
696917	0
696934	0
696938	0
696962	0
696975	0
697074	41
697085	0
697194	7
697272	6
697369	0
697403	11
697434	27
697510	0
697520	0
697581	0
697587	0
697639	19
697703	9
697711	3
697765	9
697809	0
697814	0
697859	44
697908	12
697918	9
697948	16
698365	0
698599	0
698686	0
698716	0
698819	26
699084	0
699150	5
699159	20
699189	0
699341	0
699444	17
699464	0
699502	3
699551	19
699568	0
699603	4
699806	0
699838	0
700066	1
700168	0
700201	2
700229	3
700265	0
700446	10
700869	32
700943	0
701071	28
701109	85
701158	7
701210	10
701351	62
701400	7
701420	0
701432	35
701484	4
701561	2
701595	0
701735	65
701820	12
701896	13
701903	51
701940	1
702136	3
702168	0
702221	4
702313	18
702346	10
702480	33
702516	0
702626	0
702760	0
702773	0
702794	0
703009	5
703212	0
703218	0
703232	0
703240	0
703243	0
703399	0
703466	5
703549	0
703600	0
703616	1
703668	14
703700	0
703735	0
703798	29
703929	0
703935	10
704072	0
704093	0
704147	0
704178	1
704213	0
704303	1
704369	5
704443	7
704512	14
704522	0
704707	0
704750	3
704805	10
704914	0
705101	38
705536	5
705719	3
705802	0
705827	0
705835	6
705878	5
705889	9
705898	1
705965	4
706014	0
706042	0
706065	0
706079	9
706094	44
706156	22
706181	33
706197	9
706206	5
706213	0
706258	34
706323	30
706463	1
706486	0
706568	8
706642	0
706807	0
706813	20
706934	0
706949	16
706952	41
707129	7
707199	2
707450	4
707773	41
707878	0
707999	5
708014	60
708077	55
708137	5
708707	32
708808	22
708876	14
709157	2
709205	12
709303	1
709315	0
709530	30
709588	0
709736	0
709753	1
709802	0
709922	1
709987	6
709994	23
710030	2
710074	15
710153	48
710160	0
710227	16
710326	51
710358	59
710423	0
710438	47
710457	6
710588	5
710609	17
710631	0
710732	8
710773	0
710793	25
710847	6
710913	0
710996	0
711303	6
711361	26
711388	0
711473	26
711479	53
711627	0
711833	1
711886	0
711908	0
711996	0
712143	0
712216	1
712222	4
712228	0
712349	0
712376	0
712414	0
712483	0
712516	4
712534	1
712579	0
712630	0
712677	0
712731	10
712776	0
712938	0
713148	0
713331	2
713623	0
713699	0
713751	0
713778	0
713894	0
713933	0
713949	0
714063	18
714081	0
714180	15
714293	91
714325	2
714484	0
714829	41
714964	42
715007	29
715027	0
715041	0
715122	0
715351	1
715388	3
715439	4
715544	0
715799	6
715943	0
715946	1
715975	0
715989	1
716036	0
716087	0
716234	0
716270	0
716301	0
716331	1
716363	8
716382	0
716389	0
716393	0
716396	0
716399	0
716401	0
716424	10
716502	0
716641	0
716778	13
716800	5
716913	0
716922	0
716955	1
716973	6
717060	23
717067	6
717119	10
717238	0
717349	11
717430	8
717450	1
717636	0
717714	20
717721	8
717798	1
717805	22
717816	18
718004	0
718015	3
718023	0
718057	3
718063	0
718141	0
718231	0
718488	0
718793	0
719308	29
719524	10
719575	0
719950	25
719977	0
720029	10
720141	24
720357	6
720372	0
720408	26
720677	0
720718	0
720779	0
721082	0
721240	2
721319	0
721389	13
721401	1
721419	2
721562	0
721583	0
721871	0
721904	1
721949	5
721970	0
722012	0
722048	0
722063	11
722077	0
722111	0
722162	0
722675	0
722737	0
722859	4
722872	0
722979	0
722990	13
723080	14
723107	7
723158	13
723665	45
723793	1
723872	0
724067	1
724100	55
724130	21
724179	4
724218	3
724493	0
724538	20
724572	24
724786	49
724831	15
724904	1
724938	0
725052	0
725073	0
725230	0
725317	0
725340	11
725456	0
725506	0
725814	0
725854	0
726211	0
726243	0
726590	19
726758	0
726856	0
727162	27
727319	6
727864	15
727884	0
727903	0
728322	0
728362	8
728395	0
728405	0
728440	0
728543	22
728587	4
728607	8
728759	0
728821	2
728856	0
728866	3
728911	72
729007	0
729022	0
729111	1
729122	0
729230	37
729260	0
729262	38
729331	0
729342	0
729502	0
729511	25
729524	3
729528	12
729694	50
729697	21
729841	0
729862	1
729907	14
729936	4
729977	40
729991	24
730175	21
730177	18
730204	0
730369	15
730375	6
730423	42
730486	47
730542	5
730575	1
730598	2
730740	1
730842	6
730850	0
730891	18
730942	1
731017	21
731047	62
731104	6
731143	18
731174	5
731193	4
731215	0
731280	0
731308	0
731397	5
731446	7
731456	0
731485	0
731504	0
731532	0
731561	0
731599	0
731613	0
731626	0
731642	0
731649	0
731678	0
731701	0
731714	0
731726	0
731777	0
731781	0
731880	0
731915	1
731919	0
731926	0
731966	0
731972	0
731984	0
732014	0
732047	0
732080	0
732082	0
732109	0
732125	0
732192	0
732242	0
732254	0
732347	0
732349	0
732453	0
732483	0
732600	0
732642	0
732767	0
732770	0
732817	0
732822	0
732827	0
732845	0
732867	0
732876	0
732975	0
733023	0
733193	0
733242	0
733326	3
733330	32
733354	98
733481	0
733534	0
733655	27
733659	64
733715	14
733719	26
733722	6
733774	0
733946	0
734015	0
734036	0
734055	0
734061	0
734095	0
734123	0
734127	0
734262	0
734303	0
734404	0
734419	0
734428	0
734488	0
734562	0
734578	0
734628	0
734783	0
734809	0
734828	0
734971	1
735154	0
735211	0
735222	0
735270	0
735420	0
735451	0
735459	0
735492	9
735505	0
735514	0
735541	0
735580	0
735678	0
735729	0
735749	0
736084	0
736141	0
736225	27
736249	96
736281	19
736302	11
736326	2
736365	0
736386	0
736395	1
736404	0
736441	0
736485	2
736583	0
736636	0
736656	0
736665	10
736740	0
736915	0
737031	0
737070	0
737082	0
737133	0
737179	0
737228	0
737248	0
737272	5
737305	11
737341	4
737350	34
737359	9
737361	31
737462	0
737468	0
737589	3
737613	10
737671	22
737695	3
737718	1
737733	3
737781	0
737830	4
737878	11
737949	1
737970	9
738025	5
738037	3
738088	0
738143	0
738205	5
738277	6
738301	0
738334	21
738370	6
738379	1
738388	59
738469	63
738907	59
738953	0
738984	36
739066	10
739117	30
739149	16
739170	25
739188	20
739256	0
739263	14
739279	0
739316	35
739331	2
739363	60
739400	40
739418	68
739435	1
739465	73
739499	93
739679	2
739699	70
739730	8
739754	17
739895	9
739937	65
739990	24
740067	0
740084	0
740096	15
740147	3
740168	41
740171	76
740190	6
740216	21
740439	6
740465	0
740514	17
740537	1
740559	2
740856	13
740967	0
741093	79
741096	4
741130	0
741155	15
741212	0
741269	0
741281	0
741332	0
741374	0
741527	0
741544	0
741620	0
741853	0
742088	0
742301	0
742456	0
742565	14
742583	49
742621	24
742644	2
742656	0
742664	4
742715	0
742737	22
742966	0
743034	57
743049	49
743109	8
743178	16
743232	2
743349	27
743370	93
743466	0
743508	7
743556	98
743850	0
743893	11
743922	34
744007	0
744027	0
744036	1
744076	23
744132	0
744192	10
744304	0
744429	15
744463	0
744612	0
744720	16
745158	0
745459	28
745542	0
745586	1
745592	1
745653	13
745662	0
745941	9
745981	0
746061	67
746227	12
746337	0
746463	0
746601	0
746792	10
746990	27
747142	0
747249	15
747257	45
747827	2
747839	0
747946	10
748012	46
748050	12
748167	0
748238	0
748274	0
748360	0
748394	0
748423	0
748603	0
748673	0
748813	0
748824	0
749242	3
749282	0
749382	1
749450	12
749630	2
749637	2
749661	0
749670	0
749747	1
749762	2
749802	0
749958	6
749969	0
749980	0
749989	0
749991	0
750039	0
750076	118
750132	15
750140	0
750180	36
750246	17
750332	20
750411	9
750477	117
750531	5
750561	38
750605	0
750657	29
750669	30
750793	0
750840	0
750858	9
750933	75
750937	189
750939	8
750950	18
750957	2
751008	0
751185	0
751248	44
751250	14
751374	7
751526	1
751538	0
751617	0
751662	0
751708	0
751817	0
751883	0
751968	2
752026	9
752040	0
752113	0
752120	0
752271	2
752573	22
752597	23
752649	6
752661	6
752733	39
752766	16
752928	4
752988	2
753051	2
753074	48
753077	18
753213	3
753395	16
753448	28
753466	0
753514	19
753631	138
753644	3
753651	36
753657	67
753661	15
753708	0
753735	23
753750	66
753786	0
753799	10
753890	2
753952	4
754047	0
754050	15
754079	0
754087	1
754254	1
754298	0
754311	0
754335	5
754386	2
754391	0
754424	0
754479	0
754490	0
754531	11
754625	6
754786	59
754883	0
754933	0
754943	71
755083	9
755166	0
755234	0
755245	0
755252	18
755282	65
755314	1
755552	0
755574	4
755626	19
755744	0
755770	36
756026	27
756032	43
756106	0
756115	1
756125	2
756128	10
756200	4
756227	0
756364	0
756377	0
756429	0
756466	0
756497	0
756507	0
756510	0
756543	0
756557	0
756659	8
756665	0
756673	1
756688	0
756698	0
756710	1
756758	0
756845	0
756905	17
757062	3
757082	0
757100	10
757175	3
757226	22
757319	31
757328	16
757357	0
757364	0
757408	0
757530	2
757580	30
757625	11
757655	19
757751	4
757853	13
758096	0
758120	21
758126	7
758140	2
758153	0
758213	0
758247	0
758255	0
758372	9
758386	28
758501	12
758651	35
758673	0
758789	2
758826	0
758835	5
758839	6
758911	0
758994	0
759339	2
759377	0
759413	0
759461	0
759525	0
759534	0
759548	0
759558	0
759584	0
759606	0
759647	0
759678	0
759732	0
759767	0
759842	0
759848	0
759878	0
759886	0
759917	0
760062	0
760176	0
760347	0
760623	0
760707	0
760731	0
760733	0
760821	0
760928	0
761229	0
761298	0
761337	0
761363	0
761379	0
761499	0
761523	0
761651	0
761760	0
761795	0
761799	0
761912	0
761982	0
762405	0
762536	0
762852	0
762870	0
762876	0
762936	0
762968	0
763026	0
763038	0
763098	0
763204	0
763326	0
763343	3
763346	0
763355	0
763370	0
763417	0
763445	0
763478	0
763489	0
763553	0
763565	0
763688	0
763718	0
763760	0
763772	0
763881	0
764093	0
764114	0
764123	0
764402	0
764642	0
764896	0
765128	0
765131	0
765167	0
765206	0
765321	0
765413	0
765482	0
765536	0
765617	0
765749	0
765829	0
765917	0
765986	0
766115	0
766133	0
766240	0
766243	0
766307	0
766488	0
766556	0
766601	0
766767	0
766796	0
767101	0
767155	0
767161	0
767171	0
767219	0
767234	1
767246	4
767249	3
767300	5
767306	0
767315	0
767321	55
767563	0
767568	10
767728	23
767775	7
767791	0
767928	13
767953	4
768003	5
768207	8
768222	5
768243	12
768252	17
768264	1
768328	18
768361	0
768372	0
768428	6
768504	0
768518	0
768645	10
768681	10
768766	0
768894	61
768927	20
768985	15
768994	0
769039	0
769054	4
769143	61
769272	59
769281	1
769290	3
769347	65
769351	7
769359	0
769489	28
769533	0
769589	29
769594	13
769605	4
769644	0
769666	41
769688	11
769708	6
769783	29
769862	3
769954	25
769969	0
770173	0
770343	1
770573	13
770584	37
770604	4
770680	27
770720	10
770729	27
770731	2
770816	8
770861	0
770873	3
771008	3
771044	0
771105	2
771176	0
771277	13
771444	0
771464	0
771475	0
771495	8
771535	77
771608	19
771690	0
771703	4
771709	0
771730	4
771742	7
771759	4
771867	3
771889	50
771913	1
771915	18
771937	17
771964	8
772093	9
772288	0
772412	0
772459	0
772624	0
772690	0
772720	0
772775	3
772779	0
772921	0
773050	3
773105	5
773177	15
773363	0
773402	2
773418	33
773448	0
773480	0
773561	3
773636	0
774038	0
774062	0
774095	0
774171	0
774247	0
774372	0
774492	1
774713	0
774724	14
774940	10
775092	0
775189	0
775495	0
775575	7
775583	0
775750	0
775935	15
775999	0
776163	29
776203	0
776214	14
776415	85
776709	65
776727	5
776733	87
776773	93
776943	14
777050	1
777112	0
777192	1
777209	8
777225	35
777240	10
777252	0
777413	0
777492	29
777585	46
777588	10
777630	0
777654	13
777816	18
777877	5
777930	95
778041	13
778158	17
778307	46
778396	3
778502	16
778697	56
778712	27
778716	1
778736	54
778879	7
778956	0
778980	0
779068	0
779266	0
779425	50
779427	11
779461	0
779581	0
779607	2
779782	3
779799	14
779917	17
780010	0
780069	13
780078	6
780145	19
780485	41
780557	2
780576	3
780585	18
780595	0
780856	16
780884	0
780936	0
780991	0
781000	22
781024	0
781069	22
781083	4
781123	3
781150	2
781227	0
781299	0
781312	30
781366	0
781393	0
781404	0
781477	0
781500	0
781549	0
781560	0
781613	0
781660	0
781674	0
781758	0
781845	0
781871	0
781911	0
781919	0
781988	0
782066	0
782189	0
782255	0
782396	0
782419	0
782448	4
782456	0
782460	27
782520	0
782590	0
782593	0
782601	0
782608	0
782730	0
782872	0
782929	0
783082	0
783098	0
783130	0
783187	0
783262	0
783331	0
783453	0
783481	0
783493	0
783516	0
783603	0
783609	0
783625	0
783946	0
783985	0
784075	0
784107	0
784120	0
784162	0
784180	0
784222	0
784354	0
784437	0
784471	0
784513	0
784534	0
784628	7
784650	0
784672	0
784721	0
784725	33
784733	2
784739	0
784753	0
784766	0
784791	0
784793	0
784800	0
784916	0
785009	0
785037	0
785058	0
785091	0
785217	0
785227	0
785489	0
785757	0
785808	0
785823	0
786012	3
786018	0
786111	1
786156	15
786164	13
786180	75
786230	27
786272	42
786289	0
786329	37
786444	3
786555	57
786581	19
786662	42
786911	5
787049	0
787059	0
787073	0
787099	67
787209	0
787238	0
787255	9
787341	2
787482	0
787503	21
787618	0
787643	0
787667	0
787688	1
787711	0
787777	0
787785	0
787821	0
787838	0
787908	0
787924	2
787942	1
788057	11
788102	4
788118	0
788177	0
788247	1
788263	12
788276	0
788317	3
788607	7
788650	0
788712	10
788719	0
788770	0
788930	3
788948	40
789035	3
789038	37
789144	1
789161	8
789172	3
789216	43
789285	0
789300	0
789421	11
789450	0
789457	0
789560	1
789661	0
789698	23
789911	12
789957	0
789972	0
790104	3
790108	64
790115	6
790198	0
790247	11
790415	13
790472	18
790580	19
790586	0
790592	0
790630	0
790645	0
790708	0
790782	0
790829	0
790990	0
791000	0
791170	15
791219	0
791287	77
791302	0
791435	0
791445	6
791454	9
791509	60
791512	0
791704	0
791766	4
791777	0
791844	0
791919	0
791966	7
791983	13
792041	2
792049	0
792101	17
792173	0
792225	0
792241	6
792254	0
792361	0
792416	5
792421	0
792511	2
792709	0
792728	0
792764	0
792808	0
792926	0
792958	2
792992	0
793105	4
793194	0
793226	0
793333	0
793363	0
793410	0
793514	0
793538	0
793568	0
793643	0
793725	0
793888	0
793942	0
793957	2
794013	0
794054	10
794161	0
794323	1
794340	1
794386	7
794408	0
794526	13
794571	13
794605	0
794617	0
794661	9
794689	0
794698	19
794730	0
794749	0
794785	0
794806	1
794854	3
794858	11
794864	0
794967	0
795011	0
795048	17
795133	1
795278	0
795674	7
795782	0
795784	0
795790	11
795832	0
795841	1
795922	0
795973	0
796048	1
796126	0
796134	0
796186	0
796193	0
796206	9
796338	0
796410	0
796432	0
796680	6
796724	14
796750	0
796827	41
796831	4
796860	1
796878	0
796898	0
796928	0
796932	1
796956	0
797143	0
797233	0
797276	0
797319	0
797361	0
797495	0
797520	0
797528	0
797551	1
797672	0
797696	0
797790	9
797879	0
797915	0
797923	0
797958	0
797985	0
798053	30
798076	0
798117	0
798137	0
798170	0
798198	0
798275	0
798284	41
798338	0
798451	23
798456	17
798598	0
798619	0
798664	1
798670	1
798775	0
798850	0
798882	0
799021	0
799147	0
799164	0
799186	1
799199	0
799231	0
799319	0
799333	2
799376	10
799416	4
799477	1
799515	0
799699	10
799802	10
799851	2
799897	0
799926	0
799942	0
799950	4
799980	0
799998	39
800001	9
800047	24
800076	3
800129	0
800196	0
800240	0
800362	0
800371	0
800386	0
800401	0
800457	0
800480	2
800526	0
800599	0
800614	0
800634	0
800657	0
800661	0
800793	9
800835	0
800847	0
800858	0
800879	0
800882	0
800918	0
800950	0
800952	0
800971	0
801019	0
801049	0
801094	0
801142	0
801159	0
801345	0
801360	0
801533	0
801626	0
801678	0
801751	0
801774	0
801851	0
801871	0
801935	0
802038	0
802092	0
802094	0
802196	0
802220	0
802333	0
802352	0
802436	0
802490	0
802526	0
802546	0
802583	0
802677	0
802704	0
802714	0
802780	0
802794	0
802819	0
802840	0
802893	0
802947	0
802989	0
803044	0
803058	0
803244	0
803271	0
803298	0
803371	0
803389	0
803405	0
803554	0
803665	0
803703	0
803706	0
803712	0
803719	0
803944	0
804021	0
804132	0
804198	0
804283	0
804351	0
804366	0
804375	0
804421	0
804445	0
804625	0
804640	0
804786	0
804827	0
804834	0
804841	0
804843	0
804891	0
805025	0
805127	0
805133	0
805206	0
805233	0
805265	0
805393	0
805403	0
805434	0
805505	0
805508	0
805657	0
805672	0
805700	0
805750	0
805773	0
805797	0
805806	0
805859	0
805884	0
805908	0
805948	0
806015	0
806017	0
806040	0
806163	0
806167	1
806277	14
806290	13
806295	4
806310	1
806337	18
806385	0
806416	41
806458	9
806633	2
806643	23
806737	33
806746	21
806790	15
806842	0
806852	0
806875	0
806888	40
806890	10
806935	8
807022	18
807082	23
807106	8
807115	0
807149	0
807185	10
807193	23
807325	20
807358	3
807475	0
807535	14
807544	0
807580	8
807598	2
807685	47
807718	1
807794	0
807844	0
808057	6
808117	21
808141	34
808147	55
808150	39
808187	0
808236	0
808321	11
808327	41
808394	8
808408	4
808542	10
808585	0
808614	0
808737	0
808809	0
808832	1
808858	0
808914	0
808953	0
809056	7
809099	0
809128	0
809139	2
809157	0
809182	0
809205	4
809235	3
809304	0
809424	1
809483	2
809547	0
809559	0
809609	0
809646	6
809719	0
809735	0
809775	0
809799	2
809884	55
809933	0
809957	0
810090	18
810111	0
810287	1
810309	0
810339	0
810346	0
810367	27
810416	20
810420	55
810431	7
810477	101
810481	45
810689	0
810729	0
810767	11
810832	13
810858	76
810873	0
810888	0
810946	5
810957	0
810975	3
811074	3
811115	0
811129	0
811137	7
811187	0
811207	0
811219	0
811262	0
811342	0
811374	0
811469	0
811531	0
811601	0
811708	0
811742	0
811792	0
811823	0
811842	0
811997	0
812032	0
812104	0
812146	0
812464	0
812492	0
812690	0
812729	0
812813	0
812830	0
812837	4
812868	0
812916	0
812970	0
813023	0
813039	0
813111	0
813149	0
813161	0
813174	0
813182	0
813240	0
813335	0
813366	0
813409	0
813415	0
813478	0
813498	0
813550	0
813583	0
813594	0
813610	0
813650	0
813683	0
813728	0
813844	0
813872	0
813893	0
813934	0
813938	0
814229	0
814246	0
814248	0
814252	0
814329	0
814363	0
814454	0
814458	0
814549	0
814571	0
814590	0
814644	0
814710	0
814729	0
814905	0
814981	3
814989	0
814991	0
815078	0
815191	0
815393	0
815412	0
815631	14
815721	0
815734	3
815775	11
815800	0
815820	0
815890	35
815973	0
815985	0
816092	7
816110	8
816113	2
816254	2
816376	0
816420	10
816482	2
816490	0
816575	14
816587	1
816801	0
816850	14
816932	3
816935	38
817075	10
817154	8
817198	0
817317	2
817326	0
817350	3
817358	5
817435	8
817535	0
817624	4
817673	43
817703	3
817765	2
817809	0
817882	3
817978	4
818068	32
818101	0
818173	3
818185	2
818202	0
818258	0
818396	0
818415	3
818456	1
818477	1
818525	0
818548	0
818610	1
818650	0
818688	9
818724	2
818831	0
818835	5
818865	0
818885	0
818898	6
818972	1
819057	0
819243	10
819276	54
819391	3
819636	100
819671	0
819679	8
819682	0
819688	0
819755	0
819794	0
819847	2
819868	3
819874	7
819890	2
820091	1
820105	1
820135	15
820246	10
820260	46
820266	21
820326	9
820357	1
820412	26
820511	37
820920	0
821046	0
821189	0
821342	3
821358	0
821394	20
821396	54
821408	0
821497	12
821542	0
821604	0
821801	22
821823	0
821924	0
821951	51
821981	16
822207	25
822283	0
822358	10
822381	0
822416	38
822418	48
822420	39
822518	8
822558	12
822609	10
822628	12
822815	2
822899	81
822905	61
823478	0
823595	0
823683	24
823729	19
823840	137
823870	27
824007	0
824062	8
824281	0
824365	115
824427	8
824463	28
824544	0
824646	0
824658	3
824695	10
824705	0
824713	0
824737	0
824799	0
824884	0
824980	0
825014	0
825017	0
825052	0
825154	0
825163	0
825167	0
825183	0
825233	0
825538	0
825568	0
825586	0
825618	0
825627	0
825649	0
825733	0
825760	0
825772	0
825799	0
825805	0
825904	0
825913	0
825930	0
825949	0
826032	0
826068	0
826108	0
826278	0
826380	0
826554	0
826584	0
826587	0
826668	12
826883	1
826892	0
826980	0
827167	0
827189	0
827219	0
827251	36
827347	0
827436	0
827471	0
827511	34
827528	7
827600	16
827630	0
827926	63
827948	24
827951	27
828026	20
828070	23
828115	2
828156	0
828221	0
828242	0
828388	0
828478	0
828540	0
828701	0
828862	0
828893	23
828906	34
828925	5
828938	30
829067	1
829169	6
829199	7
829221	27
829286	13
829363	6
829416	4
829427	0
829723	18
829755	58
829841	45
829896	0
829914	0
829968	6
829992	0
830387	0
830694	0
830717	0
830827	35
830910	0
830957	42
831067	2
831179	22
831245	0
831348	10
831371	4
831389	12
831436	52
831476	1
831488	0
831512	0
831530	18
831558	16
831560	35
831590	37
831613	40
831640	6
831681	33
831719	26
831721	1
831761	2
831872	0
831978	2
832001	17
832009	0
832049	0
832085	8
832150	0
832178	7
832241	44
832262	76
832344	21
832400	7
832416	16
832421	90
832513	3
832529	44
832685	0
832730	8
832814	0
832849	64
832953	0
832985	18
833167	5
833202	3
833242	25
833276	1
833343	0
833525	0
833534	5
833570	3
833616	22
833681	0
833741	0
833788	0
833890	53
833914	41
833917	12
833948	0
834164	3
834185	49
834189	87
834202	21
834330	6
834375	28
834527	0
834587	0
834616	0
834642	0
834673	0
834718	0
834820	0
834902	0
834911	0
834964	0
834967	0
835019	0
835063	24
835132	9
835225	1
835273	1
835420	47
835429	0
835517	0
835624	13
835647	0
835805	0
835887	5
835962	17
836147	0
836263	0
836623	11
836714	0
836852	0
836900	0
836984	33
837275	0
837400	1
837587	2
837713	0
838053	6
838152	2
838222	0
838366	0
838385	0
838392	0
838398	0
838415	7
838528	3
838537	9
838637	28
838670	10
838712	3
838912	0
839239	0
839332	3
839335	6
839545	0
839578	2
839632	21
840064	0
840286	5
840754	22
840763	0
840857	1
840937	0
840981	4
841153	7
841205	14
841215	12
841358	0
841547	0
841559	0
841571	43
841657	21
841675	13
841741	3
841846	2
841922	21
841932	0
841940	0
841998	7
842019	44
842024	68
842028	43
842046	20
842125	0
842153	8
842216	2
842237	10
842319	20
842351	13
842429	25
842791	0
842794	0
842812	0
843011	3
843087	0
843214	1
843246	0
843363	3
843375	1
843381	0
843438	0
843538	0
843556	0
843615	0
843670	0
843706	0
843758	0
843915	21
843969	0
844056	4
844260	19
844405	0
844425	19
844506	4
844581	0
844695	0
844731	39
844782	6
844947	10
844992	0
845032	9
845133	0
845253	10
845259	8
845269	0
845462	5
845553	6
845586	9
845630	0
845737	0
845849	0
845996	0
846004	0
846009	12
846012	0
846057	1
846096	0
846133	37
846136	87
846156	4
846214	9
846301	3
846345	5
846375	4
846420	42
846428	0
846513	30
846679	0
846702	0
846704	6
846713	0
846733	0
846749	0
846851	1
846935	0
846962	0
847152	3
847237	46
847311	19
847412	0
847434	109
847494	3
847555	16
847600	0
847648	0
847681	35
847719	67
847728	11
847859	0
847872	46
847876	49
847931	67
848056	1
848063	6
848089	0
848097	1
848103	11
848107	3
848144	0
848222	0
848238	0
848249	0
848313	0
848318	0
848332	0
848340	0
848376	0
848381	0
848411	0
848420	0
848483	0
848486	0
848519	0
848537	0
848594	0
848645	0
848654	0
848703	4
848711	8
848751	0
848777	2
848823	16
848909	0
848919	0
848921	0
848924	0
848930	0
848973	0
848987	0
848990	0
849022	0
849060	0
849077	0
849095	0
849197	0
849272	0
849287	0
849296	13
849335	0
849365	0
849431	0
849446	0
849457	5
849467	0
849470	0
849497	0
849580	58
849622	6
849642	0
849826	1
849969	7
849994	73
850002	0
850087	10
850091	25
850118	32
850247	3
850346	132
850348	148
850362	0
850372	74
850397	8
850413	53
850499	1
850628	72
850631	73
850681	4
850697	0
850708	0
850737	0
850863	26
850987	18
851058	5
851149	19
851244	41
851257	4
851442	6
851480	48
851547	0
851555	0
851579	0
851598	0
851752	0
851921	1
851962	5
852051	13
852075	0
852160	0
852198	2
852223	0
852259	2
852268	0
852331	0
852335	0
852362	122
852366	7
852430	0
852436	0
852603	14
852614	54
852642	20
852675	41
852677	9
852703	0
852778	5
852813	13
852889	7
852927	6
853184	3
853199	0
853221	2
853327	8
853522	10
853653	0
853957	0
854065	0
854177	0
854240	36
854281	0
854310	2
854341	9
854352	0
854380	0
854521	1
854693	11
854703	0
854721	0
854766	0
854793	13
854836	8
854838	29
854865	2
855012	14
855078	4
855123	0
855192	0
855306	1
855399	27
855432	0
855861	0
855874	2
855906	24
855920	10
855929	2
855962	1
855965	26
856024	20
856052	20
856118	0
856145	41
856238	0
856244	0
856349	4
856367	0
856410	15
856423	0
856463	0
856477	0
856609	0
856675	0
856686	0
856707	0
856759	0
856764	4
856797	0
856932	0
857172	0
857205	0
857251	0
857487	0
857499	24
857504	93
857535	9
857604	23
857726	0
857752	2
857814	1
857917	9
858023	0
858041	0
858067	0
858070	12
858171	0
858203	2
858282	0
858363	4
858392	12
858402	1
858478	0
858517	5
858682	0
858868	1
858955	6
859056	0
859087	0
859137	0
859177	0
859231	9
859281	2
859318	4
859335	14
859492	1
859495	7
859617	0
859665	0
859781	16
859827	0
859834	0
859869	2
859876	1
859961	0
859966	0
859996	0
859999	0
860005	0
860026	0
860032	0
860101	0
860130	14
860157	0
860183	4
860224	0
860413	0
860469	7
860505	54
860511	63
860528	0
860571	6
860606	10
860692	0
860699	3
860724	0
860760	0
860772	0
860828	0
860843	0
860862	0
860912	39
860938	3
860964	1
861112	0
861177	0
861258	7
861287	14
861423	36
861435	0
861445	0
861459	0
861628	1
861648	0
861735	0
861753	0
861830	0
861953	19
862015	1
862031	0
862166	0
862187	39
862236	0
862268	0
862295	10
862309	0
862346	6
862350	9
862369	0
862382	1
862386	0
862435	0
862459	0
862472	34
862545	0
862573	1
862618	0
862664	2
862688	1
862733	0
862736	22
862780	3
862793	0
862859	13
862871	0
862941	7
862984	11
863053	14
863225	0
863292	25
863294	25
863306	0
863327	4
863540	2
863714	1
863817	3
863863	2
864049	2
864109	0
864191	5
864249	8
864373	8
864390	0
864421	1
864428	11
864477	0
864490	26
864553	0
864565	0
864575	12
864602	0
864632	0
864671	0
864803	0
864809	0
864867	0
864956	0
865043	0
865144	0
865163	0
865254	0
865266	0
865276	0
865309	0
865355	0
865390	0
865407	0
865521	0
865574	0
865583	0
865600	0
865768	0
865818	0
865826	0
865855	0
865903	0
865951	0
865959	0
866039	0
866095	0
866215	1
866335	0
866389	0
866470	0
866509	5
866612	13
866673	0
866689	1
866698	2
866815	3
866850	36
866876	10
867013	0
867048	0
867148	0
867406	0
867444	3
867485	6
867582	0
867710	0
867789	0
867818	0
867851	1
867915	13
868021	0
868272	5
868282	0
868387	21
868455	30
868510	36
868556	21
868563	15
868566	51
868761	0
868772	13
868781	3
868895	37
869063	27
869084	6
869117	73
869129	22
869137	35
869236	1
869293	22
869339	0
869356	3
869376	3
869390	6
869433	0
869510	1
869630	29
869762	38
869777	0
869795	7
869862	2
869969	26
869972	2
869986	11
870041	0
870105	0
870117	0
870144	0
870173	0
870419	0
870551	0
870701	0
870906	0
870914	0
870936	0
871067	0
871100	0
871123	0
871131	0
871388	0
871402	0
871406	0
871427	2
871439	0
871542	6
871598	0
871602	0
871624	1
871641	25
871748	0
871843	4
872038	0
872040	34
872046	10
872069	0
872117	10
872163	6
872179	0
872210	0
872468	0
872517	0
872624	9
872636	0
872653	33
872676	0
872866	0
872963	0
873076	0
873161	29
873203	12
873229	11
873273	0
873295	2
873304	1
873334	0
873367	0
873387	0
873403	0
873457	0
873463	0
873546	0
873579	0
873658	0
873677	0
873685	0
873704	0
873711	0
873777	0
873836	0
873870	0
873883	0
873924	0
874012	0
874030	0
874110	0
874149	0
874174	0
874176	0
874179	0
874186	0
874205	0
874255	0
874326	22
874360	0
874368	0
874389	0
874457	0
874474	0
874506	1
874509	0
874536	0
874543	0
874561	0
874612	0
874703	0
874711	0
874716	0
874732	0
874746	0
874748	1
874768	0
874785	0
874846	1
874849	0
874894	0
874901	0
874930	0
874971	0
874987	0
875032	0
875098	0
875120	0
875180	16
875279	8
875287	0
875344	0
875470	1
875499	10
875522	2
875533	0
875548	57
875572	0
875606	0
875622	0
875650	0
875656	0
875665	0
875779	0
875795	1
875862	0
875895	0
876070	0
876076	0
876088	0
876097	0
876121	0
876166	0
876169	1
876280	0
876310	0
876323	11
876327	0
876346	0
876391	0
876421	16
876465	0
876830	0
876853	3
876902	0
876914	15
876923	0
876933	0
876986	0
877057	0
877086	0
877118	0
877271	0
877275	3
877429	18
877476	1
877577	31
877599	0
877652	7
877693	57
877752	27
877863	0
878036	0
878063	0
878099	0
878184	0
878338	0
878346	0
878443	0
878449	0
878462	0
878561	7
878563	37
878657	0
878723	0
878745	0
878758	14
878828	0
878839	0
878984	0
879000	0
879286	0
879311	0
879350	0
879357	0
879377	2
879434	0
879446	66
879476	94
879594	0
879655	3
879682	53
879775	0
879828	0
879851	4
879930	0
879954	0
880059	0
880222	33
880236	0
880243	36
880269	0
880278	11
880298	0
880331	0
880372	0
880396	13
880424	2
880636	0
880686	74
880690	19
880735	0
880862	9
880890	0
880909	10
880957	0
880994	0
881034	0
881041	3
881060	6
881067	26
881079	13
881148	32
881151	17
881155	67
881195	0
881213	0
881226	0
881279	2
881344	0
881361	0
881375	0
881441	0
881514	0
881567	11
881641	3
881720	22
881734	44
881815	5
881850	1
881869	0
881912	2
882162	0
882260	40
882266	0
882282	29
882346	0
882390	0
882401	1
882445	0
882627	0
882673	0
882882	0
882899	0
882922	0
882931	0
882983	0
883055	0
883058	0
883121	0
883204	0
883235	0
883264	0
883405	0
883496	1
883731	62
883767	9
883784	16
883854	0
883878	3
883913	12
884141	0
884153	17
884202	2
884226	0
884235	2
884284	1
884307	0
884379	60
884432	0
884441	0
884464	0
884494	0
884610	4
884634	63
884652	23
884655	79
884658	6
884680	0
884719	42
884748	11
884795	0
884861	0
884921	0
885171	0
885272	0
885287	58
885383	7
885494	0
885674	32
885688	12
885709	0
885731	14
885770	0
885792	0
885863	0
885897	0
885916	0
885973	31
885996	0
886032	7
886070	0
886086	47
886114	46
886143	0
886183	1
886235	0
886322	1
886403	0
886425	7
886560	11
886580	0
886605	0
886649	0
886656	0
886659	0
886669	0
886671	0
886700	12
886772	13
886808	3
886838	0
886842	18
886851	22
886893	0
886938	0
886947	0
887025	0
887034	0
887141	0
887143	6
887153	0
887168	0
887366	0
887394	0
887493	0
887560	0
887615	2
887666	0
887740	9
887794	0
887817	0
887875	0
887881	5
888075	41
888259	0
888323	2
888458	60
888575	67
888639	13
888677	0
888687	2
888711	0
888763	19
888904	31
888916	47
888947	18
889099	4
889196	11
889227	38
889349	0
889399	6
889403	6
889521	14
889524	46
889611	44
889620	26
889642	3
889814	41
889828	9
889842	150
889869	23
889893	16
889996	5
890015	0
890024	1
890030	7
890043	19
890118	51
890131	7
890152	15
890154	73
890256	39
890262	14
890301	41
890304	38
890421	26
890599	10
890629	4
890737	11
891013	3
891250	2
891303	4
891306	26
891349	20
891370	17
891449	8
891456	30
891476	42
891509	0
891539	0
891572	0
891601	10
891707	0
891729	0
891740	9
891767	0
891905	0
891916	7
891961	0
891984	0
892026	0
892039	0
892098	0
892259	0
892302	0
892341	0
892498	0
892510	2
892519	0
892608	18
892718	0
892729	25
892747	24
893003	2
893282	11
893296	1
893308	2
893318	7
893420	0
893468	0
893636	13
893694	0
893710	0
893835	20
893873	0
894026	25
894156	2
894275	6
894353	0
894415	0
894425	4
894564	11
894572	4
894609	0
894620	6
894633	1
894647	3
894979	0
895086	0
895103	51
895128	0
895144	0
895151	0
895161	0
895181	0
895237	61
895242	0
895267	0
895282	0
895353	18
895359	8
895367	0
895434	36
895717	72
895721	23
895768	35
895772	24
895874	0
895904	0
895961	0
895991	0
896018	0
896150	0
896162	0
896275	0
896318	0
896375	0
896391	0
896415	0
896418	0
896503	0
896630	0
896679	0
896700	0
896964	0
896982	0
896984	0
897010	0
897096	0
897143	0
897152	0
897237	0
897260	0
897278	0
897311	0
897482	0
897568	0
897687	0
897750	0
897813	0
897837	0
898076	0
898209	1
898379	11
898388	12
898443	0
898481	2
898569	0
898695	13
898782	0
898784	0
898802	1
898839	0
898845	0
898873	0
898883	2
898887	0
898927	0
899031	0
899050	0
899121	0
899144	1
899186	0
899232	0
899240	0
899367	0
899461	2
899518	0
899596	0
899732	2
899822	0
899832	0
899893	12
899919	0
899941	35
899948	0
899964	5
899982	7
899992	13
900033	1
900036	22
900042	5
900158	0
900184	0
900224	0
900250	18
900331	40
900375	5
900436	15
900438	36
900496	17
900554	0
900591	2
900651	19
900697	0
900725	29
900786	0
900792	0
900815	0
900844	0
900885	0
900887	10
900924	0
900957	2
901039	10
901050	0
901103	3
901154	1
901158	0
901165	15
901178	0
901267	0
901369	12
901435	2
901459	2
901482	2
901490	53
901561	49
901632	8
901637	6
901763	7
901919	0
902050	6
902087	18
902121	0
902132	1
902267	0
902270	0
902279	0
902435	0
902741	0
902759	0
902775	0
902860	0
902884	0
902943	0
902951	0
902957	0
902977	0
902997	0
903104	0
903128	0
903155	0
903306	0
903383	0
903388	0
903459	0
903491	0
903569	0
903576	0
903600	0
903714	0
903721	0
903766	0
903775	0
903782	0
903920	0
903991	0
904079	0
904132	0
904217	0
904222	0
904337	0
904428	0
904448	0
904599	0
904749	0
904820	15
904833	1
904843	19
904909	15
904979	0
904985	0
905035	0
905072	0
905111	0
905124	0
905131	0
905158	0
905177	3
905219	0
905234	5
905245	0
905351	0
905408	0
905414	0
905536	0
905577	0
905683	0
905718	0
905822	0
905897	0
905945	0
905962	0
906012	0
906046	0
906054	0
906080	0
906288	0
906354	4
906394	0
906464	0
906668	0
906702	0
906741	0
906773	0
906859	0
906882	0
906960	0
907053	0
907113	0
907125	0
907135	0
907166	0
907177	0
907204	0
907228	0
907277	1
907296	24
907329	53
907342	0
907380	2
907417	3
907447	42
907543	15
907558	6
907578	61
907612	1
907650	18
907666	14
907714	12
907759	1
907868	3
907904	20
908032	0
908043	0
908052	4
908071	1
908128	28
908202	23
908406	0
908486	56
908528	57
908549	16
908575	0
908627	18
908653	1
908669	2
908898	0
908918	56
909020	11
909032	15
909038	30
909044	15
909074	1
909207	17
909221	66
909340	56
909369	0
909388	10
909443	1
909457	41
909467	46
909492	0
909503	16
909525	0
909596	56
909608	4
909678	0
909827	5
910006	1
910066	0
910077	0
910254	0
910330	0
910369	0
910383	0
910431	0
910440	0
910451	0
910541	0
910563	0
910624	0
910634	0
910736	0
910745	0
910845	38
910898	0
910904	12
910919	0
910985	10
910988	60
911008	1
911192	0
911389	5
911428	36
911452	1
911507	7
911515	2
911623	6
911703	3
911830	0
911928	0
912008	0
912164	0
912207	0
912235	0
912444	0
912509	0
912582	0
912618	0
912642	0
912653	0
912660	0
912680	1
912714	11
912726	11
912765	14
912768	9
912925	14
912944	40
912948	5
912959	0
913097	3
913157	3
913320	12
913343	18
913423	14
913482	7
913503	3
913562	0
913634	20
913844	0
914038	0
914137	18
914167	6
914189	0
914207	1
914214	14
914240	0
914261	8
914341	9
914540	0
914625	9
914664	3
914832	12
914863	6
914865	22
914907	15
914963	46
914970	0
915086	1
915128	53
915194	56
915220	24
915325	53
915333	24
915377	10
915416	30
915428	72
915432	11
915591	1
915621	0
915700	28
915898	0
915913	9
915950	22
916014	1
916155	4
916231	2
916319	1
916337	15
916373	4
916437	4
916445	23
916540	0
916618	0
916678	36
916721	6
916743	0
916879	2
916967	7
917051	1
917067	0
917179	3
917181	17
917230	3
917248	0
917320	1
917354	15
917378	23
917483	68
917738	0
917772	0
917805	0
917904	0
917940	0
917956	0
917996	0
918043	0
918143	0
918210	0
918225	0
918269	0
918302	0
918346	0
918404	0
918509	0
918614	0
918617	0
918644	0
918692	0
918766	2
918776	0
918792	0
918794	36
918810	0
918976	120
919012	24
919057	0
919076	2
919206	0
919275	6
919339	6
919381	0
919387	0
919494	0
919565	24
919574	0
919589	0
919648	93
919657	22
919720	10
919722	62
919769	34
919817	8
919873	43
919955	0
920021	18
920063	0
920090	33
920178	3
920201	7
920210	32
920261	5
920334	7
920432	16
920462	3
920616	11
920619	30
920675	7
920683	5
920736	7
920745	0
920761	0
920773	13
920892	0
920942	3
921124	0
921132	1
921136	0
921147	0
921255	22
921280	13
921345	56
921366	52
921384	85
921396	31
921441	77
921444	36
921456	31
921496	52
921710	8
921724	12
921772	29
921858	61
921873	10
921896	39
921918	5
921921	0
921925	0
921930	0
921934	1
921940	0
921947	0
921977	18
922029	23
922072	11
922093	23
922122	0
922132	1
922309	6
922342	14
922526	65
922528	76
922590	0
922620	0
922654	40
922708	78
922738	6
922742	4
922773	16
922789	13
922810	0
922852	4
922876	27
922898	1
922967	57
922990	45
923006	1
923043	0
923086	5
923102	25
923127	22
923138	15
923167	4
923177	11
923328	1
923394	12
923414	2
923434	18
923469	0
923483	13
923572	6
923583	12
923712	56
923725	17
923842	0
923852	0
923858	0
923870	0
923872	0
923893	2
923926	0
923942	2
924014	0
924023	0
924047	0
924067	0
924074	0
924088	0
924133	0
924223	0
924235	0
924298	3
924306	6
924327	26
924331	0
924419	0
924655	0
924820	0
924834	11
924864	17
924960	11
924980	0
925037	0
925212	13
925732	0
925759	0
925804	0
925840	0
926008	0
926119	0
926221	1
927097	0
927280	1
927424	0
927499	0
927611	0
927729	3
927736	34
927758	0
927778	20
927841	1
927893	0
927937	7
927947	60
927975	13
928007	4
928056	1
928097	0
928155	1
928362	5
928467	1
928529	0
928784	0
928817	0
928907	0
929093	0
929326	2
929402	4
929504	7
929507	28
929708	0
929745	5
929909	0
930125	0
930171	13
930229	36
930239	4
930304	10
930535	8
930540	54
930548	30
930550	49
930557	0
930710	2
930732	0
930757	2
930783	8
930882	2
931107	11
931124	21
931255	9
931265	15
931276	0
931321	0
931332	0
931340	55
931354	0
931421	3
931493	72
931512	28
931518	2
931537	19
931598	49
931602	0
931741	28
931745	1
931755	69
931771	12
931827	0
931905	0
931932	0
931961	0
932051	23
932055	6
932076	5
932094	10
932143	2
932155	3
932167	3
932189	14
932214	2
932240	14
932283	0
932423	46
932444	0
932469	2
932493	56
932532	31
932583	39
932649	0
932851	0
932906	26
933009	29
933094	0
933135	10
933150	3
933201	19
933203	0
933219	0
933244	36
933341	11
933391	0
933470	2
933482	28
933503	0
933576	8
933605	11
933614	3
933721	23
933745	11
933833	0
933877	10
933921	27
933954	2
933979	0
934043	0
934045	0
934051	0
934063	0
934072	0
934080	0
934089	0
934121	38
934127	0
934297	9
934460	1
934468	29
934856	0
934966	0
935002	12
935110	1
935185	43
935193	0
935416	36
935501	0
935503	0
935511	0
935522	0
935541	0
935604	30
935606	10
935616	0
935673	23
935685	3
935806	30
935876	13
935950	0
935959	8
935981	5
936018	5
936075	19
936223	8
936361	0
936390	15
936465	29
936800	44
936833	15
936940	0
937001	56
937053	0
937117	40
937208	86
937240	57
937471	2
937486	0
937536	25
937650	0
937678	11
937713	1
937950	0
937967	18
938067	13
938077	0
938121	1
938178	24
938238	0
938248	5
938253	37
938310	8
938386	8
938434	39
938571	0
938588	1
938655	5
938708	6
938710	0
938729	1
938778	0
938869	0
938910	0
938938	0
939047	5
939186	1
939236	15
939260	0
939274	0
939399	19
939448	3
939480	54
939554	93
939633	0
939692	65
939740	5
939752	10
939783	0
939796	1
939890	6
939947	47
939967	40
939988	0
940006	0
940022	0
940126	8
940165	0
940400	40
940406	39
940433	59
940460	28
940529	5
940552	0
940571	29
940573	11
940817	0
940848	1
940874	0
940925	2
941053	4
941135	0
941202	2
941238	1
941248	0
941310	3
941326	6
941421	5
941452	0
941457	15
941501	0
941548	4
941586	2
941669	3
941674	8
941743	15
941760	1
941813	31
941974	9
942100	0
942119	0
942137	0
942155	0
942162	0
942169	0
942173	0
942245	14
942332	2
942454	28
942693	1
942729	0
942809	1
942865	8
942875	7
942891	2
942907	0
942935	2
942966	17
942993	13
943090	0
943153	29
943242	0
943296	0
943408	0
943449	0
943452	15
943458	0
943519	11
943569	1
943638	0
943680	77
943682	9
943725	16
943755	1
943759	8
943810	4
943935	0
944002	0
944102	0
944173	0
944234	0
944257	6
944296	0
944303	0
944309	0
944311	0
944316	8
944318	1
944320	0
944395	0
944476	37
944480	1
944590	47
944593	19
944636	0
944844	0
944876	0
944909	5
944968	0
944989	0
945039	0
945056	0
945107	0
945129	5
945151	21
945183	0
945203	0
945239	0
945252	9
945259	39
945328	0
945345	29
945421	22
945448	0
945475	0
945578	0
945684	15
945688	1
945706	0
945784	4
945824	0
945898	0
945913	36
945925	2
945947	1
945992	0
946057	4
946073	9
946075	32
946143	54
946158	13
946170	2
946174	18
946192	0
946287	0
946431	14
946491	1
946528	22
946531	1
946588	38
946705	0
946728	17
946749	20
946797	1
946825	0
946906	40
947103	0
947112	9
947188	25
947192	0
947360	13
947394	1
947408	0
947441	0
947475	0
947494	0
947507	15
947559	50
947629	0
947645	7
947744	23
947776	0
947787	1
947990	0
948005	2
948111	3
948211	13
948367	0
948408	0
948484	18
948577	0
948588	0
948739	21
948765	0
948802	0
948822	0
948892	13
948926	10
948938	6
949017	0
949068	0
949071	55
949169	0
949179	0
949339	24
949572	0
949656	1
949695	7
949804	0
949854	1
949885	0
949926	0
950060	0
950169	19
950316	84
950538	0
950582	0
950600	76
950602	46
950604	1
950627	0
950648	0
950656	0
950826	1
950879	0
950910	0
950925	3
951006	0
951062	16
951066	9
951081	16
951133	0
951149	5
951174	0
951211	96
951215	19
951304	1
951390	8
951392	62
951462	0
951627	0
951685	0
951973	0
952028	19
952064	0
952092	0
952157	0
952216	5
952310	28
952319	9
952340	70
952442	0
952454	45
952534	16
952712	5
952759	17
952780	4
952900	46
952903	0
952978	49
953050	18
953076	0
953251	0
953268	5
953276	9
953286	0
953410	29
953477	35
953485	53
953557	20
953577	0
953731	0
953735	0
953913	0
953944	2
953970	13
953977	2
953986	9
954093	0
954136	16
954145	0
954312	4
954322	0
954428	21
954483	2
954516	0
954559	1
954568	24
954679	1
954726	0
954754	0
954854	1
954898	0
954936	1
954965	9
955002	1
955013	0
955022	46
955101	0
955478	0
955503	0
955587	0
955594	0
955635	0
955803	0
955831	0
956289	0
956395	0
956462	0
956546	0
956601	0
956765	0
956814	0
956909	0
956971	0
957151	0
957319	0
957340	1
957350	0
957381	0
957394	0
957669	0
957769	0
957897	0
957925	0
957999	0
958027	0
958108	0
958114	0
958351	0
958368	0
958374	0
958417	0
958451	0
958472	1
958508	8
958527	1
958569	3
958575	0
958589	0
958614	0
958650	2
958688	0
958745	0
958783	3
958807	5
958923	1
959016	0
959043	1
959142	0
959158	0
959286	10
959334	0
959344	15
959367	3
959485	0
959622	0
959682	0
959898	0
959949	0
959958	0
960039	14
960142	0
960155	17
960222	20
960275	6
960346	0
960444	0
960496	0
960575	0
960635	0
960658	0
960783	0
960870	7
960955	0
960959	0
960972	0
960983	0
961069	0
961241	11
961251	3
961343	0
961452	25
961458	0
961513	0
961538	0
961545	0
961731	0
961809	6
961848	0
961866	0
961926	0
962240	7
962297	28
962384	15
962594	0
962628	2
962703	3
962722	4
962801	4
962831	0
962851	39
962881	2
962920	12
962976	0
963026	48
963030	6
963114	7
963168	0
963207	0
963227	0
963234	6
963298	8
963333	0
963450	20
963452	0
963473	0
963556	4
963611	0
963626	0
963660	9
963796	21
964025	3
964077	19
964270	1
964295	4
964328	58
964404	7
964406	17
964759	0
964927	0
965046	0
965185	0
965348	21
965467	13
965478	0
965520	9
965538	74
965543	40
965547	9
965560	10
965568	1
965631	63
965670	32
965764	8
965795	0
965820	0
965848	0
965898	1
965900	0
965916	44
965919	0
965952	0
965963	0
965971	0
965987	2
966007	25
966010	73
966034	0
966077	29
966133	0
966215	10
966269	0
966403	2
966607	0
966675	31
966719	0
966730	2
966873	28
966900	4
967011	35
967051	1
967099	0
967111	24
967187	71
967216	0
967279	40
967434	1
967597	23
967675	9
967715	32
967728	14
967736	0
967751	0
967762	0
967776	47
967809	0
967925	6
967979	91
968227	1
968237	0
968306	5
968421	17
968428	0
968669	0
968753	1
968828	0
968846	0
968996	0
969005	0
969098	0
969146	0
969257	22
969264	36
969319	6
969449	4
969456	0
969491	0
969554	0
969592	5
969626	5
969685	20
969687	11
969832	20
969866	0
969983	0
969988	11
970019	60
970063	100
970236	12
970240	92
970288	16
970291	27
970297	0
970329	1
970418	0
970446	8
970449	16
970461	58
970465	66
970471	8
970582	0
970626	0
970635	17
970763	13
970817	1
970847	11
970926	1
970977	0
971001	0
971013	14
971016	1
971090	75
971133	0
971145	25
971152	6
971163	0
971388	0
971430	0
971493	1
971528	30
971611	0
971658	24
971681	0
971724	0
971857	11
971909	7
971952	42
971963	9
972041	13
972106	9
972120	10
972194	96
972317	41
972339	2
972458	1
972513	0
972528	0
972550	5
972666	8
972801	42
972978	1
973077	72
973102	76
973108	0
973318	10
973369	0
973397	0
973777	0
973817	25
973854	0
974002	0
974004	0
974046	0
974065	0
974076	0
974137	0
974143	0
974176	0
974214	0
974217	0
974356	0
974466	22
974593	1
974675	0
974683	3
974687	2
974726	0
974853	1
974893	0
974908	0
974981	0
974992	0
975003	0
975318	0
975357	0
975501	0
975548	0
975566	0
975602	0
975652	0
975675	0
975748	6
975761	0
975807	0
975852	5
975873	27
975989	0
976006	5
976047	10
976061	58
976136	0
976216	92
976231	38
976282	4
976318	25
976371	0
976486	56
976606	58
976623	34
976706	42
976713	9
976746	2
976753	211
976810	130
976819	27
976864	66
976890	0
976935	36
976944	0
977007	18
977055	4
977087	96
977150	17
977162	57
977291	16
977498	14
977518	49
977737	8
977779	11
977908	10
977910	20
977983	14
978051	27
978160	14
978176	27
978241	22
978300	33
978348	6
978442	26
978485	9
978500	1
978718	0
978744	0
978772	26
978834	26
978908	0
978926	45
979169	0
979632	0
979635	37
979778	0
979840	7
979872	6
979891	0
979909	2
979920	6
979952	17
980017	0
980059	3
980086	0
980108	2
980187	0
980198	0
980398	6
980510	0
980560	0
980674	0
980865	0
980986	0
981009	0
981154	0
981314	0
981327	5
981335	0
981345	0
981417	18
981428	3
981536	0
981561	0
981668	0
981692	0
981747	0
981809	0
981974	0
981977	0
982006	0
982244	0
982324	0
982334	0
982568	35
982578	0
982629	0
982675	8
982696	1
982706	0
982715	0
982727	0
982781	24
982828	6
982885	17
982893	0
982984	0
983095	30
983128	0
983134	0
983437	9
983445	1
983494	42
983667	0
983696	0
983737	0
983785	6
983793	20
983816	44
983820	1
983923	65
983925	8
983963	0
984046	0
984049	0
984077	0
984149	0
984181	3
984250	0
984311	21
984349	5
984377	4
984392	41
984418	8
984483	0
984671	0
984806	0
984928	0
985048	0
985159	9
985221	2
985284	1
985455	3
985517	1
985625	0
985812	4
985828	5
985901	19
986032	0
986152	0
986229	0
986300	0
986319	0
986377	0
986414	0
986516	0
986521	0
986532	4
986546	0
986548	0
986600	0
986609	0
986617	0
986620	0
986649	0
986668	0
986738	0
986746	0
986805	9
986849	13
986904	0
986930	1
986994	1
987001	0
987018	2
987088	1
987119	0
987176	36
987180	12
987189	0
987242	0
987273	0
987307	0
987417	0
987456	1
987516	0
987558	0
987731	1
987763	2
987821	21
987923	14
987951	0
987980	17
988013	9
988016	39
988046	18
988105	0
988120	14
988150	4
988196	40
988241	5
988283	36
988290	91
988294	42
988349	33
988409	0
988479	11
988559	4
988598	0
988679	29
988701	7
988758	1
988810	25
988920	6
989041	0
989107	0
989359	22
989473	75
989500	71
989575	3
989736	28
989764	1
989810	13
989864	6
989900	0
989984	3
989993	24
990021	3
990092	0
990192	34
990294	0
990441	1
990521	0
990533	4
990629	11
990679	21
990747	8
990762	77
990777	38
990788	10
990821	0
990849	0
990871	58
990873	21
990875	29
990938	29
990985	31
991088	18
991113	61
991147	4
991179	1
991203	6
991213	28
991316	0
991339	10
991376	9
991499	56
991513	53
991638	69
991641	7
991701	0
991728	0
991775	23
991822	0
992075	0
992084	0
992192	0
992207	3
992251	0
992258	0
992288	20
992383	14
992561	1
992607	3
992745	36
992811	16
992885	1
992899	0
992919	1
992930	34
992940	2
992942	23
992946	0
993005	0
993032	17
993043	27
993080	2
993147	0
993174	0
993219	0
993234	0
993236	1
993295	2
993313	0
993333	0
993342	3
993344	43
993437	4
993461	23
993479	38
993520	6
993529	18
993589	0
993652	0
993693	0
993705	0
993730	3
993751	1
993753	8
993780	0
993791	1
993793	1
993796	0
993807	0
993897	0
993921	1
993942	0
993958	0
993996	0
994003	0
994039	17
994045	0
994108	0
994132	0
994235	0
994265	0
994280	0
994383	0
994400	76
994434	0
994482	0
994492	0
994549	16
994551	0
994558	0
994560	5
994622	1
994646	11
994693	0
994715	0
994735	0
994766	0
994779	0
994967	0
994989	3
995063	0
995075	0
995127	0
995137	0
995139	1
995200	1
995217	0
995268	0
995273	0
995287	0
995302	29
995322	0
995348	0
995390	0
995420	0
995422	13
995449	0
995487	0
995503	0
995565	0
995683	0
995692	0
995713	0
995745	0
995803	0
995813	0
995870	0
995877	5
996036	0
996048	0
996108	0
996134	17
996180	65
996236	0
996242	6
996280	0
996310	0
996340	0
996368	0
996388	0
996394	0
996433	5
996445	0
996468	0
996513	0
996535	0
996566	5
996721	10
996794	0
996820	0
996987	0
997002	18
997039	17
997159	0
997168	0
997281	40
997484	16
997562	0
997574	4
997589	0
997643	0
997674	20
997703	12
997719	43
997724	10
997756	5
997840	92
997897	33
997903	3
997983	0
998115	1
998129	17
998153	0
998185	4
998218	0
998245	15
998268	2
998320	5
998491	14
998501	8
998695	1
998703	22
998725	0
998743	2
998771	0
998780	2
998819	6
998878	0
998888	36
998942	11
999060	10
999090	47
999137	3
999238	18
999300	6
999345	56
999350	108
999407	0
999414	0
999424	0
999426	0
999434	0
999448	0
999508	0
999639	0
999655	0
999685	0
999694	0
999742	0
999754	0
999771	0
999913	0
999916	0
1000003	0
1000009	0
1000039	0
1000047	0
1000076	0
1000108	0
1000259	0
1000349	0
1000408	0
1000417	0
1000537	0
1000558	0
1000576	0
1000591	0
1000723	0
1000732	0
1000747	0
1000757	0
1000768	8
1000797	0
1000809	4
1000812	0
1000943	0
1001150	0
1001177	0
1001298	33
1001312	1
1001349	12
1001584	0
1001598	0
1001608	0
1001648	0
1001754	1
1001840	1
1001931	12
1002024	0
1002147	13
1002228	4
1002234	0
1002272	1
1002345	0
1002418	0
1002431	0
1002445	0
1002454	10
1002754	8
1002763	1
1002813	2
1002823	44
1002881	0
1002925	0
1002939	6
1002953	0
1002982	0
1003066	0
1003087	0
1003381	0
1003387	6
1003396	0
1003504	0
1003523	1
1003542	0
1003592	1
1003618	53
1003624	0
1003653	7
1003664	20
1003793	18
1003835	21
1003875	0
1004060	0
1004088	0
1004259	4
1004275	2
1004284	13
1004368	11
1004371	5
1004392	23
1004400	60
1004505	11
1004867	0
1004883	0
1004929	0
1005254	0
1005326	0
1005382	0
1005425	0
1005438	0
1005501	0
1005519	0
1005531	0
1005755	0
1005814	0
1005838	16
1005863	0
1005893	0
1005905	0
1005940	0
1005985	0
1006243	0
1006302	0
1006338	0
1006455	0
1006476	0
1006576	0
1006697	0
1006724	0
1006762	8
1006771	0
1006810	0
1006847	0
1006885	1
1007082	0
1007239	0
1007275	18
1007404	20
1007473	0
1007554	8
1007599	1
1007642	23
1007654	5
1007762	9
1007771	6
1007884	0
1008007	4
1008080	27
1008091	0
1008114	3
1008142	1
1008174	0
1008194	45
1008196	39
1008198	42
1008218	0
1008280	0
1008305	30
1008420	25
1008585	0
1008602	2
1008782	1
1008821	0
1008845	14
1008939	0
1008963	15
1009091	15
1009176	19
1009234	19
1009238	77
1009310	0
1009321	0
1009448	0
1009462	0
1009712	0
1009726	0
1009733	0
1009805	0
1009992	13
1010004	0
1010063	15
1010084	0
1010093	0
1010144	11
1010147	1
1010204	0
1010285	0
1010358	0
1010366	0
1010387	0
1010410	0
1010540	0
1010565	0
1010576	0
1010611	11
1010627	0
1010644	0
1010701	0
1010717	1
1010734	15
1010764	0
1010770	0
1010857	0
1010880	0
1010965	0
1011018	0
1011064	28
1011109	7
1011166	10
1011172	0
1011191	0
1011214	1
1011361	0
1011371	0
1011394	1
1011490	0
1011502	0
1011514	0
1011538	0
1011689	0
1011700	0
1011703	0
1011729	4
1011815	0
1011865	22
1012229	0
1012272	0
1012302	0
1012395	2
1012428	11
1012880	3
1013038	0
1013094	0
1013250	1
1013321	6
1013378	0
1013501	0
1013521	15
1013531	2
1013541	9
1013570	3
1013581	8
1013590	1
1013660	0
1013712	0
1013735	25
1013761	6
1013790	11
1013802	3
1013814	2
1013881	1
1013910	14
1013955	18
1014126	0
1014147	10
1014186	0
1014218	0
1014256	6
1014317	0
1014340	44
1014347	11
1014409	11
1014457	1
1014501	18
1014557	0
1014598	9
1014633	4
1014650	5
1014680	0
1014704	14
1014793	17
1014862	0
1014898	9
1014948	0
1014976	13
1015029	6
1015080	7
1015148	0
1015153	1
1015354	2
1015389	41
1015407	10
1015413	7
1015416	0
1015486	2
1015531	1
1015540	7
1015627	0
1015635	22
1015709	0
1015849	0
1015862	0
1015870	1
1015927	0
1016018	6
1016107	0
1016173	17
1016224	0
1016227	2
1016537	1
1016540	2
1016576	0
1016585	3
1016687	3
1016748	0
1016756	0
1016801	9
1016817	3
1016874	1
1016909	0
1016980	0
1016999	0
1017044	3
1017144	1
1017181	2
1017224	0
1017313	2
1017338	0
1017381	14
1017423	0
1017480	0
1017501	0
1017535	0
1017574	0
1017582	0
1017588	1
1017594	0
1017609	0
1017682	0
1017701	0
1017792	0
1017828	0
1017930	0
1017941	3
1018001	0
1018005	0
1018034	0
1018065	2
1018101	0
1018108	0
1018110	1
1018128	0
1018163	1
1018231	0
1018242	0
1018257	0
1018275	0
1018282	0
1018294	1
1018450	0
1018464	0
1018527	0
1018547	3
1018572	0
1018668	0
1018704	14
1018828	12
1018938	0
1019026	4
1019133	47
1019137	4
1019257	19
1019336	12
1019470	0
1019482	39
1019517	74
1019521	19
1019610	82
1019635	19
1019826	0
1019879	3
1019938	0
1019969	0
1019975	39
1019980	0
1019983	2
1020010	0
1020063	3
1020097	16
1020107	30
1020154	0
1020239	1
1020353	14
1020483	2
1020485	0
1020558	14
1020584	0
1020602	0
1020873	24
1020879	16
1020915	0
1020928	0
1021119	13
1021200	13
1021259	0
1021287	0
1021316	5
1021349	0
1021388	1
1021449	8
1021463	1
1021528	0
1021581	0
1021652	0
1021696	2
1021700	1
1021721	0
1021723	0
1021732	0
1021737	0
1021779	0
1021807	0
1021872	0
1021877	0
1021919	0
1021988	0
1021992	2
1022090	1
1022144	0
1022211	0
1022280	12
1022308	1
1022319	33
1022345	0
1022411	2
1022420	2
1022426	0
1022442	16
1022469	11
1022507	2
1022522	0
1022577	12
1022597	0
1022604	74
1022613	1
1022677	28
1022759	0
1022787	0
1022912	38
1023003	76
1023077	21
1023084	7
1023208	0
1023215	1
1023283	2
1023326	0
1023335	0
1023338	38
1023380	2
1023462	0
1023484	0
1023548	0
1023594	50
1023638	32
1023698	3
1023743	0
1023753	11
1023755	19
1023757	5
1023841	0
1023878	0
1023919	0
1023928	0
1024095	1
1024143	0
1024304	0
1024349	35
1024352	2
1024376	32
1024382	15
1024409	5
1024523	2
1024576	24
1024697	0
1024714	56
1024772	27
1024848	8
1024859	60
1024866	0
1024918	20
1025099	47
1025145	71
1025175	8
1025192	9
1025204	0
1025219	0
1025231	10
1025361	0
1025377	0
1025389	0
1025413	0
1025421	0
1025428	0
1025461	0
1025470	1
1025573	0
1025628	0
1025691	0
1025722	11
1025741	0
1025754	7
1025814	5
1025821	1
1025847	0
1025883	0
1025919	8
1025934	0
1026180	2
1026249	5
1026345	0
1026396	0
1026439	11
1026521	0
1026535	0
1026591	0
1026707	5
1026800	28
1026842	1
1026888	32
1026904	0
1026977	0
1027077	0
1027087	0
1027097	0
1027152	5
1027159	0
1027270	21
1027293	45
1027328	0
1027599	6
1027615	29
1027706	39
1027800	0
1027872	0
1027893	16
1028190	36
1028228	0
1028344	65
1028485	3
1028502	0
1028637	0
1028779	25
1028826	17
1028946	7
1029094	0
1029106	19
1029155	1
1029221	3
1029271	20
1029351	0
1029518	25
1029538	0
1029550	0
1029558	0
1029597	11
1029619	0
1029631	3
1029727	0
1029734	0
1029827	23
1029926	14
1029950	13
1030084	0
1030132	1
1030175	1
1030231	23
1030235	9
1030277	53
1030334	0
1030396	16
1030550	0
1030559	51
1030601	1
1030626	16
1030726	0
1030740	0
1030800	18
1030804	10
1030831	2
1030895	0
1030991	17
1031065	0
1031077	0
1031186	0
1031475	0
1031537	0
1031624	16
1031668	2
1031678	0
1031732	7
1031768	12
1031848	0
1031881	0
1031901	0
1031907	0
1031967	8
1032087	2
1032147	25
1032166	23
1032168	77
1032214	0
1032240	1
1032243	5
1032249	0
1032285	131
1032298	0
1032381	0
1032434	6
1032446	11
1032532	0
1032637	19
1032644	1
1032727	0
1032753	0
1032773	0
1032889	35
1032919	0
1032960	2
1032996	1
1033058	0
1033064	5
1033111	0
1033232	0
1033260	5
1033273	34
1033282	0
1033305	0
1033387	0
1033462	0
1033493	13
1033522	0
1033567	0
1033782	4
1033802	0
1033808	0
1033944	1
1034036	0
1034127	2
1034157	2
1034324	61
1034623	26
1034669	0
1034729	13
1034740	2
1034843	2
1034848	6
1034857	4
1034896	0
1034935	0
1034978	5
1035147	2
1035185	0
1035220	1
1035311	1
1035315	18
1035340	0
1035386	7
1035504	1
1035536	4
1035587	0
1035636	11
1035719	9
1035722	2
1035804	11
1035828	0
1035841	0
1035849	2
1035870	0
1035920	0
1035957	5
1036063	0
1036168	0
1036229	8
1036309	0
1036368	0
1036414	0
1036529	2
1036607	0
1036621	2
1036678	0
1036699	3
1036722	2
1036851	8
1036853	1
1036917	1
1036919	2
1036939	0
1037043	0
1037068	0
1037139	0
1037258	16
1037270	2
1037339	16
1037343	5
1037351	0
1037380	2
1037416	9
1037430	7
1037460	0
1037582	10
1037589	1
1037720	0
1037783	12
1037925	8
1037970	63
1038029	1
1038096	11
1038142	0
1038169	2
1038185	16
1038222	33
1038348	54
1038350	61
1038364	0
1038387	9
1038407	7
1038437	0
1038471	131
1038473	6
1038513	8
1038530	11
1038579	2
1038600	34
1038713	7
1038723	2
1038752	18
1039012	0
1039132	4
1039208	34
1039238	61
1039278	5
1039326	120
1039330	59
1039341	5
1039380	80
1039386	40
1039444	0
1039461	34
1039502	2
1039517	5
1039599	0
1039610	0
1039619	1
1039677	19
1039770	0
1039830	51
1039868	1
1039875	0
1039895	1
1039936	7
1039948	0
1040007	7
1040050	10
1040060	0
1040068	0
1040088	0
1040109	55
1040130	0
1040154	22
1040174	21
1040296	8
1040322	26
1040351	7
1040454	25
1040476	1
1040500	15
1040506	0
1040599	0
1040638	41
1040643	42
1040817	9
1040829	0
1040850	14
1040856	13
1041023	0
1041129	0
1041180	4
1041203	32
1041253	115
1041256	7
1041390	53
1041444	2
1041467	2
1041496	0
1041502	0
1041544	5
1041699	0
1041788	0
1041795	19
1041858	23
1041927	3
1042048	27
1042113	1
1042136	0
1042174	1
1042238	0
1042250	1
1042289	3
1042302	24
1042344	21
1042440	3
1042457	10
1042492	0
1042518	64
1042578	11
1042657	14
1042710	21
1042857	7
1042859	0
1042915	0
1042922	25
1043043	0
1043058	5
1043064	24
1043241	2
1043364	10
1043492	0
1043540	0
1043543	4
1043619	42
1043679	0
1043813	32
1043890	1
1044036	32
1044072	0
1044119	33
1044250	11
1044355	5
1044385	0
1044390	0
1044499	8
1044575	0
1044639	90
1044690	2
1044707	5
1044729	1
1044738	3
1044756	0
1044819	65
1044867	9
1044895	0
1045008	0
1045068	0
1045077	0
1045095	11
1045131	24
1045168	0
1045325	0
1045368	0
1045381	8
1045393	0
1045646	0
1045660	0
1045696	0
1045834	0
1045855	0
1045894	0
1045955	0
1045963	7
1046026	72
1046034	2
1046083	1
1046099	0
1046128	5
1046194	0
1046223	0
1046233	0
1046236	13
1046304	0
1046407	0
1046421	0
1046516	1
1046625	0
1046677	3
1046860	0
1046867	2
1046947	0
1047017	0
1047037	0
1047096	0
1047111	0
1047151	0
1047197	0
1047228	0
1047236	0
1047242	0
1047268	0
1047304	0
1047343	0
1047424	14
1047470	21
1047551	0
1047592	0
1047667	0
1047737	0
1047826	0
1047848	0
1047859	0
1047873	0
1047890	0
1047894	0
1048009	0
1048179	0
1048236	0
1048259	1
1048294	36
1048327	0
1048431	13
1048482	2
1048585	0
1048601	25
1048670	1
1048712	3
1048719	0
1048737	0
1048770	0
1048835	0
1048893	0
1048895	2
1048982	0
1048998	2
1049028	12
1049047	9
1049139	2
1049411	8
1049443	0
1049472	0
1049528	0
1049731	0
1049775	0
1050120	0
1050156	0
1050169	1
1050210	0
1050238	0
1050252	0
1050261	0
1050344	0
1050348	1
1050598	0
1050682	8
1050975	32
1050982	0
1051006	3
1051019	0
1051067	0
1051093	0
1051112	0
1051155	0
1051321	1
1051327	2
1051351	0
1051384	7
1051420	3
1051450	2
1051502	0
1051514	0
1051571	14
1051797	4
1051826	21
1051981	1
1052061	5
1052099	14
1052153	0
1052264	51
1052268	9
1052383	24
1052452	0
1052483	10
1052521	30
1052574	0
1052611	0
1052622	0
1052640	14
1052734	2
1052768	0
1052807	47
1052823	0
1052874	2
1052893	11
1052924	12
1052964	2
1052983	6
1053087	6
1053182	0
1053205	6
1053238	7
1053340	16
1053462	0
1053495	9
1053571	21
1053893	4
1053916	54
1053918	6
1053974	0
1054097	3
1054115	0
1054177	0
1054224	0
1054243	0
1054250	1
1054413	0
1054477	0
1054725	0
1054756	0
1054779	1
1054821	0
1054823	21
1055010	0
1055029	0
1055056	0
1055121	0
1055186	0
1055224	0
1055309	0
1055316	0
1055518	0
1055641	0
1055671	0
1055713	0
1055872	0
1056093	0
1056169	0
1056187	0
1056324	0
1056422	0
1056526	0
1056535	0
1056656	0
1056700	51
1056749	24
1056753	7
1056787	0
1056791	36
1056908	0
1056965	9
1056990	0
1057031	42
1057041	1
1057214	11
1057254	8
1057313	0
1057325	116
1057327	0
1057341	17
1057358	22
1057374	12
1057415	13
1057456	58
1057472	7
1057534	73
1057651	14
1057703	0
1057726	0
1057758	0
1057830	0
1057851	0
1057929	16
1057972	0
1058039	26
1058063	0
1058069	0
1058213	8
1058249	0
1058404	0
1058435	0
1058552	0
1058590	0
1058645	0
1058700	0
1058714	0
1058734	0
1058793	0
1058814	0
1058837	0
1058846	0
1058942	0
1058945	0
1058981	0
1059005	0
1059009	0
1059049	0
1059098	0
1059149	0
1059185	0
1059235	0
1059299	0
1059367	0
1059380	0
1059401	0
1059454	0
1059461	0
1059488	0
1059521	0
1059561	0
1059574	0
1059592	0
1059626	0
1059687	0
1059700	0
1059812	0
1059879	0
1059904	0
1060042	0
1060178	0
1060211	0
1060369	0
1060457	8
1060525	0
1060611	0
1060670	37
1060683	2
1060842	0
1060856	1
1060858	0
1060904	0
1060952	0
1060974	0
1060986	0
1060999	0
1061012	0
1061054	6
1061068	0
1061274	0
1061416	0
1061476	0
1061492	0
1061515	0
1061555	0
1061563	11
1061610	0
1061676	0
1061719	0
1061725	0
1061744	0
1061761	2
1061828	0
1061871	0
1061887	8
1061925	14
1061929	0
1061943	0
1061983	0
1061999	0
1062066	0
1062148	0
1062172	0
1062246	0
1062252	0
1062265	0
1062268	0
1062272	0
1062304	0
1062350	0
1062413	0
1062697	0
1062775	0
1062822	0
1063160	0
1063224	0
1063308	0
1063498	0
1063510	0
1063566	0
1063593	0
1063660	0
1063737	0
1063876	0
1063890	0
1064053	0
1064070	29
1064102	9
1064119	2
1064121	6
1064158	13
1064192	4
1064210	0
1064319	4
1064421	3
1064468	13
1064497	11
1064542	1
1064786	49
1064788	2
1064872	6
1064959	1
1064976	0
1065020	0
1065068	0
1065137	1
1065148	0
1065158	0
1065185	5
1065237	1
1065245	6
1065284	0
1065319	3
1065421	0
1065444	10
1065462	0
1065471	1
1065496	0
1065512	0
1065604	1
1065641	0
1065650	0
1065659	0
1065668	0
1065677	0
1065698	9
1065701	26
1065776	0
1065788	0
1065797	0
1065830	2
1065907	1
1065986	12
1066040	28
1066225	0
1066534	0
1066587	0
1066602	0
1066739	0
1066758	0
1066782	0
1066796	0
1066897	0
1066962	0
1067038	0
1067079	0
1067096	0
1067179	0
1067187	0
1067292	1
1067356	0
1067392	1
1067447	4
1067486	1
1067495	19
1067553	10
1067584	0
1067611	0
1067614	0
1067650	0
1067673	0
1067686	0
1067858	0
1067895	0
1067973	0
1067996	0
1068010	0
1068037	0
1068127	0
1068199	1
1068205	0
1068260	0
1068279	0
1068528	0
1068539	0
1068601	0
1068677	0
1068747	0
1068760	0
1068762	0
1068770	0
1068807	0
1068881	0
1068914	0
1068980	0
1069145	0
1069168	0
1069196	0
1069238	0
1069293	0
1069353	0
1069494	0
1069500	0
1069746	0
1069748	0
1069872	1
1069898	1
1070196	3
1070251	37
1070283	2
1070394	0
1070517	4
1070574	20
1070640	9
1070712	4
1070745	2
1070996	0
1071020	0
1071208	0
1071210	2
1071258	5
1071264	13
1071332	21
1071337	0
1071346	51
1071551	0
1071629	0
1071695	1
1071712	0
1071745	0
1071885	0
1071906	28
1072188	2
1072273	22
1072466	0
1072849	0
1072897	3
1073037	2
1073056	0
1073254	14
1073275	9
1073297	0
1073308	0
1073314	0
1073319	0
1073324	0
1073343	11
1073492	0
1073525	1
1073682	0
1073759	0
1073785	13
1073816	0
1073828	14
1073914	7
1073930	0
1073959	23
1073961	15
1073974	12
1074115	0
1074121	2
1074141	3
1074150	0
1074196	0
1074249	18
1074396	57
1074448	0
1074481	0
1074487	11
1074493	13
1074580	25
1074586	5
1074624	0
1074655	26
1074693	0
1074738	3
1074795	11
1074901	14
1075027	0
1075040	71
1075052	22
1075125	2
1075139	0
1075245	8
1075279	6
1075287	8
1075302	15
1075385	4
1075429	15
1075461	11
1075527	0
1075577	3
1075590	13
1075636	0
1075731	5
1075764	18
1075996	4
1076149	12
1076158	3
1076435	5
1076466	0
1076477	0
1076524	46
1076635	33
1076787	11
1076831	0
1076903	47
1076955	8
1077077	0
1077125	22
1077164	4
1077228	0
1077238	16
1077433	19
1077472	0
1077564	2
1077621	0
1077667	37
1077682	3
1077706	11
1077742	11
1077765	0
1077852	20
1077922	0
1077946	0
1077967	51
1078081	1
1078376	13
1078414	8
1078426	0
1078464	5
1078537	25
1078543	36
1078612	0
1078846	0
1078876	0
1079033	19
1079192	3
1079227	0
1079361	1
1079380	0
1079389	4
1079958	18
1080015	0
1080293	0
1080506	0
1080566	28
1080572	4
1080671	43
1080752	9
1080786	0
1080821	16
1080889	18
1080916	28
1081025	2
1081088	0
1081255	2
1081319	3
1081332	21
1081338	1
1081374	79
1081422	8
1081454	0
1081487	0
1081529	0
1081624	11
1081649	0
1081723	16
1081733	18
1081759	0
1081780	0
1082092	4
1082095	9
1082347	0
1082411	0
1082472	3
1082569	0
1082592	8
1082703	0
1082738	0
1082781	0
1082832	0
1082958	0
1083004	0
1083092	0
1083162	5
1083209	1
1083280	0
1083546	1
1083570	11
1083623	0
1083663	0
1083666	0
1083678	4
1083736	0
1083793	0
1083814	0
1084073	0
1084165	0
1084211	0
1084247	0
1084262	0
1084522	0
1084571	1
1084601	0
1084757	0
1084778	0
1084891	0
1084916	0
1084979	0
1085038	0
1085183	0
1085197	0
1085266	0
1085461	0
1085516	0
1085582	0
1085657	0
1085727	0
1085737	0
1085875	0
1085901	0
1086069	0
1086085	0
1086106	0
1086121	0
1086217	0
1086235	19
1086252	0
1086364	0
1086406	0
1086507	0
1086631	0
1086648	0
1086717	0
1086790	2
1086987	0
1087120	0
1087225	0
1087312	0
1087362	0
1087394	1
1087417	0
1087440	0
1087470	44
1087493	32
1087608	16
1087749	0
1087834	0
1087860	32
1087876	0
1088004	20
1088031	34
1088055	0
1088072	0
1088087	13
1088169	0
1088213	0
1088221	0
1088244	43
1088582	0
1088695	0
1088746	3
1088815	0
1088963	12
1088984	1
1089029	0
1089314	11
1089348	20
1089422	1
1089443	3
1089568	6
1089587	26
1089659	0
1089788	5
1090019	0
1090082	17
1090097	5
1090151	3
1090173	0
1090228	32
1090242	5
1090247	0
1090319	4
1090334	0
1090436	0
1090548	13
1090560	20
1090635	37
1090814	0
1091017	1
1091219	0
1091426	0
1091501	0
1091537	0
1091703	1
1092063	0
1092218	6
1092352	9
1092371	65
1092388	8
1092400	2
1092516	0
1092534	173
1092540	88
1092549	32
1092602	11
1092719	0
1092799	0
1092809	0
1092981	3
1093008	56
1093014	9
1093099	8
1093101	39
1093110	11
1093142	4
1093170	1
1093236	0
1093374	0
1093408	82
1093666	18
1093784	2
1093964	5
1094104	16
1094124	12
1094149	26
1094179	38
1094331	67
1094413	4
1094428	0
1094436	14
1094580	1
1094809	0
1094868	0
1094925	0
1095054	0
1095085	18
1095153	2
1095161	0
1095290	91
1095323	3
1095333	0
1095539	36
1095657	0
1095769	2
1095931	1
1096059	0
1096199	10
1096209	7
1096219	75
1096244	1
1096274	41
1096426	222
1096508	17
1096523	2
1096531	1
1096694	19
1096748	0
1096772	46
1096898	1
1097117	5
1097121	39
1097244	0
1097353	0
1097367	14
1097411	7
1097420	23
1097424	4
1097486	12
1097493	3
1097564	0
1097641	0
1097665	0
1097742	0
1097757	0
1097764	0
1097809	0
1097940	0
1098008	0
1098194	0
1098243	0
1098267	0
1098275	0
1098338	0
1098407	0
1098522	0
1098559	1
1098567	0
1098594	0
1098748	0
1098886	0
1098990	22
1099024	83
1099036	80
1099089	12
1099098	22
1099101	1
1099117	2
1099142	0
1099178	0
1099202	2
1099226	0
1099259	0
1099271	2
1099288	0
1099305	4
1099395	0
1099716	2
1099777	0
1100014	0
1100259	0
1100397	5
1100422	0
1100497	31
1100499	70
1100811	0
1100929	2
1100966	0
1101030	6
1101194	37
1101204	23
1101218	12
1101225	26
1101304	0
1101367	70
1101419	5
1101445	28
1101448	1
1101534	28
1101543	1
1101670	0
1101772	0
1101777	2
1101788	0
1101804	26
1101821	10
1101836	0
1101883	0
1101950	0
1101982	0
1102013	0
1102025	0
1102115	0
1102130	0
1102133	0
1102241	0
1102274	0
1102295	0
1102312	0
1102346	0
1102355	0
1102397	0
1102405	0
1102415	0
1102421	2
1102453	0
1102462	1
1102480	24
1102531	0
1102545	2
1102570	13
1102580	0
1102624	0
1102626	0
1102652	0
1102674	0
1102682	0
1102689	0
1102743	0
1102789	1
1102813	0
1102832	0
1102843	0
1102875	0
1102928	1
1102944	0
1102991	0
1103014	2
1103064	0
1103072	0
1103109	0
1103133	0
1103145	0
1103172	12
1103262	0
1103277	0
1103316	0
1103327	0
1103361	0
1103369	0
1103374	0
1103379	0
1103391	0
1103423	0
1103441	5
1103456	0
1103468	0
1103502	0
1103581	0
1103666	7
1103685	0
1103687	7
1103747	11
1103793	0
1103804	0
1103859	0
1103883	1
1103909	0
1103921	9
1103933	0
1103954	0
1103976	0
1104003	0
1104044	18
1104056	0
1104095	5
1104121	0
1104140	1
1104162	10
1104189	0
1104191	0
1104222	0
1104232	0
1104234	0
1104275	0
1104294	0
1104316	0
1104318	2
1104336	0
1104383	0
1104398	0
1104440	0
1104493	0
1104535	0
1104600	0
1104614	0
1104623	0
1104657	0
1104672	0
1104698	0
1104708	0
1104714	0
1104720	0
1104759	0
1104767	0
1104840	0
1104851	0
1104881	3
1104924	0
1104929	0
1104951	0
1105025	0
1105053	22
1105057	21
1105117	0
1105148	0
1105226	0
1105251	0
1105261	0
1105318	0
1105324	0
1105342	5
1105345	0
1105353	0
1105387	0
1105395	0
1105442	0
1105477	9
1105479	0
1105496	0
1105503	0
1105522	0
1105569	0
1105582	0
1105595	0
1105606	0
1105698	0
1105721	0
1105759	0
1105762	0
1105769	0
1105803	0
1105824	0
1105852	0
1105912	0
1105983	21
1106083	0
1106117	0
1106144	0
1106151	0
1106168	0
1106179	2
1106212	0
1106242	0
1106260	0
1106264	0
1106288	0
1106310	0
1106344	0
1106359	0
1106364	0
1106368	4
1106390	6
1106410	0
1106424	1
1106479	0
1106509	3
1106517	0
1106538	2
1106653	0
1106700	0
1106705	8
1106781	7
1106881	17
1106900	0
1107000	1
1107025	0
1107074	8
1107227	0
1107275	1
1107302	3
1107317	11
1107398	1
1107425	3
1107432	7
1107437	25
1107492	0
1107497	47
1107542	5
1107609	72
1107630	0
1107759	4
1107905	2
1108062	5
1108115	1
1108132	33
1108164	5
1108351	59
1108492	131
1108498	54
1108537	0
1108545	10
1108560	1
1108569	0
1108642	2
1108702	0
1108742	87
1108898	10
1109020	0
1109030	49
1109263	0
1109292	0
1109295	0
1109335	0
1109401	0
1109470	0
1109770	0
1109801	0
1109840	0
1109915	0
1109933	0
1109940	0
1109964	0
1110098	0
1110140	0
1110194	4
1110208	8
1110304	0
1110319	0
1110334	10
1110432	2
1110470	3
1110532	0
1110714	0
1110915	11
1110930	17
1111001	4
1111192	22
1111280	1
1111356	9
1111398	0
1111581	55
1111841	23
1111928	1
1111935	3
1112111	6
1112174	14
1112225	0
1112295	2
1112305	67
1112419	0
1112518	0
1112586	19
1112784	12
1112788	16
1112931	7
1112937	1
1112943	0
1112949	0
1113078	12
1113179	0
1113204	0
1113213	3
1113292	0
1113315	30
1113415	0
1113423	5
1113462	4
1113498	0
1113506	0
1113520	0
1113534	0
1113557	0
1113580	0
1113593	21
1113600	0
1113735	0
1113741	5
1113791	0
1113803	4
1113810	0
1113853	34
1113877	36
1113880	5
1113949	0
1114060	1
1114079	1
1114114	2
1114133	0
1114153	0
1114178	32
1114195	4
1114280	2
1114307	31
1114391	1
1114464	0
1114584	17
1114602	0
1114718	0
1114726	6
1114762	0
1114928	0
1114940	0
1115036	0
1115194	0
1115224	0
1115295	0
1115343	7
1115361	0
1115407	0
1115481	0
1115610	0
1115722	0
1115811	5
1115857	16
1115883	0
1116002	2
1116300	11
1116386	26
1116392	18
1116413	0
1116444	0
1116475	0
1116501	6
1116536	0
1116646	33
1116744	36
1116812	0
1116815	80
1116860	26
1116968	14
1117062	0
1117143	0
1117176	0
1117229	0
1117322	0
1117418	10
1117510	1
1117518	2
1117617	49
1117685	0
1117724	6
1117765	60
1117804	18
1117890	19
1117947	0
1118025	3
1118038	9
1118165	3
1118172	0
1118260	4
1118273	15
1118316	16
1118340	0
1118395	44
1118505	0
1118541	0
1118598	0
1118605	0
1118661	0
1118670	0
1118718	0
1118739	0
1118764	0
1118778	0
1118889	0
1118946	0
1119000	0
1119111	0
1119123	0
1119153	0
1119210	0
1119270	0
1119645	0
1119682	0
1119711	0
1119768	0
1119878	0
1119938	0
1120013	25
1120253	0
1120314	0
1120363	1
1120544	0
1120732	0
1120763	0
1120792	2
1120830	2
1120881	21
1120894	0
1120901	46
1121010	0
1121118	1
1121534	0
1121551	2
1121661	17
1121730	38
1121805	24
1121856	6
1122075	0
1122117	11
1122146	19
1122171	7
1122200	0
1122227	0
1122244	0
1122384	0
1122461	0
1122463	0
1122476	0
1122516	0
1122666	0
1122672	0
1122679	0
1122832	0
1122844	0
1122900	0
1122980	0
1122999	0
1123018	0
1123132	0
1123157	0
1123259	0
1123268	0
1123360	0
1123362	0
1123518	9
1123581	7
1123594	1
1123713	10
1123725	4
1123732	1
1123764	1
1123851	11
1123872	29
1123895	54
1123949	0
1123970	0
1124011	0
1124057	4
1124129	57
1124135	3
1124159	0
1124173	0
1124203	0
1124225	7
1124294	2
1124299	2
1124339	0
1124381	0
1124411	0
1124474	8
1124477	6
1124526	3
1124557	0
1124581	0
1124714	3
1124822	0
1124825	22
1124855	3
1124881	0
1124927	12
1124947	0
1124963	0
1124969	0
1125003	0
1125044	7
1125083	0
1125251	0
1125314	4
1125362	0
1125419	92
1125479	0
1125490	0
1125538	0
1125643	0
1125659	0
1125712	0
1125737	0
1125995	0
1126037	0
1126104	0
1126196	0
1126253	0
1126278	0
1126304	0
1126331	0
1126478	0
1126500	0
1126502	0
1126523	0
1126564	0
1126634	0
1126646	0
1126658	0
1126725	0
1126889	0
1126934	0
1126940	0
1126951	0
1126973	0
1126994	0
1126997	0
1127021	19
1127143	2
1127264	3
1127387	46
1127452	0
1127476	1
1127650	0
1127664	2
1127723	7
1127765	6
1127777	20
1127779	4
1127861	6
1127868	8
1127905	5
1127947	0
1127978	0
1128017	24
1128047	2
1128049	9
1128063	3
1128067	4
1128108	0
1128149	0
1128281	1
1128334	1
1128373	2
1128492	0
1128813	0
1128913	0
1129007	2
1129010	0
1129064	1
1129155	0
1129421	0
1129481	0
1129526	0
1129564	0
1129571	0
1129577	0
1129687	0
1129704	0
1129780	0
1129793	0
1129807	0
1129853	0
1130147	17
1130243	0
1130276	0
1130295	0
1130325	0
1130335	0
1130604	0
1130638	0
1130682	0
1130747	0
1130823	0
1130863	0
1130916	0
1131075	0
1131152	21
1131209	25
1131273	21
1131312	0
1131332	13
1131398	22
1131459	0
1131463	0
1131474	0
1131479	0
1131572	0
1132027	0
1132117	0
1132129	0
1132160	5
1132196	0
1132270	0
1132361	5
1132397	0
1132461	0
1132568	0
1132693	0
1132713	0
1132734	5
1132815	0
1132826	0
1132834	2
1132874	5
1132895	1
1132923	3
1132966	1
1132970	0
1133261	0
1133338	4
1133384	0
1133450	0
1133510	0
1133534	0
1133665	0
1133685	0
1133710	0
1133753	0
1133805	0
1133855	0
1133863	0
1133926	0
1133964	0
1134288	0
1134326	0
1134359	0
1134408	0
1134418	0
1134466	0
1134480	0
1134530	0
1134572	1
1134596	11
1134649	0
1134673	0
1134707	0
1134712	0
1134723	2
1134763	0
1134790	21
1134889	1
1134967	55
1135085	0
1135132	0
1135282	1
1135410	0
1135506	0
1135532	0
1135862	0
1135910	0
1135940	0
1135986	0
1136001	0
1136029	0
1136181	0
1136187	0
1136318	0
1136405	0
1136464	0
1136520	0
1136529	65
1136533	12
1136561	0
1136771	0
1136773	0
1136793	0
1136829	0
1136864	0
1136872	0
1136908	0
1136935	0
1137040	0
1137197	0
1137254	0
1137393	0
1137439	0
1137511	0
1137616	0
1137722	0
1137754	0
1137786	0
1137804	0
1137843	0
1137867	0
1137909	0
1137945	0
1138029	0
1138107	0
1138138	0
1138171	15
1138215	3
1138240	0
1138267	0
1138279	0
1138385	10
1138428	7
1138445	0
1138475	4
1138589	7
1138661	6
1138757	38
1138899	0
1138910	2
1138942	22
1138956	5
1139000	0
1139365	0
1139496	13
1139498	4
1139510	0
1139638	0
1140223	54
1140249	0
1140615	5
1140630	16
1140665	1
1140678	10
1140714	3
1140828	0
1141008	0
1141061	0
1141464	0
1141479	4
1141554	12
1141781	7
1141845	0
1141851	23
1141860	6
1141893	0
1141963	9
1142037	14
1142070	2
1142082	0
1142178	9
1142211	0
1142269	0
1142280	1
1142445	0
1142460	11
1142566	0
1142597	0
1142603	29
1142605	3
1142615	0
1142657	2
1142756	16
1142793	0
1142872	0
1143017	3
1143035	14
1143216	9
1143300	0
1143316	0
1143333	0
1143352	0
1143432	1
1143472	0
1143637	0
1143650	0
1143673	0
1143715	0
1143717	32
1143726	0
1143777	0
1143883	0
1143977	15
1143983	0
1144079	0
1144113	27
1144259	0
1144334	0
1144338	0
1144380	0
1144397	15
1144411	4
1144415	15
1144448	0
1144469	0
1144485	0
1144497	0
1144502	1
1144548	0
1144576	0
1144588	0
1144648	0
1144739	0
1144854	0
1144961	0
1144995	0
1145035	0
1145120	0
1145327	0
1145350	0
1145375	0
1145396	0
1145636	0
1145762	0
1145810	0
1145855	0
1145859	0
1146130	0
1146163	0
1146171	0
1146260	0
1146279	0
1146281	0
1146395	0
1146420	0
1146616	0
1146694	0
1146697	0
1146805	0
1146826	0
1146977	0
1147030	0
1147058	0
1147144	0
1147227	1
1147376	0
1147426	2
1147515	0
1147725	0
1147980	0
1148002	3
1148037	3
1148117	0
1148161	0
1148174	13
1148265	0
1148267	0
1148288	0
1148300	8
1148321	0
1148391	0
1148432	0
1148447	0
1148525	1
1148537	0
1148555	3
1148757	21
1148764	0
1148819	4
1148868	0
1148931	0
1149035	0
1149057	0
1149167	0
1149173	0
1149194	44
1149332	50
1149391	0
1149420	0
1149502	2
1149562	1
1149683	0
1149809	10
1150078	2
1150196	0
1150257	1
1150291	6
1150312	26
1150502	14
1150820	0
1150969	0
1151053	0
1151089	1
1151229	0
1151385	2
1151425	0
1151434	0
1151563	0
1151596	0
1151647	9
1151654	1
1151718	67
1151734	6
1151838	0
1151929	4
1151970	0
1151982	0
1152091	2
1152106	2
1152166	0
1152173	16
1152214	16
1152243	3
1152262	82
1152366	40
1152382	6
1152533	0
1152769	0
1152779	0
1153052	0
1153111	29
1153199	0
1153244	0
1153261	18
1153309	50
1153421	0
1153423	0
1153429	3
1153482	0
1153492	8
1153527	4
1153578	53
1153596	0
1153655	6
1153718	2
1153873	15
1153883	0
1154511	43
1154723	0
1154954	0
1155085	0
1155107	0
1155166	19
1155416	1
1155567	16
1155603	0
1155731	0
1155777	46
1155806	0
1155815	0
1155870	19
1155923	13
1156049	7
1156085	3
1156169	0
1156198	1
1156222	0
1156254	19
1156306	12
1156314	0
1156438	0
1156741	1
1156763	17
1156919	0
1157013	19
1157030	6
1157041	15
1157064	0
1157089	57
1157218	0
1157230	0
1157275	13
1157330	1
1157337	4
1157368	2
1157441	2
1157447	0
1157496	0
1157742	8
1157751	14
1157783	13
1157811	11
1157819	0
1157863	0
1157900	0
1157989	89
1158008	15
1158052	0
1158059	61
1158061	73
1158097	6
1158125	0
1158203	0
1158216	2
1158242	41
1158355	27
1158433	20
1158537	1
1158583	39
1158721	0
1158748	34
1158797	0
1158817	2
1158821	0
1158825	0
1158898	0
1158900	55
1158923	0
1159028	0
1159205	0
1159380	17
1159520	1
1159709	0
1159905	0
1159933	0
1160139	3
1160151	0
1160181	58
1160348	0
1160353	20
1160449	0
1160462	43
1160466	1
1160478	14
1160519	25
1160538	22
1160549	5
1160639	24
1160655	0
1160670	19
1160819	60
1160902	28
1160994	26
1161140	5
1161199	3
1161243	28
1161257	0
1161344	6
1161359	0
1161408	1
1161492	3
1161541	0
1161643	0
1161673	6
1161679	9
1161707	28
1161861	47
1161877	41
1161976	0
1162016	0
1162022	28
1162026	29
1162058	51
1162175	10
1162187	12
1162244	14
1162262	5
1162343	56
1162359	7
1162430	42
1162459	42
1162481	24
1162500	5
1162541	15
1162554	2
1162596	8
1162730	2
1162948	2
1163121	48
1163125	1
1163167	33
1163196	3
1163208	4
1163415	0
1163446	0
1163468	0
1163474	0
1163527	4
1163537	0
1163544	23
1163558	60
1163606	62
1163650	2
1163689	0
1163721	8
1163798	1
1163807	0
1163829	2
1163839	10
1163906	0
1164089	0
1164137	10
1164262	77
1164346	6
1164370	0
1164568	8
1164577	0
1164652	39
1164664	38
1164673	31
1164735	28
1164742	16
1164845	49
1164852	1
1164866	6
1164880	52
1164897	1
1164925	12
1164946	4
1165114	6
1165215	1
1165281	58
1165368	0
1165398	0
1165413	8
1165525	12
1165529	4
1165551	26
1165570	0
1165573	29
1165599	25
1165651	70
1165661	0
1165681	6
1165696	5
1165735	18
1165768	142
1165786	19
1165870	0
1166002	67
1166030	104
1166107	0
1166119	59
1166176	71
1166205	0
1166287	0
1166384	22
1166440	17
1166511	0
1166530	31
1166662	5
1166720	0
1166921	73
1166926	29
1166989	0
1166999	0
1167054	0
1167072	0
1167076	0
1167083	0
1167101	0
1167144	0
1167202	0
1167243	0
1167320	0
1167432	0
1167487	0
1167546	0
1167616	12
1167649	4
1167689	19
1167720	5
1167741	2
1167940	0
1167948	6
1168039	30
1168079	13
1168188	5
1168206	5
1168254	36
1168377	9
1168445	68
1168612	68
1168687	8
1168709	2
1168841	31
1168931	3
1168939	21
1169043	34
1169293	44
1169296	11
1169306	14
1169325	24
1169335	7
1169355	3
1169363	3
1169445	26
1169572	0
1169614	0
1169686	19
1169758	21
1169771	2
1169870	26
1169908	37
1169910	47
1170010	0
1170199	10
1170271	1
1170307	3
1170317	3
1170464	9
1170574	0
1170673	55
1170714	21
1170743	5
1170784	12
1170813	27
1170854	130
1170910	1
1170929	5
1170967	1
1171064	1
1171106	2
1171116	0
1171118	0
1171130	19
1171141	43
1171202	5
1171284	16
1171301	14
1171438	5
1171476	53
1171616	22
1171667	6
1171694	4
1171770	12
1171777	0
1171901	3
1171988	13
1172070	0
1172078	0
1172088	0
1172093	0
1172109	0
1172116	0
1172326	0
1172332	0
1172364	0
1172370	0
1172374	0
1172389	27
1172427	2
1172466	16
1172608	0
1172734	10
1172851	0
1172853	1
1172859	0
1172863	0
1172891	0
1173178	0
1173237	0
1173357	11
1173419	0
1173586	0
1173642	2
1173679	3
1173702	0
1173715	3
1173717	0
1173774	0
1173845	0
1174008	0
1174070	0
1174224	0
1174269	0
1174347	3
1174425	0
1174549	6
1174575	0
1174746	0
1174845	38
1174885	0
1174956	4
1174980	0
1175062	0
1175074	0
1175090	9
1175117	1
1175171	21
1175316	0
1175374	3
1175380	9
1175384	112
1175432	0
1175495	0
1175513	9
1175522	14
1175530	41
1175536	247
1175542	7
1175553	11
1175599	4
1175608	0
1175654	0
1175710	5
1175836	0
1175884	13
1175977	34
1176017	73
1176099	10
1176113	0
1176115	0
1176188	30
1176214	0
1176258	0
1176343	0
1176376	1
1176393	0
1176404	75
1176414	4
1176425	0
1176488	15
1176540	17
1176558	0
1176615	3
1176758	23
1176833	0
1176843	0
1176853	4
1176926	9
1176988	32
1177067	0
1177095	0
1177146	0
1177198	0
1177284	30
1177331	0
1177342	0
1177381	0
1177408	0
1177435	0
1177554	23
1177592	9
1177609	41
1177645	2
1177662	0
1177676	15
1177705	0
1177747	5
1177765	16
1177768	1
1177777	25
1177780	47
1177874	2
1177910	0
1177999	32
1178020	12
1178111	0
1178126	4
1178137	19
1178140	31
1178206	13
1178227	6
1178278	32
1178284	2
1178329	0
1178395	11
1178447	6
1178517	72
1178718	8
1178759	1
1178773	4
1178854	2
1178873	0
1178875	0
1178882	0
1178940	26
1178956	0
1178974	0
1178977	0
1178998	0
1179011	0
1179022	0
1179045	0
1179053	0
1179058	0
1179070	0
1179079	0
1179097	0
1179104	0
1179112	0
1179126	0
1179142	8
1179160	0
1179164	0
1179174	0
1179208	0
1179214	0
1179227	0
1179349	33
1179409	9
1179555	35
1179683	67
1179707	8
1179809	62
1179815	106
1179891	26
1179959	19
1180081	0
1180175	0
1180297	0
1180319	23
1180360	20
1180430	9
1180436	22
1180448	7
1180515	0
1180531	12
1180562	0
1180580	23
1180633	4
1180674	0
1180682	0
1180692	0
1180794	0
1180805	0
1180809	39
1180868	0
1180926	0
1180961	2
1180998	25
1181093	0
1181107	3
1181170	0
1181238	0
1181249	0
1181252	0
1181275	0
1181277	0
1181330	0
1181398	0
1181403	2
1181437	0
1181541	28
1181545	0
1181877	6
1181880	3
1182041	7
1182124	0
1182146	0
1182252	0
1182279	0
1182294	1
1182389	0
1182490	0
1182575	0
1182621	0
1182705	0
1182882	0
1182906	1
1182991	1
1183093	6
1183239	3
1183458	10
1183506	2
1183621	19
1183765	17
1183845	0
1183884	38
1183939	0
1184007	1
1184094	0
1184144	0
1184171	2
1184186	0
1184263	0
1184295	4
1184429	0
1184527	1
1184564	35
1184578	0
1184599	11
1184601	27
1184804	15
1184855	0
1184896	8
1184910	0
1185000	8
1185086	2
1185204	0
1185452	4
1185884	0
1185909	0
1185922	30
1185949	0
1185992	0
1186126	0
1186255	0
1186379	0
1186448	6
1186468	0
1186470	20
1186561	8
1186564	33
1186701	2
1186743	0
1186857	11
1186874	15
1186910	0
1187042	11
1187053	0
1187114	14
1187117	15
1187202	0
1187312	5
1187339	4
1187368	0
1187445	0
1187504	3
1187573	0
1187608	0
1187640	0
1187652	5
1187740	1
1187902	1
1187929	0
1187932	10
1188045	0
1188157	20
1188267	22
1188339	0
1188396	0
1188427	0
1188743	0
1188917	0
1188995	0
1189088	0
1189095	3
1189165	9
1189226	0
1189235	0
1189313	0
1189873	5
1189970	0
1190023	23
1190170	17
1190245	2
1190369	0
1190454	16
1190458	0
1190470	0
1190474	1
1190523	12
1190525	0
1190571	0
1190698	7
1190708	15
1190730	27
1190763	23
1190806	0
1190878	0
1190887	0
1191040	0
1191235	0
1191247	1
1191597	9
1191694	0
1191747	30
1191894	20
1191969	58
1191988	10
1192146	21
1192186	0
1192220	28
1192278	0
1192312	0
1192349	0
1192378	0
1192384	0
1192399	0
1192416	1
1192423	1
1192452	0
1192465	0
1192516	2
1192633	0
1192664	44
1192676	6
1192738	7
1192825	29
1192912	73
1193215	25
1193237	0
1193248	136
1193254	13
1193349	30
1193410	35
1193821	0
1193827	106
1193853	44
1193897	7
1193983	31
1194019	0
1194139	31
1194227	4
1194322	15
1194375	8
1194589	8
1194601	0
1194653	89
1194738	30
1195000	5
1195041	12
1195053	31
1195061	1
1195094	27
1195229	1
1195252	30
1195342	1
1195406	0
1195643	32
1195704	30
1195710	0
1195759	48
1195784	15
1195823	28
1195877	19
1196134	6
1196169	3
1196176	68
1196183	0
1196218	23
1196221	30
1196254	0
1196260	2
1196306	0
1196322	1
1196338	0
1196389	0
1196401	0
1196472	3
1196500	1
1196629	0
1196679	0
1196732	0
1196770	1
1196906	0
1197047	0
1197059	0
1197076	4
1197103	1
1197107	1
1197118	0
1197178	13
1197308	5
1197311	0
1197335	19
1197376	0
1197520	3
1197531	5
1197568	37
1197577	0
1197589	28
1197621	33
1197633	0
1197685	21
1197712	11
1197732	57
1197804	5
1197854	0
1197869	0
1197914	41
1197977	11
1198109	46
1198240	24
1198289	0
1198305	35
1198473	0
1198542	13
1198669	2
1198676	0
1198871	17
1198873	143
1199113	0
1199146	16
1199414	3
1199425	7
1199432	0
1199556	0
1199618	33
1199639	38
1199692	88
1199701	5
1199779	20
1199808	0
1199845	2
1199872	34
1199923	37
1199947	0
1200097	13
1200111	7
1200122	0
1200215	75
1200217	9
1200259	38
1200311	26
1200398	0
1200424	0
1200465	0
1200495	0
1200513	0
1200565	34
1200573	12
1200583	0
1200612	5
1200617	0
1200669	32
1200752	0
1200791	0
1200801	0
1200805	0
1200881	0
1200903	1
1200973	0
1201041	0
1201075	0
1201132	0
1201156	0
1201178	0
1201201	1
1201229	0
1201259	0
1201286	0
1201377	0
1201400	0
1201423	36
1201490	25
1201559	3
1201642	19
1201663	0
1201739	50
1201760	15
1201789	3
1201827	12
1201943	0
1201983	39
1202024	5
1202046	1
1202103	10
1202106	44
1202135	28
1202163	1
1202193	61
1202225	0
1202273	0
1202295	0
1202323	9
1202358	4
1202382	12
1202424	20
1202622	14
1202661	0
1202808	0
1202873	0
1202971	17
1203065	0
1203072	5
1203114	19
1203142	3
1203151	6
1203161	5
1203260	28
1203265	2
1203275	12
1203285	2
1203348	0
1203426	0
1203462	0
1203498	0
1203528	0
1203560	0
1203579	0
1203593	0
1203630	0
1203634	0
1203701	0
1203708	0
1203792	0
1203807	0
1203813	0
1203916	0
1203935	0
1203986	0
1204138	1
1204180	0
1204237	1
1204364	2
1204402	0
1204424	0
1204456	0
1204503	0
1204550	0
1204566	0
1204610	0
1204623	0
1204689	3
1204696	14
1204816	0
1204886	0
1204930	0
1205187	0
1205236	0
1205240	0
1205306	1
1205310	22
1205319	0
1205336	0
1205373	0
1205436	0
1205517	0
1205520	0
1205543	0
1205655	0
1205794	0
1205836	0
1205880	46
1205922	1
1205931	0
1205942	34
1205978	10
1206005	0
1206032	0
1206034	0
1206112	0
1206242	0
1206287	0
1206386	0
1206470	22
1206472	1
1206482	50
1206484	7
1206490	18
1206603	0
1206793	1
1206797	23
1206808	1
1206844	0
1206915	3
1206933	0
1206981	5
1207047	37
1207050	8
1207143	1
1207206	10
1207340	17
1207432	3
1207459	0
1207488	0
1207652	2
1207670	0
1207695	30
1207715	6
1207800	11
1207889	12
1207932	0
1208025	0
1208028	0
1208065	0
1208117	0
1208287	8
1208298	1
1208373	63
1208403	5
1208428	0
1208451	14
1208478	0
1208498	0
1208634	18
1209078	0
1209116	0
1209318	3
1209582	35
1209586	42
1209652	3
1209660	0
1209789	4
1209837	0
1209872	3
1209879	9
1209900	17
1209969	22
1209999	68
1210137	31
1210227	39
1210269	0
1210362	9
1210540	37
1210553	2
1210586	18
1210595	24
1210636	0
1210645	0
1210703	0
1210750	0
1210765	0
1210771	0
1210846	0
1211071	0
1211178	0
1211194	0
1211228	0
1211281	0
1211339	0
1211356	0
1211377	0
1211406	16
1211444	25
1211504	0
1211510	11
1211558	10
1211575	54
1211617	25
1211748	73
1211823	27
1211985	0
1212133	0
1212175	1
1212390	0
1212451	1
1212602	4
1212605	3
1212610	26
1212690	6
1212731	1
1212766	1
1212770	11
1212775	0
1213148	0
1213166	0
1213568	0
1213598	3
1213866	30
1213950	5
1213953	46
1213970	7
1213996	4
1214060	4
1214097	98
1214122	42
1214243	87
1214248	103
1214270	3
1214285	1
1214363	0
1214372	0
1214381	0
1214387	0
1214395	0
1214404	0
1214406	0
1214429	0
1214440	0
1214470	0
1214480	0
1214482	0
1214484	0
1214486	0
1214495	0
1214497	0
1214505	0
1214524	0
1214568	0
1214592	0
1214673	20
1214701	2
1214950	0
1215018	0
1215029	11
1215059	5
1215071	0
1215146	0
1215192	17
1215214	65
1215216	0
1215251	0
1215275	0
1215410	30
1215424	18
1215440	17
1215561	24
1215621	20
1215664	17
1215670	37
1215686	4
1215700	15
1215880	27
1215973	77
1216057	31
1216108	30
1216196	1
1216284	16
1216306	0
1216351	16
1216419	13
1216468	70
1216657	40
1216668	0
1216732	12
1216894	2
1216920	3
1216923	7
1217044	4
1217087	0
1217142	0
1217243	0
1217304	3
1217310	24
1217397	0
1217546	0
1217556	0
1217736	0
1218151	0
1218210	0
1218357	0
1218375	0
1218386	3
1218513	2
1218537	0
1218567	4
1218765	0
1218790	5
1219033	0
1219040	0
1219138	0
1219147	0
1219166	24
1219193	13
1219220	14
1219254	9
1219279	0
1219422	0
1219484	0
1219488	0
1219520	0
1219524	0
1219647	0
1219662	0
1219680	0
1219732	0
1219734	0
1219794	0
1219823	0
1220030	0
1220034	0
1220111	0
1220125	0
1220163	0
1220179	0
1220286	0
1220299	12
1220413	0
1220424	2
1220443	0
1220497	20
1220503	14
1220530	3
1220569	0
1220577	0
1220611	0
1220685	0
1220732	0
1220759	0
1220762	0
1220987	0
1221002	0
1221101	0
1221295	0
1221305	0
1221669	0
1221733	0
1221781	0
1221821	0
1221883	2
1221943	0
1221952	1
1221958	0
1222072	0
1222235	0
1222312	0
1222384	0
1222399	0
1222423	0
1222435	0
1222464	0
1222563	0
1222579	0
1222657	0
1222712	0
1222789	4
1222822	8
1222836	9
1222855	0
1222984	19
1223010	0
1223020	39
1223117	26
1223192	0
1223241	0
1223397	0
1223431	9
1223499	0
1223552	12
1223619	8
1223842	19
1223869	74
1223880	0
1224378	0
1224423	0
1224437	0
1224482	0
1224567	0
1224569	0
1224695	0
1224701	19
1224719	2
1224743	0
1224810	0
1224844	0
1224893	0
1224895	0
1224993	0
1225017	0
1225050	0
1225104	0
1225223	0
1225253	21
1225263	1
1225435	5
1225445	0
1225521	0
1225598	0
1225738	0
1225792	0
1225910	7
1225995	0
1226022	0
1226037	0
1226049	0
1226079	0
1226094	50
1226098	21
1226109	0
1226115	3
1226124	0
1226149	0
1226318	0
1226407	0
1226489	0
1226571	0
1226713	0
1226784	0
1226793	0
1226874	0
1226963	0
1227409	0
1227448	0
1227542	0
1227602	24
1227614	0
1227653	0
1227680	0
1227752	0
1227755	1
1227860	0
1227871	0
1227988	0
1228200	0
1228247	0
1228288	0
1228406	0
1228534	0
1228735	0
1228771	0
1228780	0
1228919	5
1228971	0
1229114	13
1229180	0
1229225	0
1229262	0
1229387	0
1229508	50
1229520	14
1229572	34
1229596	0
1229686	5
1229731	1
1229739	16
1229856	58
1229949	15
1230002	62
1230039	82
1230131	0
1230166	0
1230382	0
1230426	7
1230462	6
1230466	62
1230477	48
1230606	6
1230615	22
1230660	51
1230666	66
1230713	6
1230741	1
1230833	0
1230851	0
1230908	15
1230922	0
1230940	15
1230967	94
1230996	4
1231020	10
1231131	27
1231206	31
1231224	3
1231235	0
1231288	65
1231292	44
1231305	21
1231339	0
1231396	42
1231412	87
1231529	18
1231636	28
1231666	9
1231668	0
1231720	0
1231791	1
1231829	1
1231983	0
1232128	0
1232183	0
1232385	0
1232420	43
1232426	0
1232493	41
1232499	6
1232511	1
1232571	17
1232638	0
1232656	1
1232730	18
1232759	0
1232840	9
1232850	0
1232919	10
1232922	42
1232970	2
1232992	0
1233006	24
1233018	2
1233098	0
1233184	8
1233213	26
1233291	11
1233298	1
1233489	27
1233511	5
1233513	2
1233579	34
1233655	9
1233666	0
1233961	11
1233972	0
1234031	3
1234158	0
1234254	0
1234371	6
1234378	5
1234559	0
1234772	2
1234991	0
1235050	8
1235194	4
1235220	0
1235316	61
1235538	3
1235616	0
1235740	0
1235747	0
1235754	4
1236006	67
1236071	0
1236084	9
1236094	26
1236128	1
1236177	19
1236230	0
1236264	0
1236295	0
1236364	0
1236387	0
1236414	0
1236498	0
1236604	0
1236651	0
1236847	0
1237008	0
1237035	0
1237050	0
1237117	0
1237215	1
1237224	4
1237299	6
1237324	2
1237338	0
1237413	8
1237425	0
1237434	26
1237443	0
1237464	0
1237509	3
1237518	0
1237594	7
1237622	0
1237672	0
1237779	0
1237854	0
1237914	0
1237940	0
1238017	0
1238019	0
1238029	0
1238042	0
1238076	0
1238168	0
1238208	0
1238245	22
1238353	0
1238450	0
1238475	0
1238520	0
1238538	0
1238740	0
1238857	0
1239211	0
1239286	0
1239308	1
1239331	0
1239402	6
1239455	0
1239582	0
1239637	8
1239786	11
1239916	5
1239994	51
1239996	0
1240017	0
1240077	1
1240087	0
1240100	0
1240123	0
1240127	0
1240133	0
1240135	1
1240150	0
1240159	0
1240178	0
1240186	0
1240196	0
1240220	0
1240226	0
1240235	0
1240278	3
1240303	9
1240305	0
1240361	0
1240398	8
1240529	0
1240576	2
1240603	99
1240737	25
1240761	9
1240818	3
1240820	20
1240853	0
1240874	0
1240888	0
1240895	0
1240924	0
1240982	0
1241003	0
1241013	0
1241039	1
1241142	4
1241208	2
1241214	1
1241243	0
1241329	0
1241395	156
1241419	20
1241480	0
1241576	0
1241598	60
1241607	21
1241624	0
1241744	27
1241785	35
1241828	4
1241959	0
1242016	0
1242112	23
1242139	7
1242176	24
1242219	28
1242394	0
1242468	50
1242657	11
1242686	19
1242694	4
1242696	56
1242804	2
1242867	1
1242915	32
1242931	0
1242971	0
1243107	1
1243363	0
1243387	52
1243483	0
1243553	0
1243623	3
1243664	0
1243762	0
1243802	5
1243909	0
1243961	1
1243994	2
1244039	1
1244042	0
1244258	0
1244283	0
1244369	16
1244543	0
1244552	1
1244571	6
1244597	0
1244694	3
1244700	0
1244706	0
1244776	0
1244794	0
1244839	0
1244883	0
1244891	0
1244906	0
1245014	0
1245141	0
1245175	0
1245218	0
1245425	0
1245428	0
1245480	0
1245527	0
1245662	0
1245725	0
1245839	0
1245845	0
1245876	0
1245951	0
1246150	0
1246154	36
1246501	0
1246574	0
1246597	0
1246620	10
1246734	4
1246765	29
1246958	1
1247028	69
1247092	5
1247096	18
1247121	0
1247287	0
1247294	0
1247366	2
1247399	18
1247503	0
1247651	8
1247660	15
1247738	0
1247816	0
1247855	2
1247906	0
1247994	0
1248126	1
1248168	0
1248219	0
1248247	1
1248282	0
1248401	18
1248574	0
1248650	17
1248667	6
1248763	5
1248847	1
1248859	0
1248891	0
1248893	0
1248924	0
1249039	0
1249066	1
1249112	0
1249131	8
1249188	0
1249216	0
1249244	0
1249299	29
1249336	0
1249355	0
1249404	0
1249426	0
1249507	0
1249541	0
1249569	0
1249603	0
1249625	0
1249699	0
1249923	0
1250043	0
1250131	0
1250286	0
1250300	1
1250378	0
1250604	0
1250690	0
1250780	0
1250806	0
1250841	0
1250876	1
1250907	0
1250920	0
1250952	0
1251014	1
1251219	0
1251241	0
1251327	0
1251400	1
1251426	0
1251430	28
1251492	0
1251520	5
1251617	0
1251623	0
1251672	1
1251712	0
1251766	0
1251830	0
1251857	0
1251860	2
1251908	0
1251915	0
1251953	0
1251982	0
1251992	0
1252030	0
1252044	0
1252120	0
1252161	0
1252165	0
1252281	0
1252317	0
1252343	14
1252384	0
1252424	0
1252490	0
1252506	0
1252546	4
1252558	0
1252582	0
1252606	4
1252642	0
1252929	0
1252988	21
1253039	0
1253042	0
1253044	0
1253104	0
1253155	0
1253257	0
1253267	0
1253326	0
1253368	3
1253544	0
1253638	0
1253643	0
1253674	0
1253701	0
1253881	5
1253999	0
1254037	2
1254052	0
1254099	0
1254130	0
1254138	12
1254316	2
1254344	0
1254403	0
1254414	0
1254465	0
1254502	0
1254509	1
1254519	0
1254527	0
1254582	0
1254622	0
1254634	0
1254701	18
1254750	3
1254876	0
1254896	0
1254977	1
1254999	10
1255065	0
1255073	3
1255092	0
1255202	0
1255418	0
1255472	37
1255496	0
1255533	0
1255543	2
1255602	0
1255682	3
1255733	0
1255820	0
1255958	0
1255962	0
1255992	0
1256028	0
1256031	0
1256296	0
1256305	0
1256512	0
1256662	0
1256699	0
1256746	0
1256815	5
1256858	0
1256986	0
1257076	11
1257086	0
1257151	1
1257154	0
1257204	1
1257277	0
1257302	0
1257316	57
1257322	13
1257468	5
1257489	17
1257561	4
1257597	40
1257619	0
1257684	2
1257780	0
1257838	0
1257960	0
1258004	6
1258006	36
1258223	0
1258414	27
1258513	0
1258527	3
1258530	0
1258547	13
1258644	46
1258674	5
1258683	0
1258720	1
1258724	10
1258767	1
1258944	7
1258954	0
1258986	3
1259058	0
1259073	1
1259262	0
1259403	0
1259468	0
1259484	0
1259617	0
1259718	0
1259766	0
1259799	0
1259824	0
1259856	0
1259921	0
1259964	0
1260033	0
1260170	0
1260351	0
1260394	0
1260509	0
1260587	0
1260612	0
1260624	0
1260663	0
1260777	0
1260896	0
1260968	0
1260975	0
1260981	0
1261050	0
1261114	0
1261131	0
1261134	0
1261202	0
1261240	0
1261254	0
1261321	0
1261337	0
1261545	1
1261586	0
1261614	0
1261728	23
1261833	1
1261867	8
1261936	0
1262021	0
1262065	3
1262116	1
1262142	1
1262161	6
1262278	0
1262306	0
1262435	2
1262561	31
1262678	16
1262702	0
1262732	30
1262767	169
1263092	0
1263293	1
1263311	0
1263362	0
1263413	4
1263456	6
1263473	0
1263486	1
1263493	7
1263545	0
1263673	3
1263715	25
1263768	6
1263844	9
1263882	0
1263906	0
1263919	1
1264020	42
1264206	0
1264342	44
1264385	1
1264459	46
1264467	12
1264496	0
1264503	0
1264572	0
1264596	0
1264619	8
1264800	5
1264836	0
1264950	49
1265003	12
1265319	23
1265362	7
1265481	13
1265502	0
1265566	4
1265594	0
1265601	1
1265634	38
1265714	0
1265727	1
1265925	21
1265985	0
1266003	0
1266133	0
1266140	0
1266273	22
1266314	0
1266483	18
1266493	60
1266497	1
1266629	8
1266653	0
1266694	0
1266763	0
1266793	10
1266841	13
1266858	0
1266872	8
1266924	0
1266983	4
1266986	5
1266996	20
1267003	16
1267037	33
1267046	2
1267090	23
1267114	2
1267129	1
1267196	0
1267254	0
1267268	0
1267323	3
1267364	9
1267499	0
1267615	0
1267673	0
1267809	42
1267872	0
1267936	0
1267976	2
1267997	0
1268024	6
1268086	14
1268443	2
1268445	9
1268547	0
1268580	9
1268612	27
1268625	12
1268646	0
1268688	0
1268703	0
1268721	1
1268789	58
1268826	2
1268921	17
1268988	0
1269026	40
1269041	50
1269054	1
1269093	0
1269104	17
1269140	0
1269225	0
1269321	5
1269392	5
1269459	72
1269574	39
1269652	4
1269702	0
1269953	3
1269969	21
1269975	26
1270022	0
1270060	47
1270198	10
1270222	0
1270231	0
1270316	15
1270388	0
1270426	9
1270454	84
1270581	2
1270733	8
1270736	9
1270745	146
1270766	6
1270799	10
1270827	26
1271024	27
1271147	3
1271160	18
1271180	8
1271234	0
1271360	5
1271432	1
1271492	3
1271577	24
1271626	5
1271648	27
1271821	0
1271831	37
1271862	40
1271911	0
1271971	8
1272098	0
1272117	11
1272184	7
1272197	0
1272205	15
1272240	0
1272250	0
1272323	69
1272327	107
1272352	31
1272357	24
1272366	17
1272643	0
1272728	21
1272926	1
1273059	2
1273086	0
1273099	6
1273141	20
1273165	0
1273172	28
1273196	0
1273330	0
1273351	0
1273365	0
1273424	103
1273436	6
1273522	0
1273566	1
1273680	21
1273721	76
1273774	115
1273805	0
1273814	0
1273838	7
1273944	0
1274066	4
1274072	21
1274089	120
1274093	66
1274148	24
1274156	3
1274253	40
1274264	24
1274299	8
1274332	20
1274534	0
1274829	16
1274999	48
1275082	5
1275085	57
1275179	0
1275302	1
1275305	21
1275328	0
1275432	0
1275512	0
1275553	2
1275557	63
1275559	185
1275563	35
1275566	15
1275577	6
1275581	9
1275662	0
1275685	3
1275690	23
1275853	29
1275931	40
1275969	98
1275971	3
1275986	17
1276009	34
1276023	49
1276034	1
1276132	2
1276190	0
1276357	0
1276365	0
1276401	9
1276502	3
1276527	7
1276549	0
1276597	2
1276626	4
1276642	27
1276658	1
1276681	17
1276709	2
1276746	1
1276779	0
1276803	0
1277042	6
1277069	38
1277225	0
1277276	35
1277424	93
1277623	29
1277681	2
1277714	8
1277773	3
1277831	0
1277846	11
1277849	10
1277871	0
1277875	11
1277987	7
1278002	0
1278032	0
1278119	62
1278185	2
1278286	11
1278454	6
1278475	10
1278503	3
1278520	56
1278534	4
1278548	0
1278555	40
1278658	18
1278665	57
1278727	8
1278736	45
1278748	25
1278823	0
1278902	10
1278910	16
1279059	36
1279075	0
1279176	73
1279267	0
1279450	7
1279461	68
1279465	98
1279522	30
1279572	2
1279633	46
1279646	14
1279650	12
1279657	4
1279679	0
1279824	0
1279840	1
1279948	19
1279999	17
1280063	4
1280076	0
1280095	1
1280161	16
1280165	0
1280220	6
1280237	0
1280327	0
1280351	15
1280355	100
1280363	17
1280421	31
1280483	0
1280619	35
1280654	4
1280674	0
1280720	0
1280740	0
1280839	0
1280862	0
1280903	6
1280959	8
1280969	44
1281040	24
1281052	3
1281080	20
1281089	3
1281116	26
1281141	0
1281152	3
1281173	2
1281190	0
1281378	0
1281422	69
1281471	18
1281508	60
1281545	0
1281573	20
1281579	5
1281668	39
1281752	0
1281791	0
1281849	82
1281851	5
1281868	51
1281875	4
1281896	7
1282023	1
1282034	1
1282145	76
1282221	0
1282299	43
1282460	0
1282488	0
1282499	0
1282532	69
1282534	40
1282599	1
1282667	6
1282675	0
1282731	4
1282791	105
1282795	83
1282808	0
1283006	73
1283022	2
1283036	18
1283062	60
1283172	4
1283326	0
1283443	1
1283580	0
1283651	0
1283657	7
1283970	0
1284006	0
1284223	0
1284298	0
1284344	0
1284358	0
1284430	0
1284514	3
1284556	0
1284616	0
1284792	0
1284801	0
1284805	16
1284881	8
1284906	3
1284947	0
1284958	46
1284964	3
1285041	0
1285055	0
1285136	0
1285174	0
1285216	0
1285258	0
1285264	0
1285270	0
1285309	0
1285336	0
1285385	0
1285405	0
1285475	0
1285525	0
1285573	0
1285592	0
1285644	0
1285654	0
1285730	0
1285756	0
1285759	0
1285899	0
1285907	0
1285961	0
1286027	0
1286182	0
1286206	0
1286257	4
1286290	0
1286312	0
1286345	0
1286352	0
1286363	0
1286379	0
1286396	0
1286418	45
1286448	6
1286459	0
1286468	0
1286492	24
1286562	0
1286573	13
1286584	0
1286586	3
1286710	26
1286818	32
1286852	1
1286946	2
1287023	0
1287068	3
1287089	5
1287110	0
1287117	23
1287182	0
1287262	2
1287341	110
1287433	1
1287468	91
1287549	26
1287594	10
1287624	0
1287666	39
1287672	44
1287693	1
1287699	16
1287726	4
1287807	5
1287903	38
1288014	7
1288023	0
1288107	3
1288179	0
1288190	0
1288215	7
1288265	0
1288271	0
1288317	8
1288325	4
1288350	11
1288362	0
1288496	12
1288502	41
1288597	5
1288649	1
1288767	0
1288812	3
1288989	64
1289058	6
1289157	0
1289163	0
1289187	5
1289196	0
1289301	6
1289373	10
1289417	0
1289429	0
1289505	0
1289542	0
1289626	0
1289697	0
1289720	0
1289726	0
1289736	22
1289907	3
1290000	1
1290012	0
1290072	0
1290074	30
1290170	0
1290257	63
1290312	10
1290320	0
1290390	0
1290422	27
1290449	19
1290459	0
1290507	0
1290591	0
1290630	10
1290643	18
1290645	138
1290733	0
1290759	21
1290813	0
1290881	0
1290898	15
1290930	3
1290957	21
1290974	0
1291026	22
1291129	11
1291181	15
1291223	0
1291235	28
1291318	3
1291357	0
1291367	15
1291370	4
1291385	27
1291391	1
1291545	36
1291607	16
1291676	1
1291757	21
1291769	22
1291814	2
1291877	0
1291895	95
1291949	30
1292063	129
1292081	0
1292100	22
1292111	0
1292135	10
1292246	8
1292324	30
1292402	2
1292411	52
1292435	0
1292447	13
1292465	0
1292503	1
1292543	10
1292575	5
1292626	0
1292822	5
1292833	2
1292915	3
1292927	0
1292971	9
1292988	0
1293010	46
1293019	37
1293079	0
1293108	36
1293124	23
1293247	0
1293253	6
1293323	0
1293369	0
1293456	6
1293498	0
1293504	4
1293543	0
1293675	15
1293731	0
1293747	21
1293782	0
1293807	38
1293878	28
1293888	0
1293931	4
1293969	13
1293972	28
1294022	0
1294059	9
1294074	7
1294083	9
1294149	35
1294387	10
1294399	22
1294523	15
1294627	6
1294698	2
1294902	9
1295048	0
1295132	2
1295308	30
1295384	19
1295466	26
1295649	0
1295698	0
1295787	12
1295944	24
1296057	5
1296087	0
1296129	1
1296143	1
1296150	0
1296222	0
1296276	0
1296312	0
1296532	0
1296595	0
1296646	0
1296684	0
1296699	0
1296715	0
1296773	0
1296889	0
1296965	0
1296969	0
1297160	0
1297240	0
1297430	0
1297538	0
1297555	0
1297583	0
1297645	0
1297725	0
1297802	0
1297926	0
1298062	0
1298093	6
1298136	0
1298175	3
1298347	0
1298467	0
1298483	1
1298531	0
1298591	0
1298627	1
1298663	0
1298705	0
1298708	56
1298770	0
1298793	24
1298927	0
1298978	0
1299027	10
1299127	39
1299138	0
1299169	23
1299271	12
1299358	2
1299391	44
1299400	62
1299529	10
1299697	0
1299738	0
1299741	18
1299758	3
1299828	0
1299854	36
1299870	2
1299945	1
1300202	0
1300219	18
1300224	0
1300235	5
1300258	0
1300297	0
1300390	0
1300507	0
1300564	0
1300714	0
1300732	0
1300770	0
1300806	0
1300849	0
1300960	0
1300974	0
1301125	0
1301218	48
1301273	0
1301329	6
1301462	82
1301464	14
1301589	51
1301598	0
1301663	1
1301750	4
1301761	27
1301820	0
1301879	0
1301886	1
1301968	13
1301971	36
1301997	7
1302007	15
1302049	5
1302076	1
1302245	0
1302338	1
1302424	25
1302502	3
1302611	0
1302626	0
1302691	38
1302762	4
1302789	11
1302847	8
1302859	0
1302908	58
1302927	0
1302929	0
1302949	0
1302985	0
1303021	0
1303072	0
1303191	0
1303208	0
1303225	0
1303245	0
1303276	0
1303299	0
1303301	0
1303366	0
1303434	0
1303452	0
1303626	0
1303700	0
1303735	0
1303751	0
1303756	0
1303793	0
1303875	0
1304091	0
1304127	0
1304131	0
1304312	0
1304475	0
1304585	0
1304610	0
1304664	0
1304731	0
1304747	0
1304761	0
1304775	0
1304921	0
1304933	0
1305063	0
1305104	0
1305119	0
1305131	0
1305189	0
1305241	0
1305479	0
1305486	24
1305504	16
1305566	10
1305628	1
1305675	6
1305678	9
1305720	16
1305804	43
1305872	9
1305875	102
1305885	4
1305901	3
1305971	1
1306008	0
1306028	12
1306042	0
1306090	0
1306126	0
1306149	0
1306188	1
1306208	10
1306210	16
1306299	7
1306363	58
1306420	9
1306445	21
1306555	12
1306559	12
1306775	1
1306780	9
1306856	0
1306934	6
1307001	0
1307302	35
1307382	11
1307448	0
1307564	2
1307585	0
1307726	4
1307759	0
1307830	1
1307897	0
1307903	1
1308047	0
1308098	8
1308117	0
1308159	0
1308183	0
1308218	0
1308255	2
1308316	7
1308374	0
1308382	15
1308431	27
1308433	0
1308454	0
1308482	0
1308592	3
1308594	5
1308666	16
1308676	1
1308706	0
1308742	1
1308789	0
1308808	45
1308828	30
1308836	6
1308844	11
1308855	0
1308887	2
1308900	4
1308903	0
1308909	0
1308975	5
1308981	7
1309016	0
1309088	0
1309109	0
1309111	0
1309171	0
1309178	0
1309211	0
1309534	0
1309562	0
1309597	0
1309638	0
1309723	0
1309732	6
1309819	1
1309930	0
1309970	1
1310024	3
1310050	0
1310096	0
1310099	0
1310141	0
1310151	8
1310203	0
1310263	17
1310281	5
1310285	3
1310368	4
1310455	0
1310529	0
1310698	0
1310780	11
1310806	5
1310902	19
1310939	1
1311284	8
1311366	0
1311386	5
1311452	15
1311455	5
1311485	8
1311519	0
1311633	0
1311670	6
1311673	4
1311719	17
1311726	0
1311744	51
1311786	2
1311892	16
1312141	2
1312162	14
1312184	0
1312198	0
1312282	93
1312287	6
1312348	0
1312367	3
1312595	35
1312610	0
1312632	0
1312732	29
1312797	4
1312801	23
1312843	9
1312979	0
1313061	3
1313189	5
1313249	25
1313251	2
1313317	0
1313463	6
1313468	6
1313483	0
1313495	0
1313529	0
1313563	0
1313592	3
1313633	8
1313644	0
1313647	0
1313652	0
1313680	44
1313714	1
1313729	55
1313763	0
1313828	0
1313884	72
1313887	136
1313921	0
1314048	0
1314107	64
1314127	10
1314169	6
1314189	11
1314217	117
1314356	0
1314405	0
1314488	0
1314570	0
1314607	22
1314703	0
1314724	21
1314921	0
1314973	0
1314987	25
1315022	0
1315095	9
1315112	6
1315176	0
1315195	0
1315306	0
1315400	2
1315452	0
1315509	0
1315573	1
1315580	61
1315710	0
1315847	0
1315898	1
1315920	25
1315999	0
1316002	67
1316053	23
1316074	3
1316099	0
1316122	0
1316164	15
1316311	0
1316528	6
1316560	11
1316702	0
1316797	0
1316865	0
1316873	14
1316877	0
1316884	2
1316906	2
1316995	22
1317102	1
1317115	51
1317139	0
1317221	0
1317242	0
1317447	22
1317565	34
1317585	0
1317803	2
1317853	0
1317881	0
1317916	0
1317930	13
1318078	0
1318096	0
1318286	0
1318312	10
1318492	25
1318546	8
1318562	12
1318654	0
1318705	14
1318774	0
1318822	62
1318905	0
1318969	20
1319121	0
1319244	17
1319271	5
1319297	0
1319404	100
1319469	0
1319511	0
1319587	0
1319599	0
1319608	0
1319625	0
1319655	0
1319774	0
1319836	29
1319895	11
1319897	22
1320066	4
1320179	25
1320181	0
1320196	3
1320206	3
1320236	0
1320283	0
1320299	5
1320331	94
1320335	31
1320353	0
1320372	0
1320382	14
1320414	2
1320611	1
1320648	2
1320665	3
1320757	12
1320760	6
1320766	0
1320823	0
1320912	19
1320915	11
1320952	0
1320962	12
1320965	0
1320972	0
1321035	12
1321131	12
1321136	9
1321167	0
1321233	0
1321251	8
1321258	0
1321266	44
1321274	25
1321289	46
1321295	10
1321310	73
1321391	0
1321494	0
1321557	0
1321690	0
1321698	0
1321748	3
1321783	14
1321816	0
1321843	3
1321846	1
1321897	0
1321910	21
1321919	4
1322070	0
1322090	0
1322104	0
1322190	0
1322196	0
1322252	0
1322265	0
1322276	0
1322285	7
1322577	0
1322597	0
1322601	0
1322663	2
1322711	0
1322749	0
1322759	1
1322915	0
1323095	2
1323166	0
1323195	0
1323208	5
1323256	0
1323283	0
1323444	0
1323523	0
1323748	1
1323758	0
1323850	1
1323873	0
1323887	0
1323917	0
1323920	1
1323931	0
1323999	21
1324013	8
1324040	6
1324119	0
1324154	4
1324266	1
1324353	4
1324500	0
1324532	0
1324539	3
1324565	4
1324671	54
1324740	1
1324785	44
1324798	0
1324841	30
1324913	10
1324956	2
1324983	2
1324990	0
1325011	69
1325013	1
1325041	0
1325198	0
1325242	3
1325355	0
1325388	0
1325412	0
1325418	4
1325457	18
1325526	39
1325548	0
1325653	20
1325665	0
1325690	8
1325700	14
1325705	6
1325730	2
1325778	18
1325816	1
1325824	1
1325923	0
1326016	32
1326104	2
1326119	4
1326121	2
1326141	0
1326216	33
1326281	3
1326395	199
1326470	1
1326512	2
1326536	3
1326547	14
1326569	0
1326594	1
1326667	25
1326757	8
1326795	1
1326812	0
1326863	10
1326888	67
1326926	8
1327013	52
1327022	36
1327105	89
1327255	0
1327279	9
1327295	109
1327436	79
1327445	124
1327525	77
1327530	7
1327552	0
1327583	0
1327598	0
1327657	2
1327696	2
1327791	0
1327798	0
1327867	0
1327917	2
1328046	0
1328118	0
1328124	1
1328212	24
1328309	0
1328391	0
1328436	2
1328445	0
1328462	0
1328634	0
1328724	6
1328809	0
1328962	0
1328997	4
1329324	0
1329327	2
1329447	71
1329798	0
1329921	0
1329945	0
1330059	0
1330199	0
1330213	0
1330229	0
1330235	0
1330245	0
1330250	4
1330254	2
1330359	0
1330397	0
1330461	0
1330488	3
1330590	0
1330608	0
1330671	0
1330701	0
1330716	0
1330755	0
1330842	19
1331004	0
1331176	0
1331182	0
1331207	0
1331222	0
1331276	0
1331314	0
1331505	0
1331558	8
1331633	0
1331657	0
1331687	8
1331706	0
1331726	0
1331769	0
1331797	0
1331816	0
1331828	5
1331872	0
1331888	12
1331912	21
1331918	1
1332065	2
1332117	3
1332146	7
1332169	9
1332174	1
1332506	0
1332807	0
1332918	7
1332945	0
1332968	3
1332972	8
1332976	1
1332985	2
1333058	11
1333093	1
1333099	0
1333176	0
1333302	11
1333320	0
1333610	14
1333643	4
1333645	18
1333889	10
1333929	2
1333948	3
1334099	3
1334116	18
1334171	3
1334270	23
1334362	0
1334492	0
1334578	0
1334727	1
1334912	3
1334924	59
1334927	55
1334949	31
1334993	16
1335006	68
1335026	26
1335090	0
1335099	3
1335164	0
1335173	16
1335219	0
1335260	55
1335422	8
1335503	0
1335599	2
1335715	3
1335787	2
1335844	0
1335886	0
1336026	0
1336166	0
1336205	0
1336337	1
1336408	0
1336427	0
1336442	2
1336563	0
1336622	0
1336650	0
1336808	0
1336859	0
1336949	0
1337040	0
1337060	0
1337064	0
1337098	0
1337152	0
1337157	4
1337224	0
1337234	0
1337241	0
1337255	10
1337271	0
1337293	0
1337323	1
1337377	1
1337415	21
1337494	22
1337529	0
1337586	0
1337623	0
1337873	9
1337919	8
1337939	0
1337973	1
1338069	0
1338121	4
1338209	7
1338223	10
1338332	18
1338530	0
1338557	166
1338568	24
1338697	30
1338700	3
1338709	9
1338794	0
1338813	0
1338928	23
1338952	0
1338968	1
1339027	15
1339077	7
1339089	12
1339192	59
1339267	5
1339306	16
1339343	1
1339353	67
1339374	3
1339403	33
1339530	34
1339571	24
1339646	0
1339658	28
1339719	11
1339775	0
1339817	1
1340498	28
1340528	0
1340553	45
1340596	25
1340625	40
1340631	52
1340634	25
1340679	1
1340825	1
1340917	19
1340959	3
1340982	17
1340988	0
1341024	94
1341173	0
1341188	0
1341204	0
1341324	8
1341365	21
1341464	0
1341574	15
1341721	2
1341731	3
1341767	2
1341839	13
1342028	0
1342128	47
1342130	19
1342168	29
1342267	7
1342280	22
1342352	23
1342424	0
1342466	0
1342593	6
1342675	4
1342683	3
1342703	6
1342713	21
1342732	27
1342867	24
1342883	35
1342891	0
1342996	0
1343007	10
1343011	16
1343114	11
1343146	18
1343347	7
1343374	0
1343414	37
1343446	23
1343495	0
1343534	50
1343536	102
1343633	2
1343657	0
1343701	0
1343716	17
1343728	17
1343749	4
1343858	31
1343882	3
1343959	48
1344018	0
1344021	27
1344025	33
1344031	0
1344083	2
1344118	103
1344173	56
1344181	8
1344223	14
1344394	0
1344613	0
1344692	0
1344696	0
1344715	0
1344748	0
1344804	0
1344919	0
1344928	0
1344968	0
1345136	0
1345178	9
1345211	0
1345254	60
1345259	0
1345430	0
1345505	0
1345589	0
1345615	0
1345629	0
1345666	0
1345699	0
1345711	0
1345875	0
1345911	0
1345939	0
1345995	0
1346172	0
1346212	0
1346226	0
1346316	0
1346328	7
1346473	0
1346480	0
1346554	0
1346567	0
1346758	0
1346817	0
1346894	29
1346898	62
1346943	20
1347122	16
1347362	3
1347462	35
1347499	0
1347598	3
1347638	76
1347725	1
1347747	13
1347778	37
1347900	1
1347942	3
1348044	19
1348199	33
1348201	21
1348272	34
1348357	40
1348641	7
1348677	8
1348690	0
1348712	0
1348724	4
1348745	1
1348770	1
1348804	29
1348956	0
1348990	2
1349027	4
1349080	0
1349112	18
1349120	0
1349146	13
1349208	4
1349242	6
1349249	0
1349335	128
1349347	37
1349350	7
1349515	1
1349560	49
1349571	0
1349590	2
1349652	16
1349703	0
1349722	2
1349777	58
1349840	0
1349947	104
1350070	178
1350088	50
1350104	0
1350156	18
1350220	22
1350241	9
1350303	0
1350373	8
1350402	124
1350437	0
1350466	1
1350521	0
1350549	0
1350583	0
1350805	30
1350907	34
1350925	1
1350950	0
1351015	106
1351042	48
1351046	55
1351069	153
1351078	25
1351081	11
1351090	0
1351129	0
1351154	0
1351177	0
1351188	2
1351246	0
1351273	0
1351362	6
1351539	0
1351740	1
1351745	0
1351751	2
1351778	0
1351891	1
1351916	0
1352221	0
1352478	0
1352642	0
1352733	0
1352763	0
1352786	0
1352834	0
1352859	0
1352926	0
1352937	0
1353049	0
1353056	0
1353078	0
1353084	0
1353145	0
1353181	31
1353236	0
1353358	9
1353416	0
1353511	6
1353594	0
1353603	8
1353633	13
1353700	11
1353768	13
1353776	0
1353793	0
1353889	46
1353980	71
1354035	14
1354073	47
1354182	0
1354192	0
1354223	0
1354356	0
1354385	0
1354467	0
1354470	3
1354474	39
1354505	0
1354523	12
1354550	169
1354572	24
1354598	0
1354661	0
1354685	1
1354786	66
1354791	0
1354805	0
1354843	0
1354852	1
1354866	2
1354942	0
1354978	44
1354984	19
1355014	0
1355112	0
1355132	18
1355195	2
1355284	22
1355291	0
1355369	45
1355374	32
1355405	0
1355500	18
1355519	0
1355581	19
1355585	31
1355608	13
1355624	0
1355639	0
1355667	14
1355679	0
1355786	8
1355830	0
1355870	8
1355876	0
1355902	0
1355953	0
1355972	0
1355998	0
1356025	0
1356051	0
1356091	8
1356136	0
1356138	0
1356160	5
1356181	1
1356199	5
1356203	9
1356229	3
1356234	0
1356299	0
1356336	0
1356360	0
1356442	0
1356465	0
1356552	4
1356565	0
1356579	0
1356616	0
1356649	0
1356660	8
1356697	4
1356822	6
1357054	0
1357064	0
1357150	0
1357399	0
1357428	7
1357463	1
1357474	11
1357518	0
1357650	13
1357668	0
1357682	0
1357766	0
1357783	9
1357802	0
1357850	0
1357918	10
1358111	8
1358345	0
1358513	7
1358544	0
1358546	36
1358577	0
1358625	0
1358668	0
1358729	7
1358819	0
1358888	3
1358895	0
1358906	0
1358975	8
1359015	0
1359152	0
1359209	0
1359237	0
1359255	0
1359294	0
1359316	1
1359389	1
1359457	0
1359462	14
1359468	1
1359479	0
1359488	24
1359503	0
1359521	0
1359530	0
1359553	31
1359623	2
1359643	0
1359674	0
1359698	19
1359718	22
1359755	47
1359805	2
1359854	9
1360001	10
1360061	1
1360087	0
1360114	27
1360126	1
1360132	7
1360162	1
1360221	1
1360342	3
1360428	0
1360513	0
1360665	0
1360790	4
1360843	0
1360989	0
1360996	0
1361009	0
1361065	0
1361274	0
1361383	8
1361536	3
1361548	0
1361576	6
1361617	15
1361641	4
1361710	0
1361798	1
1361853	0
1362083	0
1362160	6
1362333	16
1362483	0
1362572	41
1362778	4
1362811	10
1362847	0
1362855	0
1362898	2
1362974	0
1362984	0
1363000	1
1363078	0
1363096	12
1363376	0
1363379	10
1363385	0
1363510	6
1363583	4
1363717	18
1363752	1
1363762	52
1363820	0
1363869	31
1363886	0
1363958	0
1364031	0
1364094	50
1364194	170
1364274	0
1364324	0
1364344	0
1364350	11
1364359	0
1364382	14
1364384	1
1364393	0
1364401	0
1364411	32
1364451	13
1364497	26
1364526	0
1364630	0
1364704	0
1364716	0
1364769	0
1364797	0
1364825	0
1364894	0
1364905	0
1364947	0
1365049	0
1365092	0
1365096	0
1365104	0
1365133	0
1365195	21
1365227	0
1365266	0
1365303	30
1365314	0
1365328	11
1365654	0
1365694	39
1365812	0
1365886	3
1365889	48
1365925	5
1366115	0
1366329	0
1366412	0
1366438	0
1366494	0
1366670	0
1366866	0
1366918	0
1366947	0
1367035	0
1367052	0
1367095	0
1367110	0
1367226	0
1367265	0
1367329	0
1367383	0
1367403	0
1367458	0
1367465	0
1367595	0
1367620	0
1367683	0
1367722	0
1367813	0
1367862	13
1367898	51
1368198	7
1368244	10
1368291	14
1368465	0
1368480	1
1368594	9
1368732	0
1368743	3
1368935	25
1369060	24
1369438	2
1369493	47
1369534	69
1369583	34
1369621	27
1369660	3
1369742	0
1369799	0
1370062	11
1370070	0
1370102	14
1370134	2
1370212	0
1370415	2
1370461	1
1370535	0
1370565	0
1370572	0
1370700	15
1370865	0
1370877	1
1371026	15
1371045	24
1371077	69
1371157	12
1371179	0
1371231	12
1371237	57
1371429	0
1371477	9
1371513	24
1371538	34
1371549	7
1371625	7
1371706	8
1371709	4
1371784	50
1371860	0
1371909	0
1372270	0
1372356	0
1372415	0
1372448	0
1372463	0
1372553	0
1372570	0
1372622	0
1372640	0
1372777	0
1372869	0
1372890	0
1372941	0
1372955	11
1373055	18
1373078	0
1373383	0
1373403	7
1373416	16
1373434	25
1373489	0
1373497	3
1373572	15
1373623	61
1373698	5
1373842	0
1373916	0
1373921	2
1373925	0
1373988	13
1374023	3
1374057	2
1374090	2
1374135	0
1374238	10
1374248	0
1374273	7
1374283	12
1374287	0
1374325	0
1374449	21
1374509	29
1374617	2
1374662	0
1374715	0
1374740	0
1374839	28
1374920	53
1374924	49
1374945	90
1375027	11
1375039	16
1375162	22
1375769	3
1375848	0
1375998	0
1376004	28
1376152	42
1376186	0
1376231	1
1376237	7
1376244	0
1376267	23
1376318	2
1376468	0
1376476	3
1376480	1
1376495	0
1376498	13
1376519	1
1376540	1
1376545	17
1376555	9
1376585	0
1376600	5
1376627	0
1376639	0
1376651	25
1376663	0
1376678	1
1376844	2
1376902	19
1376916	26
1376987	5
1377099	16
1377108	14
1377135	0
1377139	0
1377329	0
1377381	0
1377441	0
1377448	1
1377552	0
1377573	9
1377616	0
1377641	1
1377762	0
1377787	0
1377913	0
1377959	0
1377979	0
1377982	0
1377998	0
1378014	0
1378018	0
1378084	0
1378098	0
1378122	13
1378204	1
1378225	0
1378239	1
1378261	0
1378413	0
1378420	0
1378499	10
1378535	0
1378545	1
1378670	0
1378715	0
1378742	0
1378759	0
1378808	6
1378977	0
1379059	0
1379071	0
1379085	0
1379146	0
1379170	0
1379243	0
1379258	0
1379314	0
1379341	6
1379343	21
1379350	36
1379353	1
1379377	0
1379398	0
1379478	0
1379528	2
1379662	0
1379713	0
1379882	7
1379915	0
1380017	0
1380125	0
1380165	0
1380281	0
1380311	0
1380411	1
1380502	0
1380517	0
1380604	0
1380630	0
1380683	0
1380726	0
1380796	0
1380833	0
1380854	0
1380892	0
1380942	0
1380951	0
1380959	0
1381244	0
1381257	0
1381306	0
1381314	0
1381356	0
1381391	14
1381528	9
1381547	0
1381575	12
1381630	0
1381644	27
1381650	0
1381658	0
1381708	0
1381726	0
1381771	0
1381805	0
1381869	0
1381890	61
1381949	1
1381979	0
1381995	0
1382024	0
1382072	9
1382106	5
1382122	0
1382201	0
1382255	3
1382320	0
1382369	2
1382410	1
1382430	0
1382462	0
1382477	15
1382504	8
1382547	0
1382560	0
1382653	4
1382675	2
1382714	0
1382764	0
1382791	0
1382894	4
1382900	2
1382930	13
1383094	0
1383106	0
1383118	8
1383131	76
1383177	3
1383202	0
1383227	0
1383248	0
1383273	0
1383795	0
1384038	0
1384283	0
1384425	41
1384571	3
1384648	0
1384661	0
1384683	10
1384745	6
1384782	25
1384854	42
1384880	0
1384892	0
1384970	9
1385030	0
1385042	11
1385391	0
1385513	35
1385564	0
1385598	26
1385738	0
1385838	13
1385921	10
1386033	0
1386124	26
1386126	9
1386245	14
1386274	11
1386424	20
1386499	26
1386543	12
1386599	20
1386676	14
1386803	3
1386842	0
1387013	32
1387034	4
1387107	1
1387176	5
1387178	0
1387212	5
1387226	26
1387559	0
1387819	12
1387856	2
1387891	1
1387992	0
1388046	0
1388139	0
1388171	38
1388340	0
1388349	0
1388372	70
1388417	2
1388422	12
1388443	15
1388485	0
1388639	59
1388669	0
1388676	0
1388685	0
1388692	0
1388719	13
1388782	0
1388794	2
1388855	36
1388867	12
1388919	0
1388965	14
1388994	27
1389086	43
1389137	0
1389164	0
1389204	9
1389250	0
1389262	0
1389266	0
1389272	0
1389278	0
1389287	8
1389304	0
1389495	0
1389574	0
1389685	0
1389688	0
1389751	0
1389891	0
1389904	0
1390020	0
1390162	0
1390168	0
1390189	0
1390210	0
1390432	0
1390660	0
1390726	0
1390765	0
1390771	0
1390822	0
1390966	0
1390984	0
1391050	0
1391296	0
1391320	0
1391392	0
1391554	0
1391565	0
1391611	0
1391693	0
1391701	0
1391725	0
1391767	0
1391894	0
1391923	0
1392004	0
1392118	0
1392199	0
1392348	0
1392361	0
1392517	0
1392565	0
1392648	0
1392747	0
1392893	0
1392940	0
1393003	0
1393047	0
1393086	7
1393149	0
1393156	0
1393201	0
1393224	0
1393283	1
1393340	2
1393405	73
1393434	0
1393520	4
1393593	7
1393692	9
1393710	2
1393764	0
1393816	184
1393839	0
1394020	4
1394055	0
1394085	26
1394111	0
1394161	0
1394184	46
1394190	0
1394198	0
1394221	17
1394297	0
1394330	3
1394341	0
1394371	31
1394383	0
1394443	0
1394462	15
1394556	46
1394579	0
1394758	0
1394774	24
1394852	12
1394910	0
1394919	33
1394935	1
1395020	0
1395070	18
1395197	6
1395245	12
1395302	0
1395359	44
1395498	0
1395522	0
1395608	0
1395709	29
1395718	10
1395894	4
1395920	17
1395922	0
1395933	74
1396076	0
1396082	40
1396149	1
1396303	22
1396320	0
1396377	0
1396422	0
1396433	6
1396440	11
1396475	28
1396529	0
1396597	0
1396734	22
1396876	8
1396926	95
1396965	7
1396999	0
1397078	17
1397206	2
1397343	64
1397392	0
1397434	2
1397508	8
1397562	4
1397648	0
1397677	2
1397781	0
1397790	3
1397856	0
1397865	0
1397925	0
1397984	0
1397994	2
1397996	0
1398054	0
1398090	0
1398099	0
1398105	4
1398146	0
1398212	0
1398249	33
1398385	0
1398548	1
1398648	0
1398671	1
1398693	0
1398720	0
1398801	3
1398815	4
1398867	0
1398936	0
1399008	0
1399027	0
1399087	0
1399148	1
1399179	0
1399218	0
1399303	1
1399390	13
1399447	20
1399451	18
1399470	9
1399474	16
1399570	13
1399799	5
1399913	0
1399939	0
1399960	15
1399991	0
1400072	0
1400089	0
1400101	3
1400285	26
1400294	3
1400324	0
1400339	15
1400401	23
1400406	35
1400454	10
1400534	41
1400597	0
1400626	0
1400653	0
1400666	6
1400676	0
1400881	0
1400931	0
1400944	0
1400948	2
1400975	7
1400979	8
1401030	0
1401079	0
1401094	0
1401218	43
1401370	2
1401389	0
1401493	0
1401513	0
1401516	1
1401571	0
1401602	0
1401631	0
1401790	0
1401805	0
1401817	0
1401887	0
1401903	0
1401915	0
1401946	0
1401982	0
1402006	0
1402015	0
1402093	0
1402095	0
1402105	0
1402171	0
1402195	0
1402199	0
1402340	0
1402348	0
1402411	0
1402427	0
1402447	0
1402531	0
1402588	0
1402639	0
1402699	0
1402708	1
1402813	0
1402970	15
1403056	0
1403199	3
1403232	1
1403238	6
1403311	0
1403336	0
1403351	0
1403383	0
1403435	37
1403627	0
1403657	0
1403854	6
1403911	1
1403959	0
1404023	6
1404146	11
1404181	43
1404386	2
1404390	3
1404470	30
1404473	12
1404479	0
1404539	12
1404598	0
1404614	0
1404620	0
1404636	0
1404639	0
1404811	0
1404904	0
1404924	2
1404949	0
1404968	6
1405068	0
1405182	0
1405373	0
1405602	3
1405606	18
1405624	29
1405708	0
1405753	16
1405871	0
1406008	0
1406084	2
1406102	0
1406277	9
1406303	0
1406339	24
1406346	10
1406350	65
1406352	16
1406373	18
1406458	0
1406500	0
1406514	21
1406598	33
1406631	0
1406675	6
1406720	1
1406818	0
1406884	22
1406910	6
1407023	0
1407060	0
1407144	28
1407266	6
1407350	0
1407365	1
1407379	0
1407475	2
1407684	7
1407816	0
1407830	0
1407976	0
1408109	0
1408135	0
1408146	0
1408166	2
1408178	0
1408190	6
1408284	0
1408297	0
1408318	0
1408325	0
1408371	0
1408410	0
1408418	0
1408542	0
1408553	5
1408579	0
1408606	0
1408701	0
1408775	7
1408797	0
1408825	5
1408843	0
1408870	92
1408907	0
1408939	0
1409020	26
1409044	0
1409096	3
1409119	0
1409173	29
1409212	35
1409233	13
1409309	0
1409359	0
1409438	0
1409444	11
1409460	0
1409491	0
1409505	0
1409542	4
1409551	0
1409596	2
1409692	0
1409740	0
1409761	9
1409807	0
1409861	0
1409872	6
1409907	2
1410073	9
1410076	22
1410308	21
1410323	12
1410384	0
1410389	24
1410425	1
1410445	2
1410530	21
1410572	0
1410713	2
1410924	0
1410979	6
1410988	9
1411098	0
1411116	0
1411234	0
1411284	9
1411325	0
1411340	24
1411349	14
1411372	1
1411423	0
1411434	7
1411443	0
1411539	1
1411586	0
1411640	1
1411742	0
1411888	1
1411965	0
1412095	19
1412099	0
1412115	0
1412125	12
1412338	25
1412358	20
1412373	0
1412528	0
1412585	2
1412612	24
1412679	27
1412820	0
1413091	32
1413107	70
1413215	23
1413233	0
1413242	36
1413348	0
1413360	0
1413364	0
1413372	0
1413376	0
1413407	4
1413538	11
1413649	0
1413674	0
1413741	0
1413759	0
1413944	0
1414030	0
1414119	20
1414171	12
1414184	7
1414306	72
1414351	0
1414366	32
1414385	79
1414387	1
1414512	3
1414520	14
1414554	0
1414635	1
1414720	1
1414723	24
1414766	3
1414840	6
1414946	22
1415062	15
1415203	0
1415251	4
1415266	2
1415271	22
1415305	16
1415331	1
1415386	18
1415602	0
1415755	0
1415800	4
1415883	0
1415900	0
1415955	1
1416039	0
1416057	0
1416075	0
1416083	0
1416138	0
1416147	0
1416166	0
1416188	1
1416338	61
1416394	2
1416452	0
1416482	0
1416671	0
1416707	52
1416710	58
1416746	0
1416831	0
1416853	6
1417052	0
1417113	14
1417122	0
1417130	28
1417140	0
1417189	0
1417204	21
1417237	2
1417287	34
1417344	0
1417391	21
1417402	0
1417417	22
1417438	5
1417471	2
1417535	12
1417753	4
1417789	0
1417917	45
1417981	0
1417998	0
1418018	24
1418035	0
1418079	0
1418205	26
1418223	28
1418250	63
1418386	0
1418433	33
1418439	0
1418528	0
1418546	0
1418568	12
1418586	0
1418610	0
1418679	16
1418686	3
1418745	0
1418793	0
1418829	1
1418844	5
1418944	13
1419009	2
1419021	0
1419049	2
1419292	0
1419345	2
1419375	22
1419392	0
1419402	10
1419420	0
1419469	0
1419502	7
1419608	5
1419710	5
1419786	2
1419793	23
1419968	0
1419986	1
1419998	23
1420025	11
1420038	28
1420281	1
1420294	0
1420303	1
1420393	0
1420417	0
1420435	4
1420438	4
1420550	0
1420562	0
1420616	0
1420685	0
1420744	0
1420800	5
1420803	0
1420834	0
1420864	0
1420920	0
1420931	0
1420972	1
1420983	0
1421042	0
1421095	8
1421133	0
1421233	12
1421278	1
1421325	0
1421359	0
1421434	10
1421499	0
1421515	9
1421565	0
1421571	0
1421803	0
1421923	0
1422078	0
1422314	0
1422363	0
1422415	0
1422421	0
1422472	0
1422500	0
1422573	3
1422605	0
1422683	0
1422740	5
1422762	0
1422798	0
1422849	0
1422865	0
1422900	0
1422946	0
1422970	0
1423026	0
1423030	0
1423055	1
1423099	0
1423218	0
1423271	0
1423384	0
1423413	0
1423539	0
1423547	0
1423827	0
1423892	0
1423959	10
1423961	0
1424019	0
1424061	5
1424088	1
1424110	0
1424128	0
1424165	4
1424198	0
1424211	1
1424469	0
1424500	0
1424604	0
1424837	0
1424879	0
1424895	0
1425038	0
1425105	0
1425239	0
1425297	4
1425342	0
1425350	0
1425366	0
1425410	0
1425445	14
1425516	2
1425706	20
1425721	0
1425773	0
1425851	0
1425864	0
1425898	20
1425937	0
1425962	4
1425988	11
1426056	2
1426080	7
1426091	18
1426095	4
1426122	7
1426228	0
1426347	0
1426381	1
1426420	0
1426465	16
1426512	11
1426526	0
1426557	8
1426730	0
1426845	10
1426855	0
1426874	0
1426905	0
1426966	0
1427045	24
1427186	2
1427202	23
1427251	1
1427260	0
1427326	34
1427450	2
1427567	19
1427663	0
1427675	0
1427960	0
1427969	2
1428019	0
1428066	0
1428138	0
1428232	0
1428426	3
1428597	1
1428845	0
1428903	0
1429075	0
1429081	0
1429212	1
1429332	0
1429384	0
1429401	0
1429658	2
1429670	1
1429683	14
1429735	0
1429784	4
1429920	2
1429997	0
1430040	10
1430086	63
1430100	0
1430136	3
1430254	36
1430258	0
1430296	15
1430374	2
1430413	14
1430431	0
1430495	0
1430511	13
1430661	0
1430674	0
1430697	0
1430715	0
1430730	0
1430773	0
1430803	0
1430917	1
1431031	7
1431035	2
1431079	6
1431151	9
1431191	19
1431283	10
1431305	8
1431338	3
1431466	4
1431597	31
1431641	0
1431699	11
1431775	2
1431895	0
1431933	0
1432014	14
1432125	0
1432230	0
1432257	0
1432320	0
1432344	54
1432428	0
1432572	16
1432618	0
1432708	0
1432735	0
1432771	0
1432788	0
1432838	0
1432867	4
1432980	28
1433028	32
1433278	0
1433308	4
1433327	17
1433330	8
1433346	0
1433469	0
1433494	16
1433549	0
1433616	6
1433620	0
1433791	0
1433825	0
1433925	0
1434104	3
1434202	0
1434213	0
1434222	0
1434283	6
1434347	0
1434377	0
1434396	0
1434462	0
1434513	3
1434529	1
1434550	0
1434592	9
1434857	0
1434961	6
1435061	10
1435068	5
1435096	1
1435139	17
1435192	0
1435372	9
1435465	0
1435600	0
1435602	0
1435741	0
1435772	0
1435775	3
1435827	31
1435858	0
1435951	0
1436013	16
1436019	1
1436027	55
1436043	0
1436102	0
1436120	11
1436158	0
1436180	24
1436235	2
1436271	8
1436357	0
1436380	12
1436383	0
1436410	2
1436495	2
1436569	0
1436618	5
1436750	0
1436803	0
1436859	0
1436914	0
1436927	0
1436938	2
1436979	0
1437053	21
1437089	5
1437113	0
1437154	0
1437255	0
1437266	0
1437293	2
1437313	0
1437338	0
1437348	0
1437369	0
1437394	0
1437456	10
1437687	7
1437819	1
1437840	7
1437894	8
1437912	0
1437922	0
1437928	0
1437932	0
1437944	0
1437953	0
1437960	0
1438023	0
1438229	0
1438235	0
1438298	0
1438345	0
1438515	0
1438593	0
1438629	0
1438757	0
1438905	0
1438923	0
1438983	0
1438988	0
1439060	0
1439132	0
1439138	0
1439195	0
1439244	0
1439501	0
1439540	0
1439588	0
1439633	0
1439658	0
1439698	0
1439797	0
1439895	0
1439912	0
1439952	0
1439966	0
1440077	0
1440091	0
1440156	0
1440181	0
1440256	0
1440312	0
1440335	0
1440357	0
1440514	0
1440605	0
1440659	0
1440684	1
1440691	0
1440708	0
1440730	0
1440755	0
1440825	7
1440835	1
1440920	28
1440942	1
1441003	2
1441046	3
1441074	7
1441086	0
1441108	5
1441122	0
1441161	0
1441246	1
1441294	5
1441414	12
1441432	0
1441500	62
1441519	2
1441567	41
1441653	18
1441672	3
1441720	59
1441736	44
1441738	0
1441746	0
1441799	66
1441808	13
1441821	3
1441838	16
1441879	22
1441882	4
1441945	16
1441966	88
1441978	66
1442101	24
1442197	43
1442206	3
1442260	0
1442272	0
1442275	0
1442342	0
1442381	0
1442398	12
1442424	44
1442454	13
1442464	8
1442549	0
1442722	0
1442735	73
1442737	13
1442766	21
1442890	0
1442930	0
1442950	38
1443030	0
1443058	0
1443116	0
1443124	1
1443191	2
1443256	0
1443271	0
1443403	1
1443438	10
1443489	0
1443542	0
1443572	8
1443701	12
1443789	0
1443822	39
1443840	4
1443957	15
1443980	1
1443997	0
1444070	33
1444158	24
1444174	2
1444189	5
1444191	9
1444241	36
1444245	4
1444304	174
1444321	3
1444335	31
1444391	15
1444425	25
1444526	39
1444542	0
1444607	79
1444643	9
1444856	1
1444860	24
1444868	4
1444911	0
1444936	0
1444946	2
1444950	68
1444969	16
1445029	0
1445083	0
1445165	0
1445192	1
1445241	1
1445243	0
1445310	0
1445335	3
1445397	0
1445434	14
1445506	0
1445521	112
1445533	8
1445786	5
1445927	0
1445941	12
1445947	0
1446091	14
1446129	48
1446169	2
1446185	7
1446251	0
1446263	0
1446309	8
1446323	0
1446371	11
1446517	0
1446525	0
1446615	0
1446648	0
1446681	0
1446690	0
1446699	0
1446718	0
1446804	0
1446877	0
1446880	0
1446967	0
1446979	0
1447122	0
1447138	0
1447216	0
1447306	0
1447308	0
1447327	0
1447330	0
1447369	0
1447396	0
1447409	0
1447579	0
1447631	0
1447663	0
1447666	0
1447675	0
1447737	0
1447758	0
1447858	0
1447882	0
1447894	0
1447958	0
1448053	0
1448078	0
1448081	0
1448145	0
1448238	0
1448269	0
1448345	0
1448366	0
1448432	0
1448587	0
1448662	0
1448737	0
1448820	0
1448848	0
1448873	0
1448973	0
1448990	0
1449027	0
1449075	0
1449087	0
1449130	0
1449170	0
1449203	0
1449246	0
1449252	0
1449270	0
1449298	0
1449409	0
1449415	0
1449608	0
1449689	0
1449706	0
1449765	0
1449876	0
1449912	0
1449948	0
1449984	0
1450056	0
1450150	0
1450177	0
1450191	0
1450204	0
1450290	0
1450342	0
1450366	0
1450394	0
1450398	0
1450443	0
1450446	0
1450681	0
1450702	0
1450757	0
1450816	0
1450837	0
1450987	0
1451009	0
1451046	0
1451122	0
1451196	0
1451253	0
1451257	0
1451312	0
1451324	0
1451333	0
1451541	0
1451552	0
1451580	0
1451676	0
1451692	0
1451754	0
1451772	0
1451783	0
1452114	0
1452163	0
1452235	0
1452350	0
1452364	0
1452507	0
1452517	0
1452539	0
1452598	0
1452614	0
1452759	0
1452782	0
1452833	0
1452893	0
1452937	0
1452951	0
1453000	0
1453036	45
1453040	29
1453054	0
1453094	0
1453175	7
1453218	0
1453230	0
1453245	0
1453356	0
1453386	0
1453886	0
1453895	0
1453915	0
1453939	0
1453943	0
1453963	0
1454161	0
1454193	0
1454388	0
1454543	0
1454554	0
1454617	0
1454843	0
1454868	0
1454894	0
1454946	0
1454962	0
1455073	1
1455090	0
1455193	0
1455228	0
1455243	0
1455264	0
1455301	0
1455361	0
1455409	21
1455418	4
1455446	0
1455470	0
1455891	0
1455893	0
1455900	0
1455963	0
1456054	0
1456094	0
1456119	0
1456172	0
1456217	0
1456238	0
1456388	0
1456412	0
1456431	0
1456473	0
1456671	0
1456731	0
1456750	0
1456755	0
1456796	0
1456902	0
1457040	0
1457087	0
1457110	0
1457118	0
1457204	0
1457238	0
1457295	0
1457421	0
1457625	0
1457662	0
1457675	0
1457749	0
1457757	0
1457801	0
1457806	0
1457985	0
1458068	0
1458183	0
1458215	0
1458307	21
1458367	0
1458433	0
1458487	0
1458519	0
1458613	0
1458772	0
1458831	0
1458914	0
1458979	0
1458982	0
1459150	0
1459166	0
1459235	0
1459275	0
1459351	0
1459401	0
1459492	19
1459495	36
1459513	3
1459531	7
1459543	19
1459546	0
1459556	36
1459566	14
1459577	0
1459630	0
1459659	11
1459667	31
1459701	4
1460001	0
1460044	0
1460072	0
1460201	0
1460315	0
1460385	0
1460580	0
1460588	0
1460640	0
1460676	0
1460690	0
1460705	0
1460868	0
1460961	0
1461000	1
1461003	0
1461016	0
1461023	0
1461044	0
1461062	0
1461125	0
1461146	0
1461155	0
1461240	0
1461260	0
1461281	0
1461294	0
1461318	0
1461322	0
1461512	0
1461579	0
1461650	0
1461840	0
1461860	0
1461894	0
1461911	0
1461925	0
1462108	0
1462246	0
1462328	0
1462344	0
1462387	0
1462474	0
1462512	0
1462618	0
1462687	0
1462735	0
1462856	0
1463048	0
1463052	0
1463081	0
1463141	0
1463158	0
1463198	0
1463217	0
1463233	0
1463285	0
1463289	0
1463314	0
1463329	0
1463526	0
1463566	0
1463614	0
1463847	0
1463849	0
1463875	0
1463889	0
1463924	0
1463984	0
1464017	0
1464058	0
1464074	0
1464122	0
1464140	0
1464204	0
1464251	0
1464388	0
1464431	0
1464441	0
1464645	0
1464826	4
1464881	0
1464885	0
1464912	0
1465025	0
1465051	0
1465163	0
1465174	0
1465238	0
1465252	0
1465265	0
1465268	0
1465328	0
1465359	0
1465445	0
1465514	0
1465547	0
1465598	0
1465606	0
1465616	0
1465762	0
1465805	0
1465816	37
1465821	0
1465846	0
1465852	0
1465917	0
1466210	0
1466327	0
1466416	0
1466428	0
1466526	0
1466560	0
1466625	0
1466714	0
1466804	0
1466822	0
1466877	0
1466975	0
1467014	0
1467034	0
1467049	0
1467100	0
1467114	0
1467228	0
1467374	0
1467684	0
1467763	0
1467851	0
1467859	0
1467883	0
1467894	0
1467927	0
1468040	0
1468045	0
1468128	4
1468131	4
1468178	21
1468249	6
1468300	41
1468342	2
1468411	0
1468464	5
1468517	0
1468526	0
1468610	0
1468668	1
1468866	29
1468985	0
1469003	17
1469019	0
1469183	69
1469336	6
1469494	16
1469560	2
1469581	7
1469636	0
1469678	43
1469691	17
1469734	0
1469777	0
1469791	0
1469902	1
1469905	0
1469917	0
1469939	3
1469970	0
1469972	22
1470016	17
1470152	3
1470192	27
1470231	0
1470233	16
1470269	29
1470312	3
1470315	49
1470364	0
1470496	0
1470570	0
1470701	0
1470718	0
1470763	0
1470872	0
1471025	0
1471073	0
1471075	0
1471090	0
1471182	0
1471256	0
1471501	0
1471521	0
1471573	0
1471581	0
1471596	0
1471602	0
1471606	0
1471648	0
1471651	0
1471713	0
1471745	0
1471806	0
1471812	0
1471816	0
1471903	0
1471941	0
1471964	0
1471997	0
1472017	0
1472020	0
1472027	0
1472066	0
1472092	0
1472119	0
1472137	0
1472178	0
1472193	0
1472215	0
1472279	0
1472328	0
1472354	0
1472373	0
1472376	0
1472380	0
1472404	0
1472413	0
1472424	0
1472462	0
1472483	0
1472494	0
1472499	0
1472528	0
1472547	0
1472589	0
1472631	0
1472635	0
1472643	0
1472655	0
1472666	0
1472669	0
1472703	0
1472707	0
1472715	0
1472719	0
1472735	0
1472749	0
1472801	0
1472826	0
1472856	0
1472862	0
1472933	0
1472978	0
1473055	0
1473078	0
1473090	0
1473116	0
1473128	0
1473188	0
1473191	0
1473220	0
1473237	0
1473268	0
1473289	0
1473342	0
1473350	0
1473356	0
1473388	0
1473425	0
1473449	0
1473582	0
1473605	0
1473617	0
1473642	0
1473667	0
1473675	0
1473735	0
1473813	0
1473827	0
1473829	0
1473831	0
1473871	0
1473877	0
1473908	0
1473934	0
1473951	0
1473959	0
1473990	0
1474003	0
1474038	0
1474067	0
1474085	0
1474108	0
1474111	0
1474125	0
1474173	0
1474179	0
1474183	0
1474200	0
1474208	0
1474211	0
1474234	0
1474258	0
1474276	0
1474373	0
1474387	0
1474412	0
1474432	0
1474446	0
1474480	0
1474506	0
1474534	0
1474565	0
1474595	0
1474620	0
1474652	0
1474658	0
1474679	0
1474682	0
1474687	0
1474721	0
1474749	0
1474758	0
1474791	0
1474811	0
1474858	0
1474886	0
1474889	0
1474919	0
1474924	0
1474983	0
1475061	0
1475146	0
1475166	0
1475188	0
1475196	0
1475230	0
1475233	0
1475307	0
1475310	0
1475339	0
1475345	0
1475358	0
1475377	0
1475389	0
1475409	0
1475429	0
1475478	0
1475500	0
1475527	0
1475534	0
1475544	0
1475551	0
1475555	0
1475561	0
1475586	0
1475612	0
1475676	0
1475679	0
1475715	0
1475717	0
1475749	0
1475762	0
1475789	0
1475799	0
1475812	0
1475816	0
1475818	0
1475827	0
1475832	0
1475852	0
1475877	0
1475903	0
1475923	0
1475929	0
1475942	0
1475979	0
1475989	0
1476002	0
1476013	0
1476018	0
1476072	0
1476086	0
1476097	0
1476121	0
1476141	0
1476146	0
1476166	0
1476173	0
1476227	0
1476258	0
1476288	0
1476332	0
1476339	0
1476350	0
1476378	0
1476464	0
1476487	0
1476514	0
1476554	0
1476557	0
1476621	0
1476640	0
1476657	0
1476706	0
1476734	0
1476756	0
1476765	0
1476779	0
1476795	0
1476861	0
1476900	0
1476906	0
1476959	0
1476980	0
1477003	0
1477020	0
1477037	0
1477054	0
1477060	10
1477062	24
1477093	1
1477119	0
1477222	0
1477354	0
1477372	0
1477398	7
1477468	9
1477540	34
1477596	54
1477613	5
1477627	17
1477667	0
1477707	84
1477886	0
1477970	22
1478088	2
1478135	17
1478408	2
1478421	0
1478513	1
1478790	16
1478878	3
1479027	10
1479099	35
1479136	23
1479206	26
1479210	12
1479282	0
1479419	8
1479523	0
1479592	0
1479937	59
1480141	0
1480260	16
1480268	64
1480288	20
1480349	2
1480508	57
1480512	0
1480528	8
1480538	10
1480546	0
1480618	29
1480687	0
1480739	17
1480844	7
1480901	10
1481017	56
1481093	8
1481197	5
1481446	36
1481719	0
1481776	8
1481783	66
1481827	75
1481904	41
1481911	0
1481942	26
1481956	22
1481973	30
1481992	6
1482004	4
1482023	0
1482051	0
1482151	15
1482178	0
1482185	7
1482215	7
1482260	2
1482267	61
1482295	5
1482336	39
1482338	16
1482364	12
1482416	1
1482521	28
1482545	65
1482586	20
1482679	0
1482752	0
1482812	1
1482865	0
1482904	5
1483048	0
1483069	12
1483234	11
1483285	7
1483312	0
1483330	0
1483345	3
1483494	15
1483534	11
1483654	0
1483661	55
1483719	16
1483742	18
1483747	19
1483813	6
1483901	40
1483912	21
1483931	0
1484008	18
1484076	40
1484080	23
1484132	5
1484237	67
1484256	18
1484281	61
1484301	35
1484327	39
1484403	8
1484423	42
1484533	43
1484557	0
1484657	2
1484678	16
1484792	0
1484918	0
1484941	0
1484951	0
1484976	0
1485081	24
1485088	16
1485123	40
1485161	0
1485175	1
1485282	32
1485320	13
1485419	2
1485529	1
1485665	16
1485702	0
1485724	6
1485735	0
1485785	0
1485851	50
1485857	71
1485888	3
1485957	95
1486003	57
1486236	8
1486249	26
1486255	15
1486266	12
1486288	78
1486387	2
1486436	11
1486673	0
1486838	0
1486934	58
1487021	43
1487035	0
1487077	0
1487093	3
1487396	0
1487442	0
1487469	0
1487501	0
1487740	0
1488076	0
1488112	0
1488128	0
1488161	0
1488222	0
1488657	0
1488690	0
1488993	0
1489486	0
1489556	10
1489712	4
1489731	0
1489787	0
1489960	9
1490000	17
1490014	0
1490024	1
1490030	0
1490037	0
1490124	11
1490247	0
1490263	0
1490310	0
1490373	0
1490380	0
1490427	0
1490447	0
1490475	0
1490634	0
1490647	0
1490745	0
1490763	0
1490796	0
1490805	0
1490826	0
1491057	0
1491062	0
1491066	0
1491119	0
1491126	0
1491140	0
1491183	0
1491231	0
1491384	0
1491387	0
1491402	0
1491457	0
1491477	0
1491507	0
1491546	0
1491618	0
1491694	0
1491729	0
1491770	0
1491907	0
1492008	0
1492044	0
1492062	0
1492138	0
1492192	0
1492203	0
1492243	0
1492360	0
1492420	0
1492441	0
1492455	0
1492483	0
1492523	0
1492600	0
1492643	0
1492680	0
1492682	0
1492715	0
1492759	0
1492777	0
1492822	0
1492831	0
1492957	0
1492974	0
1493026	0
1493032	0
1493065	0
1493207	0
1493242	0
1493278	0
1493290	0
1493314	0
1493486	0
1493507	0
1493608	0
1493676	0
1493728	0
1493809	0
1493916	0
1493964	0
1494009	0
1494018	0
1494226	0
1494241	0
1494337	0
1494339	0
1494444	49
1494480	0
1494489	13
1494492	5
1494556	20
1494561	1
1494590	0
1494607	0
1494641	0
1494834	1
1494855	0
1494880	0
1494912	3
1494934	0
1494950	0
1494954	0
1495038	0
1495041	0
1495053	0
1495070	0
1495098	0
1495216	0
1495229	0
1495259	0
1495305	0
1495380	0
1495544	0
1495596	0
1496130	0
1496212	0
1496325	2
1496352	0
1496395	0
1496408	0
1496432	0
1496481	1
1496506	0
1496568	4
1496604	0
1496641	0
1496657	0
1496662	2
1496709	0
1496721	0
1496724	0
1496796	0
1496867	0
1496983	0
1497014	0
1497036	2
1497087	5
1497187	0
1497202	0
1497310	0
1497320	0
1497372	0
1497629	25
1497826	48
1497960	4
1498011	2
1498094	0
1498130	0
1498137	0
1498149	5
1498199	0
1498249	9
1498319	0
1498388	0
1498422	0
1498488	0
1498676	8
1498722	0
1498843	36
1498908	0
1499020	0
1499091	0
1499181	0
1499335	0
1499342	0
1499499	3
1499522	2
1499531	0
1499547	51
1499604	0
1499690	0
1499726	4
1499814	55
1499818	10
1499836	5
1499885	1
1499961	0
1500007	3
1500009	53
1500191	0
1500219	1
1500237	0
1500247	0
1500276	13
1500387	0
1500486	36
1500627	0
1500655	0
1500699	26
1500790	9
1500799	26
1500823	0
1500873	13
1500983	0
1501226	0
1501321	0
1501353	4
1501356	1
1501529	13
1501556	0
1501647	10
1501842	5
1501879	4
1501998	0
1502105	0
1502146	7
1502203	11
1502263	9
1502300	13
1502455	0
1502587	0
1502596	2
1502604	2
1502655	0
1502671	48
1502793	4
1502830	9
1502871	19
1502905	15
1502932	2
1502943	4
1502980	21
1503020	56
1503028	1
1503082	32
1503122	4
1503186	3
1503223	6
1503267	25
1503292	37
1503409	8
1503682	2
1503745	0
1503759	10
1503847	13
1503853	7
1503883	16
1503947	0
1504033	1
1504046	5
1504048	24
1504090	8
1504103	4
1504117	1
1504208	5
1504297	14
1504315	0
1504323	0
1504361	26
1504408	0
1504512	15
1504639	11
1504649	7
1504679	1
1504796	0
1504837	1
1504874	0
1504905	3
1504975	1
1505007	1
1505030	2
1505080	0
1505183	0
1505200	0
1505210	0
1505348	0
1505373	0
1505427	0
1505462	0
1505585	0
1505622	0
1505635	0
1505642	0
1505719	0
1505754	0
1505790	0
1505800	0
1505821	0
1505894	20
1505934	0
1505949	0
1505966	0
1505981	0
1506003	0
1506037	0
1506072	0
1506202	0
1506238	0
1506286	0
1506315	0
1506369	0
1506374	0
1506451	0
1506453	0
1506560	0
1506585	0
1506630	0
1506707	0
1506742	6
1506748	18
1506919	0
1506953	0
1507015	0
1507024	0
1507105	0
1507166	0
1507193	0
1507210	0
1507298	0
1507342	0
1507362	0
1507414	0
1507487	0
1507664	0
1507873	3
1508056	48
1508077	4
1508129	0
1508191	45
1508338	0
1508347	0
1508404	0
1508422	0
1508470	0
1508591	0
1508600	0
1508604	0
1508613	0
1508621	0
1508624	0
1508684	0
1508733	0
1508751	0
1508757	0
1508796	0
1508920	1
1508940	0
1508955	1
1508983	0
1508990	40
1508994	3
1509002	1
1509012	17
1509015	3
1509026	44
1509069	23
1509180	18
1509280	11
1509396	45
1509417	0
1509432	17
1509549	5
1509621	16
1509638	33
1509664	0
1509675	0
1509760	1
1509787	0
1509885	0
1509893	72
1510049	19
1510067	0
1510080	0
1510211	3
1510303	102
1510321	0
1510336	0
1510344	25
1510433	19
1510490	2
1510744	21
1510994	4
1511037	0
1511142	9
1511152	25
1511163	1
1511258	4
1511373	0
1511434	20
1511463	0
1511492	0
1511688	16
1511725	0
1511854	3
1511980	0
1512010	0
1512168	0
1512238	0
1512253	0
1512256	0
1512286	0
1512288	0
1512298	0
1512343	0
1512400	0
1512484	0
1512528	0
1512540	0
1512561	0
1512625	0
1512644	6
1512649	0
1512660	38
1512718	0
1512727	0
1512768	0
1512846	0
1512858	0
1512898	2
1512913	2
1512942	0
1512982	0
1513027	0
1513266	0
1513268	0
1513318	0
1513381	0
1513443	0
1513450	2
1513527	0
1513601	0
1513662	0
1513736	0
1513761	0
1513918	0
1514259	4
1514325	0
1514382	0
1514474	0
1514478	3
1514550	1
1514651	0
1514668	0
1514720	1
1514754	0
1514770	0
1514907	0
1514938	0
1514945	0
1515052	0
1515071	0
1515099	0
1515121	0
1515175	0
1515258	0
1515263	0
1515396	0
1515416	0
1515448	0
1515467	0
1515561	0
1515645	0
1515678	0
1515837	0
1515862	0
1515886	0
1515943	0
1516015	0
1516174	0
1516195	0
1516216	0
1516341	0
1516475	0
1516561	0
1516621	0
1516649	0
1516877	0
1516930	0
1517061	0
1517100	0
1517366	0
1517395	0
1517445	3
1517455	0
1517485	0
1517490	1
1517528	65
1517532	0
1517558	15
1517562	0
1517859	0
1517940	0
1517959	16
1517984	0
1518035	0
1518044	0
1518081	0
1518156	0
1518185	0
1518193	1
1518236	0
1518261	0
1518323	0
1518355	4
1518386	0
1518461	2
1518465	5
1518517	49
1518530	0
1518536	0
1518548	0
1518720	2
1518756	24
1518768	4
1518816	0
1518925	1
1518954	37
1519056	0
1519110	25
1519138	42
1519150	11
1519157	0
1519172	8
1519199	1
1519241	0
1519348	8
1519500	0
1519540	0
1519656	0
1519671	0
1519750	0
1519757	0
1519768	2
1519825	0
1519831	0
1519890	0
1519896	0
1519998	1
1520017	0
1520038	0
1520053	0
1520129	0
1520146	0
1520185	0
1520188	1
1520247	3
1520305	0
1520323	0
1520331	11
1520333	0
1520355	0
1520406	1
1520410	4
1520541	0
1520619	0
1520743	3
1520758	0
1520762	1
1520790	0
1520806	17
1520814	4
1520868	4
1520967	0
1521000	0
1521079	0
1521194	41
1521232	0
1521303	0
1521338	4
1521390	0
1521411	0
1521484	3
1521511	0
1521548	8
1521604	0
1521635	0
1521664	9
1521723	2
1521745	53
1521763	0
1521767	16
1521832	0
1521892	0
1521909	6
1521921	0
1521935	27
1522093	0
1522119	0
1522210	0
1522290	0
1522322	0
1522431	17
1522447	0
1522470	0
1522518	0
1522551	0
1522589	0
1522630	0
1522716	0
1522760	9
1522790	0
1522805	0
1522833	0
1523025	2
1523049	0
1523091	0
1523103	0
1523126	0
1523289	18
1523326	1
1523370	0
1523406	40
1523417	0
1523441	0
1523498	0
1523518	19
1523674	0
1523718	0
1523833	0
1523836	33
1523859	4
1523904	0
1523952	1
1524083	8
1524148	0
1524189	0
1524204	0
1524230	35
1524233	6
1524317	8
1524323	0
1524373	8
1524376	0
1524446	8
1524473	0
1524512	0
1524530	0
1524544	0
1524571	1
1524602	6
1524607	0
1524625	8
1524628	0
1524630	0
1524654	0
1524658	18
1524692	0
1524766	0
1524806	1
1524810	42
1524821	0
1524844	1
1524940	43
1524944	0
1525008	0
1525032	0
1525044	0
1525103	0
1525107	0
1525121	0
1525128	0
1525156	0
1525178	0
1525181	0
1525193	0
1525243	0
1525251	0
1525285	0
1525300	24
1525358	3
1525404	0
1525424	5
1525558	2
1525629	35
1525658	8
1525917	27
1526002	0
1526056	47
1526112	0
1526141	18
1526155	0
1526198	0
1526324	0
1526362	0
1526369	2
1526384	5
1526387	4
1526391	18
1526439	0
1526480	0
1526506	0
1526540	0
1526560	0
1526581	0
1526599	0
1526603	0
1526610	0
1526659	3
1526676	0
1526761	14
1526928	9
1526939	0
1526961	4
1527003	0
1527019	0
1527100	1
1527271	15
1527296	6
1527331	0
1527354	19
1527391	0
1527429	21
1527476	0
1527510	7
1527514	66
1527633	3
1527676	46
1527705	22
1527786	2
1527903	1
1527969	48
1527976	24
1528087	31
1528110	0
1528120	11
1528133	6
1528256	15
1528305	0
1528327	14
1528334	0
1528353	0
1528361	0
1528368	0
1528411	0
1528427	0
1528472	0
1528510	0
1528552	0
1528710	6
1528713	0
1528880	3
1528915	0
1528946	0
1528971	0
1529088	2
1529121	0
1529134	0
1529167	7
1529170	19
1529175	0
1529186	18
1529210	24
1529271	1
1529282	0
1529297	0
1529307	0
1529337	6
1529353	0
1529394	0
1529517	15
1529612	13
1529634	0
1529668	0
1529722	9
1529759	0
1529861	36
1529940	0
1530004	3
1530032	46
1530069	31
1530095	44
1530141	12
1530229	56
1530277	2
1530357	20
1530376	0
1530387	5
1530423	0
1530581	0
1530615	1
1530624	0
1530658	0
1530672	0
1530702	5
1530742	0
1530765	25
1530845	22
1530865	0
1530876	0
1530954	1
1531009	0
1531070	1
1531089	16
1531103	0
1531184	60
1531224	0
1531254	4
1531324	0
1531336	14
1531341	4
1531499	3
1531550	0
1531598	84
1531606	0
1531783	106
1531831	15
1531920	38
1531936	1
1531967	10
1532098	45
1532116	3
1532210	11
1532343	53
1532346	2
1532419	56
1532450	0
1532476	37
1532480	19
1532511	3
1532535	15
1532557	0
1533176	1
1533218	1
1533274	2
1533335	58
1533347	0
1533422	25
1533463	28
1533590	17
1533619	2
1533645	0
1533664	0
1533668	5
1533722	4
1533770	0
1533800	0
1533804	0
1533816	0
1533822	3
1533826	0
1533839	2
1533896	0
1533945	0
1533955	1
1534002	2
1534052	0
1534058	0
1534104	22
1534198	7
1534201	1
1534238	0
1534270	5
1534354	1
1534366	9
1534368	16
1534436	9
1534484	0
1534602	1
1534619	0
1534644	11
1535025	3
1535096	0
1535160	94
1535169	7
1535178	0
1535205	5
1535405	12
1535418	0
1535441	0
1535453	26
1535466	1
1535492	0
1535571	8
1535578	40
1535690	0
1535896	2
1535992	18
1536087	2
1536139	4
1536217	0
1536290	0
1536339	1
1536436	2
1536497	0
1536607	0
1536674	1
1536767	5
1536824	0
1536889	7
1536897	0
1536938	0
1536961	0
1536969	0
1536973	0
1537086	0
1537106	1
1537117	0
1537170	0
1537199	0
1537337	5
1537364	2
1537375	1
1537415	0
1537436	4
1537463	1
1537517	0
1537600	3
1537665	4
1537677	0
1537729	37
1537742	0
1537790	5
1537825	0
1537844	0
1537888	1
1538088	29
1538145	12
1538254	30
1538256	0
1538279	32
1538281	3
1538403	3
1538412	13
1538525	9
1538610	32
1538617	0
1538649	5
1538672	23
1538794	0
1538828	0
1538856	0
1538877	18
1538918	19
1538939	8
1538957	11
1538979	0
1539018	2
1539025	53
1539092	0
1539166	12
1539228	12
1539240	33
1539341	0
1539365	2
1539402	4
1539444	10
1539509	0
1539519	8
1539537	15
1539592	0
1539648	32
1539656	22
1539696	0
1539776	30
1539945	1
1539982	4
1540056	26
1540095	112
1540152	8
1540212	24
1540305	16
1540341	0
1540597	0
1540605	0
1540655	0
1540685	18
1540735	3
1540765	0
1540806	3
1540866	13
1540906	3
1540967	9
1540973	0
1540979	0
1540997	0
1541011	19
1541267	51
1541422	112
1541443	12
1541473	47
1541636	68
1541640	75
1541663	0
1541809	16
1541869	0
1542031	35
1542034	12
1542073	16
1542079	16
1542181	75
1542183	6
1542204	4
1542217	47
1542292	9
1542305	10
1542311	2
1542320	0
1542339	7
1542442	17
1542466	19
1542493	129
1542507	2
1542521	16
1542693	2
1542715	23
1542724	33
1542811	49
1542814	10
1542932	12
1542936	11
1542986	0
1543108	46
1543139	20
1543236	3
1543360	0
1543458	11
1543473	0
1543566	5
1543611	1
1543637	0
1543716	1
1543765	0
1543831	0
1543845	0
1543953	1
1544016	4
1544032	0
1544070	3
1544072	0
1544125	0
1544136	1
1544149	4
1544153	1
1544230	0
1544247	101
1544371	0
1544387	0
1544390	0
1544467	2
1544486	0
1544494	0
1544514	0
1544703	2
1544796	0
1544830	0
1544967	0
1545047	0
1545158	0
1545218	0
1545324	1
1545392	14
1545433	0
1545573	0
1545583	6
1545619	0
1545680	5
1545720	0
1545735	0
1545741	0
1545748	0
1545879	0
1545886	19
1545897	0
1546054	20
1546119	13
1546266	24
1546348	57
1546358	11
1546396	1
1546448	0
1546562	38
1546616	34
1546625	3
1546643	31
1546666	5
1546675	4
1546725	0
1546765	4
1546812	7
1546912	29
1546915	10
1546981	2
1547038	0
1547065	1
1547105	3
1547114	24
1547124	8
1547143	3
1547207	23
1547223	12
1547276	40
1547348	24
1547357	52
1547401	55
1547435	35
1547451	57
1547527	0
1547531	0
1547548	0
1547567	0
1547576	0
1547582	0
1547592	0
1547688	20
1547697	36
1547806	2
1547815	2
1547884	0
1547961	0
1547977	18
1547980	3
1548035	3
1548089	0
1548198	1
1548312	24
1548351	27
1548418	0
1548516	11
1548543	42
1548563	156
1548708	40
1548711	54
1548772	0
1548785	32
1548796	0
1548876	4
1548899	203
1548903	33
1549141	9
1549198	0
1549274	25
1549345	40
1549448	4
1549469	1
1549482	12
1549535	0
1549967	48
1549976	25
1550009	0
1550093	6
1550120	6
1550126	0
1550277	3
1550516	135
1550586	15
1550645	2
1550683	0
1550729	0
1550786	0
1550832	33
1550855	1
1550887	0
1550904	3
1551021	0
1551039	16
1551195	8
1551212	49
1551214	1
1551235	3
1551246	43
1551287	0
1551294	8
1551334	89
1551337	9
1551427	70
1551431	30
1551529	2
1551640	0
1551671	0
1551727	0
1551762	15
1551798	0
1551858	6
1551916	55
1552051	0
1552203	0
1552246	8
1552314	6
1552512	3
1552533	0
1552535	0
1552590	10
1552616	33
1552758	0
1552775	0
1552866	0
1552876	0
1552921	0
1553026	0
1553146	0
1553391	0
1553428	0
1553435	0
1553485	0
1553510	0
1553830	0
1553905	0
1553920	0
1553959	0
1553967	0
1553979	0
1553986	0
1554179	0
1554224	0
1554249	0
1554279	0
1554304	0
1554392	0
1554440	0
1554692	0
1554925	0
1554937	0
1555001	0
1555237	0
1555669	0
1555729	0
1555756	0
1555809	0
1555877	0
1555951	0
1555990	0
1556088	0
1556115	0
1556217	0
1556484	0
1556539	0
1556549	0
1556570	0
1556711	0
1556799	0
1557021	0
1557060	0
1557105	0
1557188	0
1557253	0
1557299	0
1557303	0
1557337	0
1557428	0
1557452	0
1557663	0
1557668	0
1557752	0
1557902	0
1558109	0
1558178	0
1558421	0
1558596	0
1558686	0
1558688	0
1558736	0
1558742	0
1558751	0
1558849	0
1558862	0
1558872	0
1558952	0
1558973	0
1559012	0
1559035	0
1559222	0
1559276	0
1559300	0
1559333	0
1559357	0
1559379	0
1559468	0
1559470	0
1559578	0
1559636	0
1559660	0
1559692	0
1559706	0
1559910	0
1559999	0
1560148	0
1560263	0
1560293	0
1560375	0
1560596	0
1560652	0
1560766	0
1560826	0
1560857	0
1561258	0
1561273	5
1561299	11
1561378	0
1561397	1
1561403	7
1561410	0
1561419	24
1561571	11
1561643	23
1561725	42
1561733	1
1561758	46
1561774	5
1561791	0
1561829	46
1561892	12
1561985	58
1562069	98
1562082	8
1562095	4
1562142	15
1562198	41
1562240	109
1562404	1
1562489	3
1562498	15
1562504	0
1562618	4
1562649	4
1562662	0
1562678	0
1562733	63
1562751	0
1562784	33
1562796	5
1562830	14
1562972	3
1563000	18
1563241	1
1563395	0
1563444	31
1563493	28
1563588	14
1563704	0
1563714	0
1563810	0
1563854	0
1563877	0
1563901	0
1563932	0
1564270	0
1564316	0
1564326	0
1564611	0
1564757	0
1564835	0
1564892	0
1564972	0
1564996	0
1565047	0
1565054	0
1565058	0
1565076	0
1565104	0
1565183	0
1565249	0
1565264	0
1565297	0
1565300	0
1565330	0
1565429	0
1565458	0
1565478	0
1565481	0
1565510	0
1565706	0
1565917	0
1566011	0
1566040	0
1566082	0
1566113	0
1566154	0
1566172	0
1566273	0
1566505	0
1566534	0
1566573	0
1566594	1
1566610	0
1566658	0
1566694	11
1566701	0
1566725	0
1566793	0
1566795	6
1566804	0
1566808	0
1566812	0
1566829	0
1566854	0
1566931	0
1567019	0
1567077	0
1567251	0
1567353	0
1567385	0
1567392	0
1567421	0
1567454	0
1567644	0
1567719	0
1567791	0
1567802	0
1567841	0
1567888	0
1567944	0
1567962	0
1567993	0
1568040	2
1568116	1
1568131	11
1568164	10
1568218	16
1568221	40
1568293	0
1568401	0
1568416	2
1568422	7
1568452	0
1568476	15
1568542	38
1568565	3
1568704	15
1568743	0
1568797	0
1568848	13
1568984	1
1569165	0
1569319	19
1569343	15
1569370	142
1569412	0
1569428	2
1569440	0
1569448	0
1569502	0
1569580	0
1569614	14
1569663	1
1569780	42
1569835	15
1569956	0
1569975	32
1570113	0
1570184	0
1570249	0
1570356	13
1570360	50
1570380	3
1570514	1
1570652	0
1570702	18
1570731	35
1570749	1
1570785	14
1570853	0
1570986	30
1571018	0
1571041	0
1571063	9
1571095	1
1571271	0
1571285	5
1571364	0
1571380	4
1571502	0
1571546	0
1571557	6
1571570	0
1571718	9
1571733	18
1571838	0
1571960	3
1572007	0
1572049	5
1572070	0
1572085	0
1572134	0
1572292	0
1572339	0
1572509	0
1572765	0
1572837	0
1572894	0
1572924	12
1573128	0
1573454	0
1573604	7
1573679	11
1573698	0
1573888	0
1573918	0
1573931	2
1573933	6
1573947	0
1573953	0
1573955	0
1573964	0
1573966	4
1574012	1
1574027	13
1574030	2
1574088	26
1574228	3
1574235	6
1574242	0
1574278	0
1574313	0
1574331	0
1574615	2
1574617	11
1574754	10
1574773	2
1574780	0
1574785	0
1574857	0
1574941	24
1574970	13
1574976	0
1575010	0
1575148	10
1575247	6
1575433	0
1575457	15
1575556	10
1575559	0
1575601	38
1575634	5
1575660	2
1575755	0
1575785	0
1575821	14
1575826	0
1575841	0
1575849	4
1575861	1
1575916	0
1575925	18
1575994	0
1576024	0
1576042	10
1576126	0
1576225	1
1576262	0
1576411	5
1576435	0
1576537	0
1576585	0
1576668	0
1576716	0
1576740	0
1576802	0
1576808	0
1576813	37
1576870	0
1576879	0
1577027	0
1577285	0
1577287	0
1577452	0
1577475	0
1577511	8
1577526	0
1577532	0
1577536	0
1577552	0
1577593	0
1577655	0
1577704	0
1577746	0
1577865	0
1577887	0
1577962	0
1577994	0
1578064	0
1578115	0
1578133	0
1578214	0
1578249	0
1578393	0
1578462	0
1578497	0
1578582	0
1578622	0
1578702	0
1578769	0
1578802	0
1578926	0
1578938	0
1579032	0
1579055	0
1579544	0
1579558	0
1579577	0
1579584	15
1579593	3
1579600	14
1579627	18
1579632	81
1579662	1
1579734	25
1579755	2
1579770	3
1579828	4
1579869	23
1579926	0
1579956	0
1580098	19
1580240	0
1580290	0
1580306	9
1580352	2
1580418	81
1580461	2
1580487	0
1580489	0
1580496	0
1580500	0
1580527	42
1580542	0
1580555	59
1580595	0
1580612	0
1580682	0
1580761	0
1580776	0
1580785	0
1580871	0
1581065	0
1581077	5
1581081	24
1581111	20
1581179	3
1581209	10
1581281	0
1581302	8
1581317	0
1581416	2
1581473	0
1581480	0
1581677	28
1581789	0
1581899	14
1581969	0
1581992	14
1582052	27
1582066	0
1582077	0
1582082	0
1582095	0
1582100	0
1582108	0
1582112	0
1582160	16
1582433	0
1582614	0
1582616	0
1582665	0
1582669	0
1582683	0
1582701	0
1582791	0
1582893	0
1583115	4
1583187	1
1583203	0
1583244	0
1583284	0
1583372	4
1583395	3
1583501	0
1583504	8
1583773	0
1583791	24
1583870	2
1583910	0
1584035	4
1584155	1
1584200	6
1584218	1
1584277	6
1584332	0
1584360	0
1584438	0
1584501	61
1584522	0
1584542	0
1584557	0
1584623	0
1584722	0
1584757	0
1584775	0
1584831	0
1584892	0
1584938	0
1585123	0
1585160	0
1585199	14
1585235	0
1585260	0
1585281	0
1585445	0
1585452	0
1585512	0
1585576	0
1585677	0
1585903	0
1585967	0
1586044	0
1586076	0
1586108	0
1586217	35
1586306	38
1586348	0
1586358	0
1586382	0
1586472	0
1586579	0
1586594	0
1586621	0
1586719	0
1586727	0
1586733	0
1586743	0
1586819	0
1586827	0
1587072	0
1587083	0
1587111	0
1587224	0
1587284	0
1587306	0
1587349	0
1587419	0
1587503	0
1587600	0
1587612	0
1587656	0
1587658	0
1587702	0
1587725	0
1587745	0
1587949	0
1587973	0
1588014	0
1588071	0
1588100	0
1588154	0
1588191	0
1588437	0
1588488	0
1588500	25
1588561	0
1588665	0
1588730	0
1588799	0
1588966	0
1589135	0
1589146	0
1589159	0
1589231	0
1589360	15
1589417	17
1589444	105
1589455	17
1589725	8
1589736	14
1589894	32
1589973	0
1590028	4
1590222	11
1590286	0
1590323	0
1590345	0
1590391	35
1590395	0
1590453	0
1590556	0
1590568	0
1590625	0
1590658	0
1590720	0
1591087	0
1591099	0
1591294	0
1591348	0
1591403	0
1591423	0
1591460	0
1591516	0
1591579	0
1591950	0
1591966	0
1591987	0
1592068	0
1592211	0
1592219	0
1592244	0
1592358	0
1592473	0
1592510	0
1592542	0
1592594	0
1592633	0
1592671	2
1592739	0
1592761	0
1592856	14
1592882	3
1592981	11
1592983	35
1593005	0
1593026	5
1593146	41
1593154	1
1593177	2
1593212	2
1593249	0
1593329	11
1593404	9
1593479	52
1593521	15
1593587	3
1593603	3
1593783	0
1593972	0
1593982	0
1594036	17
1594041	8
1594045	23
1594066	0
1594108	0
1594141	7
1594167	0
1594183	0
1594205	0
1594294	0
1594336	0
1594354	0
1594405	0
1594435	1
1594447	0
1594530	0
1594570	0
1594596	0
1594978	1
1595380	0
1595439	0
1595526	0
1595536	0
1595551	0
1595597	0
1595616	0
1595660	0
1595688	0
1595716	0
1595757	0
1595764	0
1595919	0
1595999	0
1596032	0
1596049	0
1596086	0
1596111	0
1596143	0
1596202	0
1596327	0
1596406	0
1596469	0
1596476	0
1596549	0
1596660	0
1596702	0
1596715	0
1596735	0
1596756	0
1596758	0
1596779	0
1596788	0
1596929	5
1596965	7
1596970	0
1597084	0
1597111	0
1597176	0
1597491	0
1597623	0
1597768	0
1597776	0
1597869	0
1598064	0
1598082	0
1598101	0
1598107	0
1598161	0
1598670	0
1598780	0
1598790	0
1598820	0
1598847	0
1598858	0
1598887	1
1598900	0
1598941	0
1599091	0
1599134	0
1599179	0
1599185	0
1599203	0
1599215	0
1599218	0
1599248	3
1599315	0
1599362	15
1599428	0
1599446	0
1599542	0
1599555	20
1599557	0
1599602	3
1599652	13
1599660	21
1599723	43
1599772	0
1599985	8
1600211	55
1600324	1
1600380	0
1600404	0
1600486	22
1600490	1
1600617	3
1600683	0
1600762	15
1600764	6
1600841	13
1600843	44
1600845	64
1600927	0
1600936	6
1601041	14
1601047	14
1601056	18
1601058	5
1601066	16
1601090	16
1601189	0
1601424	0
1601435	0
1601444	0
1601446	0
1601591	0
1601678	0
1601695	47
1601732	3
1601758	0
1601782	13
1601855	0
1601864	0
1601891	0
1601913	0
1601940	0
1601964	0
1601976	0
1601981	3
1602047	0
1602085	0
1602166	0
1602170	27
1602227	0
1602234	0
1602250	0
1602292	0
1602328	4
1602374	2
1602417	0
1602424	20
1602520	10
1602601	1
1602676	0
1602734	26
1602736	0
1602766	24
1602919	31
1602928	2
1603024	0
1603398	0
1603448	0
1603510	0
1603538	0
1603811	0
1603855	0
1603928	5
1603939	0
1604004	43
1604070	16
1604190	0
1604224	37
1604299	9
1604350	0
1604359	6
1604408	0
1604437	1
1604500	0
1604515	0
1604530	6
1604647	29
1604676	34
1604691	0
1604723	9
1604741	0
1604750	0
1604813	32
1604820	5
1604837	20
1604859	17
1604928	88
1605001	11
1605067	4
1605081	0
1605124	0
1605150	21
1605220	17
1605325	0
1605402	0
1605442	0
1605462	39
1605476	46
1605719	0
1605823	21
1605863	0
1605927	1
1605935	0
1605947	0
1605966	0
1605976	21
1606024	0
1606049	15
1606150	9
1606161	0
1606222	15
1606247	0
1606318	6
1606320	2
1606344	21
1606355	0
1606391	28
1606490	2
1606507	11
1606630	3
1606650	11
1606779	23
1606794	24
1606803	3
1606818	12
1606827	0
1606845	3
1606893	0
1606923	0
1607077	5
1607136	20
1607187	0
1607202	0
1607214	1
1607241	0
1607282	2
1607286	7
1607289	22
1607304	0
1607307	2
1607339	0
1607379	0
1607381	0
1607429	0
1607493	0
1607508	0
1607578	0
1607659	0
1607673	5
1607712	0
1607747	1
1607814	0
1607891	0
1607899	3
1607954	0
1607974	23
1607976	15
1607996	0
1608044	46
1608051	7
1608186	10
1608209	4
1608218	13
1608227	25
1608248	0
1608309	0
1608338	2
1608443	0
1608487	0
1608539	4
1608654	25
1608731	28
1608744	31
1608851	26
1608926	5
1608963	0
1609160	14
1609164	23
1609175	0
1609301	22
1609304	3
1609418	1
1609535	0
1609712	0
1609754	5
1610080	0
1610150	0
1610152	0
1610404	0
1610539	0
1610644	0
1610680	0
1610689	0
1610878	0
1610929	0
1610950	0
1611061	0
1611090	0
1611151	0
1611175	0
1611229	0
1611302	0
1611325	0
1611359	0
1611396	16
1611463	6
1611513	71
1611539	0
1611564	17
1611627	0
1611631	40
1611862	0
1611958	0
1611968	0
1611989	35
1612021	2
1612067	0
1612085	15
1612115	25
1612179	20
1612208	9
1612211	10
1612253	62
1612298	1
1612543	0
1612567	0
1612573	1
1612588	0
1612594	0
1612615	9
1612630	0
1612636	0
1612657	0
1612734	9
1612798	0
1612835	0
1612876	11
1612882	18
1612884	26
1612915	10
1612965	1
1612979	0
1613014	0
1613020	0
1613062	6
1613147	1
1613218	3
1613249	1
1613272	0
1613295	0
1613326	0
1613364	0
1613374	0
1613735	0
1613748	0
1613871	0
1613998	0
1614018	0
1614062	0
1614073	0
1614153	0
1614156	0
1614264	0
1614282	0
1614330	1
1614360	0
1614439	0
1614836	0
1614863	0
1614897	0
1614932	0
1614939	0
1615124	0
1615155	0
1615240	0
1615320	0
1615337	0
1615399	0
1615473	0
1615502	0
1615536	0
1615589	0
1615621	0
1615672	0
1615675	0
1615710	0
1615765	0
1615804	0
1615806	0
1615852	0
1615885	0
1615962	0
1616045	0
1616080	0
1616196	0
1616212	0
1616353	0
1616372	7
1616380	8
1616392	0
1616400	1
1616473	0
1616512	0
1616575	0
1616723	3
1616771	1
1616808	31
1616871	74
1616888	35
1616892	2
1617024	61
1617055	25
1617069	4
1617141	16
1617285	7
1617294	31
1617323	0
1617425	28
1617432	55
1617467	10
1617473	43
1617481	27
1617515	12
1617629	3
1617699	5
1617789	15
1617830	65
1617835	0
1617898	0
1617901	0
1617931	0
1618019	0
1618068	1
1618074	0
1618088	0
1618115	1
1618130	1
1618199	2
1618370	0
1618469	0
1618471	1
1618592	0
1618706	0
1618755	0
1618895	2
1619000	0
1619063	0
1619097	0
1619164	0
1619189	0
1619431	32
1619451	0
1619506	1
1619518	10
1619615	0
1619673	13
1619701	0
1619745	12
1619764	19
1619771	13
1619784	15
1619806	24
1619808	38
1619930	4
1619963	16
1620078	0
1620091	0
1620109	20
1620121	12
1620196	44
1620217	14
1620252	13
1620381	4
1620406	11
1620418	0
1620458	3
1620559	50
1620607	13
1620619	0
1620637	50
1620776	5
1620785	12
1620824	0
1620877	0
1621015	13
1621057	24
1621127	0
1621142	1
1621153	39
1621279	0
1621300	1
1621390	8
1621466	0
1621615	0
1621634	0
1621657	8
1621797	21
1621871	0
1622095	0
1622154	1
1622214	0
1622466	0
1622688	0
1622714	0
1622741	0
1622854	0
1622916	0
1622937	0
1623008	1
1623131	0
1623163	14
1623181	0
1623263	12
1623405	0
1623487	2
1623574	4
1623704	28
1623721	0
1623798	0
1623848	0
1624004	0
1624096	0
1624243	0
1624309	0
1624406	0
1624433	0
1624454	0
1624467	0
1624503	0
1624541	0
1624556	0
1624637	0
1624721	0
1624733	0
1624836	3
1624878	0
1624886	0
1624952	0
1625041	0
1625157	0
1625177	5
1625276	0
1625425	8
1625489	9
1625500	0
1625632	30
1625668	13
1625887	0
1625915	1
1625933	0
1626025	1
1626205	7
1626208	0
1626255	1
1626268	4
1626349	0
1626447	0
1626547	12
1626724	0
1626820	9
1626903	0
1626927	0
1627007	0
1627195	0
1627233	20
1627248	0
1627323	0
1627353	0
1627362	2
1627542	0
1627563	0
1627588	0
1627645	0
1627902	8
1628039	1
1628090	0
1628108	4
1628158	0
1628197	0
1628314	0
1628320	0
1628494	0
1628614	0
1628746	0
1628797	0
1628827	0
1628914	0
1628929	0
1628976	0
1629394	0
1629517	0
1629526	0
1629595	0
1629691	0
1629697	0
1629754	0
1629922	0
1629934	0
1630036	0
1630110	0
1630153	0
1630175	0
1630247	25
1630280	0
1630288	0
1630312	2
1630324	0
1630350	27
1630398	18
1630412	25
1630450	3
1630462	45
1630590	0
1630645	19
1630706	12
1630730	5
1631009	3
1631465	0
1631474	0
1631769	0
1631933	0
1631990	1
1632221	0
1632239	0
1632266	1
1632275	0
1632293	0
1632449	0
1632710	3
1632896	0
1632938	0
1633055	3
1633148	0
1633193	0
1633250	0
1633286	1
1633388	0
1633547	0
1633706	6
1633882	0
1633916	1
1634075	0
1634374	23
1634394	22
1634449	23
1634586	140
1634687	44
1634733	3
1634773	5
1634776	1
1634798	0
1634828	0
1634855	0
1634922	4
1634971	20
1634980	30
1634992	0
1634995	1
1635029	0
1635076	0
1635101	0
1635111	0
1635153	0
1635274	0
1635387	0
1635443	0
1635455	0
1635517	0
1635558	0
1635635	0
1635647	0
1635719	0
1635776	0
1635833	0
1635896	0
1636007	74
1636124	9
1636136	28
1636291	0
1636495	13
1636552	7
1636663	0
1637131	0
1637149	0
1637308	7
1637484	0
1637518	0
1637677	0
1637976	22
1637996	15
1638051	15
1638155	32
1638218	0
1638289	29
1638335	1
1638375	7
1638378	5
1638415	62
1638673	18
1638696	66
1638781	85
1638966	155
1639096	1
1639126	45
1639180	16
1639193	0
1639274	6
1639423	40
1639650	10
1639676	5
1639681	5
1639759	0
1639879	8
1639953	45
1639980	1
1640017	0
1640089	0
1640257	16
1640271	27
1640275	38
1640313	0
1640380	0
1640444	0
1640478	63
1640515	0
1640533	68
1640622	18
1640672	0
1640840	6
1640871	1
1640881	4
1640916	1
1640977	3
1640981	27
1641028	68
1641093	0
1641111	9
1641240	2
1641358	0
1641488	3
1641547	0
1641567	0
1641613	0
1641626	0
1641636	0
1641752	0
1641777	0
1641865	0
1641983	0
1642063	0
1642121	0
1642183	0
1642272	0
1642320	0
1642424	18
1642439	0
1642448	6
1642451	3
1642600	0
1642677	0
1642750	0
1642810	0
1642839	0
1642998	0
1643024	0
1643212	0
1643403	0
1643476	0
1643506	0
1643745	0
1643863	0
1643904	0
1643935	0
1643980	0
1644057	0
1644195	0
1644205	0
1644212	0
1644216	1
1644234	0
1644385	26
1644483	0
1644493	56
1644627	0
1644669	0
1644685	0
1644726	0
1644780	0
1645002	0
1645014	0
1645072	0
1645116	0
1645257	0
1645304	0
1645313	0
1645425	0
1645467	0
1645600	0
1645687	0
1645725	0
1645729	0
1645735	0
1645750	0
1645770	0
1646060	0
1646126	3
1646155	0
1646178	2
1646215	54
1646229	0
1646284	0
1646507	0
1646549	0
1646632	0
1646735	2
1646805	0
1646934	5
1647088	0
1647094	0
1647295	0
1647364	0
1647404	0
1647407	0
1647416	0
1647427	0
1647443	0
1647445	0
1647485	0
1647491	0
1647501	0
1647525	0
1647538	0
1647546	0
1647551	0
1647567	0
1647570	0
1647588	0
1647615	0
1647619	0
1647661	0
1647730	0
1647739	0
1647743	0
1647869	0
1647963	0
1647987	0
1648041	0
1648099	0
1648165	0
1648168	0
1648246	0
1648282	0
1648301	0
1648342	0
1648357	0
1648398	0
1648462	0
1648494	0
1648517	0
1648521	0
1648579	0
1648654	0
1648714	0
1648768	0
1648798	0
1648807	0
1648843	0
1648909	0
1648942	0
1649032	0
1649203	0
1649280	0
1649302	0
1649308	0
1649386	0
1649479	0
1649708	0
1649743	0
1649745	0
1649794	0
1649887	0
1649928	0
1649948	0
1650003	0
1650228	0
1650309	0
1650311	0
1650552	0
1650569	0
1650649	0
1650739	0
1650881	0
1650905	0
1650928	0
1651004	0
1651212	0
1651307	0
1651349	0
1651367	0
1651382	0
1651460	0
1651490	0
1651617	0
1651746	0
1651774	0
1651845	0
1651980	0
1652022	0
1652219	0
1652253	0
1652272	0
1652340	0
1652372	0
1652418	0
1652470	0
1652599	0
1652703	0
1652798	0
1652822	0
1652873	0
1652957	0
1653015	0
1653111	0
1653146	0
1653232	10
1653348	0
1653632	0
1653803	0
1653911	17
1653938	68
1653974	0
1654045	0
1654172	0
1654202	34
1654217	0
1654274	0
1654397	0
1654403	0
1654427	0
1654497	11
1654562	0
1654590	1
1654667	0
1654726	0
1654757	9
1654788	0
1654805	1
1654817	41
1654896	2
1655093	33
1655153	0
1655333	0
1655420	7
1655448	0
1655498	23
1655573	1
1655583	0
1655616	66
1655713	0
1655874	4
1655908	0
1655918	0
1656145	0
1656425	1
1656468	16
1656543	8
1656652	2
1656706	4
1656751	1
1656763	43
1656768	0
1656804	0
1656826	0
1656834	21
1656877	0
1656918	0
1656991	1
1657072	6
1657123	3
1657170	3
1657182	3
1657510	0
1657541	0
1657639	21
1657681	0
1657764	1
1657805	0
1657988	1
1658018	0
1658174	0
1658182	0
1658274	0
1658290	0
1658671	5
1658695	6
1658896	0
1658940	6
1658975	1
1659013	1
1659055	0
1659103	4
1659301	27
1659330	0
1659381	20
1659448	2
1659691	0
1659805	0
1659864	0
1659932	0
1659946	9
1660063	7
1660103	13
1660209	2
1660216	3
1660233	0
1660273	8
1660370	5
1660382	0
1660400	34
1660411	9
1660470	102
1660624	20
1660673	5
1660754	0
1660772	0
1660827	0
1660841	0
1660863	0
1661025	0
1661064	0
1661104	2
1661141	0
1661176	0
1661249	0
1661303	3
1661360	0
1661403	8
1661424	0
1661474	0
1661694	3
1661758	0
1661847	0
1661854	0
1661865	0
1662153	2
1662249	3
1662264	0
1662293	1
1662310	0
1662353	0
1662358	34
1662382	0
1662441	0
1662458	0
1662492	8
1662500	10
1662692	0
1662756	4
1662775	1
1662799	2
1662992	45
1663012	0
1663125	0
1663131	4
1663236	0
1663252	0
1663276	0
1663279	0
1663388	0
1663400	0
1663424	0
1663551	0
1663597	0
1663642	0
1663660	0
1663703	0
1663705	0
1663725	0
1663736	0
1663810	0
1663843	0
1663984	0
1664002	0
1664089	0
1664162	0
1664183	0
1664248	0
1664278	0
1664303	0
1664334	0
1664363	0
1664425	0
1664437	0
1664458	0
1664482	0
1664485	0
1664592	0
1664814	0
1664872	0
1664878	0
1664970	0
1664986	0
1665043	0
1665083	0
1665094	0
1665208	0
1665345	0
1665460	0
1665499	0
1665506	0
1665589	0
1665610	0
1665777	0
1665817	0
1665845	0
1665940	0
1665956	0
1665979	0
1665988	0
1666046	0
1666114	0
1666120	0
1666175	0
1666186	1
1666222	0
1666255	0
1666462	0
1666498	0
1666510	0
1666522	0
1666768	0
1666782	0
1666805	0
1666856	0
1666866	0
1666887	0
1666897	0
1666914	0
1666979	1
1667087	0
1667106	0
1667217	0
1667301	0
1667365	0
1667389	0
1667448	0
1667528	0
1667547	0
1667852	0
1667904	0
1667952	0
1668007	0
1668028	0
1668067	0
1668160	0
1668196	0
1668211	0
1668268	0
1668282	0
1668301	0
1668388	0
1668400	0
1668409	17
1668412	3
1668588	0
1668764	24
1668803	10
1668896	7
1668947	66
1669004	0
1669037	2
1669132	13
1669145	2
1669209	5
1669328	0
1669447	0
1669643	0
1669789	0
1669859	0
1669866	0
1669913	0
1669946	0
1669951	0
1669960	0
1670019	0
1670057	0
1670207	0
1670273	0
1670573	0
1670611	0
1671219	0
1671284	0
1671318	0
1671323	24
1671382	40
1671414	0
1671444	0
1671479	0
1671603	0
1671812	0
1671885	0
1671901	0
1672058	0
1672124	0
1672217	0
1672253	0
1672280	0
1672353	0
1672388	45
1672422	2
1672464	3
1672551	0
1672593	0
1672599	0
1672629	0
1672663	0
1672839	8
1672889	14
1673121	16
1673208	18
1673218	23
1673222	1
1673232	2
1673250	1
1673261	4
1673347	10
1673389	17
1673403	4
1673434	17
1673486	0
1673505	0
1673669	0
1673717	0
1673852	0
1673858	0
1673902	0
1673998	0
1674012	0
1674060	0
1674136	0
1674138	0
1674177	0
1674243	0
1674290	0
1674544	0
1674580	0
1674586	0
1674679	0
1674751	0
1674786	0
1674982	0
1675015	0
1675103	0
1675155	0
1675174	0
1675193	0
1675242	0
1675250	0
1675269	0
1675273	0
1675286	0
1675350	0
1675368	0
1675426	0
1675440	0
1675581	0
1675599	0
1675632	0
1675703	0
1675781	0
1675819	0
1675845	0
1675891	0
1675920	0
1675928	0
1675930	0
1676018	0
1676310	20
1676372	1
1676393	7
1676426	13
1676498	7
1676768	1
1676803	0
1676853	1
1676902	6
1676935	0
1676940	2
1676970	0
1677059	0
1677210	15
1677379	14
1677529	11
1677531	63
1677537	26
1677682	11
1677715	25
1677730	23
1677993	0
1678010	3
1678141	6
1678228	0
1678234	27
1678280	53
1678449	0
1678479	4
1678493	0
1678546	19
1678585	23
1678592	0
1678647	2
1678658	8
1678792	41
1678842	16
1678912	47
1678936	3
1679020	1
1679066	7
1679109	4
1679112	0
1679196	0
1679222	8
1679286	0
1679322	0
1679406	0
1679437	0
1679439	0
1679474	0
1679487	1
1679532	0
1679535	0
1679547	0
1679563	0
1679628	0
1679630	0
1679648	2
1679690	3
1679725	0
1679752	0
1679769	0
1679778	4
1679780	46
1679818	0
1679876	0
1679883	5
1679891	1
1679914	0
1679962	0
1680008	0
1680043	0
1680074	0
1680098	0
1680162	2
1680166	0
1680195	0
1680233	0
1680248	0
1680289	1
1680348	0
1680504	16
1680513	16
1680601	17
1680675	1
1680724	59
1680727	7
1680846	4
1680936	66
1680954	18
1680970	43
1680994	68
1681010	9
1681021	0
1681044	22
1681071	21
1681136	20
1681212	8
1681248	1
1681278	0
1681293	7
1681313	1
1681328	16
1681354	23
1681360	0
1681470	7
1681628	0
1681636	0
1681664	24
1681744	13
1681844	0
1681850	0
1681927	0
1681985	6
1682002	22
1682065	2
1682067	0
1682086	0
1682092	6
1682095	0
1682099	7
1682136	0
1682176	0
1682194	0
1682255	0
1682300	0
1682337	8
1682586	5
1682628	7
1682898	29
1683013	3
1683094	0
1683283	0
1683513	1
1683573	17
1683619	1
1683831	0
1683891	3
1684008	30
1684061	0
1684137	0
1684192	0
1684194	4
1684233	0
1684281	0
1684293	0
1684323	0
1684362	0
1684431	0
1684590	0
1684686	35
1684692	6
1684737	0
1684785	0
1684830	0
1684854	5
1684909	0
1684943	0
1685036	0
1685277	15
1685280	11
1685466	4
1685581	0
1685654	0
1685733	24
1685759	1
1685775	14
1685824	25
1686156	0
1686249	1
1686261	0
1686296	0
1686303	0
1686391	0
1686402	9
1686446	8
1686472	0
1686502	8
1686508	1
1686603	15
1686621	0
1686718	1
1686762	5
1686813	20
1686880	0
1687213	1
1687253	5
1687574	2
1687863	0
1687872	0
1687876	3
1687881	0
1687888	0
1687892	0
1687896	0
1687934	29
1688112	22
1688271	6
1688292	11
1688469	0
1688648	54
1688724	32
1688782	16
1688829	0
1688866	19
1688938	0
1688950	0
1688967	0
1688975	4
1689132	38
1689177	0
1689207	10
1689234	1
1689247	29
1689310	26
1689351	11
1689382	15
1689421	31
1689490	0
1689546	1
1689571	31
1689625	18
1689668	12
1689700	0
1689717	0
1689727	1
1689745	1
1689757	44
1689839	3
1689853	0
1689874	0
1689964	0
1689994	60
1690103	15
1690120	5
1690172	7
1690227	29
1690336	29
1690373	23
1690383	0
1690406	6
1690433	8
1690626	26
1690681	15
1690695	13
1690807	20
1690823	2
1690828	0
1690872	0
1690879	54
1690883	103
1690898	25
1690913	0
1691043	25
1691160	1
1691171	0
1691202	8
1691205	4
1691267	0
1691311	0
1691342	1
1691346	1
1691404	1
1691414	0
1691433	2
1691462	0
1691470	0
1691476	0
1691481	0
1691512	0
1691526	0
1691540	0
1691560	0
1691563	0
1691585	0
1691646	0
1691685	0
1691702	0
1691706	0
1691728	5
1691741	0
1691749	0
1691762	0
1691775	0
1691886	0
1691892	5
1691906	0
1691922	0
1691952	1
1691965	0
1691975	7
1692025	12
1692032	8
1692048	0
1692115	51
1692132	0
1692146	0
1692158	0
1692179	0
1692197	0
1692216	0
1692301	0
1692318	0
1692321	11
1692342	5
1692368	7
1692392	0
1692408	30
1692412	12
1692474	1
1692527	0
1692540	0
1692571	0
1692618	0
1692640	0
1692654	0
1692670	3
1692673	0
1692697	0
1692715	0
1692741	1
1692773	0
1692781	0
1692804	0
1692816	0
1692855	0
1692876	0
1692928	0
1693003	0
1693031	0
1693044	0
1693079	0
1693085	0
1693217	0
1693230	0
1693233	0
1693279	0
1693292	0
1693325	0
1693374	0
1693404	3
1693409	35
1693416	0
1693429	0
1693456	16
1693473	3
1693523	0
1693547	40
1693559	0
1693566	9
1693588	3
1693590	0
1693623	0
1693632	0
1693640	0
1693706	2
1693721	1
1693731	0
1693766	0
1693773	0
1693788	0
1693843	9
1693851	0
1693881	0
1693895	0
1693906	0
1693925	0
1693967	0
1693981	7
1693997	1
1694056	36
1694092	12
1694144	7
1694180	0
1694197	3
1694199	15
1694251	8
1694254	6
1694261	19
1694264	18
1694351	0
1694362	23
1694376	0
1694413	3
1694428	0
1694444	0
1694469	0
1694471	0
1694552	0
1694657	1
1694756	13
1694800	40
1694841	0
1694889	0
1694903	12
1694914	12
1694935	21
1694989	55
1695033	0
1695092	12
1695116	12
1695248	2
1695261	0
1695280	12
1695290	0
1695341	8
1695343	7
1695345	18
1695377	1
1695418	1
1695428	0
1695464	0
1695467	0
1695482	0
1695490	0
1695500	0
1695538	0
1695578	0
1695592	0
1695649	0
1695666	0
1695681	0
1695694	0
1695705	0
1695738	0
1695806	0
1695840	0
1695873	6
1695894	0
1695897	0
1695935	0
1695963	0
1695983	0
1695992	0
1696022	0
1696045	0
1696064	18
1696067	0
1696100	0
1696116	0
1696216	0
1696233	4
1696235	0
1696252	1
1696300	0
1696346	2
1696372	32
1696376	1
1696384	0
1696394	0
1696405	0
1696534	22
1696537	0
1696632	4
1696634	10
1696724	14
1696728	6
1696746	5
1696755	0
1696780	0
1696834	4
1696836	0
1696845	0
1696854	0
1696868	0
1696879	0
1696908	0
1696935	0
1696994	0
1697001	0
1697032	0
1697040	7
1697060	0
1697075	0
1697106	0
1697157	0
1697168	0
1697222	35
1697264	0
1697273	12
1697323	0
1697325	0
1697340	0
1697379	0
1697393	0
1697397	0
1697445	0
1697450	0
1697457	0
1697510	0
1697517	0
1697597	0
1697613	0
1697615	0
1697631	0
1697650	0
1697747	31
1697767	0
1697776	3
1697823	0
1697855	2
1697887	0
1697895	0
1697939	2
1697989	0
1698013	0
1698036	55
1698057	25
1698102	0
1698111	25
1698167	61
1698214	14
1698258	0
1698272	19
1698275	37
1698337	2
1698344	12
1698369	11
1698381	38
1698491	5
1698527	0
1698561	14
1698564	52
1698634	1
1698668	17
1698674	0
1698741	3
1698754	0
1698823	12
1698901	0
1698931	0
1698995	0
1699062	67
1699079	0
1699208	50
1699223	0
1699236	25
1699280	0
1699296	22
1699301	8
1699341	0
1699352	0
1699365	9
1699410	43
1699435	0
1699472	4
1699503	10
1699521	9
1699691	0
1699732	1
1699802	20
1699832	24
1699917	5
1699925	8
1699944	36
1699958	0
1699974	0
1699998	4
1700010	22
1700084	0
1700097	0
1700159	0
1700163	4
1700169	0
1700191	7
1700232	0
1700235	0
1700280	0
1700331	0
1700429	9
1700586	0
1700669	0
1700698	2
1700719	0
1700723	0
1700731	0
1700748	0
1700811	0
1700859	1
1700933	0
1700961	0
1701003	0
1701046	13
1701057	0
1701086	0
1701097	48
1701155	20
1701164	19
1701184	12
1701241	29
1701273	4
1701304	17
1701366	15
1701387	11
1701448	8
1701460	18
1701479	5
1701500	0
1701602	21
1701618	9
1701668	9
1701678	6
1701704	19
1701737	9
1701817	56
1701901	13
1702034	0
1702064	1
1702106	0
1702299	3
1702339	1
1702385	40
1702389	4
1702447	1
1702728	0
1702869	1
1702943	8
1703005	0
1703015	79
1703018	46
1703125	20
1703155	0
1703218	23
1703260	25
1703326	55
1703455	40
1703521	0
1703536	43
1703554	55
1703560	0
1703578	16
1703590	2
1703607	0
1703700	2
1703716	50
1703718	6
1703752	38
1703764	7
1703896	5
1703917	35
1704147	0
1704187	0
1704351	0
1704459	0
1704534	0
1704627	0
1704690	0
1704795	0
1704892	0
1704897	0
1704899	0
1704970	0
1705035	0
1705124	0
1705220	16
1705460	0
1705485	0
1705531	0
1705649	0
1705705	0
1705814	0
1705859	2
1705865	10
1705882	0
1705886	24
1705897	2
1705919	0
1706041	0
1706059	0
1706099	11
1706194	12
1706275	0
1706296	0
1706387	0
1706417	0
1706447	22
1706482	0
1706507	0
1706572	0
1706612	0
1706650	0
1706682	12
1706730	6
1706777	0
1706875	0
1706884	0
1706998	8
1707053	0
1707075	1
1707099	2
1707124	0
1707207	11
1707285	0
1707320	0
1707392	0
1707413	0
1707461	4
1707499	0
1707920	0
1707983	2
1708022	0
1708040	1
1708153	10
1708222	54
1708244	0
1708271	0
1708361	0
1708373	16
1708484	0
1708577	33
1708649	0
1708669	39
1708671	1
1708759	0
1708787	1
1708794	0
1708799	0
1708810	0
1708835	0
1708841	0
1708860	12
1708863	24
1709028	0
1709070	9
1709205	27
1709211	0
1709217	0
1709232	0
1709262	0
1709305	1
1709501	22
1709511	0
1709533	0
1709556	5
1709595	7
1709618	0
1709632	4
1709678	0
1709703	0
1709725	33
1709760	0
1709943	0
1709954	2
1710082	0
1710096	8
1710155	7
1710249	3
1710253	3
1710476	0
1710607	0
1710688	7
1710695	3
1710701	0
1710707	0
1710719	0
1710819	41
1710903	1
1710992	0
1711039	19
1711055	6
1711070	6
1711173	104
1711181	2
1711193	0
1711283	0
1711310	2
1711344	33
1711349	7
1711403	41
1711511	26
1711529	0
1711560	38
1711568	3
1711631	29
1711651	15
1711667	3
1711740	11
1711887	8
1711947	4
1711970	29
1712012	0
1712041	0
1712050	13
1712072	19
1712082	3
1712102	4
1712166	37
1712240	29
1712301	11
1712388	0
1712395	0
1712444	0
1712446	0
1712460	0
1712477	4
1712510	0
1712536	4
1712544	0
1712550	0
1712643	24
1712698	7
1712811	0
1712818	8
1712827	5
1712874	0
1712904	0
1712914	1
1712917	18
1712926	0
1712977	6
1713008	9
1713083	9
1713114	0
1713153	2
1713197	2
1713293	3
1713304	3
1713326	7
1713328	36
1713365	1
1713445	28
1713559	5
1713594	22
1713721	0
1713747	0
1713834	2
1714024	2
1714057	6
1714112	0
1714237	1
1714260	23
1714268	0
1714307	1
1714327	19
1714380	47
1714398	14
1714443	29
1714463	0
1714834	29
1714877	6
1714879	6
1714926	0
1714949	0
1714952	0
1714997	0
1715021	0
1715027	0
1715040	0
1715060	0
1715067	0
1715069	0
1715114	0
1715119	0
1715149	0
1715160	0
1715163	14
1715173	0
1715207	0
1715230	0
1715263	0
1715322	14
1715591	0
1715673	20
1715702	0
1715794	3
1715827	18
1715910	13
1715987	0
1716029	28
1716230	8
1716354	4
1716402	61
1716780	32
1716789	0
1716797	17
1716813	29
1716847	0
1716972	0
1717268	0
1717314	0
1717573	2
1717623	0
1717629	43
1717666	0
1717675	0
1717693	17
1717728	0
1717810	1
1717925	16
1717929	8
1717974	18
1718034	2
1718091	0
1718106	8
1718152	46
1718187	21
1718203	70
1718217	90
1718370	7
1718436	23
1718599	0
1718650	2
1718673	0
1718682	0
1718753	12
1718888	2
1719071	1
1719134	0
1719224	14
1719315	0
1719341	12
1719466	1
1719479	0
1719724	0
1719795	0
1719858	1
1719872	3
1719974	0
1720026	0
1720052	0
1720080	0
1720125	0
1720152	0
1720157	12
1720198	10
1720251	3
1720327	0
1720384	0
1720413	0
1720431	0
1720527	0
1720558	0
1720578	0
1720587	0
1720605	8
1720637	0
1720659	0
1720724	0
1720730	0
1720763	0
1720806	0
1720942	0
1720977	0
1721094	0
1721147	0
1721216	0
1721312	0
1721371	0
1721450	0
1721515	0
1721561	0
1721567	9
1721620	0
1721690	1
1721693	0
1721723	4
1721806	6
1721909	0
1721970	1
1722249	0
1722287	0
1722293	21
1722314	0
1722477	0
1722486	0
1722522	0
1722623	0
1722681	0
1722786	15
1722943	0
1722962	0
1723082	27
1723116	14
1723263	0
1723311	49
1723373	0
1723380	21
1723423	61
1723431	11
1723478	6
1723539	0
1723593	6
1723656	0
1723773	0
1724007	0
1724137	32
1724147	2
1724232	19
1724331	22
1724451	42
1724497	9
1724582	2
1724728	0
1724866	0
1724973	12
1724997	23
1725049	3
1725117	11
1725149	0
1725195	74
1725227	0
1725387	41
1725391	18
1725410	2
1725440	12
1725564	0
1725704	0
1725715	32
1725810	10
1725846	2
1725999	0
1726040	28
1726068	9
1726071	8
1726083	1
1726119	6
1726122	0
1726211	2
1726274	0
1726420	0
1726541	0
1726548	0
1726709	9
1726815	0
1726880	3
1726926	7
1727050	0
1727148	0
1727203	0
1727400	1
1727402	18
1727421	5
1727479	0
1727517	0
1727554	0
1727597	0
1727778	0
1727792	0
1727824	15
1727842	0
1727869	2
1727873	0
1727907	9
1727955	0
1727987	0
1727993	24
1727997	3
1728004	0
1728056	0
1728122	0
1728175	0
1728183	0
1728234	62
1728237	17
1728352	3
1728365	65
1728373	15
1728385	0
1728409	0
1728439	0
1728465	18
1728519	2
1728544	0
1728560	1
1728562	3
1728585	16
1728656	0
1728659	0
1728678	0
1728680	0
1728683	9
1728761	4
1728798	0
1728802	0
1728835	0
1728894	4
1728935	0
1729029	7
1729084	0
1729172	26
1729199	1
1729271	14
1729291	24
1729370	25
1729490	0
1729496	25
1729580	57
1729589	0
1729640	0
1729707	0
1729730	1
1729768	0
1729816	0
1729830	6
1729953	0
1730005	0
1730021	0
1730030	0
1730032	0
1730050	0
1730180	0
1730199	0
1730202	0
1730232	3
1730286	0
1730302	0
1730356	40
1730430	0
1730476	0
1730507	0
1730531	0
1730535	0
1730545	3
1730648	1
1730670	0
1730698	0
1730762	0
1730924	2
1730973	0
1731037	0
1731120	0
1731227	1
1731252	0
1731294	0
1731327	0
1731367	0
1731378	0
1731398	0
1731410	0
1731445	0
1731479	3
1731488	0
1731526	2
1731560	23
1731644	0
1731656	0
1731681	0
1731700	0
1731713	0
1731736	1
1731781	4
1731790	0
1731796	4
1731884	4
1731896	6
1732187	1
1732193	0
1732313	16
1732327	0
1732363	0
1732425	0
1732458	0
1732554	2
1732603	0
1732713	9
1732780	2
1732797	9
1732903	0
1732937	0
1732945	0
1733060	0
1733123	10
1733135	0
1733193	0
1733267	3
1733384	10
1733447	1
1733563	86
1733568	0
1733573	0
1733576	0
1733586	0
1733596	0
1733603	19
1733659	9
1733741	12
1733802	0
1733832	11
1733855	0
1733884	0
1733928	0
1734000	0
1734121	0
1734448	0
1734621	2
1734751	0
1734828	0
1734896	16
1734908	0
1734914	2
1735015	0
1735041	5
1735053	0
1735090	2
1735101	6
1735118	9
1735160	1
1735250	3
1735297	0
1735306	0
1735326	6
1735353	1
1735433	0
1735448	26
1735492	0
1735515	0
1735527	0
1735540	0
1735550	20
1735608	56
1735637	0
1735710	10
1735728	25
1735745	44
1735805	0
1735898	0
1735928	150
1735970	9
1736007	26
1736010	5
1736016	19
1736174	2
1736216	11
1736284	0
1736346	0
1736355	65
1736426	0
1736533	0
1736540	0
1736600	0
1736660	0
1736669	0
1736705	0
1736726	0
1736750	0
1736758	0
1736768	0
1736875	0
1736918	0
1736939	0
1736943	0
1736981	0
1737002	0
1737056	0
1737065	0
1737080	0
1737140	0
1737165	0
1737210	0
1737221	0
1737279	0
1737296	0
1737300	0
1737330	0
1737356	0
1737398	0
1737428	0
1737446	0
1737480	0
1737495	0
1737526	0
1737539	0
1737577	0
1737635	0
1737743	0
1737755	0
1737778	0
1737791	0
1737852	0
1737872	0
1737950	0
1737958	0
1737972	0
1737995	0
1738013	0
1738050	0
1738076	0
1738123	0
1738184	0
1738199	0
1738235	0
1738259	0
1738286	0
1738403	0
1738413	0
1738559	0
1738577	0
1738594	0
1738631	0
1738633	0
1738688	0
1738693	0
1738741	0
1738748	0
1738806	0
1738869	0
1739022	0
1739040	0
1739113	0
1739153	0
1739187	0
1739256	0
1739309	0
1739458	0
1739572	0
1739631	0
1739671	45
1739714	0
1739742	0
1739806	0
1739816	21
1739824	0
1739834	2
1739985	7
1740000	19
1740087	2
1740109	0
1740343	0
1740388	23
1740499	33
1740721	1
1740745	0
1740768	0
1740797	1
1740942	6
1741179	10
1741192	3
1741275	5
1741311	0
1741354	8
1741388	9
1741549	0
1741603	16
1741716	6
1741865	0
1741873	0
1741910	5
1741977	0
1742034	6
1742097	4
1742141	5
1742224	0
1742233	0
1742321	18
1742407	0
1742447	0
1742480	0
1742514	0
1742584	0
1742743	0
1742803	0
1742833	0
1743081	0
1743103	0
1743211	0
1743290	0
1743313	0
1743340	0
1743361	0
1743480	0
1743487	0
1743610	0
1743629	0
1743727	0
1743752	0
1743758	0
1743851	46
1743872	0
1743962	33
1744004	4
1744070	1
1744089	50
1744190	4
1744255	1
1744311	0
1744388	0
1744396	0
1744584	34
1744626	6
1744628	52
1744698	0
1744717	11
1744745	27
1744796	2
1744834	3
1744878	11
1744900	0
1744909	0
1744980	0
1745009	15
1745012	12
1745062	0
1745086	3
1745157	0
1745169	31
1745359	1
1745397	0
1745410	27
1745526	47
1745544	0
1745568	5
1745633	3
1745688	31
1745788	27
1745820	23
1745965	2
1745969	30
1746212	24
1746309	3
1746345	12
1746458	0
1746556	15
1746558	27
1746568	0
1746576	0
1746668	0
1746777	0
1746800	0
1746965	0
1746976	9
1747076	41
1747150	0
1747160	0
1747189	0
1747392	1
1747465	49
1747605	17
1747622	20
1747624	3
1747630	0
1747637	2
1747685	1
1747699	0
1747754	0
1747871	0
1747922	0
1748012	0
1748270	0
1748384	0
1748486	0
1748489	0
1748585	0
1748720	0
1748738	0
1748777	0
1748807	0
1748826	0
1748873	0
1748968	0
1749008	0
1749107	0
1749218	0
1749267	0
1749278	0
1749422	0
1749526	0
1749572	0
1749685	0
1749695	0
1749734	0
1749772	0
1749821	0
1749836	0
1749878	0
1749903	0
1750040	0
1750070	0
1750085	0
1750097	0
1750112	0
1750124	0
1750159	0
1750178	1
1750274	0
1750306	0
1750370	0
1750641	0
1750664	0
1750892	0
1750901	0
1751252	1
1751304	4
1751343	1
1751452	0
1751468	0
1751523	35
1751551	14
1751590	0
1751620	0
1751625	2
1751669	0
1751754	0
1751815	0
1751827	0
1751839	2
1751923	0
1752007	0
1752013	0
1752121	5
1752145	0
1752148	0
1752184	0
1752209	0
1752217	0
1752274	17
1752301	0
1752355	0
1752370	1
1752439	0
1752466	8
1752475	0
1752484	0
1752486	7
1752514	32
1752516	49
1752535	0
1752606	17
1752616	2
1752646	3
1752685	0
1752879	0
1752921	4
1753058	0
1753125	27
1753412	0
1753447	4
1753457	0
1753558	96
1753584	0
1753691	11
1753707	0
1753732	15
1753831	4
1753882	21
1753912	23
1753960	15
1754052	20
1754104	31
1754133	14
1754202	5
1754295	2
1754417	0
1754534	26
1754681	14
1754782	1
1754823	97
1754856	6
1754908	1
1754930	0
1754946	9
1755087	18
1755089	0
1755132	40
1755235	10
1755268	2
1755304	26
1755348	2
1755372	12
1755399	12
1755445	0
1755507	0
1755533	0
1755555	0
1755580	0
1755655	1
1755736	0
1755743	1
1755826	7
1755939	0
1755948	0
1755975	0
1755985	0
1755995	0
1755998	0
1756006	0
1756082	0
1756111	2
1756153	0
1756177	0
1756219	0
1756300	0
1756434	0
1756528	7
1756532	4
1756636	17
1756699	11
1756719	2
1756898	16
1757020	17
1757096	3
1757130	2
1757261	0
1757282	0
1757394	1
1757410	0
1757443	57
1757458	25
1757543	9
1757591	0
1757613	34
1757713	0
1757754	0
1757801	3
1757895	0
1758001	5
1758122	0
1758140	6
1758157	1
1758186	2
1758202	0
1758279	36
1758354	1
1758377	5
1758464	0
1758470	0
1758482	28
1758523	12
1758564	0
1758602	0
1758617	0
1758621	3
1758672	0
1758692	0
1758729	0
1758738	0
1758746	0
1758772	0
1758801	0
1758803	0
1758835	5
1758917	0
1758990	0
1758996	0
1759045	0
1759087	0
1759091	0
1759351	0
1759382	0
1759396	1
1759427	12
1759436	17
1759474	0
1759513	5
1759561	14
1759617	14
1759629	0
1759635	4
1759687	31
1759691	28
1759837	0
1759887	66
1759906	0
1759924	1
1759978	22
1760122	0
1760190	0
1760211	2
1760235	46
1760292	13
1760305	0
1760337	0
1760377	57
1760423	5
1760479	0
1760508	0
1760730	24
1760784	8
1760879	25
1760929	65
1760933	64
1760970	0
1760975	0
1760985	0
1761002	45
1761007	5
1761025	0
1761038	0
1761076	0
1761091	0
1761114	17
1761124	0
1761174	0
1761254	0
1761407	0
1761423	10
1761496	13
1761504	2
1761580	24
1761657	0
1761662	0
1761693	3
1761720	8
1761733	0
1761744	0
1761824	0
1761862	0
1761910	15
1761959	6
1761963	21
1761984	55
1762065	33
1762136	6
1762199	0
1762266	15
1762317	38
1762339	0
1762379	0
1762481	0
1762491	8
1762545	7
1762547	45
1762670	42
1762860	0
1762931	0
1762941	0
1762971	59
1763016	196
1763018	113
1763108	12
1763145	0
1763193	0
1763253	0
1763325	23
1763334	31
1763397	0
1763409	13
1763483	0
1763528	0
1763553	0
1763590	0
1763626	0
1763628	0
1763633	0
1763644	0
1763731	0
1763767	0
1763771	0
1763812	0
1763857	0
1763915	0
1763960	0
1764052	0
1764211	0
1764221	0
1764295	0
1764424	0
1764472	0
1764565	0
1764609	0
1764635	0
1764706	0
1764712	0
1764721	18
1764764	0
1764775	0
1764873	1
1765018	19
1765055	3
1765092	0
1765157	0
1765227	0
1765231	0
1765286	0
1765317	0
1765359	1
1765430	0
1765443	1
1765451	14
1765465	0
1765474	5
1765599	0
1765609	0
1765674	0
1765825	0
1765912	0
1765914	0
1765968	0
1766025	0
1766100	0
1766118	0
1766136	0
1766169	4
1766172	0
1766192	0
1766200	0
1766247	0
1766467	16
1766469	0
1766503	1
1766544	10
1766565	19
1766670	7
1766688	1
1766706	0
1766781	3
1766847	24
1766981	0
1767005	15
1767009	0
1767015	0
1767083	23
1767131	0
1767255	0
1767264	0
1767391	0
1767461	0
1767502	0
1767565	0
1767576	0
1767605	0
1767784	0
1768129	0
1768136	5
1768188	0
1768287	0
1768309	0
1768321	0
1768433	1
1768486	58
1768557	0
1768576	0
1768611	0
1768690	1
1768707	0
1768849	0
1768885	0
1769016	0
1769043	5
1769074	18
1769202	0
1769211	0
1769266	2
1769311	0
1769322	0
1769341	0
1769413	0
1769423	0
1769438	0
1769453	0
1769481	0
1769505	0
1769540	0
1769569	0
1769643	0
1769672	0
1769771	0
1769877	0
1769922	0
1769941	0
1769959	0
1770017	4
1770115	4
1770169	7
1770221	0
1770253	0
1770294	0
1770319	1
1770340	0
1770388	0
1770562	0
1770626	0
1770643	31
1770673	0
1770676	2
1770745	1
1770813	0
1770844	3
1770880	0
1770889	0
1770927	1
1771015	0
1771040	0
1771081	4
1771086	0
1771099	0
1771123	0
1771163	11
1771225	9
1771231	103
1771276	0
1771354	0
1771384	12
1771399	0
1771458	12
1771516	3
1771534	0
1771560	30
1771618	0
1771640	8
1771707	0
1771737	0
1771784	0
1771798	0
1771810	0
1771960	0
1772019	0
1772082	0
1772145	0
1772155	0
1772211	0
1772325	0
1772475	0
1772560	0
1772679	0
1772684	0
1772715	0
1772732	0
1772784	0
1772823	0
1772832	0
1772870	0
1772905	0
1772966	0
1773026	0
1773147	0
1773150	0
1773165	0
1773189	0
1773221	0
1773246	0
1773285	0
1773321	0
1773343	0
1773390	0
1773406	0
1773426	0
1773429	0
1773485	0
1773569	0
1773571	0
1773611	0
1773656	0
1773744	0
1773757	2
1773772	0
1773846	9
1773851	2
1773935	0
1774142	1
1774220	0
1774222	2
1774253	0
1774310	15
1774339	0
1774355	0
1774361	4
1774407	0
1774511	1
1774634	14
1774712	0
1774728	0
1774764	27
1774798	0
1774867	0
1774876	11
1774896	0
1774903	0
1774963	114
1775044	8
1775050	48
1775053	45
1775070	0
1775135	131
1775160	11
1775169	1
1775175	0
1775180	44
1775184	19
1775202	0
1775217	119
1775250	1
1775355	0
1775384	10
1775470	0
1775636	0
1775809	0
1775866	0
1775889	0
1775980	0
1775992	0
1776081	0
1776103	0
1776136	0
1776262	0
1776468	0
1776616	0
1776631	0
1776633	0
1776695	0
1776855	0
1776947	0
1777035	0
1777368	2
1777375	1
1777381	0
1777766	0
1778066	0
1778434	0
1778580	0
1778630	0
1779040	0
1779105	0
1779236	0
1779360	0
1779784	0
1779810	0
1779918	0
1779942	0
1779986	0
1780020	0
1780245	0
1780277	1
1780444	0
1780512	0
1780546	0
1780615	0
1780642	0
1780647	0
1780651	0
1780658	0
1780914	0
1781059	0
1781124	0
1781290	0
1781353	0
1781641	0
1781875	0
1782036	0
1782071	0
1782091	0
1782132	0
1782173	0
1782190	0
1782202	0
1782298	0
1782401	0
1782536	0
1782606	0
1782628	0
1782677	0
1782746	0
1782944	0
1782988	2
1783009	0
1783136	0
1783255	0
1783260	0
1783264	0
1783357	0
1783392	0
1783458	0
1783486	24
1783642	51
1783681	15
1783698	23
1783790	34
1783827	0
1783927	22
1783964	0
1784006	2
1784016	2
1784124	0
1784205	29
1784250	3
1784340	0
1784375	2
1784379	0
1784436	0
1784438	0
1784447	0
1784461	1
1784496	2
1784505	0
1784537	0
1784583	0
1784633	0
1784680	29
1784683	8
1784738	25
1784760	0
1784798	9
1784814	0
1784912	0
1784953	0
1784975	0
1785001	7
1785077	0
1785119	0
1785125	0
1785213	2
1785228	0
1785269	0
1785277	0
1785311	0
1785314	0
1785417	0
1785431	17
1785539	0
1785557	0
1785629	0
1785777	8
1785788	0
1785795	0
1785891	7
1785903	0
1785944	6
1786003	0
1786045	1
1786218	0
1786230	2
1786417	1
1786503	0
1786522	33
1786580	0
1786592	0
1786599	2
1786621	2
1786712	0
1786741	0
1786832	0
1786894	0
1786923	0
1786954	0
1786981	0
1787139	0
1787226	0
1787259	0
1787316	0
1787367	0
1787410	0
1787521	16
1787581	4
1787605	6
1787797	0
1787810	63
1787812	55
1787820	1
1787864	1
1787959	5
1788022	3
1788144	4
1788216	0
1788325	7
1788373	3
1788411	8
1788478	53
1788500	0
1788505	0
1788550	1
1788698	6
1788775	17
1788791	30
1788833	14
1788854	16
1788898	14
1789165	0
1789205	0
1789213	9
1789232	44
1789303	4
1789328	1
1789352	12
1789514	0
1789598	0
1789694	0
1789831	0
1789838	0
1789854	0
1789893	0
1789905	8
1789909	4
1789974	15
1790019	4
1790044	0
1790130	6
1790195	0
1790200	43
1790285	0
1790433	0
1790616	0
1790778	0
1790834	0
1790916	0
1791067	0
1791090	0
1791141	0
1791248	0
1791303	0
1791338	28
1791392	1
1791401	0
1791421	0
1791772	3
1791813	21
1791976	0
1792033	77
1792124	28
1792126	12
1792171	1
1792203	22
1792240	6
1792336	15
1792383	0
1792483	11
1792633	0
1792658	4
1792660	28
1792702	6
1792728	0
1792751	0
1792866	0
1792951	1
1793073	2
1793086	7
1793137	0
1793221	0
1793233	11
1793274	0
1793280	1
1793371	24
1793416	30
1793497	98
1793515	19
1793528	0
1793558	0
1793614	0
1793632	0
1793742	1
1793748	8
1793803	1
1793882	0
1793893	0
1793903	15
1793910	7
1793955	3
1793969	0
1794052	18
1794066	2
1794074	0
1794154	0
1794185	0
1794203	1
1794264	0
1794266	0
1794410	6
1794475	11
1794553	13
1794702	0
1794724	0
1794726	0
1794835	0
1794922	0
1794977	0
1795180	0
1795370	0
1795472	0
1795474	0
1795511	0
1795666	0
1795709	0
1795962	0
1795976	0
1796053	0
1796073	0
1796094	0
1796105	0
1796270	0
1796312	0
1796329	0
1796332	0
1796360	0
1796409	0
1796614	0
1796712	0
1796832	0
1796848	0
1796862	0
1796889	0
1796956	0
1797066	0
1797123	0
1797163	0
1797297	0
1797379	0
1797402	0
1797467	0
1797608	0
1797664	0
1797805	0
1797811	0
1797845	0
1797856	0
1797903	0
1797942	0
1797951	0
1798169	0
1798190	0
1798246	4
1798250	35
1798274	0
1798288	0
1798293	0
1798412	1
1798458	1
1798488	0
1798525	0
1798552	0
1798561	22
1798606	9
1798715	4
1798802	11
1798907	48
1798958	7
1799018	23
1799075	1
1799088	0
1799259	11
1799300	0
1799321	0
1799371	21
1799375	25
1799383	0
1799408	0
1799466	0
1799517	22
1799527	6
1799538	0
1799569	0
1799595	0
1799601	0
1799693	0
1799966	0
1799974	0
1799998	0
1800062	0
1800187	0
1800256	0
1800330	0
1800381	0
1800483	0
1800583	0
1800697	0
1800719	0
1800799	0
1800884	0
1800926	0
1800965	0
1800975	0
1800991	0
1801003	0
1801037	0
1801101	0
1801146	0
1801189	0
1801231	0
1801256	0
1801273	0
1801281	0
1801418	0
1801424	0
1801453	0
1801466	0
1801512	0
1801560	0
1801629	0
1801640	0
1801683	0
1801786	0
1801887	0
1801932	0
1802032	0
1802068	0
1802083	0
1802095	0
1802110	0
1802137	0
1802174	0
1802313	0
1802394	0
1802408	0
1802419	0
1802452	0
1802474	0
1802552	0
1802572	0
1802588	0
1802690	0
1802701	0
1802747	0
1802765	0
1802775	0
1802925	0
1803103	0
1803118	0
1803172	0
1803263	0
1803289	9
1803296	0
1803314	0
1803391	0
1803527	0
1803539	0
1803549	0
1803767	0
1803776	0
1803813	0
1803988	0
1804036	12
1804162	0
1804188	0
1804293	0
1804322	3
1804421	28
1804423	0
1804461	0
1804556	0
1804653	0
1804668	0
1804716	0
1804836	1
1804853	1
1804863	0
1804903	0
1805007	0
1805140	0
1805170	0
1805363	0
1805506	0
1805698	0
1805716	0
1805791	0
1805816	0
1805819	0
1805916	0
1805953	0
1805991	0
1806005	1
1806030	0
1806113	27
1806246	2
1806288	3
1806303	0
1806545	0
1806663	6
1806710	46
1806759	4
1807040	26
1807060	0
1807244	9
1807306	0
1807335	0
1807394	18
1807510	7
1807663	12
1807692	5
1807703	8
1807749	0
1807769	7
1807781	0
1807871	0
1807891	1
1808030	0
1808059	0
1808113	0
1808163	0
1808245	0
1808312	0
1808492	0
1808547	0
1808615	0
1808633	0
1808726	0
1808742	0
1808759	0
1808765	0
1808769	0
1808785	0
1808838	0
1809038	0
1809056	0
1809224	0
1809242	0
1809301	0
1809314	0
1809359	0
1809365	0
1809458	0
1809655	0
1809759	0
1809858	0
1809969	0
1810058	0
1810180	0
1810386	0
1810429	0
1810487	0
1810622	0
1810732	0
1810756	0
1810810	0
1810863	0
1810937	0
1810968	0
1811023	0
1811063	0
1811111	0
1811218	0
1811266	0
1811306	0
1811326	0
1811350	0
1811421	0
1811572	0
1811606	0
1811728	0
1811731	0
1811742	0
1811892	0
1811924	0
1812028	0
1812091	0
1812145	0
1812219	0
1812257	0
1812395	0
1812453	0
1812468	0
1812508	0
1812530	0
1812549	0
1812629	0
1812634	0
1812656	0
1812676	0
1812687	0
1812708	0
1812906	0
1813000	1
1813059	0
1813102	0
1813118	0
1813156	0
1813162	0
1813196	0
1813198	0
1813226	0
1813239	0
1813253	0
1813267	0
1813343	0
1813394	0
1813405	0
1813421	0
1813497	0
1813600	0
1813619	0
1813637	0
1813654	0
1813679	0
1813772	0
1813797	0
1813814	0
1813862	0
1813874	0
1813927	0
1813972	0
1813988	0
1814045	47
1814232	5
1814287	0
1814627	1
1814714	1
1814738	7
1814753	3
1814762	1
1814767	14
1814788	0
1814857	100
1814867	0
1814931	0
1815267	22
1815377	0
1815389	26
1815398	1
1815416	8
1815437	14
1815545	5
1815556	9
1815645	2
1815698	1
1815717	3
1815742	29
1815762	11
1815799	47
1815801	0
1815814	51
1815827	0
1815880	4
1815994	0
1816066	0
1816086	0
1816096	0
1816167	1
1816182	8
1816316	0
1816337	0
1816353	0
1816520	0
1816530	0
1816929	0
1816965	0
1817139	0
1817147	0
1817261	0
1817329	0
1817356	0
1817510	0
1817612	0
1817633	12
1817659	7
1817668	1
1817788	0
1817803	26
1817875	20
1817923	0
1817961	44
1818023	0
1818057	0
1818111	30
1818133	1
1818162	23
1818187	2
1818234	5
1818269	30
1818372	0
1818483	0
1818522	3
1818556	33
1818568	0
1818664	1
1818691	10
1818786	0
1818919	9
1818982	0
1819155	0
1819166	0
1819173	1
1819348	0
1819382	0
1819403	1
1819532	0
1819593	0
1819603	3
1819656	0
1819696	5
1819780	0
1819874	0
1819906	2
1819908	3
1819914	12
1819950	1
1819960	0
1820045	1
1820093	0
1820110	0
1820413	0
1820422	0
1820459	0
1820488	0
1820606	0
1820666	0
1820677	0
1820681	0
1820798	0
1821026	0
1821188	0
1821236	0
1821260	0
1821384	0
1821388	0
1821450	0
1821934	0
1821963	0
1821988	0
1821991	0
1822212	0
1822286	0
1822475	0
1822492	0
1822543	0
1822735	0
1822788	0
1822794	0
1822825	0
1822871	0
1822934	0
1822946	0
1822974	0
1823032	0
1823104	0
1823161	0
1823290	0
1823294	0
1823403	0
1823440	0
1823455	0
1823512	0
1823531	0
1823541	0
1823584	0
1823625	0
1823673	0
1823740	0
1823802	0
1823815	0
1823869	0
1823914	0
1823964	0
1824116	0
1824145	0
1824169	0
1824192	0
1824290	0
1824345	0
1824402	0
1824441	2
1824461	2
1824531	0
1824566	0
1824573	0
1824676	0
1824758	0
1824882	0
1824906	0
1824933	0
1824955	0
1825008	0
1825093	0
1825230	0
1825243	1
1825345	0
1825422	0
1825647	0
1825752	0
1825765	0
1825829	0
1825845	0
1825858	0
1825911	0
1825914	0
1825935	0
1825947	1
1825950	0
1825971	5
1826101	7
1826205	28
1826406	0
1826417	15
1826452	1
1826594	24
1826608	0
1826675	3
1826694	30
1826708	8
1826729	77
1826775	3
1826862	13
1827007	23
1827048	141
1827114	23
1827157	4
1827213	15
1827217	0
1827247	31
1827340	24
1827374	1
1827410	8
1827442	1
1827497	0
1827509	0
1827557	0
1827624	32
1827643	34
1827674	48
1827697	10
1827729	55
1827752	19
1827761	2
1827779	0
1827808	83
1827843	55
1827920	34
1827957	24
1827964	3
1827976	3
1827983	0
1828087	0
1828110	4
1828115	15
1828298	7
1828438	0
1828517	0
1828524	4
1828620	1
1828835	0
1828873	4
1829143	0
1829176	0
1829193	24
1829210	0
1829224	0
1829297	0
1829326	5
1829336	0
1829486	0
1829521	0
1829541	5
1829599	0
1829635	14
1829827	0
1829899	0
1829995	6
1830011	0
1830035	0
1830052	6
1830147	12
1830330	0
1830348	0
1830363	0
1830404	41
1830462	0
1830514	3
1830579	0
1830594	0
1830659	4
1830680	73
1830762	0
1830819	0
1830921	0
1830930	0
1831089	0
1831158	0
1831184	0
1831218	0
1831232	0
1831239	0
1831277	0
1831291	0
1831335	0
1831649	0
1831709	0
1831736	0
1831742	0
1831776	0
1831784	0
1831831	0
1831844	0
1831944	0
1831998	0
1832066	0
1832146	0
1832153	0
1832228	0
1832307	0
1832412	0
1832688	0
1832712	0
1832880	0
1832892	0
1832907	0
1832967	0
1832997	0
1833010	0
1833036	0
1833066	0
1833318	0
1833354	0
1833477	0
1833488	0
1833501	0
1833515	0
1833548	0
1833580	0
1833595	0
1833602	0
1833625	0
1833642	0
1833717	0
1833873	0
1834038	0
1834160	0
1834267	0
1834496	0
1834653	0
1834680	0
1834698	0
1834716	0
1834800	0
1834904	0
1835018	0
1835352	0
1835426	0
1835481	0
1835652	0
1835711	0
1835730	0
1835789	0
1835875	0
1835941	0
1836106	0
1836160	0
1836196	0
1836372	3
1836455	0
1836553	6
1836611	138
1836631	52
1836650	3
1836668	40
1836671	29
1836721	6
1836755	0
1836794	25
1836818	8
1836838	14
1836855	122
1836913	41
1836938	26
1836954	0
1837006	2
1837030	0
1837061	3
1837349	0
1837361	0
1837364	0
1837370	1
1837373	0
1837388	0
1837390	0
1837409	0
1837411	0
1837423	0
1837523	0
1837547	0
1837628	4
1837651	0
1837703	0
1837757	4
1837760	0
1837786	0
1837822	0
1837829	0
1837958	0
1838009	0
1838029	0
1838066	0
1838092	0
1838135	1
1838174	1
1838255	3
1838279	0
1838355	0
1838477	0
1838507	0
1838573	8
1838613	3
1838741	0
1838816	0
1838885	0
1839045	0
1839215	4
1839226	106
1839242	19
1839268	0
1839330	0
1839340	35
1839361	21
1839399	4
1839433	10
1839473	11
1839516	4
1839530	1
1839554	12
1839559	2
1839827	6
1839880	47
1839905	0
1839941	0
1839956	0
1839983	65
1840012	3
1840053	18
1840057	75
1840185	3
1840238	12
1840343	3
1840356	14
1840415	33
1840505	6
1840507	134
1840518	16
1840552	8
1840580	0
1840607	0
1840646	6
1840661	1
1840663	8
1840744	4
1840785	13
1840835	12
1840991	14
1841012	1
1841036	4
1841159	4
1841168	0
1841171	16
1841195	5
1841259	0
1841357	32
1841368	19
1841443	20
1841549	15
1841557	0
1841577	57
1841612	15
1841659	26
1841662	26
1841686	0
1841857	13
1841875	7
1841903	12
1841906	15
1841928	4
1841947	102
1842162	5
1842296	0
1842384	14
1842394	33
1842398	0
1842400	1
1842415	5
1842433	16
1842455	0
1842467	0
1842469	0
1842483	0
1842519	0
1842575	0
1842579	0
1842629	0
1842656	0
1842840	0
1842896	4
1842906	0
1842981	40
1843002	2
1843351	4
1843377	0
1843464	0
1843560	21
1843582	21
1843598	61
1843639	13
1843652	17
1843660	0
1843684	4
1843694	83
1843704	0
1843845	0
1843907	2
1843928	0
1844063	1
1844069	1
1844084	0
1844218	0
1844251	0
1844270	0
1844582	0
1844714	0
1844843	0
1844855	0
1844873	0
1844876	0
1844954	0
1845218	0
1845271	0
1845317	1
1845370	0
1845390	0
1845518	1
1845531	0
1845560	0
1845588	0
1845827	0
1845896	7
1845962	0
1846064	2
1846097	0
1846124	0
1846211	0
1846215	0
1846244	0
1846346	0
1846389	2
1846435	0
1846456	0
1846577	1
1846674	0
1846759	26
1846793	29
1846862	0
1846903	0
1846919	0
1846997	1
1847007	0
1847028	0
1847046	2
1847156	46
1847259	0
1847330	14
1847438	0
1847469	0
1847582	22
1847598	0
1847680	0
1847742	0
1847864	7
1848044	48
1848239	25
1848273	0
1848403	28
1848409	0
1848525	1
1848636	13
1848756	4
1848775	13
1848867	5
1848909	6
1848911	17
1848951	0
1849000	0
1849064	0
1849209	4
1849227	6
1849238	1
1849304	2
1849341	0
1849380	17
1849436	1
1849557	0
1849589	0
1849603	17
1849627	0
1849768	0
1849830	27
1849834	1
1849838	0
1849870	0
1849964	8
1849997	0
1850033	0
1850081	3
1850132	4
1850223	1
1850232	0
1850240	0
1850256	0
1850274	0
1850404	0
1850413	0
1850452	0
1850461	0
1850846	0
1850862	0
1850913	6
1850972	0
1850990	0
1851015	27
1851022	0
1851047	19
1851078	2
1851102	0
1851113	0
1851124	0
1851170	9
1851306	2
1851329	0
1851453	0
1851580	10
1851623	0
1851690	9
1851755	0
1851813	0
1851872	18
1851914	18
1851964	3
1851985	0
1852028	0
1852052	0
1852317	0
1852356	0
1852369	0
1852463	0
1852472	0
1852478	0
1852574	0
1852639	0
1852679	0
1852718	0
1852804	0
1852883	11
1852910	0
1852919	0
1852988	0
1853133	0
1853180	20
1853201	1
1853260	0
1853284	0
1853323	0
1853329	0
1853349	0
1853416	0
1853427	0
1853606	0
1853668	13
1853716	0
1853743	4
1853752	41
1853855	13
1853917	54
1853986	0
1854051	48
1854083	4
1854298	42
1854363	11
1854407	11
1854522	0
1854548	43
1854627	2
1854647	0
1854709	39
1854823	1
1854826	3
1854868	36
1854956	63
1855007	72
1855016	4
1855079	17
1855127	45
1855134	42
1855154	16
1855196	29
1855241	62
1855262	3
1855276	2
1855330	33
1855340	23
1855344	143
1855400	7
1855481	11
1855497	18
1855539	0
1855605	46
1855658	16
1855677	0
1855681	0
1855696	18
1855702	17
1855709	10
1855727	0
1855746	39
1855755	15
1855770	11
1855802	10
1855942	160
1855989	29
1856029	8
1856187	57
1856218	3
1856252	3
1856286	0
1856341	0
1856357	56
1856438	0
1856510	0
1856522	0
1856545	1
1856559	0
1856631	0
1856658	33
1856687	1
1856701	7
1856805	28
1856887	22
1856908	22
1857408	10
1857410	70
1857431	0
1857503	0
1857608	10
1857660	2
1857677	9
1857698	0
1857729	52
1857744	3
1857789	38
1857872	0
1857951	9
1857961	0
1858043	0
1858115	0
1858143	44
1858222	0
1858303	41
1858393	4
1858400	80
1858438	23
1858534	3
1858586	14
1858612	0
1858628	0
1858677	12
1858798	0
1858919	0
1858959	0
1859021	0
1859216	0
1859223	0
1859264	0
1859293	0
1859313	0
1859333	0
1859395	0
1859428	0
1859640	0
1859772	0
1859777	0
1859827	0
1859935	0
1859954	0
1859982	0
1859986	0
1860002	0
1860013	0
1860057	0
1860097	0
1860113	0
1860287	0
1860332	0
1860381	0
1860447	0
1860480	0
1860520	0
1860557	0
1860670	0
1860688	0
1860804	0
1860822	0
1860829	0
1860853	0
1860872	0
1860970	0
1861064	0
1861078	0
1861222	0
1861319	0
1861713	0
1861793	0
1861929	0
1861979	0
1862083	0
1862178	0
1862318	24
1862320	52
1862341	0
1862355	9
1862375	128
1862391	176
1862428	12
1862440	7
1862446	0
1862465	0
1862468	16
1862734	50
1862788	6
1862966	7
1863038	2
1863055	15
1863089	15
1863105	0
1863126	19
1863163	18
1863213	11
1863247	0
1863334	10
1863436	3
1863457	1
1863553	0
1863562	0
1863592	7
1863619	1
1863655	0
1863737	0
1863778	0
1863811	0
1863904	27
1863908	2
1863967	15
1864013	41
1864021	28
1864068	11
1864120	0
1864180	0
1864252	26
1864296	3
1864441	0
1864498	17
1864646	0
1864678	0
1864685	4
1864824	17
1864930	0
1864962	3
1865128	1
1865130	18
1865217	21
1865228	12
1865329	0
1865336	8
1865378	3
1865417	40
1865447	64
1865458	51
1865578	0
1865640	0
1865685	0
1865788	0
1865955	0
1865975	0
1865985	0
1866057	0
1866107	0
1866143	0
1866213	0
1866262	0
1866299	0
1866387	0
1866399	0
1866420	0
1866782	0
1867431	0
1867753	0
1867820	0
1867841	29
1867951	0
1868215	0
1868490	0
1868503	0
1868796	0
1868812	0
1868865	0
1868867	0
1868976	0
1869240	0
1869345	0
1869547	0
1869619	0
1869804	0
1870021	0
1870208	0
1870385	0
1870447	0
1870528	0
1871080	0
1871127	0
1871224	36
1871359	0
1871394	0
1871434	0
1871509	0
1871583	0
1871616	0
1871628	0
1871785	0
1871811	0
1871938	0
1871973	0
1871979	0
1872183	0
1872303	0
1872318	0
1872397	0
1872447	0
1872468	0
1872516	0
1872754	0
1873243	0
1873456	0
1873488	0
1873609	0
1873750	0
1873752	0
1873803	0
1874097	0
1874111	54
1874206	0
1874212	4
1874266	34
1874341	2
1874617	0
1874680	0
1874689	28
1874827	0
1874854	1
1874888	18
1874920	8
1875247	1
1875261	20
1875289	0
1875446	0
1875576	45
1875587	27
1875589	10
1875794	0
1875833	11
1875881	22
1875919	0
1876081	0
1876088	0
1876299	0
1876388	7
1876450	46
1877049	0
1877056	0
1877080	0
1877294	0
1877452	0
1877570	0
1877632	21
1877644	0
1877692	0
1877714	0
1877720	0
1877783	0
1877866	0
1878023	0
1878051	0
1878060	0
1878174	0
1878382	0
1878401	0
1878545	7
1878569	0
1878575	0
1878663	0
1879070	0
1879117	0
1879264	0
1879350	28
1879352	8
1879374	0
1879562	0
1879626	0
1879662	0
1879707	0
1879778	0
1879852	0
1879877	0
1879924	0
1879951	0
1879957	0
1880028	0
1880076	0
1880098	0
1880110	0
1880119	0
1880165	0
1880226	0
1880238	0
1880303	0
1880329	0
1880440	0
1880627	0
1880635	0
1880707	0
1880754	0
1880834	1
1880873	0
1881000	0
1881018	0
1881060	0
1881111	0
1881120	8
1881172	0
1881195	0
1881301	0
1881419	0
1881462	0
1881478	0
1881528	1
1881689	0
1881738	0
1881843	0
1881907	0
1881984	5
1881986	0
1882052	0
1882090	0
1882121	0
1882178	0
1882191	0
1882204	0
1882224	0
1882231	0
1882272	0
1882477	0
1882479	0
1882779	0
1882838	0
1882931	0
1883080	0
1883425	0
1883443	11
1883445	0
1883455	0
1883561	0
1883587	0
1883633	0
1883897	0
1883941	0
1883947	0
1884014	0
1884081	0
1884096	0
1884232	0
1884244	0
1884263	0
1884384	6
1884405	1
1884419	0
1884520	0
1884535	0
1884712	0
1884760	0
1884762	0
1884814	0
1884900	0
1884924	0
1884930	0
1885100	0
1885225	0
1885240	0
1885425	0
1885433	0
1885686	0
1885739	0
1885843	0
1885897	2
1885899	0
1885972	0
1886112	0
1886115	1
1886122	8
1886164	0
1886189	0
1886237	0
1886413	0
1886501	0
1886562	0
1886639	0
1886777	0
1886985	0
1887016	0
1887021	0
1887143	0
1887182	0
1887261	0
1887313	0
1887423	0
1887427	0
1887552	17
1887555	9
1887559	3
1887716	0
1887831	13
1887946	0
1888025	0
1888184	3
1888306	0
1888330	0
1888337	0
1888386	1
1888478	0
1888598	0
1888614	2
1888618	28
1888645	0
1888649	3
1888767	0
1888858	0
1888977	0
1888986	0
1889015	0
1889030	0
1889068	1
1889094	0
1889237	0
1889262	0
1889265	0
1889318	0
1889403	0
1889596	7
1889605	3
1889705	5
1889836	0
1889936	0
1890050	8
1890232	0
1890247	0
1890374	0
1890502	1
1890530	0
1890602	0
1890632	0
1890746	4
1890768	0
1890814	2
1890857	0
1890891	0
1890918	4
1891017	0
1891028	44
1891044	0
1891077	0
1891113	34
1891118	0
1891126	2
1891136	0
1891152	0
1891176	0
1891186	0
1891213	0
1891218	0
1891278	0
1891280	0
1891325	3
1891407	0
1891448	0
1891683	6
1891746	0
1891893	0
1891986	2
1891990	12
1892179	0
1892186	2
1892278	0
1892509	0
1892590	7
1892686	0
1892722	3
1892827	0
1892863	0
1892913	0
1892918	2
1892921	8
1892942	5
1893108	21
1893153	4
1893188	0
1893220	5
1893269	13
1893292	20
1893478	16
1893484	77
1893532	42
1893562	0
1893577	3
1893653	28
1893715	12
1893847	0
1893870	1
1893921	9
1893951	0
1893979	14
1894172	10
1894189	0
1894212	0
1894232	18
1894380	0
1894398	8
1894428	0
1894463	0
1894718	13
1894727	0
1894822	54
1894833	1
1894855	21
1895017	0
1895043	25
1895157	0
1895309	0
1895338	2
1895361	13
1895418	27
1895475	17
1895532	5
1895589	3
1895658	2
1895750	6
1895817	0
1895883	18
1895898	0
1895936	0
1895959	10
1895967	0
1896011	47
1896083	0
1896179	1
1896199	9
1896233	39
1896257	0
1896283	0
1896286	37
1896310	8
1896321	0
1896340	10
1896343	0
1896472	4
1896519	0
1896552	0
1896559	0
1896631	0
1896634	0
1896671	20
1896680	11
1896741	0
1896760	0
1896783	0
1896813	0
1896823	9
1896827	11
1896862	0
1896870	1
1896872	12
1896881	0
1896884	1
1896940	0
1896964	0
1896972	0
1896994	0
1897025	3
1897061	9
1897219	0
1897287	0
1897361	5
1897423	3
1897451	1
1897463	0
1897475	7
1897608	0
1897690	0
1897780	0
1897823	0
1897883	14
1898015	0
1898048	18
1898132	51
1898279	0
1898295	0
1898308	0
1898321	2
1898371	1
1898491	0
1898520	0
1898563	0
1898601	0
1898752	0
1898773	5
1898779	9
1898840	21
1898968	3
1898975	0
1899013	2
1899055	0
1899216	0
1899244	1
1899268	7
1899360	0
1899370	0
1899376	10
1899385	0
1899496	6
1899598	20
1899601	1
1899666	19
1899697	8
1899956	1
1899958	0
1900029	0
1900043	0
1900179	0
1900187	13
1900190	3
1900266	19
1900300	0
1900406	0
1900479	0
1900550	0
1900554	13
1900621	3
1900641	0
1900728	11
1900779	55
1900812	23
1901077	0
1901171	12
1901176	28
1901188	3
1901423	0
1901436	0
1901474	0
1901490	0
1901675	0
1901743	0
1901784	23
1901789	0
1901799	3
1901850	0
1901967	0
1902029	0
1902095	0
1902124	1
1902141	0
1902156	0
1902205	0
1902290	0
1902388	0
1902518	0
1902575	27
1902653	0
1902815	0
1902869	0
1902984	0
1903016	27
1903026	0
1903055	0
1903181	0
1903534	0
1903565	0
1903765	1
1903816	0
1903850	0
1903930	2
1903979	0
1904164	1
1904383	0
1904392	0
1904425	0
1904435	2
1904472	6
1904514	0
1904562	3
1904571	0
1904637	0
1904693	0
1904706	0
1904753	0
1904823	26
1904826	28
1905048	0
1905077	0
1905096	0
1905175	32
1905207	0
1905264	51
1905285	10
1905304	30
1905323	14
1905477	0
1905500	35
1905533	11
1905774	3
1905778	17
1905867	44
1905874	1
1906100	6
1906147	0
1906182	51
1906191	33
1906247	16
1906280	0
1906297	0
1906305	0
1906313	0
1906315	0
1906359	0
1906372	0
1906473	38
1906493	24
1906520	0
1906533	28
1906557	19
1906624	2
1906771	9
1906784	0
1906835	0
1907209	4
1907216	0
1907237	0
1907267	19
1907293	29
1907314	11
1907325	0
1907517	37
1907522	4
1907573	16
1907578	44
1907740	0
1907748	0
1907763	0
1907902	0
1907960	6
1908002	0
1908045	0
1908069	0
1908084	0
1908227	0
1908482	0
1908488	0
1908502	0
1908550	0
1908588	0
1908752	0
1908907	0
1909026	1
1909036	0
1909250	0
1909407	0
1909497	0
1909563	0
1909637	0
1909684	0
1909692	0
1909713	0
1909971	0
1910128	0
1910132	0
1910139	0
1910143	19
1910169	0
1910223	0
1910283	3
1910290	0
1910431	0
1910444	0
1910448	0
1910511	0
1910535	0
1910683	0
1910685	0
1910707	0
1910724	0
1910820	0
1910898	0
1910944	0
1911126	0
1911231	0
1911242	0
1911346	0
1911409	10
1911497	0
1911531	0
1911547	0
1911566	0
1911660	0
1911692	0
1911699	0
1911850	0
1911876	0
1911978	6
1912013	0
1912048	20
1912074	0
1912136	0
1912147	28
1912161	0
1912244	0
1912325	0
1912385	0
1912400	0
1912436	16
1912596	0
1912629	0
1912653	4
1912670	12
1912843	0
1912901	0
1912936	0
1913048	50
1913094	1
1913142	1
1913196	29
1913202	12
1913272	2
1913276	1
1913553	0
1913595	6
1913714	0
1913740	0
1914000	0
1914007	0
1914018	0
1914025	0
1914104	0
1914119	0
1914143	0
1914265	0
1914359	0
1914368	0
1914374	0
1914410	0
1914414	0
1914690	0
1914781	0
1914831	0
1914837	0
1914856	0
1914926	5
1914951	0
1914964	0
1914988	12
1915019	0
1915101	0
1915154	5
1915173	0
1915239	0
1915262	0
1915290	0
1915301	0
1915390	0
1915398	0
1915428	0
1915443	6
1915497	2
1915668	0
1915708	5
1915736	0
1915830	0
1915839	5
1915867	0
1915899	0
1915907	0
1915918	4
1915922	0
1915943	1
1915950	0
1916057	0
1916143	0
1916146	3
1916262	0
1916537	0
1916565	0
1916571	0
1916581	0
1916626	0
1916677	0
1916686	0
1916851	0
1917036	0
1917069	0
1917422	1
1917449	61
1917474	4
1917546	0
1917586	1
1917600	0
1917630	0
1917748	10
1917753	34
1917806	12
1917978	5
1918134	0
1918155	0
1918242	0
1918289	0
1918398	2
1918429	0
1918474	0
1918661	0
1918738	0
1918751	0
1918826	0
1918835	0
1918848	0
1919149	0
1919356	0
1919486	0
1919543	0
1919674	0
1919703	0
1919761	0
1919820	0
1919893	0
1919896	0
1920026	0
1920045	2
1920085	28
1920185	0
1920210	0
1920258	17
1920394	0
1920578	8
1920651	0
1920662	1
1920766	0
1920789	0
1921111	0
1921188	9
1921268	0
1921419	2
1921451	0
1921479	0
1921481	1
1921494	0
1921500	0
1921575	0
1921623	0
1921641	0
1921736	0
1921765	0
1921873	0
1921888	0
1921917	0
1921926	0
1922036	0
1922161	0
1922218	0
1922429	0
1922525	0
1922566	0
1922645	0
1922686	0
1922728	1
1922816	0
1922844	0
1922865	0
1922884	0
1922958	0
1922966	0
1922978	0
1922993	0
1923045	0
1923183	0
1923340	1
1923405	0
1923652	0
1923694	0
1923705	0
1923741	15
1923859	0
1923927	0
1923954	0
1923983	0
1924003	0
1924079	0
1924126	0
1924139	0
1924175	0
1924207	0
1924221	0
1924264	0
1924312	0
1924358	0
1924406	0
1924480	0
1924564	0
1924576	0
1924604	0
1924611	0
1924620	0
1924763	0
1924773	0
1924784	0
1924976	0
1925110	0
1925167	0
1925186	0
1925228	0
1925236	0
1925267	0
1925285	0
1925349	0
1925363	0
1925477	0
1925539	2
1925571	0
1925614	1
1925633	2
1925653	0
1925687	0
1925725	0
1925769	0
1925775	0
1925787	0
1925961	0
1926036	0
1926158	0
1926239	0
1926293	0
1926314	0
1926343	0
1926562	0
1926588	0
1926616	0
1926671	0
1926766	0
1926818	0
1926843	0
1926976	1
1927079	0
1927081	0
1927142	0
1927159	8
1927165	0
1927267	9
1927462	0
1927470	0
1927510	1
1927539	0
1927555	48
1927586	15
1927590	107
1927594	12
1927722	0
1927945	0
1928026	6
1928067	4
1928076	24
1928103	4
1928142	10
1928160	15
1928268	12
1928337	26
1928361	3
1928433	2
1928522	0
1928570	0
1928578	0
1928590	0
1928593	0
1928602	0
1928632	0
1928687	0
1928700	0
1928796	4
1928814	0
1928853	1
1928880	0
1928922	1
1929036	16
1929063	3
1929128	0
1929139	3
1929148	22
1929162	1
1929187	18
1929245	62
1929247	102
1929256	0
1929327	0
1929352	32
1929417	0
1929498	3
1929544	2
1929589	0
1929598	0
1929700	11
1929766	21
1929818	14
1929895	2
1929900	40
1930014	0
1930126	0
1930170	4
1930241	2
1930280	0
1930289	39
1930382	3
1930408	1
1930603	0
1930691	24
1930796	7
1931096	1
1931150	0
1931219	8
1931291	0
1931347	0
1931388	24
1931451	4
1931463	69
1931465	35
1931488	0
1931505	0
1931536	0
1931550	0
1931572	0
1931591	0
1931647	0
1931690	2
1931729	0
1931756	65
1931768	0
1931779	0
1931869	11
1931872	14
1931887	0
1931901	0
1931922	12
1931936	0
1931946	4
1932059	2
1932201	0
1932207	34
1932243	24
1932292	6
1932372	1
1932447	22
1932528	5
1932615	26
1932665	1
1932676	4
1932702	0
1932747	0
1932760	2
1932803	3
1932841	1
1933091	0
1933107	4
1933155	22
1933163	8
1933314	9
1933320	47
1933356	10
1933408	9
1933504	0
1933529	0
1933543	1
1933644	0
1933729	7
1933731	86
1933735	52
1933760	5
1933901	0
1933932	9
1933937	5
1933941	0
1933947	0
1933963	0
1933971	0
1933980	0
1934026	0
1934029	0
1934036	0
1934042	0
1934044	0
1934051	0
1934100	57
1934175	43
1934183	13
1934187	1
1934194	0
1934237	0
1934308	21
1934314	0
1934377	0
1934417	5
1934440	1
1934447	9
1934498	0
1934618	0
1934658	29
1934670	21
1934715	0
1934728	3
1934777	22
1934818	0
1934871	16
1934874	72
1934893	8
1934906	0
1934917	0
1934972	0
1935012	2
1935104	0
1935152	14
1935213	11
1935316	0
1935338	0
1935350	1
1935471	28
1935674	4
1935828	76
1935856	1
1935862	9
1936022	65
1936077	49
1936120	33
1936179	6
1936212	4
1936249	9
1936398	0
1936405	3
1936459	19
1936615	0
1936640	0
1936666	0
1936712	0
1936819	0
1936892	0
1936910	0
1936916	0
1936989	0
1937053	0
1937071	0
1937086	0
1937111	0
1937175	0
1937242	0
1937279	0
1937374	0
1937506	1
1937537	22
1937651	0
1937683	10
1937694	6
1937746	0
1937798	37
1937849	12
1938046	25
1938062	0
1938164	12
1938186	0
1938200	0
1938236	11
1938247	0
1938321	0
1938340	0
1938417	1
1938441	0
1938519	3
1938548	2
1938587	0
1938623	0
1938635	0
1938713	0
1938997	0
1939070	0
1939084	0
1939197	0
1939289	0
1939392	0
1939428	0
1939507	0
1939513	0
1939589	0
1939616	0
1939628	0
1939682	0
1939726	0
1939776	0
1939820	0
1939825	0
1939849	0
1939880	0
1939934	0
1940122	0
1940132	0
1940229	0
1940338	0
1940386	0
1940462	0
1940493	0
1940527	0
1940678	0
1940912	0
1941102	0
1941202	0
1941232	0
1941243	0
1941579	0
1941712	0
1941751	0
1941760	0
1941775	0
1941784	0
1941813	0
1941825	0
1941827	0
1941837	0
1941841	0
1941846	0
1941857	0
1942142	5
1942198	0
1942361	0
1942370	8
1942598	6
1942625	0
1942643	11
1942658	12
1942823	0
1942865	0
1942877	0
1943076	0
1943121	15
1943279	0
1943291	1
1943347	0
1943466	0
1943578	0
1943631	0
1943676	0
1943912	0
1943970	0
1943988	3
1943991	46
1943997	0
1944139	3
1944154	0
1944162	2
1944246	33
1944384	26
1944446	7
1944539	15
1944590	0
1944693	7
1944924	0
1945242	19
1945358	34
1945421	0
1945497	20
1945540	0
1945552	56
1945858	0
1945898	0
1946071	1
1946230	0
1946279	0
1946338	34
1946390	0
1946475	1
1946508	0
1946517	1
1946529	14
1946547	0
1946580	0
1946640	0
1946696	0
1946710	0
1946751	11
1946764	0
1946768	49
1946780	4
1946852	27
1946882	0
1946934	0
1947033	0
1947063	40
1947102	6
1947109	0
1947137	3
1947156	3
1947176	0
1947199	0
1947225	0
1947292	0
1947492	6
1947549	0
1947655	0
1947661	0
1947714	2
1947932	2
1947967	20
1948006	48
1948030	27
1948039	79
1948042	29
1948331	17
1948369	8
1948435	0
1948505	40
1948624	0
1948642	17
1948685	13
1948756	0
1948765	7
1948810	17
1948876	12
1948915	43
1948930	5
1948975	0
1949149	50
1949177	33
1949239	0
1949403	0
1949576	0
1949625	1
1949751	5
1949778	0
1949841	7
1949934	5
1949982	0
1950064	23
1950109	27
1950115	1
1950139	1
1950195	1
1950333	12
1950357	0
1950408	35
1950481	62
1950594	0
1950612	0
1950637	19
1950640	0
1950649	5
1950665	43
1950671	12
1950684	2
1950757	30
1950780	29
1950807	0
1950827	12
1950894	1
1950910	1
1950943	0
1950970	50
1951049	0
1951078	33
1951220	2
1951229	17
1951270	56
1951349	0
1951423	10
1951507	38
1951535	0
1951594	0
1951687	1
1951729	0
1951739	8
1951748	0
1951769	10
1951831	8
1951937	11
1952067	7
1952175	0
1952355	0
1952375	14
1952379	38
1952513	5
1952549	0
1952816	0
1952819	0
1952871	64
1952999	23
1953080	0
1953098	1
1953146	0
1953217	18
1953263	15
1953286	15
1953338	2
1953352	33
1953662	33
1953785	7
1953825	0
1953885	2
1953905	0
1953908	32
1953929	0
1953951	10
1953965	0
1953989	22
1954025	0
1954028	24
1954113	0
1954156	0
1954191	1
1954193	0
1954222	0
1954243	0
1954294	0
1954437	8
1954457	11
1954551	0
1954587	1
1954801	0
1954831	4
1954884	0
1954917	0
1954919	0
1954925	0
1954941	0
1955006	0
1955011	0
1955013	1
1955019	0
1955073	10
1955151	0
1955197	0
1955199	0
1955230	3
1955261	0
1955294	0
1955302	3
1955314	1
1955338	0
1955537	1
1955587	0
1955700	0
1955731	4
1955820	4
1955832	11
1955979	18
1955991	0
1956097	5
1956118	0
1956292	0
1956340	0
1956375	7
1956451	0
1956481	0
1956509	0
1956525	0
1956574	0
1956582	0
1956642	0
1956677	0
1956699	13
1956763	0
1956787	0
1956793	0
1956815	0
1956834	0
1956895	0
1956981	0
1956993	0
1957041	1
1957154	0
1957167	1
1957374	27
1957376	43
1957385	5
1957418	0
1957529	2
1957567	1
1957638	0
1957650	0
1957683	21
1957722	0
1957800	14
1957915	0
1958032	7
1958035	11
1958070	0
1958096	4
1958116	0
1958158	0
1958172	27
1958208	0
1958245	6
1958275	47
1958302	0
1958362	3
1958427	0
1958566	4
1958644	14
1958667	28
1958785	26
1958866	5
1958917	0
1959013	3
1959106	1
1959197	16
1959251	14
1959398	17
1959485	0
1959491	0
1959554	0
1959570	0
1959579	0
1959653	17
1959666	6
1959810	104
1959849	0
1960129	10
1960271	6
1960326	0
1960420	19
1960446	26
1960518	0
1960576	0
1960611	21
1960621	0
1960664	0
1960673	0
1960722	0
1960726	20
1960742	13
1960761	0
1960790	1
1960879	4
1960974	93
1961042	0
1961100	0
1961126	12
1961177	14
1961205	0
1961238	13
1961290	0
1961299	6
1961433	0
1961545	1
1961560	10
1961602	0
1961637	5
1961726	0
1961780	0
1961806	0
1961839	16
1961881	0
1961895	0
1961906	8
1961975	5
1962042	1
1962084	28
1962171	0
1962183	0
1962262	0
1962287	4
1962296	1
1962311	0
1962337	1
1962398	1
1962401	16
1962442	0
1962482	1
1962488	7
1962563	18
1962588	5
1962623	12
1962636	0
1962695	67
1962753	0
1962827	35
1962866	0
1962872	0
1962914	12
1962964	0
1962986	32
1963040	0
1963154	26
1963214	10
1963223	0
1963262	0
1963391	63
1963502	0
1963511	7
1963537	4
1963622	29
1963718	0
1963799	27
1963826	3
1963853	34
1963859	32
1963901	6
1963931	9
1963976	2
1964057	1
1964097	6
1964239	22
1964243	0
1964290	1
1964311	15
1964341	6
1964668	0
1964683	33
1964695	40
1964734	0
1964818	2
1964913	0
1964963	0
1965004	17
1965088	4
1965283	0
1965439	0
1965469	0
1965547	0
1965591	45
1965615	8
1965713	6
1965918	5
1965943	11
1965963	0
1965991	0
1966003	2
1966009	3
1966027	0
1966094	4
1966181	0
1966275	1
1966281	5
1966317	0
1966437	6
1966448	29
1966454	12
1966475	0
1966544	1
1966554	34
1966556	29
1966653	6
1966693	33
1966843	10
1966934	3
1966954	0
1966975	1
1966985	2
1967050	3
1967054	4
1967063	0
1967078	0
1967113	0
1967129	1
1967173	0
1967220	19
1967264	0
1967285	0
1967293	3
1967303	0
1967334	4
1967442	5
1967489	22
1967508	2
1967532	4
1967586	0
1967664	46
1967668	5
1967679	0
1967697	1
1967699	6
1967758	9
1967815	2
1967857	0
1967898	4
1967935	33
1967991	17
1968035	16
1968119	15
1968121	21
1968142	29
1968148	1
1968262	0
1968318	2
1968381	0
1968525	8
1968537	21
1968552	13
1968567	2
1968665	2
1968696	54
1968732	30
1968774	6
1968808	6
1968877	0
1968915	0
1968960	28
1968966	107
1969040	6
1969056	0
1969101	22
1969141	0
1969190	7
1969278	61
1969451	0
1969470	23
1969548	26
1969551	41
1969590	4
1969605	0
1969626	5
1969653	0
1969720	0
1969730	0
1969791	34
1969928	0
1970075	0
1970189	0
1970265	12
1970276	0
1970282	0
1970316	48
1970361	12
1970388	37
1970395	20
1970421	2
1970433	16
1970443	0
1970552	17
1970636	27
1970673	27
1970709	0
1970823	19
1970892	43
1970895	35
1970920	46
1970969	5
1970997	0
1971118	3
1971152	83
1971188	21
1971209	7
1971245	0
1971388	15
1971392	1
1971411	0
1971469	2
1971498	0
1971510	0
1971521	0
1971613	0
1971653	2
1971664	0
1971735	0
1971747	0
1971792	0
1971862	1
1971985	0
1972011	3
1972057	2
1972133	1
1972223	40
1972269	11
1972301	15
1972437	31
1972457	0
1972523	42
1972694	8
1972714	7
1972748	14
1972755	4
1972934	0
1973208	0
1973366	85
1973629	9
1973682	2
1973850	17
1973858	0
1973886	109
1973906	0
1973992	0
1974070	0
1974100	0
1974135	1
1974195	0
1974671	0
1974738	5
1974740	67
1974795	28
1974879	18
1974892	0
1974934	26
1975087	0
1975163	0
1975179	17
1975335	0
1975409	0
1975479	69
1975534	0
1975603	11
1975712	2
1975719	13
1975743	20
1975825	0
1976072	1
1976173	0
1976186	0
1976190	33
1976232	19
1976266	0
1976363	6
1976674	34
1976686	0
1976728	46
1976730	48
1976770	0
1976801	0
1976910	0
1976998	8
1977066	19
1977087	26
1977240	16
1977290	1
1977336	7
1977387	4
1977410	0
1977447	9
1977477	0
1977480	25
1977507	51
1977561	3
1977637	5
1977639	0
1977681	22
1977701	1
1977736	9
1977794	0
1977806	0
1977842	9
1977848	22
1977893	0
1977949	0
1977972	52
1977979	2
1978010	0
1978139	0
1978155	0
1978162	5
1978259	5
1978277	0
1978293	0
1978296	20
1978304	0
1978309	0
1978312	0
1978354	0
1978388	0
1978412	0
1978433	40
1978478	1
1978481	0
1978525	1
1978604	69
1978821	28
1978823	12
1978844	6
1978851	29
1978853	6
1978865	0
1978987	62
1978991	2
1979034	8
1979056	1
1979071	0
1979144	0
1979199	17
1979227	0
1979345	4
1979391	0
1979412	0
1979480	0
1979510	0
1979536	0
1979719	17
1979757	1
1979762	0
1979770	0
1979935	0
1979979	0
1980030	15
1980060	2
1980066	27
1980137	0
1980191	0
1980204	5
1980426	2
1980441	1
1980485	0
1980550	0
1980682	3
1980769	0
1980930	0
1981047	0
1981049	12
1981058	0
1981152	0
1981219	0
1981417	0
1981516	0
1981556	3
1981609	0
1981622	0
1981665	0
1981693	0
1981765	0
1981784	0
1981922	0
1982260	1
1982352	2
1982397	0
1982419	0
1982457	0
1982474	0
1982497	0
1982538	0
1982541	11
1982590	0
1982595	0
1982602	0
1982617	0
1982623	1
1982628	0
1982638	0
1982656	0
1982701	0
1982712	2
1982716	0
1982725	0
1982730	0
1982748	0
1982758	0
1982775	0
1982779	0
1982808	0
1982823	0
1982854	0
1982865	0
1982893	0
1983337	5
1983367	0
1983376	0
1983411	5
1983414	9
1983449	0
1983492	0
1983507	0
1983528	0
1983555	0
1983615	0
1983617	3
1983666	0
1983675	0
1983741	0
1983873	0
1984014	15
1984017	0
1984038	0
1984047	0
1984073	2
1984150	1
1984192	7
1984275	6
1984322	10
1984364	5
1984501	3
1984568	0
1984738	0
1984768	16
1984820	0
1984857	0
1984882	26
1984886	0
1984912	0
1984921	0
1984932	5
1984987	5
1985020	56
1985042	0
1985047	3
1985089	11
1985186	3
1985197	9
1985209	29
1985221	0
1985230	49
1985264	0
1985323	42
1985329	60
1985374	43
1985413	6
1985419	9
1985440	15
1985575	28
1985632	1
1985736	1
1985752	3
1985830	1
1985860	0
1985915	0
1986014	0
1986090	0
1986171	0
1986186	0
1986203	0
1986228	0
1986249	0
1986294	0
1986315	14
1986426	1
1986446	1
1986468	0
1986556	0
1986595	35
1986599	29
1986667	0
1986673	2
1986701	0
1986794	0
1986825	8
1986832	6
1986862	0
1986881	0
1986890	0
1986937	0
1986954	4
1986999	0
1987018	0
1987201	0
1987254	0
1987300	0
1987328	0
1987369	0
1987419	0
1987425	0
1987523	0
1987530	0
1987558	0
1987636	0
1987640	0
1987678	0
1987706	0
1987783	24
1987786	22
1987825	10
1987831	10
1987933	75
1987935	13
1987956	3
1987969	39
1988044	7
1988057	5
1988063	1
1988072	0
1988091	13
1988194	11
1988218	19
1988245	147
1988259	2
1988273	19
1988445	0
1988467	19
1988476	45
1988563	59
1988566	14
1988684	16
1988688	12
1988738	0
1988860	49
1988891	15
1988988	13
1989111	19
1989121	5
1989133	0
1989171	29
1989175	29
1989276	20
1989431	45
1989433	73
1989483	17
1989507	1
1989514	0
1989571	0
1989763	6
1989841	1
1989873	17
1990030	0
1990076	0
1990183	0
1990216	2
1990335	18
1990399	13
1990489	5
1990616	0
1990742	0
1990985	0
1991087	32
1991089	30
1991462	0
1991489	4
1991570	1
1991579	0
1991912	1
1991939	0
1992227	0
1992236	0
1992257	0
1992325	0
1992400	1
1992531	0
1992554	23
1992617	3
1992671	2
1992714	4
1992775	4
1992903	5
1992937	1
1992977	21
1993014	6
1993060	2
1993183	13
1993206	0
1993261	0
1993272	10
1993298	39
1993300	20
1993373	1
1993379	52
1993409	71
1993450	0
1993459	5
1993528	1
1993574	36
1993645	0
1993797	87
1993854	0
1993909	1
1993982	5
1993984	24
1994076	0
1994088	26
1994145	1
1994202	0
1994266	0
1994373	0
1994380	12
1994390	2
1994435	31
1994673	13
1994688	13
1994751	0
1994883	31
1994917	25
1994947	17
1995046	0
1995140	13
1995170	24
1995266	15
1995352	6
1995424	4
1995482	4
1995495	0
1995632	0
1995701	0
1995823	0
1995883	0
1995990	0
1996037	0
1996049	0
1996056	0
1996183	8
1996280	21
1996311	50
1996433	0
1996483	11
1996487	6
1996605	21
1996608	73
1996695	22
1996704	25
1996726	1
1996898	35
1996912	2
1996926	143
1996953	20
1996977	16
1997080	10
1997099	0
1997108	4
1997114	6
1997127	14
1997202	33
1997215	6
1997236	12
1997238	92
1997340	20
1997346	10
1997385	30
1997388	44
1997489	8
1997723	24
1997788	24
1997942	43
1998164	20
1998240	0
1998490	3
1998624	0
1998696	12
1998722	18
1998827	44
1998845	2
1998910	1
1998929	0
1998934	32
1998962	2
1999075	8
1999133	9
1999135	3
1999146	0
1999150	18
1999224	20
1999230	0
1999315	0
1999376	3
1999397	1
1999423	1
1999547	13
1999555	1
1999564	20
1999587	0
1999603	8
1999652	1
1999693	0
1999705	0
1999708	0
1999732	16
1999787	0
1999877	0
1999985	1
2000033	4
2000054	0
2000056	0
2000062	0
2000068	2
2000070	10
2000142	58
2000165	6
2000178	0
2000200	0
2000304	2
2000317	0
2000399	7
2000438	5
2000513	7
2000554	4
2000627	13
2000695	0
2000760	5
2000772	21
2000804	23
2000872	1
2000879	2
2001004	2
2001038	0
2001320	1
2001688	0
2001736	9
2001788	6
2001838	19
2001928	0
2001940	21
2001942	9
2002051	2
2002085	7
2002402	6
2002446	22
2002502	42
2002554	55
2002601	30
2002612	12
2002621	22
2002708	0
2002729	3
2002751	29
2002892	1
2002908	0
2002960	0
2003093	1
2003122	0
2003144	7
2003228	0
2003251	65
2003460	0
2003488	1
2003512	25
2003558	7
2003605	22
2003609	1
2003650	31
2003711	0
2003755	10
2003828	14
2003848	17
2003875	8
2004015	3
2004140	28
2004152	0
2004345	0
2004375	1
2004436	8
2004447	46
2004589	10
2004776	12
2004824	44
2004902	33
2004908	24
2004991	0
2005022	0
2005073	8
2005090	20
2005109	26
2005178	15
2005185	16
2005226	2
2005292	0
2005320	15
2005430	5
2005633	17
2005664	0
2005703	26
2005779	0
2005802	1
2005810	0
2005818	24
2005950	43
2006020	1
2006068	0
2006203	13
2006221	44
2006239	18
2006247	1
2006263	0
2006296	11
2006319	5
2006329	19
2006359	0
2006428	5
2006490	0
2006512	2
2006518	0
2006530	10
2006537	0
2006637	0
2006660	5
2006744	0
2006836	0
2006848	0
2006952	0
2006995	7
2007075	24
2007174	0
2007209	0
2007243	0
2007385	0
2007432	0
2007504	2
2007578	3
2007660	5
2007687	7
2007764	52
2007782	0
2007784	8
2007797	0
2007819	0
2007838	3
2007849	0
2007887	0
2007927	0
2007938	21
2007995	1
2008015	0
2008098	10
2008123	0
2008238	0
2008256	8
2008277	3
2008370	20
2008424	0
2008436	4
2008469	38
2008475	2
2008504	37
2008712	35
2008714	17
2008739	0
2008760	0
2008778	46
2008792	4
2008831	0
2008922	30
2008924	8
2008943	12
2008955	0
2008991	3
2009135	16
2009194	7
2009203	0
2009359	2
2009380	0
2009411	7
2009494	15
2009522	8
2009584	3
2009614	0
2009645	1
2009694	5
2009885	0
2009913	1
2009926	1
2010033	0
2010081	2
2010104	1
2010140	0
2010157	0
2010272	27
2010405	1
2010440	0
2010471	0
2010478	3
2010501	1
2010553	0
2010608	0
2010625	0
2010629	8
2010640	5
2010730	0
2010751	17
2010810	0
2010819	6
2010860	20
2010873	52
2010957	33
2010959	9
2010977	2
2011100	0
2011117	29
2011195	0
2011210	77
2011266	6
2011282	0
2011350	0
2011522	0
2011528	4
2011547	0
2011592	0
2011611	2
2011635	17
2011885	0
2011922	0
2011948	0
2011954	5
2011960	0
2011965	0
2011983	0
2012000	0
2012046	0
2012089	0
2012129	2
2012158	2
2012185	12
2012384	0
2012418	0
2012603	0
2012621	0
2012634	0
2012661	10
2012664	38
2012678	9
2012684	154
2012694	2
2012786	0
2012819	0
2012842	0
2012854	0
2013211	0
2013294	0
2013575	1
2013600	19
2013921	6
2014066	39
2014171	3
2014207	0
2014426	3
2014470	26
2014646	0
2014675	1
2014697	4
2014699	123
2014705	67
2014721	17
2014726	9
2014730	74
2014761	21
2014768	6
2014864	0
2014936	0
2014990	10
2015046	7
2015083	9
2015167	33
2015177	1
2015251	33
2015267	0
2015445	0
2015541	3
2015547	3
2015678	9
2015705	9
2015724	0
2015772	15
2015870	6
2015873	46
2015877	52
2015885	0
2015982	38
2015991	53
2016065	0
2016117	6
2016468	24
2016526	0
2016540	16
2016732	18
2016768	15
2016817	0
2016846	13
2016939	7
2017065	0
2017293	11
2017381	15
2017422	41
2017562	0
2017575	5
2017595	19
2017643	0
2017697	0
2017743	0
2017783	0
2017814	0
2017822	0
2017875	0
2018035	0
2018059	0
2018169	0
2018240	0
2018310	0
2018348	0
2018359	0
2018460	0
2018591	0
2018626	0
2018697	0
2018782	0
2018895	0
2018980	0
2019053	0
2019257	0
2019323	0
2019331	0
2019648	0
2019674	0
2019728	0
2019806	0
2019842	0
2019867	0
2019882	0
2019924	0
2020039	0
2020066	0
2020106	0
2020122	0
2020162	0
2020269	0
2020521	0
2020575	0
2020578	0
2020625	0
2020673	0
2020709	0
2020775	0
2020996	0
2021031	0
2021115	0
2021184	0
2021256	0
2021279	0
2021349	0
2021409	0
2021455	0
2021458	0
2021472	0
2021492	0
2021519	0
2021537	0
2021548	0
2021685	0
2021707	0
2021772	0
2021809	0
2021823	0
2021825	0
2021881	0
2021976	0
2021988	0
2022060	0
2022190	0
2022216	0
2022230	0
2022234	0
2022383	0
2022486	0
2022730	0
2022756	0
2022858	0
2022875	0
2022916	0
2022966	0
2022984	0
2023437	6
2023466	13
2023480	2
2023508	0
2023521	0
2023586	0
2023595	1
2023721	0
2023780	0
2023913	0
2023946	0
2024067	5
2024187	0
2024275	0
2024303	0
2024334	4
2024355	0
2024490	1
2024493	15
2024570	0
2024580	0
2024594	0
2024598	1
2024682	4
2024701	0
2024708	1
2024768	0
2024818	17
2024883	44
2025052	26
2025063	0
2025085	0
2025098	24
2025127	0
2025137	2
2025149	1
2025176	0
2025183	0
2025192	23
2025194	15
2025324	0
2025349	16
2025353	54
2025440	0
2025453	0
2025521	16
2025596	21
2025637	8
2025725	1
2025757	40
2025761	145
2025767	2
2025964	0
2026010	2
2026106	0
2026264	1
2026314	5
2026336	1
2026358	0
2026403	0
2026469	67
2026498	4
2026667	85
2026722	22
2026742	85
2026750	1
2026781	2
2026842	34
2026929	0
2026969	3
2027010	25
2027214	3
2027250	50
2027256	17
2027297	17
2027336	1
2027369	0
2027407	0
2027453	6
2027544	1
2027559	157
2027561	2
2027580	7
2027830	0
2027840	0
2027896	4
2027931	0
2027976	1
2027993	53
2027996	22
2028066	6
2028115	0
2028176	0
2028233	72
2028260	24
2028318	1
2028338	4
2028448	0
2028473	72
2028477	56
2028564	0
2028577	0
2028645	22
2028720	25
2028761	5
2028849	2
2028881	42
2028885	153
2028891	7
2029043	0
2029089	21
2029118	14
2029185	0
2029390	29
2029415	0
2029437	2
2029460	0
2029482	16
2029525	13
2029548	0
2029567	1
2029620	3
2029663	0
2029667	0
2029730	0
2029766	1
2029777	0
2029860	25
2029890	12
2029963	0
2029970	0
2030026	0
2030050	0
2030094	0
2030169	0
2030297	14
2030309	0
2030324	24
2030335	12
2030338	2
2030368	0
2030514	5
2030528	22
2030606	23
2030648	0
2030671	2
2030686	3
2030700	2
2030709	0
2030713	0
2030862	0
2030877	0
2030893	1
2030983	0
2031045	0
2031049	0
2031068	0
2031087	0
2031140	0
2031147	0
2031170	0
2031184	0
2031212	0
2031358	0
2031368	0
2031464	0
2031510	0
2031533	0
2031611	0
2031645	0
2031748	0
2031760	0
2031835	0
2031879	0
2031891	0
2031911	0
2031933	0
2031943	0
2031971	0
2031998	0
2032023	0
2032034	13
2032038	0
2032055	0
2032070	0
2032132	0
2032158	0
2032175	0
2032214	2
2032238	0
2032257	0
2032408	0
2032411	0
2032504	0
2032532	0
2032600	0
2032763	0
2033006	0
2033115	0
2033123	0
2033223	0
2033337	0
2033418	0
2033431	0
2033465	0
2033488	0
2033537	0
2033645	0
2033655	0
2033684	0
2033735	0
2033750	0
2033756	0
2033786	0
2033812	0
2033847	0
2033934	0
2033988	0
2033990	0
2034114	0
2034208	0
2034223	0
2034295	0
2034439	0
2034447	0
2034466	0
2034488	0
2034568	0
2034605	0
2034615	0
2034719	0
2034749	0
2034789	0
2034854	0
2034948	0
2035004	0
2035103	0
2035171	0
2035178	0
2035200	0
2035226	0
2035269	0
2035385	0
2035396	0
2035429	0
2035435	0
2035454	0
2035650	0
2035659	0
2035676	0
2035806	0
2035820	0
2035822	0
2035905	0
2036014	0
2036118	0
2036345	0
2036365	0
2036416	0
2036481	0
2036498	0
2036529	0
2036805	0
2037011	0
2037030	0
2037038	0
2037058	0
2037088	0
2037157	0
2037175	0
2037248	0
2037363	0
2037376	0
2037445	0
2037489	0
2037619	1
2037716	0
2037750	0
2037786	0
2037895	0
2037994	0
2038012	0
2038017	0
2038045	0
2038090	0
2038171	0
2038267	0
2038269	0
2038279	0
2038294	0
2038386	0
2038421	0
2038537	0
2038566	26
2038699	2
2038736	0
2038742	0
2038761	0
2038774	0
2038778	0
2038780	0
2038818	9
2038843	0
2038903	0
2038932	0
2038943	1
2038946	0
2038955	0
2038964	0
2039062	0
2039066	0
2039084	0
2039109	0
2039116	0
2039125	13
2039139	13
2039141	0
2039180	1
2039206	0
2039377	8
2039410	0
2039539	0
2039566	0
2039609	3
2039679	3
2039746	0
2039827	0
2039883	50
2039891	27
2039925	0
2039928	9
2039980	23
2040136	6
2040150	42
2040174	6
2040200	0
2040234	0
2040354	0
2040382	60
2040552	2
2040567	1
2040579	10
2040606	0
2040651	44
2040654	38
2040669	31
2040719	0
2040744	32
2040747	65
2040778	0
2040854	31
2040864	1
2040879	0
2040885	5
2041002	0
2041076	0
2041111	1
2041130	0
2041176	9
2041236	10
2041314	0
2041447	12
2041465	14
2041504	71
2041533	22
2041584	8
2041615	13
2041657	4
2041678	0
2041696	0
2041718	7
2041769	2
2041780	4
2041807	6
2041831	21
2041928	3
2041993	0
2042000	18
2042024	0
2042053	137
2042055	1
2042140	3
2042153	8
2042218	74
2042285	57
2042293	9
2042340	7
2042422	43
2042458	24
2042464	0
2042526	4
2042700	0
2042752	0
2042768	1
2042791	19
2042798	2
2042819	0
2042840	9
2042916	0
2042967	0
2042996	0
2043165	2
2043260	0
2043277	0
2043335	1
2043364	1
2043374	0
2043389	1
2043407	4
2043436	40
2043503	36
2043523	28
2043601	43
2043676	0
2043805	0
2043841	81
2043847	17
2044030	63
2044078	1
2044093	5
2044095	21
2044146	0
2044157	22
2044160	96
2044247	4
2044310	0
2044449	0
2044685	51
2044766	0
2044780	0
2044791	12
2044812	1
2044907	0
2044931	0
2045028	0
2045049	1
2045112	0
2045250	0
2045260	34
2045316	8
2045326	6
2045421	13
2045442	2
2045465	0
2045467	135
2045592	13
2045607	5
2045617	5
2045784	31
2045787	0
2045848	0
2045868	0
2045875	0
2046016	36
2046054	3
2046233	59
2046339	2
2046346	0
2046416	10
2046418	11
2046480	0
2046584	21
2046659	22
2046727	0
2046736	0
2046768	0
2046783	0
2046790	35
2046882	9
2046920	1
2046939	0
2047014	0
2047021	0
2047031	0
2047053	1
2047073	0
2047183	0
2047192	79
2047210	1
2047232	17
2047236	17
2047252	0
2047336	7
2047356	0
2047404	0
2047420	14
2047425	0
2047436	0
2047513	0
2047529	0
2047579	1
2047594	0
2047614	0
2047635	0
2047637	3
2047695	7
2047736	2
2047875	0
2047882	0
2047967	0
2048020	9
2048041	3
2048152	0
2048218	4
2048262	0
2048337	3
2048345	0
2048376	1
2048421	0
2048446	8
2048450	0
2048537	0
2048618	61
2048693	2
2048781	5
2048822	0
2048858	15
2048864	1
2048887	0
2048923	17
2049027	0
2049036	0
2049144	0
2049177	43
2049205	0
2049231	0
2049339	0
2049426	0
2049557	13
2049610	0
2049660	0
2049686	0
2049719	0
2049754	2
2049798	3
2049818	22
2049830	6
2049846	1
2049875	11
2049889	13
2049944	0
2049957	6
2049973	47
2050028	0
2050042	6
2050060	5
2050088	10
2050141	19
2050155	44
2050216	1
2050253	0
2050277	4
2050345	0
2050381	54
2050387	2
2050553	0
2050641	10
2050666	10
2050689	18
2050691	16
2050733	1
2050763	1
2050811	3
2050822	67
2050824	1
2050833	13
2050882	18
2050952	4
2051144	2
2051191	0
2051261	0
2051334	27
2051338	17
2051421	7
2051480	0
2051502	45
2051522	0
2051577	1
2051641	0
2051706	1
2051748	1
2051863	0
2051973	13
2051999	1
2052033	3
2052209	0
2052277	0
2052299	0
2052316	3
2052447	36
2052532	15
2052572	3
2052631	4
2052674	0
2052719	1
2052732	1
2052768	7
2052855	5
2052859	14
2052873	0
2052902	2
2052947	1
2052975	38
2052986	36
2052989	11
2053025	0
2053102	41
2053124	0
2053158	6
2053166	0
2053175	7
2053201	2
2053261	27
2053294	1
2053376	1
2053393	14
2053515	0
2053587	21
2053603	1
2053648	19
2053894	10
2053901	6
2053933	120
2053937	203
2053947	7
2053989	1
2053991	42
2054039	21
2054055	19
2054069	0
2054110	9
2054125	2
2054165	14
2054179	0
2054234	0
2054247	0
2054290	0
2054318	1
2054338	3
2054357	45
2054423	0
2054540	0
2054578	0
2054668	1
2054761	13
2054769	0
2054803	0
2054880	0
2054965	6
2054984	17
2055071	31
2055075	164
2055077	40
2055212	24
2055228	0
2055277	1
2055371	21
2055393	0
2055467	0
2055476	0
2055491	2
2055531	0
2055541	15
2055565	0
2055599	0
2055622	0
2055629	0
2055647	4
2055679	0
2055689	4
2055782	11
2055797	0
2055828	4
2055862	1
2055932	7
2055947	4
2055954	2
2055966	8
2056072	0
2056144	1
2056176	18
2056215	0
2056277	16
2056354	0
2056358	1
2056360	0
2056373	0
2056380	1
2056389	29
2056406	0
2056473	31
2056541	3
2056565	118
2056626	1
2056657	31
2056706	0
2056747	16
2056759	80
2056765	148
2056801	44
2056840	79
2056843	66
2056849	11
2056887	0
2056915	0
2057044	23
2057109	14
2057152	23
2057167	65
2057205	0
2057222	32
2057236	0
2057293	5
2057350	12
2057391	6
2057428	0
2057455	38
2057458	26
2057474	8
2057481	9
2057487	0
2057548	18
2057578	1
2057679	37
2057708	26
2057754	57
2057762	0
2057838	0
2058063	26
2058198	1
2058213	0
2058246	0
2058420	7
2058422	3
2058428	7
2058476	0
2058493	0
2058586	3
2058609	17
2058611	2
2058616	0
2058632	0
2058652	0
2058732	0
2058873	1
2058884	0
2058900	0
2058999	0
2059020	0
2059128	2
2059144	0
2059156	95
2059189	0
2059244	1
2059279	2
2059292	0
2059317	0
2059320	22
2059335	0
2059342	0
2059346	0
2059348	0
2059379	4
2059479	0
2059556	0
2059615	7
2059628	0
2059669	4
2059738	0
2059800	6
2059863	32
2059869	1
2059917	2
2059979	54
2059983	54
2060098	17
2060173	0
2060184	15
2060230	0
2060287	1
2060337	0
2060382	43
2060413	53
2060469	3
2060541	91
2060592	39
2060638	0
2060730	0
2060739	56
2060847	20
2060896	0
2060931	0
2060957	0
2060979	7
2061063	58
2061151	1
2061170	0
2061186	0
2061191	0
2061211	1
2061253	0
2061511	0
2061557	0
2061601	0
2061880	7
2062048	2
2062104	0
2062157	2
2062324	0
2062388	24
2062422	28
2062497	16
2062621	0
2062649	0
2062724	0
2062767	15
2062817	7
2062873	17
2062967	0
2063004	2
2063198	0
2063234	55
2063300	1
2063430	13
2063573	7
2063665	13
2063756	10
2063765	4
2063797	25
2063805	0
2063828	10
2063857	0
2063873	0
2063966	51
2064015	6
2064156	17
2064221	11
2064224	6
2064265	0
2064305	88
2064449	147
2064467	37
2064475	46
2064502	0
2064563	27
2064608	0
2064625	2
2064674	7
2064696	0
2064717	0
2064777	0
2064794	10
2064805	20
2064853	0
2064868	13
2064880	8
2064926	23
2065150	3
2065213	0
2065368	0
2065456	14
2065668	14
2065751	40
2065910	6
2065947	19
2065954	0
2065979	20
2066003	41
2066063	0
2066243	49
2066249	0
2066285	1
2066423	0
2066505	23
2066542	4
2066657	0
2066674	0
2066715	0
2066763	0
2066929	0
2066967	0
2066974	0
2067082	0
2067100	0
2067131	0
2067170	0
2067334	0
2067354	0
2067424	0
2067508	0
2067558	0
2067618	0
2067682	0
2067734	0
2067745	0
2067767	0
2067814	0
2067897	0
2068021	0
2068166	0
2068326	0
2068367	0
2068396	0
2068443	0
2068463	0
2068497	0
2068504	0
2068526	0
2068570	0
2068606	0
2068637	0
2068819	8
2068902	9
2068915	4
2068957	44
2068969	0
2069017	2
2069073	25
2069143	0
2069174	0
2069211	0
2069268	0
2069271	0
2069324	0
2069341	0
2069386	0
2069433	0
2069457	0
2069468	0
2069476	0
2069590	0
2069594	0
2069600	0
2069621	0
2069659	11
2069739	18
2069757	0
2069821	13
2069844	0
2069941	0
2069968	0
2070115	0
2070167	0
2070242	0
2070278	0
2070425	1
2070437	13
2070444	1
2070510	0
2070537	32
2070630	3
2070652	14
2070672	0
2070775	4
2070832	0
2070902	2
2070910	0
2071158	0
2071218	23
2071293	0
2071356	1
2071473	1
2071489	0
2071551	1
2071578	5
2071742	0
2071901	8
2071924	2
2071949	60
2071955	0
2071967	0
2071986	0
2072052	0
2072092	0
2072099	0
2072169	0
2072186	0
2072247	0
2072340	0
2072371	37
2072484	2
2072511	32
2072514	1
2072523	0
2072526	0
2072533	1
2072540	0
2072623	0
2072658	0
2072722	0
2072778	0
2072814	0
2072862	0
2072960	0
2073076	0
2073102	0
2073149	0
2073238	0
2073256	0
2073304	0
2073379	0
2073386	0
2073404	0
2073462	0
2073515	0
2073619	0
2073641	0
2073774	0
2073776	0
2073836	3
2073873	0
2074011	0
2074037	1
2074075	0
2074182	0
2074205	0
2074231	0
2074295	0
2074311	1
2074314	0
2074442	3
2074491	0
2074547	0
2074603	0
2074650	11
2074711	0
2074718	0
2074725	38
2074746	3
2074765	0
2074769	4
2074800	30
2074809	0
2074827	4
2074858	0
2074958	0
2075035	0
2075040	0
2075079	0
2075094	0
2075132	0
2075163	0
2075219	0
2075319	0
2075420	0
2075523	0
2075603	38
2075625	0
2075654	0
2075674	26
2075716	2
2075856	31
2076014	0
2076117	0
2076151	0
2076154	0
2076211	0
2076213	0
2076220	0
2076229	0
2076243	0
2076468	0
2076739	0
2076823	0
2076925	0
2076934	0
2076993	0
2077033	0
2077142	0
2077202	0
2077224	0
2077279	0
2077306	0
2077326	0
2077332	0
2077410	0
2077458	0
2077490	0
2077519	0
2077542	0
2077564	0
2077574	0
2077591	0
2077746	0
2077781	0
2077792	0
2077813	0
2077868	0
2077870	0
2077952	0
2078074	0
2078095	0
2078131	0
2078193	0
2078197	0
2078221	0
2078224	0
2078236	0
2078289	0
2078295	0
2078307	0
2078344	0
2078385	0
2078572	0
2078574	0
2078593	0
2078636	0
2078656	0
2078693	0
2078707	3
2078753	15
2078764	6
2078783	19
2078872	26
2079058	0
2079197	0
2079237	1
2079256	0
2079284	18
2079314	0
2079324	38
2079489	9
2079552	0
2079578	0
2079594	2
2079648	9
2079714	23
2079762	5
2079797	40
2079825	24
2079957	10
2080018	0
2080071	44
2080183	0
2080288	12
2080425	63
2080464	0
2080480	0
2080588	4
2080641	0
2080668	16
2080684	0
2080701	0
2080709	3
2080717	6
2080755	0
2080760	13
2080859	35
2080909	15
2080943	0
2080961	0
2081002	3
2081021	16
2081057	0
2081094	20
2081154	6
2081156	14
2081195	0
2081273	28
2081336	20
2081339	55
2081408	9
2081439	9
2081621	9
2081645	23
2081651	64
2081687	27
2081733	6
2081771	0
2081788	21
2081834	60
2081975	11
2082038	3
2082103	0
2082125	0
2082284	16
2082318	5
2082392	0
2082395	0
2082455	7
2082497	31
2082509	2
2082524	0
2082533	0
2082560	41
2082599	0
2082674	1
2082825	0
2082840	0
2082843	0
2082858	0
2082875	0
2082883	0
2082896	0
2082944	0
2083122	0
2083131	0
2083361	0
2083402	0
2083433	0
2083620	0
2083656	0
2083718	1
2083891	0
2083908	0
2083914	0
2083941	0
2083965	0
2084105	0
2084125	0
2084152	0
2084154	0
2084199	0
2084260	0
2084295	0
2084322	0
2084392	0
2084444	0
2084460	0
2084468	0
2084486	0
2084503	0
2084527	0
2084537	0
2084543	0
2084547	1
2084554	0
2084637	0
2084643	0
2084695	7
2084764	0
2084825	0
2084863	0
2084921	0
2084953	0
2085166	0
2085325	0
2085514	0
2085764	0
2085808	0
2085861	0
2085891	0
2086030	0
2086043	0
2086080	0
2086126	0
2086293	0
2086330	0
2086370	0
2086477	0
2086510	0
2086561	0
2086573	0
2086720	0
2086747	0
2086901	0
2086939	0
2087001	0
2087020	0
2087039	58
2087042	5
2087146	3
2087166	16
2087169	93
2087289	0
2087326	10
2087357	101
2087385	1
2087458	9
2087508	22
2087519	36
2087549	18
2087602	40
2087628	125
2087776	4
2087913	5
2087919	6
2087930	0
2087932	2
2087941	11
2087949	6
2087979	13
2088022	1
2088093	1
2088103	0
2088190	0
2088221	0
2088340	0
2088529	0
2088556	0
2088565	0
2088618	24
2088780	5
2088916	0
2088934	0
2089128	2
2089266	52
2089341	0
2089566	1
2089573	59
2089649	9
2089781	13
2089935	5
2089980	6
2090033	36
2090120	0
2090159	0
2090246	5
2090268	25
2090301	1
2090310	4
2090441	0
2090468	37
2090524	23
2090821	0
2090939	8
2090960	0
2090992	12
2091103	4
2091125	45
2091151	3
2091235	0
2091513	15
2091707	14
2091774	76
2091829	5
2091857	0
2091864	0
2091885	3
2092077	0
2092113	21
2092115	15
2092131	0
2092215	2
2092231	35
2092240	13
2092248	31
2092369	210
2092410	41
2092484	60
2092552	202
2092564	27
2092609	38
2092709	36
2093015	0
2093072	0
2093089	41
2093093	29
2093105	7
2093121	62
2093233	59
2093249	0
2093457	28
2093490	72
2093538	0
2093549	53
2093562	4
2093659	89
2093671	0
2093691	5
2093707	23
2093715	1
2093725	9
2093731	3
2093739	7
2093747	17
2093771	91
2093808	41
2093883	39
2093886	41
2093920	0
2093991	9
2094168	15
2094189	47
2094480	6
2094545	6
2094567	34
2094597	3
2094720	6
2094852	49
2095045	30
2095095	25
2095226	20
2095264	0
2095309	0
2095313	0
2095338	0
2095504	0
2095569	0
2095603	0
2095623	0
2095689	0
2095709	0
2095913	0
2095968	0
2096004	0
2096113	0
2096181	0
2096262	16
2096401	30
2096482	28
2096640	29
2096650	11
2096653	65
2096665	0
2096687	0
2096696	21
2096718	4
2096725	1
2096735	8
2096740	0
2096755	0
2096761	14
2096871	13
2097046	4
2097132	5
2097138	44
2097141	0
2097178	88
2097304	0
2097397	11
2097593	20
2097675	7
2097689	1
2097767	0
2097831	0
2097925	0
2097940	1
2097992	0
2098004	2
2098012	98
2098029	3
2098214	0
2098799	0
2098843	22
2098866	1
2098900	0
2099038	1
2099170	12
2099204	0
2099216	0
2099529	0
2099589	0
2099670	8
2099674	10
2099687	16
2099699	0
2100127	15
2100176	1
2100341	0
2100533	31
2100724	0
2100830	7
2100846	0
2100994	0
2101019	0
2101189	1
2101199	6
2101235	0
2101532	1
2101548	0
2101625	17
2101653	0
2101659	4
2101672	0
2101780	0
2101842	0
2101879	0
2101959	0
2102025	0
2102083	0
2102109	0
2102540	0
2102597	0
2102676	0
2102715	0
2102727	0
2102798	0
2102818	0
2102863	0
2102883	0
2102969	0
2103010	0
2103094	0
2103098	0
2103101	0
2103106	0
2103192	1
2103249	26
2103275	9
2103600	3
2103633	0
2103689	28
2103805	14
2103855	3
2103859	38
2103927	15
2103975	59
2104005	4
2104074	0
2104094	8
2104108	8
2104117	97
2104121	22
2104126	0
2104227	0
2104292	0
2104326	4
2104559	14
2104797	0
2104897	0
2104907	0
2104914	0
2104924	5
2104928	5
2104973	3
2104980	55
2105020	17
2105192	0
2105522	43
2105580	26
2105658	45
2105674	31
2105791	1
2105811	81
2105813	21
2105908	0
2105976	30
2106039	32
2106057	0
2106078	3
2106088	0
2106101	0
2106134	3
2106169	1
2106212	2
2106228	128
2106260	1
2106357	31
2106399	10
2106433	0
2106452	12
2106513	0
2106547	2
2106565	5
2106572	0
2106709	2
2106744	18
2106919	0
2106982	40
2106996	32
2107108	0
2107126	22
2107155	27
2107206	4
2107261	11
2107291	0
2107367	34
2107393	0
2107442	2
2107474	29
2107504	0
2107722	1
2107730	14
2107799	5
2107882	0
2108154	1
2108234	0
2108251	3
2108265	1
2108331	55
2108333	6
2108340	0
2108409	9
2108412	8
2108438	0
2108467	9
2108527	0
2108678	1
2108710	1
2108746	0
2108894	48
2108913	1
2109089	8
2109103	0
2109116	16
2109118	57
2109124	0
2109145	24
2109228	2
2109230	59
2109244	17
2109261	0
2109291	0
2109366	0
2109400	0
2109475	2
2109533	0
2109774	24
2109853	0
2109890	16
2109932	62
2109959	2
2110013	9
2110015	6
2110061	0
2110086	8
2110112	1
2110173	48
2110284	18
2110375	41
2110391	11
2110511	4
2110837	40
2111004	33
2111033	0
2111051	15
2111087	0
2111094	4
2111155	24
2111249	2
2111283	83
2111285	33
2111382	0
2111416	7
2111530	1
2111583	5
2111587	73
2111629	0
2111737	19
2111839	63
2111845	124
2112067	46
2112141	42
2112325	8
2112435	27
2112489	24
2112503	2
2112510	0
2112541	5
2112589	0
2112606	5
2112635	0
2112777	44
2112838	0
2112917	7
2112999	1
2113029	0
2113038	0
2113063	73
2113146	7
2113393	3
2113426	0
2113510	0
2113545	0
2113562	0
2113578	0
2113619	0
2113630	0
2113643	0
2113653	0
2113663	0
2113695	0
2113792	0
2113801	0
2113819	10
2113823	23
2113906	0
2114028	0
2114133	0
2114140	1
2114175	1
2114263	0
2114556	0
2114575	0
2114582	0
2114622	0
2114665	0
2114752	12
2114894	30
2114974	42
2115159	0
2115231	13
2115440	3
2115455	10
2115481	19
2115569	0
2115619	16
2115701	12
2115759	3
2115778	3
2115807	0
2115960	0
2116020	0
2116272	10
2116278	0
2116285	0
2116311	1
2116375	40
2116415	0
2116470	23
2116481	23
2116558	0
2116578	0
2116713	9
2116725	11
2116848	4
2116932	11
2116959	0
2117015	0
2117253	0
2117317	0
2117368	47
2117440	0
2117442	4
2117483	6
2117523	0
2117679	6
2117681	67
2117737	19
2117826	0
2117835	69
2117878	0
2118019	0
2118150	48
2118250	0
2118378	6
2118449	11
2118451	2
2118469	49
2118513	11
2118671	21
2118723	0
2118790	1
2118834	0
2119038	0
2119053	0
2119072	5
2119101	0
2119293	0
2119316	2
2119339	6
2119423	17
2119440	0
2119451	0
2119596	0
2119696	39
2119714	0
2119732	4
2119747	4
2119820	0
2119832	0
2119839	0
2119876	39
2119962	4
2119989	14
2120088	23
2120112	23
2120166	113
2120232	0
2120305	18
2120317	93
2120346	21
2120395	0
2120424	24
2120494	0
2120575	0
2120606	0
2120643	0
2120651	40
2120702	11
2120746	0
2120761	0
2120803	6
2120817	3
2120926	0
2120934	0
2120964	0
2121014	54
2121076	27
2121101	0
2121133	0
2121142	15
2121349	4
2121368	25
2121416	0
2121446	27
2121476	24
2121550	0
2121574	0
2121610	3
2121617	4
2121683	34
2121689	12
2121736	12
2121759	10
2121879	36
2121895	0
2121931	0
2121998	0
2122080	1
2122086	35
2122138	0
2122226	0
2122413	2
2122568	0
2122675	22
2122677	128
2122751	0
2122995	1
2123011	6
2123017	0
2123164	39
2123168	3
2123180	24
2123223	0
2123241	4
2123323	48
2123327	44
2123330	68
2123349	1
2123382	13
2123565	50
2123568	10
2123602	0
2123616	23
2123660	28
2123804	42
2123841	15
2123886	9
2123899	17
2123917	4
2123949	7
2124008	25
2124107	0
2124132	1
2124151	26
2124277	18
2124348	27
2124547	36
2124573	0
2124704	28
2124757	9
2124817	22
2124908	6
2125045	18
2125096	12
2125099	25
2125109	3
2125114	0
2125123	3
2125133	8
2125138	17
2125211	19
2125223	28
2125254	42
2125327	160
2125329	143
2125336	64
2125409	7
2125419	0
2125457	9
2125557	49
2125580	0
2125629	13
2125699	34
2125743	24
2125777	34
2125791	3
2125849	0
2125877	27
2125910	0
2125994	20
2126121	26
2126197	49
2126242	0
2126319	3
2126364	3
2126377	35
2126439	12
2126553	23
2126625	63
2126752	1
2126818	0
2126826	34
2126835	2
2126946	17
2127045	110
2127058	16
2127185	0
2127211	15
2127336	64
2127421	32
2127524	15
2127554	5
2127615	19
2127621	16
2127643	2
2127656	0
2127662	0
2127681	0
2127726	0
2127757	0
2127921	28
2127965	1
2127972	6
2127991	0
2128147	0
2128202	151
2128211	1
2128226	11
2128426	0
2128500	4
2128577	0
2128599	28
2128627	0
2128691	0
2128711	0
2128723	0
2128748	0
2128784	1
2128876	0
2128937	3
2128953	41
2128967	0
2129022	0
2129070	1
2129149	1
2129233	20
2129240	0
2129281	4
2129299	0
2129308	0
2129322	5
2129379	19
2129605	0
2129627	73
2129694	0
2129726	0
2129843	11
2129865	23
2129915	2
2130009	30
2130128	1
2130160	0
2130185	1
2130191	2
2130209	21
2130236	1
2130263	0
2130300	3
2130332	0
2130471	4
2130500	7
2130518	0
2130556	0
2130739	2
2130830	35
2130834	36
2130949	16
2131000	0
2131028	0
2131217	0
2131239	4
2131265	3
2131368	18
2131376	35
2131451	0
2131500	0
2131683	25
2131731	5
2131901	30
2131981	0
2132002	65
2132078	5
2132103	13
2132124	22
2132173	9
2132228	30
2132253	0
2132378	18
2132486	63
2132513	22
2132612	34
2132652	18
2132762	3
2132772	0
2132786	156
2132843	21
2132858	38
2132915	0
2133039	0
2133082	1
2133118	6
2133127	12
2133199	10
2133224	21
2133332	20
2133335	23
2133413	1
2133481	0
2133491	2
2133606	0
2133699	61
2133715	12
2133749	97
2133988	0
2134169	6
2134193	0
2134200	0
2134226	5
2134292	0
2134305	0
2134338	0
2134345	1
2134367	2
2134456	0
2134490	1
2134551	27
2134602	20
2134763	0
2134802	12
2134854	37
2134856	49
2134873	4
2134909	0
2134958	20
2135024	13
2135052	3
2135083	18
2135126	13
2135134	0
2135175	3
2135234	10
2135271	4
2135321	21
2135342	42
2135471	50
2135490	0
2135507	3
2135519	14
2135551	41
2135570	35
2135573	35
2135598	6
2135612	22
2135645	34
2135726	1
2135806	20
2135874	27
2135895	31
2135923	50
2135976	6
2135983	0
2136010	12
2136028	47
2136036	0
2136044	15
2136077	0
2136122	0
2136157	21
2136183	27
2136275	40
2136290	0
2136297	17
2136371	93
2136375	77
2136384	0
2136398	68
2136402	31
2136527	1
2136578	5
2136606	0
2136618	0
2136625	0
2136641	0
2136734	3
2136816	0
2136894	0
2136956	13
2137009	43
2137070	0
2137104	0
2137146	5
2137358	65
2137367	43
2137378	0
2137405	12
2137421	0
2137474	1
2137498	24
2137527	0
2137536	13
2137538	25
2137544	0
2137551	0
2137604	0
2137619	18
2137692	1
2137702	9
2137709	45
2137720	8
2137755	11
2137779	5
2137812	0
2137842	51
2137905	3
2137986	68
2138015	4
2138070	35
2138102	5
2138182	0
2138206	1
2138209	1
2138222	1
2138256	12
2138279	0
2138295	0
2138315	0
2138323	3
2138356	26
2138358	0
2138377	19
2138452	2
2138675	0
2138759	0
2138925	0
2138985	25
2139051	30
2139053	190
2139140	1
2139162	0
2139177	31
2139300	0
2139334	19
2139343	0
2139587	1
2139645	47
2139706	0
2139832	0
2139859	6
2139957	11
2139985	2
2140000	0
2140007	3
2140009	6
2140122	0
2140153	19
2140234	69
2140262	110
2140264	10
2140362	51
2140431	0
2140442	0
2140463	0
2140481	85
2140709	10
2140719	2
2140798	34
2140820	0
2140826	16
2140906	21
2140910	96
2140945	88
2140958	2
2141030	0
2141080	88
2141229	6
2141659	142
2141689	1
2141834	0
2141846	0
2141894	2
2141907	0
2141925	0
2141930	0
2141933	0
2141945	6
2142014	56
2142078	4
2142108	0
2142142	1
2142184	76
2142190	0
2142206	8
2142313	62
2142378	0
2142383	7
2142396	0
2142401	27
2142471	0
2142519	4
2142538	8
2142660	5
2142672	0
2142712	0
2142941	8
2143013	0
2143087	0
2143123	0
2143160	1
2143168	0
2143393	0
2143463	35
2143497	23
2143531	3
2143543	0
2143564	0
2143593	15
2143621	0
2143680	0
2143711	3
2143745	12
2143806	0
2143870	4
2143891	0
2143899	39
2143973	0
2144013	1
2144031	23
2144110	0
2144154	5
2144212	36
2144259	6
2144275	0
2144311	2
2144333	0
2144373	0
2144383	0
2144437	0
2144447	37
2144473	0
2144578	1
2144651	1
2144671	0
2144823	0
2144914	0
2144935	0
2145090	1
2145222	1
2145235	35
2145253	29
2145262	1
2145299	33
2145448	13
2145494	52
2145522	1
2145719	60
2145760	0
2145889	17
2145958	4
2146096	1
2146116	6
2146253	0
2146291	8
2146309	6
2146434	2
2146461	4
2146503	0
2146521	11
2146740	0
2146844	0
2146851	0
2146864	0
2146904	0
2146928	4
2146990	29
2147005	6
2147100	8
2147197	54
2147204	0
2147218	9
2147270	0
2147398	0
2147486	7
2147576	5
2147583	0
2147606	0
2147646	173
2147651	116
2147662	4
2147908	200
2147933	1
2148019	0
2148045	21
2148186	60
2148216	5
2148245	11
2148339	35
2148416	4
2148435	2
2148464	4
2148510	61
2148525	0
2148596	18
2148620	1
2148625	53
2148889	51
2148943	0
2148959	1
2149014	16
2149054	19
2149057	3
2149106	2
2149115	24
2149152	7
2149183	17
2149210	0
2149221	22
2149226	0
2149236	2
2149249	0
2149304	0
2149359	0
2149413	3
2149479	16
2149490	0
2149534	0
2149557	0
2149610	72
2149614	2
2149642	0
2149718	0
2149725	0
2149763	21
2149793	0
2149836	15
2149848	1
2149953	12
2150022	0
2150075	2
2150178	13
2150199	18
2150239	9
2150297	5
2150414	3
2150566	21
2150594	18
2150601	0
2150622	5
2150773	37
2150804	13
2150828	87
2150834	23
2150912	36
2150931	82
2151035	24
2151043	3
2151053	0
2151110	0
2151152	3
2151219	60
2151269	20
2151284	22
2151334	13
2151345	15
2151402	0
2151441	0
2151516	33
2151592	0
2151632	58
2151665	0
2151703	22
2151722	3
2151744	67
2151778	19
2151791	0
2151890	2
2151926	6
2151987	6
2151997	3
2152117	28
2152217	6
2152304	0
2152337	15
2152394	28
2152413	0
2152433	8
2152468	0
2152498	1
2152618	8
2152644	0
2152668	0
2152685	22
2152721	20
2152754	12
2152767	1
2152910	41
2152915	6
2152925	5
2152931	0
2153001	0
2153060	3
2153132	3
2153205	0
2153229	0
2153286	0
2153393	12
2153415	14
2153463	0
2153578	2
2153591	0
2153626	28
2153650	20
2153657	0
2153672	15
2153987	0
2154086	0
2154123	0
2154196	0
2154206	0
2154235	0
2154267	0
2154296	0
2154329	0
2154463	0
2154663	0
2154703	0
2154744	0
2154842	0
2154881	0
2154950	0
2155061	0
2155103	0
2155109	0
2155159	0
2155191	0
2155208	0
2155299	0
2155433	0
2155482	0
2155490	0
2155529	0
2155655	0
2155722	0
2155781	0
2155812	0
2155826	0
2155835	0
2155928	0
2155978	0
2156036	0
2156043	0
2156070	0
2156094	0
2156143	0
2156183	0
2156201	22
2156211	10
2156245	1
2156302	1
2156358	0
2156430	1
2156447	0
2156580	0
2156588	0
2156590	0
2156602	0
2156609	17
2156646	0
2156665	19
2156723	66
2156825	9
2156832	7
2156840	0
2156882	15
2156990	21
2157069	0
2157089	10
2157142	7
2157153	0
2157168	1
2157236	12
2157244	2
2157318	0
2157440	0
2157504	3
2157511	0
2157519	0
2157561	1
2157669	10
2157885	6
2157941	5
2157965	0
2158006	5
2158017	4
2158020	7
2158037	0
2158060	9
2158100	0
2158279	48
2158324	0
2158393	0
2158407	0
2158443	18
2158491	1
2158527	0
2158695	3
2158725	0
2158815	0
2158831	17
2158908	0
2158944	0
2159098	1
2159152	3
2159162	0
2159185	0
2159295	0
2159376	0
2159474	10
2159478	0
2159488	0
2159519	0
2159585	8
2159749	0
2159799	0
2159828	15
2159929	9
2159969	0
2160059	0
2160112	12
2160216	11
2160308	0
2160317	12
2160330	25
2160337	19
2160344	22
2160403	46
2160422	8
2160534	1
2160551	48
2160590	0
2160671	37
2160728	0
2160766	0
2160779	0
2160796	0
2160805	0
2160848	17
2160923	13
2160927	6
2160971	1
2160988	6
2161032	6
2161076	0
2161311	0
2161319	35
2161354	0
2161393	16
2161414	0
2161579	0
2161762	7
2161765	49
2161784	6
2161789	22
2161924	9
2162035	10
2162152	0
2162171	0
2162300	0
2162332	0
2162357	0
2162441	2
2162486	0
2162516	14
2162587	3
2162614	81
2162767	4
2162921	2
2162940	2
2163004	6
2163065	27
2163102	16
2163349	1
2163397	0
2163418	5
2163466	0
2163499	0
2163517	0
2163535	0
2163590	0
2163593	0
2163604	0
2163624	11
2163637	13
2163649	0
2163683	0
2163694	0
2163700	0
2163718	0
2163778	0
2163787	0
2163790	3
2163793	3
2163847	0
2163856	0
2163859	0
2163862	0
2163916	0
2163925	0
2163928	0
2163931	2
2163985	0
2163994	0
2163997	0
2164000	0
2164054	2
2164063	0
2164066	0
2164069	0
2164149	0
2164167	0
2164184	4
2164197	59
2164225	0
2164271	1
2164275	40
2164332	5
2164347	9
2164420	0
2164437	13
2164582	0
2164588	29
2164627	0
2164647	1
2164810	0
2164821	9
2164825	1
2164840	0
2164851	12
2164913	0
2164966	17
2164997	18
2165019	134
2165077	1
2165167	20
2165314	0
2165347	0
2165373	4
2165392	5
2165402	0
2165422	6
2165448	0
2165467	0
2165477	3
2165497	4
2165523	0
2165542	0
2165552	1
2165572	0
2165584	0
2165596	0
2165598	0
2165609	0
2165649	2
2165705	0
2165711	6
2165717	0
2165722	0
2165732	1
2165753	0
2165762	0
2165809	0
2165828	4
2165834	4
2165842	0
2165849	0
2165893	0
2165926	0
2165929	0
2165971	15
2166047	56
2166099	20
2166129	38
2166257	2
2166279	21
2166358	0
2166369	16
2166376	7
2166412	5
2166457	0
2166632	0
2166661	0
2166701	27
2166706	0
2166858	9
2166900	35
2167100	56
2167104	20
2167112	0
2167274	0
2167398	0
2167420	2
2167426	13
2167437	0
2167452	10
2167472	0
2167488	0
2167497	21
2167550	0
2167615	0
2167657	3
2167770	0
2167802	25
2167813	3
2167822	0
2167836	0
2167960	11
2168099	0
2168126	0
2168163	25
2168208	0
2168237	1
2168267	70
2168324	19
2168330	0
2168543	0
2168555	0
2168558	0
2168561	0
2168576	0
2168579	0
2168604	0
2168615	0
2168663	0
2168667	0
2168672	0
2168681	0
2168687	2
2168730	0
2168744	0
2168754	0
2168756	0
2168760	0
2168771	0
2168775	0
2168778	0
2168790	0
2168799	0
2168804	0
2168864	2
2168892	69
2168942	1
2168960	22
2168970	1
2168996	0
2169059	12
2169131	0
2169180	0
2169219	0
2169292	0
2169335	0
2169348	10
2169419	29
2169460	0
2169515	0
2169584	0
2169635	0
2169644	0
2169657	0
2169668	0
2169731	0
2169843	0
2169864	11
2169881	0
2169890	1
2170004	1
2170125	0
2170159	11
2170176	2
2170201	9
2170254	0
2170266	10
2170305	3
2170405	9
2170506	0
2170612	99
2170690	10
2170703	0
2170725	0
2170746	0
2170750	0
2170757	0
2170759	0
2170765	0
2170791	0
2170798	0
2170804	2
2170830	0
2170843	0
2170855	0
2170857	8
2170867	0
2170870	0
2170891	0
2170895	0
2170917	8
2170927	0
2170930	0
2170948	0
2170958	2
2170992	0
2171016	7
2171058	1
2171181	0
2171208	0
2171229	29
2171249	45
2171285	2
2171309	1
2171350	4
2171568	9
2171583	2
2171588	1
2171614	17
2171659	2
2171683	9
2171764	51
2171777	12
2172068	1
2172125	0
2172285	6
2172305	41
2172308	7
2172343	0
2172364	0
2172403	0
2172491	2
2172582	0
2172627	24
2172631	51
2172659	0
2172683	8
2172709	4
2172907	40
2173020	0
2173026	73
2173088	0
2173106	0
2173132	2
2173144	16
2173249	15
2173279	7
2173307	0
2173413	10
2173465	0
2173528	41
2173531	11
2173543	2
2173788	5
2173804	57
2173918	5
2174017	0
2174049	4
2174061	4
2174087	0
2174188	176
2174222	129
2174270	0
2174289	0
2174426	12
2174444	0
2174452	15
2174456	14
2174465	13
2174530	39
2174557	0
2174603	0
2174650	7
2174665	3
2174803	0
2174836	3
2174895	0
2174923	15
2175010	20
2175187	1
2175196	0
2175215	0
2175239	12
2175280	0
2175348	2
2175387	2
2175389	20
2175448	20
2175464	0
2175546	17
2175567	0
2175587	9
2175718	10
2175744	0
2175759	54
2175857	60
2175890	7
2176002	19
2176037	49
2176107	59
2176168	2
2176195	8
2176208	19
2176226	24
2176230	41
2176242	5
2176278	0
2176344	11
2176352	6
2176369	28
2176382	10
2176479	30
2176481	1
2176518	82
2176531	6
2176558	5
2176567	9
2176575	5
2176619	3
2176631	0
2176638	75
2176693	4
2176794	2
2176803	3
2176842	5
2176857	9
2176870	5
2176947	118
2176968	0
2177007	39
2177059	5
2177068	27
2177080	67
2177082	88
2177093	0
2177129	7
2177137	23
2177140	121
2177229	34
2177250	3
2177256	1
2177318	0
2177326	0
2177335	25
2177406	48
2177421	17
2177498	0
2177530	8
2177623	0
2177677	0
2177691	32
2177818	4
2177826	1
2177842	7
2177868	0
2177991	15
2178016	0
2178123	10
2178130	12
2178137	20
2178156	6
2178163	1
2178222	0
2178350	0
2178406	15
2178432	3
2178561	2
2178579	31
2178630	0
2178687	4
2178691	21
2178838	0
2178927	10
2178954	18
2178958	16
2178965	4
2179043	1
2179077	0
2179089	0
2179127	1
2179238	0
2179321	28
2179352	0
2179411	25
2179451	8
2179460	9
2179476	5
2179504	0
2179509	18
2179531	6
2179546	2
2179582	0
2179634	1
2179690	1
2179740	0
2179848	33
2179893	42
2179956	7
2179992	35
2180003	1
2180062	0
2180077	0
2180094	0
2180129	2
2180138	31
2180142	53
2180185	21
2180240	7
2180261	0
2180303	2
2180458	0
2180470	4
2180504	25
2180506	10
2180522	0
2180530	6
2180536	0
2180595	0
2180605	4
2180614	17
2180639	8
2180641	3
2180672	0
2180706	6
2180737	22
2180849	0
2181081	0
2181133	19
2181177	0
2181257	0
2181338	0
2181360	4
2181430	0
2181515	0
2181616	21
2181691	3
2181712	0
2181746	0
2181835	18
2181926	0
2182133	3
2182278	0
2182388	0
2182413	0
2182424	1
2182462	1
2182486	0
2182500	0
2182636	0
2182845	15
2183240	0
2183315	28
2183389	3
2183414	5
2183428	2
2183510	0
2183606	0
2183721	0
2183805	0
2183844	2
2183874	1
2183964	0
2183967	13
2184035	17
2184231	18
2184319	0
2184577	13
2184631	0
2184770	0
2184818	2
2184951	0
2185054	17
2185075	0
2185115	1
2185207	1
2185219	8
2185297	0
2185306	0
2185330	42
2185353	5
2185371	11
2186005	8
2186182	12
2186271	0
2186286	1
2186534	55
2186601	1
2186778	25
2186781	59
2186841	0
2186881	0
2187081	0
2187090	9
2187177	0
2187209	0
2187220	0
2187235	0
2187242	0
2187263	0
2187265	0
2187297	0
2187307	0
2187315	0
2187318	0
2187326	0
2187328	0
2187370	3
2187404	104
2187442	18
2187496	25
2187628	0
2187664	0
2187739	6
2187847	0
2187910	12
2187991	14
2188024	31
2188150	0
2188189	30
2188231	22
2188276	5
2188342	17
2188390	0
2188398	0
2188498	37
2188530	0
2188636	15
2188674	0
2188751	0
2188779	10
2188905	0
2188943	0
2188951	71
2188962	19
2188968	11
2189043	0
2189075	0
2189106	7
2189214	0
2189223	3
2189406	0
2189484	32
2189487	0
2189544	0
2189841	0
2189846	0
2189882	0
2189973	0
2190192	0
2190258	4
2190264	0
2190281	2
2190285	0
2190297	11
2190300	9
2190345	0
2190354	48
2190368	0
2190459	0
2190471	0
2190495	0
2190546	0
2190578	0
2190626	0
2190630	0
2190663	7
2190666	0
2190768	0
2190789	0
2190834	0
2190969	0
2190985	0
2191012	0
2191020	0
2191154	2
2191196	0
2191226	0
2191244	0
2191262	15
2191310	0
2191487	8
2191523	0
2191532	0
2191604	3
2191714	6
2191751	0
2191799	0
2191847	14
2191934	0
2191997	9
2192085	0
2192279	0
2192379	7
2192403	0
2192491	0
2192586	0
2192635	6
2192706	13
2192775	0
2193101	0
2193192	0
2193227	1
2193288	3
2193471	69
2193582	32
2193709	5
2194095	0
2194107	16
2194130	4
2194500	39
2194504	0
2194519	7
2194636	0
2194738	0
2194831	0
2195010	2
2195053	0
2195062	66
2195100	0
2195189	0
2195202	0
2195219	0
2195222	0
2195273	0
2195313	7
2195403	0
2195487	13
2195496	0
2195643	1
2195727	3
2195874	32
2195905	0
2195929	0
2195950	9
2195983	3
2196041	5
2196240	114
2196388	45
2196439	0
2196595	18
2196622	6
2196798	3
2196837	1
2196886	1
2196918	0
2196955	0
2196983	1
2197006	0
2197022	6
2197038	10
2197067	0
2197115	2
2197137	1
2197162	1
2197263	0
2197307	2
2197402	0
2197413	0
2197435	0
2197485	0
2197493	0
2197508	0
2197560	0
2197595	0
2197608	12
2197681	36
2197854	0
2197860	1
2197913	7
2198040	0
2198230	23
2198250	1
2198268	4
2198426	5
2198430	1
2198458	1
2198610	0
2198717	0
2198728	2
2198742	0
2198765	1
2198780	0
2198782	0
2198820	0
2198825	0
2198838	0
2198865	4
2198891	0
2198916	0
2198928	5
2198937	1
2198983	5
2199040	0
2199044	0
2199056	0
2199114	0
2199152	0
2199167	0
2199173	0
2199191	0
2199249	0
2199274	12
2199313	29
2199391	0
2199455	13
2199506	15
2199553	0
2199664	0
2199705	41
2199717	0
2199727	1
2199783	0
2199914	53
2199994	23
2200006	4
2200012	5
2200082	10
2200092	2
2200132	34
2200135	28
2200175	3
2200198	5
2200261	13
2200313	0
2200448	19
2200455	1
2200466	8
2200506	6
2200509	51
2200517	18
2200551	28
2200623	11
2200693	0
2200700	6
2200707	0
2200770	0
2200866	0
2200951	26
2201060	0
2201129	31
2201162	19
2201207	17
2201217	0
2201219	0
2201224	0
2201231	0
2201233	0
2201241	38
2201243	0
2201254	0
2201331	25
2201418	46
2201424	59
2201436	1
2201461	16
2201640	56
2201665	36
2201755	15
2201796	8
2201853	3
2201864	23
2201958	4
2201988	0
2202005	38
2202122	42
2202130	9
2202184	0
2202186	0
2202315	44
2202321	5
2202384	36
2202397	56
2202462	69
2202484	0
2202671	0
2202735	0
2202779	0
2202860	0
2202883	0
2202921	0
2202965	0
2202972	2
2203002	0
2203008	0
2203020	1
2203026	0
2203072	44
2203184	45
2203244	0
2203375	0
2203444	0
2203465	0
2203480	0
2203535	2
2203539	0
2203553	38
2203561	0
2203764	6
2203800	0
2203861	0
2203884	4
2203917	52
2203971	8
2203978	0
2204010	0
2204156	0
2204195	9
2204226	0
2204243	0
2204256	0
2204259	0
2204266	11
2204396	8
2204408	36
2204528	12
2204553	0
2204645	2
2204735	7
2204789	0
2204794	48
2204834	0
2204839	0
2204851	0
2204929	24
2204943	9
2204947	0
2204996	7
2205002	18
2205036	0
2205056	15
2205092	11
2205113	0
2205149	9
2205185	3
2205215	5
2205245	19
2205273	1
2205285	6
2205288	0
2205443	3
2205454	0
2205539	11
2205562	0
2205567	0
2205570	0
2205574	0
2205583	0
2205590	0
2205606	5
2205668	2
2205711	3
2205760	0
2205818	0
2205829	0
2205955	0
2206043	0
2206103	0
2206151	0
2206245	0
2206256	0
2206291	2
2206457	0
2206592	1
2206646	5
2206655	0
2206785	0
2206853	11
2206923	17
2207001	13
2207013	0
2207026	0
2207049	0
2207057	0
2207065	0
2207081	0
2207083	0
2207091	0
2207103	0
2207109	0
2207121	3
2207130	0
2207136	0
2207139	0
2207145	0
2207259	22
2207270	0
2207493	0
2207495	0
2207500	0
2207503	0
2207511	0
2207518	0
2207525	0
2207527	0
2207545	0
2207549	0
2207576	0
2207583	0
2207609	0
2207712	4
2207846	13
2207850	11
2208144	0
2208283	3
2208368	22
2208370	17
2208537	2
2208617	0
2208749	28
2208849	0
2208871	0
2208900	11
2208950	13
2209025	9
2209058	35
2209079	55
2209088	0
2209178	13
2209181	11
2209187	0
2209295	6
2209328	25
2209623	18
2209738	0
2209879	3
2209983	91
2210080	7
2210098	0
2210193	0
2210205	12
2210235	0
2210253	0
2210287	5
2210305	0
2210325	9
2210331	1
2210511	23
2210661	0
2210729	15
2210732	18
2210906	0
2210930	0
2211279	2
2211338	0
2211455	3
2211491	0
2211514	15
2211518	18
2211539	92
2211590	26
2211721	11
2211766	6
2211820	0
2212027	0
2212131	0
2212157	16
2212446	0
2212501	3
2212552	21
2212702	0
2212780	0
2212786	0
2212980	0
2213109	10
2213190	1
2213224	5
2213351	15
2213611	16
2213732	2
2213904	3
2213934	30
2213940	2
2213987	0
2214000	0
2214027	0
2214171	0
2214443	0
2214526	0
2214533	0
2214692	13
2215055	4
2215195	2
2215205	0
2215213	0
2215241	0
2215262	18
2215275	18
2215309	2
2215391	1
2215430	7
2215451	28
2215540	0
2215595	20
2215728	42
2215766	27
2215785	2
2216049	0
2216111	30
2216207	0
2216219	19
2216312	0
2216339	5
2216368	0
2216436	16
2216456	31
2216477	1
2216607	0
2216640	0
2216850	14
2216921	29
2216961	1
2217196	0
2217340	3
2217412	6
2217539	3
2217731	16
2217787	57
2217806	57
2217817	6
2217850	13
2217892	32
2217943	0
2217955	0
2218047	11
2218115	9
2218180	30
2218235	6
2218388	0
2218412	36
2218423	23
2218426	13
2218525	0
2218571	0
2218614	18
2218633	2
2218657	0
2218696	2
2218723	0
2218734	0
2218786	16
2218849	34
2218893	0
2218919	0
2219238	19
2219269	24
2219307	4
2219323	24
2219374	4
2219417	0
2219469	39
2219531	10
2219554	7
2219574	79
2219628	35
2219652	2
2219727	0
2219779	14
2219933	12
2220038	122
2220116	8
2220194	8
2220446	1
2220463	0
2220566	13
2220579	7
2220590	20
2220653	28
2220656	17
2220700	8
2220821	16
2220825	86
2220829	56
2220875	26
2221018	16
2221111	15
2221121	0
2221211	16
2221244	43
2221351	20
2221395	8
2221505	8
2221520	2
2221569	9
2221580	94
2221588	40
2221670	1
2221728	0
2221770	0
2221773	55
2221782	9
2221796	1
2221836	0
2221856	0
2221872	17
2221878	21
2221922	12
2221967	7
2222107	7
2222136	0
2222183	0
2222243	0
2222278	21
2222354	0
2222360	9
2222373	12
2222405	3
2222407	49
2222484	35
2222512	0
2222559	0
2222574	15
2222595	78
2222669	37
2222740	1
2222872	3
2222895	75
2222931	44
2222937	49
2222961	27
2223014	3
2223021	0
2223071	9
2223079	0
2223092	0
2223147	16
2223188	9
2223203	1
2223213	73
2223222	3
2223352	15
2223390	16
2223478	3
2223510	0
2223516	13
2223607	39
2223625	13
2223652	18
2223688	54
2223713	13
2223726	0
2223739	38
2223755	6
2223766	4
2223832	15
2223859	4
2223862	16
2223889	5
2223929	0
2223955	12
2224057	0
2224104	0
2224125	65
2224169	29
2224229	0
2224273	75
2224277	96
2224388	0
2224402	1
2224421	6
2224430	22
2224466	25
2224481	5
2224499	18
2224526	0
2224586	0
2224595	87
2224598	1
2224659	0
2224676	75
2224688	28
2224700	1
2224723	0
2224763	19
2224766	40
2224799	47
2224874	24
2225103	0
2225136	0
2225245	59
2225341	99
2225346	0
2225359	0
2225365	2
2225370	0
2225394	1
2225416	48
2225422	0
2225440	4
2225530	5
2225537	18
2225581	1
2225750	0
2225871	7
2225941	0
2226071	0
2226080	0
2226097	5
2226113	0
2226120	0
2226130	0
2226137	0
2226141	0
2226145	0
2226167	23
2226171	13
2226207	5
2226214	11
2226313	125
2226391	2
2226435	27
2226510	8
2226613	1
2226675	2
2226696	54
2227014	25
2227023	1
2227072	0
2227096	12
2227239	11
2227254	7
2227257	100
2227272	50
2227274	2
2227325	19
2227374	25
2227422	18
2227507	0
2227579	12
2227626	115
2227630	65
2227654	1
2227687	0
2227707	167
2227755	46
2227782	0
2227803	0
2227838	8
2227872	23
2227881	6
2227895	2
2227897	27
2227983	9
2227999	19
2228002	5
2228021	18
2228048	23
2228056	9
2228062	37
2228064	44
2228220	0
2228316	0
2228334	14
2228346	28
2228380	1
2228585	51
2228672	0
2228678	0
2228767	42
2228771	23
2228912	13
2228974	1
2229033	0
2229067	19
2229111	0
2229131	13
2229146	11
2229289	8
2229346	2
2229377	3
2229413	3
2229417	0
2229503	11
2229608	0
2229715	88
2229821	35
2229919	76
2229950	0
2229953	0
2229959	38
2229964	0
2229976	0
2229979	0
2229983	0
2229985	0
2229995	0
2230006	2
2230180	0
2230257	24
2230265	0
2230272	10
2230338	0
2230391	1
2230413	5
2230485	3
2230616	0
2230619	39
2230670	160
2230790	0
2230810	0
2230821	26
2230847	10
2230915	24
2230977	0
2231003	0
2231020	49
2231052	44
2231101	30
2231138	0
2231236	0
2231297	1
2231325	32
2231389	5
2231412	1
2231448	20
2231460	0
2231505	0
2231521	16
2231647	0
2231669	77
2231682	15
2231758	2
2231836	2
2231918	14
2231991	0
2232079	13
2232083	1
2232225	2
2232243	11
2232249	20
2232261	3
2232282	13
2232304	1
2232311	2
2232329	11
2232386	0
2232433	0
2232449	9
2232483	23
2232490	6
2232501	10
2232507	16
2232610	6
2232628	16
2232636	31
2232657	0
2232667	0
2232675	0
2232677	26
2232698	31
2232748	63
2232769	0
2232807	5
2232835	21
2232946	22
2233035	13
2233042	6
2233135	146
2233223	11
2233225	60
2233231	27
2233271	88
2233356	0
2233400	0
2233473	0
2233486	0
2233584	0
2233637	0
2233669	0
2233684	0
2233687	0
2233882	36
2233890	6
2233970	11
2234078	8
2234147	0
2234191	9
2234243	6
2234265	6
2234325	6
2234504	8
2234554	6
2234571	17
2234632	27
2234648	19
2234675	0
2234685	0
2234738	0
2234790	0
2234855	0
2234887	0
2234899	7
2234905	0
2234908	0
2234910	0
2234918	0
2234920	0
2234960	7
2235000	0
2235010	8
2235169	47
2235173	11
2235227	14
2235443	92
2235519	0
2235566	2
2235728	5
2235865	0
2235914	0
2235919	13
2235938	0
2236073	2
2236076	35
2236111	0
2236183	7
2236193	0
2236204	42
2236273	0
2236441	3
2236575	7
2236618	1
2236682	5
2236772	1
2236791	1
2236808	3
2236967	15
2237003	1
2237020	0
2237040	41
2237124	0
2237154	1
2237273	1
2237303	33
2237487	3
2237513	0
2237559	5
2237566	95
2237577	10
2237610	6
2237641	2
2237701	0
2237769	0
2237790	4
2237801	0
2237873	0
2237886	7
2237992	0
2238001	0
2238004	0
2238011	0
2238013	0
2238019	0
2238021	0
2238041	0
2238049	0
2238056	0
2238107	0
2238113	0
2238120	0
2238133	0
2238277	64
2238401	9
2238497	11
2238521	116
2238618	0
2238692	113
2238865	0
2238887	1
2238914	14
2238923	10
2238937	0
2238976	0
2238985	57
2238988	28
2239074	55
2239151	0
2239154	7
2239183	0
2239231	16
2239343	17
2239396	0
2239415	0
2239481	9
2239484	4
2239656	28
2239747	0
2239923	0
2240064	101
2240086	61
2240114	0
2240248	4
2240285	17
2240318	0
2240328	3
2240374	17
2240412	1
2240609	0
2240685	73
2240760	0
2240767	0
2240783	28
2241119	0
2241250	1
2241488	6
2241511	50
2241746	0
2241848	0
2241858	0
2241982	0
2241999	4
2242247	0
2242307	37
2242627	5
2242741	16
2242745	28
2242758	39
2242785	0
2242805	0
2242865	0
2242900	15
2242932	0
2242946	0
2242954	19
2242961	9
2242978	0
2243008	14
2243013	47
2243071	1
2243086	0
2243168	0
2243260	0
2243291	0
2243314	26
2243351	13
2243375	0
2243414	2
2243426	0
2243458	0
2243488	0
2243515	3
2243627	0
2243650	0
2243734	0
2243764	57
2243825	16
2243856	6
2243909	24
2243983	51
2244074	0
2244077	45
2244120	0
2244192	0
2244220	21
2244280	0
2244310	0
2244434	14
2244530	1
2244592	12
2244600	0
2244635	1
2244712	17
2244722	12
2244788	51
2244860	11
2244893	27
2244899	134
2244920	2
2244959	4
2245013	0
2245119	6
2245132	0
2245154	0
2245160	0
2245172	0
2245178	0
2245180	0
2245185	1
2245189	0
2245262	13
2245279	2
2245445	0
2245455	5
2245489	0
2245568	0
2245584	7
2245601	0
2245604	1
2245626	31
2245695	9
2245703	0
2245716	34
2245754	9
2245772	20
2245814	36
2245853	12
2245869	0
2245892	0
2245961	28
2246004	20
2246129	19
2246190	0
2246243	76
2246290	0
2246343	7
2246387	21
2246389	4
2246454	7
2246503	1
2246525	3
2246557	17
2246616	3
2246637	0
2246784	0
2246828	0
2246848	0
2246894	10
2246900	9
2246975	0
2246977	25
2247084	1
2247328	0
2247361	0
2247395	0
2247417	1
2247429	4
2247449	2
2247467	0
2247509	0
2247588	0
2247590	0
2247613	0
2247684	0
2247721	0
2247836	5
2247853	0
2247965	4
2248124	15
2248126	34
2248319	0
2248343	0
2248383	10
2248448	9
2248521	0
2248572	7
2248600	41
2248630	2
2248657	0
2248683	0
2248779	12
2248797	0
2248830	0
2248870	0
2248916	1
2249107	21
2249208	0
2249220	19
2249333	2
2249511	17
2249638	0
2249758	0
2249785	0
2249823	0
2249850	28
2249888	0
2249903	0
2250022	5
2250032	1
2250138	0
2250147	0
2250175	0
2250195	0
2250210	0
2250285	0
2250362	6
2250380	2
2250385	2
2250559	1
2250574	1
2250684	0
2250753	0
2250775	0
2250796	0
2250988	0
2251001	55
2251046	2
2251057	0
2251200	0
2251237	0
2251256	0
2251585	52
2251589	9
2251604	0
2251619	36
2251725	1
2251748	9
2251850	0
2251885	20
2251920	33
2251953	4
2252067	8
2252157	62
2252217	0
2252251	0
2252325	5
2252462	32
2252466	0
2252548	0
2252561	0
2252817	0
2252836	11
2252884	0
2252891	0
2252980	18
2253061	0
2253110	0
2253175	0
2253210	0
2253326	0
2253328	0
2253400	0
2253414	0
2253431	0
2253521	0
2253543	0
2253633	0
2253687	0
2253738	0
2253750	6
2253765	2
2253854	0
2253884	0
2253903	13
2253922	0
2254087	0
2254106	3
2254125	0
2254135	0
2254151	0
2254165	2
2254217	0
2254244	1
2254281	0
2254414	13
2254432	0
2254449	0
2254558	17
2254570	11
2254589	1
2254641	0
2254728	0
2254734	0
2254744	2
2254794	7
2254906	0
2254917	4
2254932	4
2254935	0
2254959	4
2255011	1
2255046	0
2255062	32
2255091	0
2255106	0
2255116	0
2255130	9
2255149	0
2255188	4
2255319	6
2255352	0
2255364	0
2255424	14
2255463	30
2255511	0
2255550	47
2255553	18
2255579	0
2255643	59
2255669	0
2255754	11
2255841	0
2255953	0
2256057	0
2256093	0
2256112	1
2256254	12
2256270	28
2256336	48
2256357	31
2256361	11
2256418	50
2256429	5
2256448	0
2256475	0
2256489	0
2256511	0
2256607	60
2256613	3
2256618	2
2256731	8
2256801	6
2256827	0
2256841	13
2256851	0
2256887	9
2256890	0
2256993	0
2257031	0
2257124	3
2257196	3
2257289	19
2257345	0
2257479	0
2257488	23
2257531	2
2257587	1
2257597	1
2257656	0
2257689	0
2257722	0
2257747	0
2257806	0
2257812	0
2257822	0
2257833	0
2257873	0
2257890	0
2257929	1
2258009	0
2258016	30
2258027	19
2258033	0
2258041	3
2258043	0
2258110	38
2258250	0
2258278	18
2258311	57
2258348	1
2258418	49
2258472	0
2258552	17
2258629	37
2258657	1
2258745	2
2258755	96
2258797	0
2258937	16
2259015	1
2259116	4
2259237	0
2259258	24
2259267	14
2259314	0
2259316	0
2259408	0
2259513	7
2259524	0
2259544	0
2259556	6
2259718	2
2259751	16
2259775	28
2259777	29
2259787	4
2259819	17
2259888	0
2259965	0
2259968	4
2260030	0
2260088	12
2260179	0
2260334	0
2260393	0
2260465	0
2260678	5
2260748	0
2261096	0
2261276	27
2261526	4
2261595	2
2261631	0
2261705	14
2261717	0
2261741	0
2261776	0
2261783	0
2261793	0
2261799	0
2261825	5
2261833	0
2261864	28
2261911	0
2262009	0
2262047	12
2262281	18
2262346	26
2262500	51
2262722	21
2262798	0
2263048	6
2263301	88
2263305	19
2263349	0
2263379	0
2263385	0
2263387	0
2263397	0
2263413	0
2263487	0
2263547	6
2263722	41
2263809	2
2263826	0
2263888	0
2263951	62
2264111	0
2264193	0
2264236	0
2264338	0
2264344	0
2264406	0
2264543	0
2264798	0
2264814	0
2264840	0
2264916	0
2264987	0
2265142	12
2265148	0
2265162	0
2265192	12
2265247	32
2265333	0
2265357	0
2265386	0
2265402	1
2265516	2
2265551	0
2265583	0
2265732	0
2265759	0
2265806	0
2265819	0
2265858	0
2265895	0
2265954	0
2266123	0
2266215	20
2266268	54
2266318	42
2266320	28
2266375	21
2266411	4
2266430	0
2266508	62
2266586	39
2266630	6
2266675	16
2266778	8
2266814	11
2266854	7
2266883	5
2266939	0
2267076	0
2267086	29
2267104	19
2267128	19
2267224	23
2267252	1
2267426	47
2267446	23
2267523	32
2267531	0
2267538	0
2267554	1
2267566	0
2267588	9
2267649	84
2267682	93
2267692	105
2267879	4
2268040	3
2268162	0
2268225	0
2268244	0
2268261	0
2268272	1
2268277	0
2268359	15
2268371	0
2268383	0
2268422	0
2268444	0
2268452	0
2268458	0
2268462	0
2268492	0
2268495	1
2268556	0
2268564	0
2268572	0
2268584	0
2268602	3
2268608	0
2268637	0
2268653	0
2268660	33
2268667	32
2268682	0
2268685	0
2268702	0
2268710	0
2268768	0
2268877	0
2269020	2
2269177	91
2269179	31
2269203	32
2269350	20
2269412	3
2269458	10
2270004	2
2270028	2
2270124	7
2270157	2
2270248	40
2270262	2
2270357	2
2270369	4
2270382	0
2270396	5
2270415	4
2270441	12
2270491	34
2270646	64
2270673	24
2270719	15
2270733	0
2270748	0
2270764	32
2270810	8
2270974	0
2271082	39
2271208	3
2271263	0
2271368	0
2271446	2
2271450	71
2271452	5
2271630	38
2271821	0
2271833	0
2271841	0
2271844	0
2271869	5
2271872	35
2271916	71
2272067	0
2272225	0
2272305	0
2272443	0
2272479	0
2272578	1
2272586	0
2272684	0
2272726	0
2272733	0
2273022	5
2273093	3
2273188	0
2273249	5
2273457	12
2273616	7
2273704	5
2274011	20
2274117	29
2274224	14
2274243	61
2274251	2
2274275	0
2274303	2
2274489	1
2274518	90
2274522	59
2274562	0
2274584	62
2274700	12
2274725	0
2274776	0
2274834	0
2274927	0
2275024	0
2275044	18
2275083	0
2275208	0
2275265	18
2275292	8
2275377	0
2275433	0
2275453	8
2275619	0
2275658	0
2275713	1
2275901	68
2275954	4
2275957	9
2276092	6
2276279	4
2276299	20
2276450	2
2276465	9
2276582	6
2276608	0
2276612	28
2276674	0
2276769	0
2276807	15
2276843	13
2276857	0
2276898	0
2276925	9
2276941	0
2277036	23
2277062	0
2277065	22
2277107	9
2277149	5
2277239	1
2277281	0
2277329	4
2277365	33
2277380	1
2277413	0
2277501	0
2277545	2
2277560	0
2277589	0
2277647	4
2278021	10
2278089	4
2278115	0
2278300	0
2278391	0
2278402	0
2278574	11
2278591	0
2278601	20
2278623	7
2278657	0
2278736	24
2278782	0
2278789	1
2278952	52
2279004	0
2279115	0
2279234	0
2279284	11
2279333	0
2279370	0
2279471	2
2279489	7
2279499	1
2279607	11
2279659	9
2279671	22
2279723	10
2279741	0
2279805	0
2279835	2
2279857	46
2279879	8
2279909	1
2280117	0
2280130	0
2280155	16
2280249	1
2280317	56
2280335	0
2280501	14
2280716	0
2280756	17
2280884	3
2280888	1
2280924	0
2280951	2
2280978	0
2281077	0
2281098	18
2281101	0
2281162	10
2281201	0
2281276	0
2281282	0
2281288	0
2281294	0
2281311	0
2281512	0
2281587	1
2281747	1
2281767	0
2281792	27
2281796	0
2281847	10
2281869	21
2281882	0
2282061	18
2282063	18
2282067	2
2282075	1
2282077	0
2282127	0
2282174	10
2282190	1
2282262	3
2282272	0
2282389	13
2282478	0
2282642	0
2282729	0
2282746	0
2282756	0
2282795	5
2282804	0
2282852	0
2282937	4
2282954	3
2283030	0
2283150	0
2283245	0
2283289	0
2283373	0
2283410	0
2283422	0
2283478	2
2283506	0
2283562	0
2283626	0
2283667	12
2283732	0
2283791	0
2283805	0
2283888	20
2283894	1
2283982	0
2284000	0
2284134	5
2284233	2
2284246	0
2284262	0
2284337	29
2284422	6
2284539	0
2284548	0
2284621	0
2284661	0
2284767	0
2284808	0
2284833	0
2284865	11
2284931	2
2285090	5
2285174	1
2285178	0
2285190	0
2285226	0
2285306	0
2285322	2
2285357	0
2285408	0
2285465	32
2285553	0
2285594	0
2285629	0
2285677	1
2285745	0
2285799	0
2285803	2
2285833	0
2285841	0
2285879	0
2285918	0
2285976	1
2286089	0
2286137	3
2286254	0
2286283	0
2286293	0
2286312	15
2286403	4
2286432	13
2286499	27
2286571	3
2286623	0
2286683	0
2286718	0
2286832	5
2286897	17
2286983	0
2287103	1
2287180	1
2287188	1
2287214	1
2287278	5
2287332	0
2287366	0
2287379	15
2287418	30
2287448	23
2287507	2
2287553	0
2287651	19
2287659	0
2287667	1
2287800	0
2287819	0
2287845	28
2287881	0
2287905	0
2288026	0
2288066	0
2288081	1
2288105	0
2288115	0
2288240	28
2288328	0
2288362	0
2288372	5
2288379	19
2288384	6
2288470	0
2288494	26
2288520	5
2288751	0
2288809	0
2288853	4
2288942	44
2288954	0
2288966	13
2289024	18
2289059	7
2289128	29
2289149	0
2289187	0
2289249	4
2289260	1
2289291	0
2289312	11
2289314	9
2289381	0
2289399	5
2289493	0
2289515	11
2289585	15
2289608	2
2289620	3
2289636	1
2289802	21
2289934	1
2290009	0
2290015	0
2290021	0
2290023	8
2290027	1
2290079	1
2290126	0
2290135	0
2290145	0
2290182	1
2290327	0
2290460	0
2290563	0
2290604	4
2290711	2
2290786	0
2290801	19
2290837	3
2290839	0
2290867	0
2290893	0
2290969	73
2290993	0
2291040	0
2291107	9
2291198	12
2291210	0
2291265	0
2291347	6
2291435	5
2291481	22
2291564	19
2291585	6
2291646	1
2291733	0
2291784	5
2291799	25
2291826	60
2291965	17
2292044	0
2292089	25
2292190	1
2292208	1
2292327	0
2292496	0
2292550	0
2292705	2
2292717	8
2292751	0
2292849	1
2293121	0
2293130	0
2293171	0
2293235	0
2293242	0
2293247	1
2293251	0
2293414	0
2293591	34
2293712	2
2293905	0
2293922	10
2293991	0
2294010	0
2294022	0
2294070	0
2294086	0
2294097	0
2294297	0
2294360	1
2294390	0
2294540	3
2294695	0
2294731	0
2294799	0
2294801	0
2294828	0
2294934	0
2294964	0
2295422	0
2295642	0
2295929	0
2296057	0
2296073	0
2296088	0
2296261	0
2296266	0
2296279	0
2296323	0
2296434	0
2296460	0
2296588	0
2296635	0
2296682	0
2296881	0
2296899	0
2296901	0
2296948	0
2297044	0
2297137	0
2297180	0
2297194	0
2297269	0
2297317	0
2297717	0
2297723	0
2297747	0
2297797	0
2297862	0
2297882	0
2297983	0
2298260	1
2298292	0
2298318	6
2298545	0
2299006	0
2299087	0
2299156	0
2299187	0
2299257	0
2299442	2
2299563	0
2299578	0
2299587	3
2299695	0
2299788	4
2299797	0
2299856	2
2299998	6
2300034	0
2300182	0
2300292	9
2300325	0
2300363	3
2300419	0
2300444	0
2300458	0
2300470	0
2300508	0
2300651	0
2300684	3
2300686	0
2300792	0
2300842	0
2300895	0
2300897	2
2300924	0
2300979	0
2301097	0
2301214	0
2301512	0
2301732	0
2301790	1
2302019	0
2302115	21
2302147	0
2302163	0
2302178	0
2302351	0
2302356	0
2302369	0
2302413	0
2302525	2
2302540	16
2302550	0
2302553	1
2302595	0
2302777	0
2302988	1
2303011	7
2303267	0
2303278	0
2303318	0
2303328	0
2303461	0
2303707	0
2303759	0
2303765	0
2303789	1
2303839	0
2303877	0
2303926	0
2303968	0
2304247	0
2304302	0
2304320	0
2304492	0
2304533	0
2304571	0
2304596	0
2304602	0
2304624	0
2304648	0
2304663	0
2304746	0
2305022	21
2305260	0
2305326	3
2305511	3
2305632	0
2305647	0
2305656	3
2305764	0
2305857	0
2305866	0
2305925	1
2306067	3
2306103	0
2306225	17
2306361	16
2306394	0
2306432	1
2306480	0
2306510	0
2306536	0
2306574	0
2306638	0
2306658	0
2306717	0
2306724	2
2306995	0
2306998	0
2307008	0
2307018	0
2307021	45
2307094	2
2307125	8
2307160	0
2307214	36
2307261	4
2307302	9
2307437	0
2307539	24
2307569	0
2307664	64
2307690	0
2307731	2
2307775	0
2307784	0
2307813	0
2307821	0
2307874	0
2307922	0
2308053	0
2308118	0
2308122	0
2308321	0
2308327	0
2308395	0
2308449	0
2308458	0
2308506	0
2308513	0
2308532	0
2308556	0
2308575	0
2308683	0
2308719	0
2308912	0
2308948	0
2308986	0
2309295	0
2309345	2
2309368	0
2309385	8
2309408	0
2309542	1
2309622	0
2309661	0
2309737	0
2309969	1
2310067	0
2310122	9
2310233	0
2310410	1
2310522	0
2310539	0
2310549	0
2310657	7
2310922	18
2310928	7
2311005	0
2311025	15
2311083	0
2311090	0
2311194	0
2311305	18
2311360	6
2311611	28
2311632	77
2311675	0
2311807	10
2311917	22
2311972	13
2311992	3
2312032	0
2312116	2
2312145	5
2312236	14
2312253	1
2312482	74
2312531	0
2312563	0
2312599	125
2312625	0
2313035	8
2313082	15
2313122	9
2313132	32
2313143	15
2313244	21
2313258	41
2313276	3
2313292	34
2313316	17
2313342	55
2313368	8
2313529	7
2313566	13
2313618	2
2313638	16
2313642	14
2313675	0
2313685	0
2313757	8
2313844	42
2313848	52
2313960	8
2314068	16
2314138	0
2314279	2
2314304	0
2314363	8
2314488	0
2314541	1
2314609	0
2314715	2
2314746	3
2314769	52
2314775	7
2314880	0
2314902	45
2314904	140
2314954	45
2314957	29
2315097	0
2315123	18
2315135	9
2315152	3
2315165	0
2315171	0
2315444	25
2315463	53
2315549	22
2315596	5
2315650	62
2315665	13
2315725	39
2315779	59
2315860	26
2315935	33
2315977	30
2316018	0
2316066	0
2316120	0
2316135	0
2316335	0
2316438	0
2316653	0
2316686	1
2316690	25
2316722	2
2316757	8
2316792	1
2316813	0
2317056	11
2317084	5
2317105	0
2317174	0
2317355	9
2317376	0
2317412	65
2317424	14
2317460	4
2317581	0
2317583	4
2317640	0
2317649	2
2317689	0
2317710	0
2317718	0
2317769	0
2317793	0
2317862	0
2317952	1
2318056	0
2318140	0
2318261	0
2318342	3
2318362	0
2318434	2
2318476	0
2318821	0
2319002	0
2319043	0
2319093	0
2319107	0
2319249	0
2319263	0
2319275	0
2319308	11
2319414	1
2319452	5
2319460	0
2319506	4
2319650	0
2319743	0
2319854	2
2319999	0
2320193	1
2320250	0
2320283	29
2320286	48
2320451	19
2320537	0
2320546	0
2320592	0
2320685	1
2320710	4
2320772	0
2320817	0
2320827	0
2320832	0
2320844	0
2320859	0
2321053	0
2321171	39
2321270	7
2321280	21
2321447	8
2321737	0
2321775	0
2322048	0
2322057	0
2322064	0
2322138	0
2322159	0
2322408	8
2322530	0
2322548	5
2322569	38
2322573	4
2322593	0
2322613	0
2322719	11
2322957	11
2323106	5
2323167	0
2323288	37
2323339	29
2323375	1
2323414	19
2323438	0
2323522	15
2323531	91
2323744	0
2323781	0
2323798	0
2323832	27
2323870	26
2324017	0
2324026	0
2324168	5
2324296	5
2324392	30
2324471	1
2324582	53
2324614	5
2324656	0
2324676	5
2324876	28
2324916	2
2324920	51
2324956	16
2324990	3
2325002	0
2325054	0
2325073	2
2325109	6
2325112	20
2325141	3
2325187	6
2325215	0
2325230	0
2325240	0
2325262	0
2325280	11
2325288	0
2325291	0
2325339	0
2325391	9
2325400	0
2325483	8
2325498	0
2325592	0
2325623	0
2325636	1
2325704	0
2325721	0
2325738	0
2325741	18
2325820	11
2325835	0
2325895	5
2325961	0
2326000	14
2326051	1
2326232	3
2326318	1
2326325	12
2326394	19
2326396	14
2326401	3
2326492	72
2326597	8
2326633	99
2326654	30
2326779	7
2326822	42
2326825	0
2326900	10
2326915	14
2326938	0
2326945	12
2326984	0
2327038	8
2327078	0
2327127	0
2327277	6
2327322	0
2327343	0
2327396	0
2327507	0
2327559	0
2327586	0
2327603	1
2327713	0
2327719	12
2327733	3
2327780	0
2327828	15
2327863	0
2327904	0
2327921	0
2327949	2
2327956	0
2328006	0
2328132	0
2328240	3
2328264	5
2328266	13
2328270	45
2328280	0
2328361	0
2328380	0
2328441	0
2328452	0
2328551	0
2328626	0
2328656	0
2328675	0
2328726	0
2328891	4
2328941	0
2328975	9
2329061	0
2329078	0
2329100	0
2329207	0
2329423	0
2329547	6
2329614	3
2329811	15
2329914	6
2329951	6
2330031	0
2330066	9
2330071	0
2330184	0
2330314	3
2330432	0
2330508	4
2330514	75
2330628	8
2330693	0
2330807	8
2330809	12
2330942	0
2330945	1
2330981	15
2330993	0
2331021	18
2331030	2
2331119	6
2331258	1
2331310	0
2331322	0
2331436	55
2331440	27
2331516	19
2331544	0
2331813	14
2331881	7
2331884	30
2331905	80
2331920	48
2331941	0
2331950	2
2332133	66
2332137	44
2332179	0
2332196	1
2332229	34
2332251	36
2332324	10
2332400	12
2332411	14
2332606	58
2332610	11
2332750	28
2332753	40
2332796	12
2332825	4
2332892	19
2332908	33
2332917	1
2332966	32
2333001	6
2333026	11
2333038	7
2333066	1
2333094	0
2333137	3
2333209	122
2333220	8
2333332	0
2333382	2
2333397	7
2333430	0
2333445	14
2333501	35
2333570	14
2333622	0
2333677	10
2333757	12
2333880	22
2333916	22
2333970	24
2334012	5
2334019	94
2334023	73
2334047	0
2334099	0
2334238	0
2334254	0
2334304	34
2334367	2
2334395	0
2334401	0
2334455	0
2334462	0
2334576	31
2334585	8
2334614	0
2334637	0
2334735	2
2334798	0
2334986	0
2334988	32
2335036	0
2335042	31
2335062	0
2335115	0
2335186	0
2335362	0
2335379	17
2335501	10
2335898	0
2335909	0
2335957	0
2336204	24
2336224	0
2336266	6
2336286	0
2336296	0
2336334	12
2336343	0
2336369	0
2336371	0
2336383	0
2336406	0
2336427	0
2336538	0
2336565	0
2336596	6
2336628	0
2336696	0
2336743	9
2336807	6
2336875	11
2336892	0
2336938	8
2336978	0
2337082	33
2337085	88
2337088	40
2337152	4
2337239	17
2337291	4
2337390	5
2337439	0
2337571	10
2337593	7
2337644	0
2337710	60
2337723	2
2337762	15
2337779	10
2337814	6
2337977	0
2338012	10
2338051	29
2338054	26
2338074	14
2338102	50
2338180	0
2338186	63
2338330	14
2338401	94
2338438	0
2338449	17
2338556	19
2338603	10
2338614	58
2338625	20
2338810	34
2338818	5
2338877	0
2338883	17
2338921	0
2338943	15
2339011	19
2339090	0
2339178	51
2339252	16
2339307	41
2339438	47
2339457	30
2339535	0
2339552	0
2339594	0
2339642	0
2339934	0
2339995	0
2340020	0
2340110	71
2340185	0
2340263	1
2340305	5
2340323	5
2340395	0
2340458	28
2340476	0
2340502	47
2340605	0
2340644	14
2340647	41
2340667	25
2340698	22
2340731	5
2340742	5
2340832	67
2340860	4
2340909	41
2341427	25
2341440	0
2341459	2
2341741	0
2341789	46
2341919	33
2341922	2
2341936	0
2341947	0
2342020	54
2342033	18
2342081	1
2342151	24
2342176	9
2342227	1
2342267	0
2342319	0
2342357	14
2342370	3
2342429	0
2342476	4
2342511	0
2342521	0
2342540	3
2342562	0
2342742	3
2342790	5
2342798	2
2342825	0
2342888	30
2343019	7
2343027	2
2343208	0
2343252	0
2343285	1
2343373	0
2343436	2
2343511	6
2343514	0
2343556	7
2343714	0
2343744	0
2343779	9
2343806	2
2343830	3
2343897	0
2343922	0
2343944	0
2343972	0
2343974	0
2343982	0
2343984	0
2344006	0
2344027	0
2344060	1
2344118	0
2344207	0
2344230	2
2344264	0
2344269	9
2344283	0
2344324	0
2344341	8
2344413	10
2344458	0
2344465	0
2344477	40
2344501	39
2344503	3
2344514	0
2344532	0
2344678	0
2344761	2
2344794	0
2344816	0
2344826	0
2344885	0
2344962	0
2345016	0
2345035	0
2345047	0
2345256	0
2345308	1
2345436	0
2345614	0
2345762	2
2345769	9
2345796	0
2345941	0
2345954	0
2346049	3
2346086	16
2346162	3
2346178	34
2346206	35
2346317	13
2346381	0
2346383	49
2346437	15
2346554	1
2346565	0
2346593	1
2346617	0
2346629	0
2346686	0
2346739	0
2346787	0
2346864	0
2346931	0
2347006	0
2347043	0
2347214	2
2347226	1
2347237	6
2347282	0
2347301	0
2347344	0
2347373	0
2347625	0
2347712	0
2347828	0
2347928	1
2348024	0
2348095	1
2348155	0
2348188	15
2348231	0
2348268	0
2348273	35
2348294	0
2348348	25
2348352	7
2348377	3
2348531	0
2348567	18
2348588	0
2348732	0
2348781	0
2348833	2
2348836	9
2348927	2
2348936	22
2348948	0
2348966	1
2348984	0
2349002	0
2349020	7
2349029	0
2349086	2
2349107	0
2349119	0
2349143	0
2349155	0
2349206	0
2349321	1
2349327	3
2349343	0
2349386	0
2349401	0
2349431	0
2349492	0
2349540	0
2349565	19
2349678	3
2349742	19
2349783	15
2349803	111
2349807	37
2349841	0
2349984	39
2350011	46
2350015	36
2350058	74
2350151	0
2350267	1
2350308	0
2350449	0
2350510	0
2350563	25
2350621	4
2350699	0
2350814	0
2350849	19
2350934	1
2350962	9
2351055	8
2351074	11
2351077	1
2351085	0
2351299	0
2351431	0
2351680	3
2351713	0
2351812	0
2351869	88
2351879	11
2352021	29
2352103	0
2352112	0
2352258	0
2352382	0
2352478	0
2352559	0
2352567	0
2352637	0
2352670	0
2352785	0
2352817	0
2352871	0
2352936	0
2352998	0
2353055	0
2353140	0
2353188	0
2353312	0
2353336	0
2353395	50
2353487	25
2353515	11
2353556	55
2353572	11
2353575	2
2353631	4
2353779	1
2353854	9
2353857	2
2353898	0
2354027	0
2354078	0
2354160	0
2354274	22
2354347	0
2354408	6
2354542	0
2354548	6
2354605	3
2354726	8
2354745	0
2354780	19
2354922	0
2355025	0
2355071	4
2355092	4
2355215	0
2355254	1
2355277	5
2355328	57
2355350	0
2355426	0
2355616	0
2355664	0
2355676	0
2355838	0
2355841	0
2355920	0
2355947	0
2356078	0
2356118	0
2356145	0
2356182	0
2356189	0
2356309	0
2356327	0
2356366	0
2356495	0
2356522	0
2356538	0
2356591	0
2356687	0
2356697	2
2356725	1
2356738	0
2356826	0
2356984	2
2357078	0
2357144	7
2357162	0
2357194	0
2357231	18
2357235	12
2357372	8
2357422	17
2357621	0
2357956	40
2357975	2
2358031	68
2358053	0
2358062	14
2358161	1
2358239	0
2358269	9
2358280	35
2358285	28
2358376	0
2358495	0
2358498	0
2358501	0
2358521	0
2358735	23
2358865	46
2358988	2
2359017	15
2359040	74
2359096	7
2359352	12
2359576	0
2359668	0
2359731	1
2359784	2
2359828	101
2359833	57
2359889	0
2360014	77
2360058	0
2360140	11
2360160	0
2360396	28
2360531	0
2360599	0
2360617	10
2361033	0
2361134	18
2361337	24
2361354	0
2361445	61
2361447	51
2361621	0
2361660	16
2361752	15
2361853	0
2361950	25
2362016	4
2362087	3
2362168	141
2362170	5
2362207	2
2362289	0
2362414	5
2362483	44
2362555	38
2362588	0
2362812	13
2362891	22
2362995	0
2363287	26
2363297	9
2363422	0
2363447	20
2363531	0
2363612	0
2363685	6
2363709	44
2363735	9
2363771	6
2363934	0
2363942	3
2363945	5
2364074	5
2364155	16
2364236	37
2364258	0
2364307	0
2364497	2
2364536	3
2364745	1
2364795	0
2364800	37
2364852	10
2364988	2
2365069	0
2365140	1
2365150	16
2365160	0
2365307	9
2365316	0
2365387	12
2365391	10
2365397	37
2365411	0
2365497	3
2365594	11
2365625	49
2365747	1
2365797	6
2365801	12
2365919	19
2365922	68
2366009	35
2366018	17
2366040	4
2366212	30
2366226	4
2366240	131
2366267	21
2366291	13
2366394	8
2366413	0
2366422	2
2366428	7
2366441	12
2366516	58
2366529	4
2366550	23
2366552	73
2366654	13
2366660	22
2366699	39
2366702	29
2366792	0
2366838	0
2366865	1
2366882	0
2366891	0
2366895	0
2366903	13
2366934	0
2366943	0
2366962	2
2366980	0
2366983	0
2367000	23
2367012	0
2367018	54
2367044	0
2367068	15
2367112	0
2367120	0
2367132	0
2367222	0
2367238	0
2367251	0
2367268	0
2367302	1
2367329	1
2367383	2
2367446	0
2367502	0
2367506	2
2367518	0
2367531	18
2367534	2
2367550	0
2367625	29
2367661	1
2367676	0
2367690	0
2367700	0
2367710	0
2367718	15
2367765	3
2367767	13
2367792	0
2367887	31
2367889	1
2367915	21
2367932	8
2367970	3
2368007	0
2368018	5
2368136	17
2368164	2
2368178	61
2368203	1
2368250	3
2368286	0
2368365	0
2368374	0
2368403	39
2368427	37
2368441	4
2368464	1
2368561	0
2368572	0
2368575	3
2368617	0
2368630	0
2368673	0
2368694	0
2368701	6
2368717	3
2368738	0
2368745	25
2368787	0
2368814	1
2368822	25
2368825	7
2368866	5
2368938	0
2368948	0
2369033	0
2369114	0
2369191	0
2369226	0
2369310	0
2369314	0
2369317	0
2369322	0
2369349	0
2369385	0
2369417	0
2369430	0
2369472	0
2369478	0
2369568	0
2369634	0
2369674	0
2369724	0
2369763	0
2369924	0
2369967	0
2369978	0
2370032	0
2370081	0
2370119	0
2370183	0
2370242	0
2370263	0
2370312	0
2370320	0
2370333	0
2370335	0
2370416	0
2370544	0
2370550	0
2370576	0
2370628	0
2370871	0
2370876	2
2370904	16
2370914	2
2370940	0
2370993	0
2370996	0
2371071	0
2371083	0
2371121	0
2371180	0
2371217	0
2371247	0
2371440	0
2371452	0
2371469	0
2371567	0
2371600	0
2371650	0
2371664	0
2371718	0
2371789	0
2371805	0
2371822	0
2371894	0
2371955	0
2371973	0
2372006	0
2372129	0
2372153	0
2372282	0
2372330	0
2372399	0
2372418	0
2372435	0
2372442	88
2372624	3
2372629	20
2372951	19
2373185	46
2373214	113
2373491	3
2373515	30
2373517	14
2373574	14
2373636	99
2373670	100
2373703	6
2373769	0
2373829	47
2373861	0
2373884	6
2373903	15
2373938	67
2373955	0
2374002	17
2374049	4
2374169	31
2374229	41
2374358	63
2374363	17
2374375	13
2374399	68
2374445	25
2374470	16
2374476	0
2374498	0
2374504	0
2374551	0
2374667	0
2374669	0
2374773	0
2374800	0
2374839	0
2374944	0
2374953	0
2375316	0
2375404	0
2375424	0
2375457	0
2375466	0
2375547	0
2375585	0
2375616	0
2375816	0
2375911	0
2375997	0
2376067	0
2376080	0
2376112	0
2376131	0
2376133	0
2376221	0
2376253	0
2376337	0
2376348	6
2376395	6
2376405	0
2376414	0
2376480	0
2376492	0
2376560	0
2376598	16
2376631	0
2376888	96
2377046	10
2377079	10
2377106	0
2377300	8
2377385	1
2377447	32
2377479	0
2377501	33
2377508	10
2377553	9
2377567	6
2377607	33
2377716	43
2377754	0
2377878	1
2377932	41
2378030	23
2378070	3
2378106	3
2378253	2
2378266	10
2378327	5
2378382	58
2378434	6
2378476	35
2378478	0
2378503	0
2378530	13
2378568	3
2378575	0
2378600	0
2378727	9
2378730	12
2378820	1
2378871	24
2378918	11
2378943	12
2378956	0
2379000	6
2379027	0
2379049	14
2379089	0
2379198	0
2379228	8
2379256	22
2379363	10
2379374	0
2379405	2
2379434	0
2379510	0
2379540	0
2379699	1
2379760	0
2379787	1
2380019	0
2380034	0
2380110	0
2380322	0
2380348	0
2380388	0
2380502	0
2380504	0
2380595	0
2380684	0
2380735	0
2380826	0
2381015	18
2381025	0
2381028	0
2381030	2
2381035	0
2381040	0
2381045	0
2381049	11
2381199	19
2381307	0
2381314	0
2381376	0
2381378	48
2381402	10
2381407	0
2381505	0
2381547	0
2381608	24
2381636	0
2381677	4
2381706	35
2381811	1
2381835	20
2381914	0
2382008	0
2382029	0
2382111	0
2382179	0
2382425	9
2382433	5
2382498	5
2382510	70
2382569	2
2382581	0
2382657	0
2382684	0
2382699	0
2382783	9
2382817	0
2382834	0
2382843	0
2383017	0
2383089	0
2383095	24
2383149	0
2383191	9
2383223	4
2383272	0
2383432	0
2383459	27
2383554	0
2383572	0
2383599	3
2383803	1
2383932	0
2383952	9
2384159	1
2384238	16
2384259	1
2384748	22
2384904	7
2384976	0
2385081	3
2385105	3
2385163	1
2385264	4
2385563	4
2385633	20
2385654	0
2385711	3
2385779	7
2385807	0
2385876	0
2385980	44
2386050	3
2386086	0
2386095	0
2386133	0
2386229	14
2386232	0
2386289	8
2386466	21
2386469	9
2386475	0
2386516	0
2386612	6
2386745	5
2386790	41
2386883	41
2387045	27
2387144	7
2387177	23
2387290	7
2387500	3
2387686	1
2387842	0
2387919	26
2387962	0
2388068	12
2388088	5
2388113	0
2388143	45
2388177	0
2388316	11
2388329	127
2388344	0
2388365	46
2388376	6
2388380	19
2388402	0
2388432	60
2388445	0
2388457	5
2388508	19
2388537	20
2388576	13
2388587	17
2388599	1
2388672	0
2388795	9
2388885	99
2388918	6
2388936	29
2388990	9
2389150	0
2389182	0
2389271	24
2389293	4
2389312	0
2389398	20
2389420	1
2389437	20
2389439	8
2389446	30
2389532	18
2389566	3
2389653	9
2389866	38
2389875	17
2389910	35
2389961	77
2389992	49
2389999	5
2390042	0
2390129	11
2390137	15
2390150	14
2390201	0
2390234	0
2390251	0
2390317	0
2390341	0
2390430	0
2390488	10
2390618	0
2390720	0
2390740	12
2390793	20
2390797	34
2390849	0
2390914	0
2391018	0
2391030	1
2391164	12
2391209	0
2391224	0
2391296	0
2391348	0
2391368	0
2391497	0
2391632	0
2391714	0
2391747	0
2391935	0
2391947	0
2391980	0
2391992	0
2392012	0
2392019	0
2392091	0
2392105	0
2392201	0
2392235	0
2392292	0
2392325	0
2392346	0
2392359	0
2392403	0
2392411	0
2392454	0
2392479	29
2392601	0
2392619	0
2392724	0
2392736	0
2392902	0
2392913	0
2393002	0
2393061	0
2393169	0
2393334	0
2393388	0
2393390	0
2393412	22
2393572	73
2393596	16
2393647	0
2393676	16
2393860	39
2394127	2
2394185	65
2394259	1
2394265	0
2394286	2
2394387	92
2394396	2
2394466	1
2394541	7
2394704	0
2394794	0
2394804	0
2394838	0
2395062	0
2395159	2
2395163	1
2395225	4
2395259	0
2395310	0
2395463	0
2395524	0
2395711	0
2395769	0
2396002	0
2396028	0
2396039	0
2396080	0
2396095	10
2396192	12
2396211	0
2396352	0
2396384	6
2396446	0
2396581	70
2396596	0
2396660	19
2396674	3
2396682	0
2396876	0
2396884	0
2396897	0
2396911	2
2397061	4
2397130	0
2397156	9
2397158	8
2397229	76
2397240	2
2397342	0
2397352	0
2397433	0
2397449	0
2397493	0
2397552	0
2397734	0
2397866	0
2397918	0
2397960	0
2397973	0
2398128	0
2398136	0
2398169	0
2398190	0
2398256	0
2398275	0
2398281	0
2398295	0
2398352	0
2398449	0
2398480	3
2398502	0
2398558	0
2398574	1
2398583	0
2398591	0
2398593	0
2398613	0
2398722	0
2398731	0
2398951	0
2398980	0
2399156	0
2399202	0
2399241	0
2399281	0
2399422	0
2399562	0
2399659	0
2399667	0
2399669	0
2399682	0
2399799	2
2399807	0
2399819	3
2399876	0
2399929	0
2399939	0
2399942	0
2399984	1
2399994	0
2400137	0
2400145	0
2400243	1
2400314	0
2400369	6
2400385	4
2400408	0
2400444	0
2400527	0
2400574	3
2400658	30
2400802	25
2400821	21
2400840	58
2400942	3
2400999	0
2401126	56
2401164	0
2401223	20
2401249	13
2401310	0
2401393	15
2401496	12
2401555	14
2401567	0
2401652	0
2401665	3
2401743	39
2401752	21
2401816	8
2401852	0
2401910	0
2401935	70
2401963	0
2401969	67
2402022	0
2402035	0
2402043	0
2402046	0
2402089	0
2402095	0
2402097	0
2402131	0
2402137	0
2402151	0
2402180	76
2402183	115
2402187	24
2402273	86
2402281	0
2402301	12
2402310	73
2402313	1
2402331	15
2402343	3
2402354	2
2402418	92
2402454	21
2402457	4
2402474	91
2402494	3
2402625	26
2402641	1
2402738	0
2402915	22
2402925	1
2402961	9
2402970	0
2403000	24
2403055	3
2403087	84
2403166	11
2403212	2
2403319	48
2403328	13
2403427	2
2403450	1
2403529	21
2403547	48
2403726	0
2403966	38
2403968	1
2404041	0
2404097	10
2404128	0
2404147	6
2404174	26
2404206	0
2404309	0
2404440	3
2404452	8
2404549	0
2404568	3
2404625	2
2404730	0
2404751	0
2404767	0
2404858	0
2405055	0
2405171	0
2405202	0
2405339	0
2405355	0
2405364	0
2405397	0
2405452	0
2405465	2
2405480	3
2405525	0
2405529	0
2405533	0
2405553	0
2405563	0
2405577	0
2405703	0
2405980	1
2406037	17
2406108	9
2406127	25
2406133	0
2406139	53
2406370	0
2406453	0
2406553	0
2406565	0
2406580	0
2406634	0
2406649	0
2406658	0
2406685	0
2406712	0
2406715	0
2406727	0
2406746	0
2406754	0
2406797	0
2406836	0
2406845	0
2406860	0
2406878	0
2406886	0
2407109	0
2407176	3
2407384	18
2407489	0
2407496	0
2407602	0
2407731	0
2407868	5
2408007	0
2408079	14
2408115	16
2408346	4
2408370	1
2408696	0
2408924	0
2408938	0
2408989	0
2409011	0
2409304	0
2409487	0
2409513	0
2409602	0
2409608	0
2409614	0
2409623	0
2409633	0
2409645	0
2409651	0
2409663	0
2409683	0
2409706	8
2409742	0
2409950	0
2409976	0
2410108	0
2410294	0
2410463	1
2410580	0
2410771	0
2410818	0
2410893	0
2410904	0
2410971	0
2411076	0
2411291	0
2411311	0
2411388	0
2411517	0
2411535	0
2411589	0
2411662	0
2411893	0
2412337	0
2412389	0
2412415	0
2412470	0
2412494	0
2412509	0
2412822	0
2412928	0
2412932	0
2412940	0
2412950	0
2413100	0
2413129	0
2413155	0
2413363	0
2413414	0
2413615	13
2413725	0
2413813	0
2413898	0
2413918	0
2413935	0
2414020	0
2414104	0
2414164	0
2414248	0
2414432	0
2414605	0
2414615	0
2414680	0
2414825	0
2414925	0
2414943	0
2414994	0
2415140	0
2415178	0
2415184	0
2415236	0
2415356	0
2415369	0
2415426	0
2415584	0
2415761	0
2415798	0
2415961	0
2416077	0
2416094	0
2416106	0
2416157	0
2416203	0
2416211	0
2416237	0
2416364	0
2416435	0
2416816	0
2416855	0
2416879	0
2417029	0
2417214	0
2417274	0
2417290	0
2417339	0
2417402	0
2417454	0
2417468	0
2417600	0
2417762	0
2417801	0
2417928	0
2418076	0
2418142	0
2418465	0
2418734	0
2418818	0
2418955	0
2419033	0
2419312	0
2419439	0
2419589	0
2419600	0
2419624	0
2419844	0
2420113	0
2420132	0
2420172	0
2420201	0
2420619	2
2421014	21
2421243	3
2421318	18
2421396	28
2421606	52
2421655	4
2421794	0
2421831	0
2422000	2
2422226	0
2422280	0
2422418	0
2422454	13
2422541	0
2422688	7
2422711	0
2422967	41
2422979	4
2423051	31
2423162	9
2423182	7
2423326	6
2423397	22
2423412	0
2423511	0
2423678	0
2423907	1
2423976	0
2424107	0
2424293	23
2424429	0
2424443	10
2424587	43
2424632	0
2424662	4
2424921	87
2424923	22
2424956	5
2425040	0
2425057	13
2425219	0
2425264	0
2425279	0
2425313	0
2425336	0
2425364	0
2425375	0
2425511	0
2425524	0
2425555	0
2425601	0
2425610	0
2425619	0
2425715	0
2425720	0
2425723	0
2425799	0
2425801	0
2425838	0
2425872	0
2426100	0
2426134	0
2426203	0
2426242	0
2426362	0
2426401	0
2426452	0
2426540	0
2426763	0
2427350	0
2427433	0
2427607	0
2427655	0
2427725	0
2427795	0
2427839	0
2427862	0
2427952	0
2428156	0
2428326	0
2428381	0
2428486	0
2428496	0
2428524	0
2428661	0
2428722	0
2428760	0
2428780	0
2428796	0
2428871	0
2428958	0
2428994	0
2429013	0
2429180	0
2429183	0
2429191	0
2429202	0
2429230	0
2429283	0
2429307	0
2429323	0
2429387	0
2429499	0
2429535	0
2429580	0
2429641	0
2429656	0
2429660	0
2429739	0
2429850	0
2429915	0
2429942	0
2429951	0
2429978	0
2429997	0
2430006	0
2430093	0
2430198	15
2430201	34
2430240	8
2430246	22
2430348	66
2430350	17
2430371	5
2430384	44
2430459	13
2430472	5
2430478	1
2430487	0
2430506	9
2430609	18
2430633	25
2430660	140
2430674	3
2430688	13
2430860	0
2430882	22
2430891	37
2430978	60
2430981	23
2431099	14
2431103	7
2431153	0
2431275	63
2431306	17
2431403	5
2431574	14
2431608	0
2431641	0
2431718	0
2431762	0
2431922	0
2432007	0
2432010	0
2432016	0
2432046	0
2432058	7
2432078	0
2432101	1
2432144	24
2432149	0
2432192	0
2432250	0
2432278	0
2432312	1
2432330	0
2432418	7
2432507	3
2432513	0
2432553	0
2432586	0
2432612	5
2432691	13
2432768	0
2432804	0
2432853	0
2432861	0
2432925	4
2432929	11
2433024	0
2433181	15
2433196	0
2433258	28
2433347	0
2433434	44
2433490	15
2433492	9
2433640	5
2433673	0
2433721	0
2433744	0
2433774	0
2433787	0
2434015	0
2434036	0
2434132	0
2434194	0
2434206	0
2434281	0
2434289	0
2434344	0
2434376	0
2434410	0
2434419	0
2434450	0
2434568	0
2434674	19
2434685	0
2434693	0
2434744	0
2434770	36
2434785	6
2434888	0
2434933	0
2434988	2
2435005	0
2435161	2
2435337	0
2435365	2
2435446	2
2435453	0
2435465	0
2435504	0
2435543	0
2435621	0
2435637	0
2435648	0
2435699	0
2435702	2
2435741	1
2435911	0
2435922	0
2435955	0
2436006	0
2436215	0
2436273	0
2436290	0
2436325	0
2436331	0
2436373	0
2436393	0
2436419	0
2436451	0
2436491	0
2436711	0
2436735	0
2436850	0
2436887	0
2436932	0
2436947	0
2437063	0
2437205	0
2437225	0
2437228	0
2437348	0
2437399	0
2437408	0
2437458	22
2437465	24
2437585	3
2437600	17
2437617	0
2437806	11
2437870	5
2437901	0
2437937	85
2438003	8
2438048	22
2438108	0
2438169	0
2438173	98
2438195	2
2438254	0
2438274	84
2438470	0
2438488	0
2438498	0
2438552	7
2438573	22
2438583	0
2438630	3
2438670	0
2438682	0
2438741	0
2438814	0
2438858	10
2438872	0
2438914	9
2439096	0
2439146	0
2439201	3
2439210	26
2439278	87
2439387	9
2439408	0
2439531	7
2439534	38
2439546	9
2439883	34
2439955	2
2440058	0
2440065	20
2440144	5
2440156	0
2440168	0
2440246	0
2440323	70
2440341	14
2440422	0
2440492	0
2440747	0
2440773	0
2440828	0
2440968	0
2440998	0
2441015	0
2441088	0
2441206	0
2441211	0
2441289	0
2441337	0
2441385	0
2441434	0
2441708	0
2441739	1
2442035	0
2442045	0
2442224	0
2442231	0
2442234	0
2442312	0
2442318	0
2442336	9
2442468	48
2442524	0
2442558	30
2442779	45
2442830	7
2442858	10
2442888	8
2442935	0
2443105	16
2443112	33
2443120	36
2443228	4
2443247	29
2443260	0
2443281	3
2443291	4
2443294	105
2443403	20
2443436	6
2443447	0
2443457	12
2443499	12
2443553	11
2443632	0
2443707	0
2443725	10
2443899	0
2443934	3
2443944	4
2444039	41
2444050	12
2444196	1
2444271	13
2444337	0
2444480	55
2444527	0
2444557	9
2444595	2
2444691	0
2444703	0
2444733	0
2444749	0
2444773	0
2444878	0
2444933	0
2444952	0
2444988	0
2445096	0
2445141	0
2445166	0
2445179	0
2445192	0
2445199	0
2445220	0
2445255	0
2445292	0
2445315	0
2445327	0
2445330	0
2445381	0
2445404	13
2445437	0
2445454	1
2445485	0
2445570	0
2445645	0
2445803	0
2445857	2
2445905	2
2446010	1
2446023	7
2446025	1
2446063	25
2446070	9
2446111	0
2446245	3
2446281	1
2446287	19
2446451	0
2446563	12
2446583	0
2446810	0
2446857	0
2446891	0
2446946	3
2446982	4
2447015	0
2447062	0
2447116	4
2447136	0
2447186	2
2447225	6
2447245	1
2447274	0
2447303	0
2447366	0
2447386	0
2447403	0
2447405	0
2447426	0
2447480	4
2447514	3
2447586	9
2447614	1
2447619	3
2447652	0
2447748	0
2447776	0
2447784	0
2447843	0
2447889	0
2447895	0
2447971	0
2448018	136
2448074	0
2448082	0
2448107	0
2448179	16
2448261	91
2448270	63
2448385	0
2448408	0
2448460	28
2448468	10
2448505	0
2448601	22
2448679	0
2448700	8
2448725	104
2448729	13
2448797	11
2448813	25
2448865	18
2448893	4
2449017	30
2449132	21
2449170	0
2449257	0
2449281	8
2449290	0
2449342	8
2449384	1
2449429	0
2449440	0
2449460	14
2449559	0
2449577	21
2449678	0
2449852	4
2449943	0
2449956	45
2449968	24
2450037	0
2450168	0
2450181	0
2450238	0
2450439	0
2450443	0
2450559	0
2450577	0
2450584	0
2450652	0
2450656	0
2450707	0
2450754	0
2450825	0
2450983	0
2451040	0
2451097	0
2451134	0
2451138	0
2451170	0
2451256	12
2451264	1
2451329	0
2451367	30
2451389	0
2451394	1
2451436	55
2451486	0
2451607	0
2451633	15
2451639	0
2451803	0
2452034	0
2452127	0
2452142	0
2452190	1
2452209	1
2452226	1
2452253	0
2452336	0
2452344	0
2452418	0
2452461	0
2452667	0
2452732	2
2452870	1
2452876	0
2452935	0
2452949	3
2452953	0
2453131	0
2453227	0
2453245	13
2453293	20
2453328	0
2453344	0
2453380	0
2453392	0
2453400	0
2453423	1
2453432	16
2453434	0
2453467	3
2453583	0
2453655	7
2453693	11
2453761	1
2453807	11
2453838	4
2453997	0
2454047	28
2454086	20
2454132	4
2454138	13
2454153	0
2454240	0
2454276	0
2454351	9
2454371	0
2454490	47
2454508	23
2454548	0
2454583	23
2454616	85
2454650	5
2454658	34
2454796	0
2454798	0
2454820	10
2455075	3
2455088	3
2455180	0
2455315	0
2455431	6
2455762	0
2455941	0
2456020	0
2456176	0
2456195	0
2456398	0
2456463	0
2456817	0
2456851	0
2456872	0
2456886	0
2456898	0
2456935	0
2456997	0
2457006	0
2457018	0
2457047	0
2457110	0
2457215	0
2457263	0
2457269	0
2457314	0
2457329	0
2457396	0
2457418	0
2457455	0
2457458	0
2457492	0
2457506	0
2457596	0
2457658	0
2457701	0
2457858	0
2457963	0
2457997	0
2458001	0
2458033	0
2458134	0
2458260	0
2458299	0
2458303	0
2458431	6
2458476	0
2458489	0
2458519	0
2458625	0
2458704	0
2458793	0
2458804	0
2458814	0
2458868	0
2458882	0
2459046	0
2459159	0
2459177	0
2459239	0
2459317	0
2459341	0
2459347	0
2459486	0
2459501	0
2459554	0
2459621	0
2459758	0
2459842	0
2459875	0
2459917	0
2459929	0
2459965	0
2460166	0
2460175	0
2460243	0
2460251	0
2460322	0
2460338	0
2460501	0
2460568	0
2460610	0
2460661	0
2460731	0
2460739	0
2460762	0
2460772	0
2460850	0
2460852	0
2460903	0
2460967	0
2460979	0
2460990	0
2461072	0
2461124	0
2461135	11
2461194	0
2461333	28
2461513	7
2461555	19
2461557	9
2461606	7
2461648	16
2461779	12
2461914	0
2461950	0
2461957	4
2462006	0
2462115	13
2462134	0
2462143	0
2462319	0
2462361	0
2462374	0
2462395	0
2462409	0
2462653	0
2462680	0
2462735	0
2462808	0
2462817	0
2462823	0
2462847	0
2462886	0
2462898	0
2463063	0
2463157	0
2463197	0
2463263	3
2463266	2
2463396	0
2463452	0
2463472	0
2463528	0
2463596	0
2463654	0
2463669	6
2463674	1
2463706	3
2463798	0
2463855	0
2463952	0
2464001	0
2464033	0
2464110	0
2464164	0
2464227	0
2464263	0
2464297	0
2464325	0
2464362	0
2464391	0
2464412	0
2464425	0
2464475	0
2464508	0
2464576	0
2464775	1
2464799	0
2464828	0
2464844	0
2464847	29
2464856	6
2464993	0
2465254	0
2465281	0
2465287	0
2465371	0
2465493	0
2465605	0
2465620	0
2465654	0
2465722	0
2465779	0
2465823	0
2465865	0
2466061	0
2466095	0
2466181	0
2466190	0
2466223	0
2466334	0
2466337	0
2466380	0
2466433	0
2466530	0
2466627	0
2466640	0
2466666	0
2466760	0
2466814	0
2466885	0
2466946	1
2466961	18
2467046	0
2467062	0
2467104	0
2467137	0
2467223	0
2467340	0
2467357	0
2467446	0
2467464	0
2467660	0
2467675	0
2467686	0
2467723	0
2467729	0
2467806	0
2467838	0
2467856	0
2467922	0
2467930	0
2467961	0
2468021	0
2468057	21
2468067	2
2468081	0
2468135	0
2468144	2
2468201	6
2468226	45
2468293	25
2468332	12
2468410	3
2468437	4
2468480	4
2468502	7
2468519	22
2468521	35
2468596	0
2468655	0
2468770	2
2468782	4
2468902	31
2468926	7
2468929	19
2468937	10
2469013	0
2469048	0
2469139	0
2469141	0
2469305	6
2469338	0
2469402	0
2469418	4
2469437	0
2469504	6
2469529	7
2469584	69
2469750	1
2469784	1
2469954	25
2470054	39
2470215	9
2470304	0
2470443	0
2470504	13
2470553	10
2470575	4
2470579	15
2470617	18
2470899	0
2470987	9
2471015	0
2471023	0
2471128	10
2471150	2
2471229	0
2471260	0
2471285	0
2471338	0
2471369	1
2471376	1
2471644	0
2471817	0
2471921	1
2471931	0
2471949	0
2472021	0
2472045	0
2472146	16
2472544	0
2472706	20
2472752	0
2472774	23
2472925	1
2472946	0
2473010	0
2473099	0
2473111	3
2473248	16
2473275	11
2473330	1
2473390	37
2473392	92
2473394	184
2473403	0
2473486	22
2473523	41
2473576	22
2473673	0
2473801	6
2473835	0
2473850	20
2473945	18
2474068	15
2474116	13
2474118	18
2474128	56
2474264	12
2474380	0
2474403	28
2474438	0
2474470	0
2474603	7
2474689	4
2474706	9
2474718	22
2474771	15
2474780	70
2474873	1
2474937	0
2474944	0
2475099	0
2475138	0
2475267	0
2475269	0
2475353	0
2475400	0
2475404	0
2475452	0
2475482	0
2475488	0
2475548	0
2475601	0
2475731	0
2475764	0
2475806	0
2475814	0
2475848	0
2475864	0
2475878	0
2475946	0
2475989	2
2476007	15
2476438	0
2476503	0
2476564	0
2476582	0
2476618	0
2476633	0
2476642	0
2476701	0
2476717	0
2476767	0
2476790	0
2476834	0
2476837	0
2476888	0
2476910	0
2477050	0
2477130	0
2477166	0
2477191	28
2477201	34
2477276	12
2477364	42
2477384	22
2477690	0
2477774	9
2477821	0
2478080	17
2478100	0
2478110	9
2478332	4
2478364	27
2478368	16
2478657	0
2478725	0
2478734	0
2478787	0
2478978	0
2479026	3
2479057	0
2479197	0
2479393	18
2479489	1
2479547	0
2479792	2
2479816	5
2479891	2
2479925	0
2479932	34
2479954	0
2479992	3
2479994	0
2480001	8
2480066	0
2480082	20
2480170	3
2480265	29
2480289	3
2480316	15
2480577	20
2480583	16
2480653	23
2480722	0
2480748	0
2480777	3
2480928	3
2480934	12
2480946	12
2480990	12
2481036	0
2481048	11
2481188	0
2481207	37
2481239	2
2481279	19
2481285	5
2481366	14
2481477	0
2481528	0
2481645	20
2481759	2
2481871	0
2481920	0
2482029	0
2482503	0
2482699	0
2482913	0
2483039	0
2483154	0
2483158	0
2483185	0
2483188	0
2483204	0
2483301	0
2483379	0
2483518	0
2483533	0
2483624	0
2483920	0
2483951	0
2483979	41
2483982	1
2484213	29
2484215	27
2484263	0
2484317	0
2484365	0
2484383	0
2484394	0
2484516	0
2484537	3
2484579	1
2484584	0
2484588	3
2484603	1
2484655	0
2484674	0
2484686	0
2484748	0
2484765	0
2484862	0
2484904	0
2485167	0
2485235	0
2485268	18
2485280	0
2485312	0
2485395	0
2485629	0
2485686	0
2485838	0
2485869	0
2485892	0
2486012	0
2486025	0
2486128	0
2486147	0
2486157	0
2486175	0
2486189	5
2486214	0
2486225	18
2486229	4
2486242	0
2486305	0
2486371	0
2486387	0
2486543	0
2486774	0
2486782	0
2486943	0
2486989	1
2486993	3
2487022	3
2487300	6
2487399	0
2487438	0
2487469	1
2487497	7
2487541	0
2487577	0
2487588	1
2487604	0
2487609	20
2487680	0
2487892	0
2487932	0
2487974	0
2488007	0
2488031	0
2488079	0
2488154	0
2488178	0
2488205	0
2488310	0
2488355	0
2488361	0
2488490	0
2488505	0
2488535	0
2488551	0
2488601	0
2488622	0
2488646	0
2488648	0
2488751	0
2488792	0
2488838	0
2488867	0
2488928	0
2489030	0
2489045	0
2489048	0
2489057	31
2489081	1
2489182	5
2489323	28
2489401	0
2489428	0
2489432	0
2489695	0
2489799	0
2489858	0
2489881	0
2489929	0
2489969	0
2489972	0
2489981	0
2490182	0
2490434	0
2490518	0
2490563	0
2490573	0
2490632	0
2490671	0
2490704	0
2490815	0
2490911	0
2490928	0
2491124	0
2491163	0
2491213	0
2491227	0
2491249	0
2491255	0
2491421	0
2491505	0
2491508	0
2491530	0
2491660	0
2491682	0
2491888	0
2491895	0
2491904	0
2491941	2
2492299	0
2492367	0
2492400	4
2492411	1
2492423	2
2492438	0
2492459	0
2492562	0
2492588	0
2492626	0
2492657	0
2492668	0
2492711	0
2492740	1
2492777	0
2492794	1
2492864	0
2492937	0
2493104	0
2493284	0
2493368	0
2493552	1
2493720	5
2493750	0
2493762	36
2493776	7
2493787	0
2493894	9
2493998	0
2494011	8
2494152	17
2494156	34
2494272	17
2494299	5
2494371	49
2494392	8
2494428	14
2494456	12
2494494	0
2494563	9
2494621	0
2494636	3
2494669	69
2494686	11
2494710	80
2494716	17
2494725	5
2494745	6
2494789	0
2494795	14
2494851	10
2494887	43
2494911	1
2495035	4
2495163	17
2495330	6
2495423	22
2495470	12
2495508	0
2495512	0
2495524	1
2495553	0
2495629	0
2495658	1
2495676	0
2495770	0
2495834	0
2495890	0
2495917	14
2496007	0
2496017	0
2496041	0
2496043	0
2496130	0
2496199	24
2496322	0
2496346	0
2496352	0
2496361	0
2496523	0
2496686	0
2496714	15
2496796	0
2496807	0
2496825	0
2496846	0
2496911	1
2497084	0
2497144	79
2497153	0
2497537	1
2497631	23
2497707	0
2497739	10
2497764	0
2497768	0
2497779	0
2497826	0
2497873	0
2497879	0
2497954	0
2497960	0
2498068	0
2498388	0
2498444	0
2498500	0
2498522	0
2498542	0
2498567	0
2498780	99
2498790	6
2498847	1
2498987	59
2499239	2
2499400	0
2499408	14
2499420	0
2499543	0
2499611	8
2499747	1
2499765	0
2499779	0
2499816	8
2499843	7
2499863	11
2499911	6
2499933	0
2499990	0
2500007	0
2500116	6
2500121	2
2500135	0
2500185	6
2500239	0
2500274	41
2500286	16
2500410	0
2500446	0
2500487	0
2500508	0
2500599	0
2500635	0
2500719	0
2500793	0
2500839	0
2500888	1
2500919	0
2500997	0
2501013	6
2501060	9
2501095	0
2501111	0
2501126	0
2501132	2
2501147	0
2501182	1
2501201	0
2501320	6
2501345	1
2501359	0
2501419	0
2501475	0
2501506	59
2501541	0
2501586	0
2501605	0
2501653	15
2501655	4
2501659	0
2501704	0
2501749	0
2501751	0
2501839	0
2502076	0
2502087	0
2502133	0
2502199	0
2502246	0
2502260	0
2502385	0
2502415	0
2502460	0
2502558	0
2502585	0
2502598	0
2502688	0
2502927	0
2503252	19
2503371	0
2503396	0
2503448	0
2503692	14
2503697	0
2503891	0
2503915	0
2503949	0
2504043	0
2504056	0
2504097	0
2504126	0
2504136	0
2504198	0
2504328	0
2504397	0
2504413	0
2504434	0
2504570	0
2504695	0
2504758	0
2504766	0
2504796	0
2505016	0
2505059	3
2505168	0
2505221	0
2505285	0
2505327	0
2505378	0
2505499	0
2505619	0
2505641	0
2505648	0
2505672	0
2505723	0
2505755	29
2505922	20
2505964	13
2506083	25
2506154	17
2506174	0
2506216	0
2506258	1
2506378	43
2506396	0
2506578	9
2506620	0
2506716	0
2506721	0
2506733	0
2506977	0
2507069	0
2507086	0
2507151	33
2507186	1
2507302	5
2507352	0
2507357	0
2507473	0
2507535	24
2507538	1
2507655	0
2507714	0
2507725	0
2507792	0
2507832	0
2507894	0
2508011	0
2508039	0
2508155	0
2508166	0
2508212	0
2508270	0
2508293	0
2508344	0
2508353	0
2508443	0
2508458	3
2508478	2
2508590	0
2508697	0
2508773	30
2508821	0
2508836	0
2508872	0
2509069	0
2509159	0
2509216	5
2509244	25
2509408	4
2509418	18
2509422	0
2509432	4
2509441	12
2509463	0
2509551	48
2509590	15
2509629	17
2509737	4
2509739	0
2509785	0
2509791	0
2509818	4
2509854	11
2509873	0
2509935	1
2510008	0
2510146	0
2510158	0
2510164	0
2510205	33
2510214	1
2510265	0
2510343	11
2510360	1
2510415	4
2510444	23
2510567	0
2510599	22
2510644	0
2510658	0
2510669	0
2510693	3
2510724	4
2510731	3
2510842	0
2510874	8
2510984	0
2511108	0
2511214	2
2511307	10
2511543	2
2511578	0
2511661	0
2511828	42
2511969	8
2512125	0
2512159	0
2512177	24
2512301	0
2512370	0
2512399	0
2512415	27
2512445	29
2512453	0
2512556	0
2512646	0
2512665	0
2512711	0
2512718	0
2512784	0
2512861	0
2512871	0
2512892	0
2512985	0
2513078	0
2513156	0
2513177	0
2513194	0
2513487	0
2513494	0
2513513	0
2513522	0
2513524	0
2513543	0
2513614	0
2513645	0
2513657	0
2513666	0
2513729	0
2513800	0
2513861	0
2513873	1
2513876	0
2513909	0
2513999	0
2514105	0
2514165	0
2514173	1
2514175	0
2514194	0
2514196	0
2514227	0
2514314	0
2514347	0
2514356	0
2514388	0
2514533	0
2514551	0
2514563	0
2514623	0
2514635	0
2514647	0
2514700	0
2514704	0
2514710	0
2514765	0
2514858	0
2514926	0
2515028	0
2515088	0
2515190	0
2515250	15
2515300	0
2515307	0
2515408	0
2515475	0
2515570	0
2515572	0
2515738	0
2515774	0
2515844	0
2515919	0
2516184	0
2516250	0
2516310	0
2516330	0
2516363	0
2516371	0
2516440	0
2516500	0
2516539	0
2516581	0
2516629	2
2516693	0
2516698	13
2516718	0
2516720	0
2516722	0
2516732	0
2516746	0
2516754	0
2516788	0
2516910	0
2517086	0
2517105	0
2517616	0
2517622	0
2517699	1
2517701	1
2517730	0
2517749	3
2517758	0
2517761	0
2517811	0
2517834	0
2517841	0
2517941	0
2517982	0
2518004	0
2518143	0
2518289	0
2518366	0
2518403	0
2518469	0
2518498	0
2518929	0
2518950	0
2518986	0
2519070	0
2519131	0
2519239	0
2519293	0
2519302	0
2519308	0
2519368	0
2519442	0
2519481	0
2519500	0
2519504	0
2519556	0
2519595	0
2519707	0
2519839	0
2519847	0
2519896	0
2519966	0
2520339	0
2520478	0
2520590	0
2520649	0
2520655	0
2520666	0
2520715	0
2520718	0
2520731	0
2520988	0
2521082	0
2521120	0
2521171	0
2521354	0
2521474	0
2521598	0
2521616	0
2521726	0
2521840	0
2521852	0
2521932	0
2522097	0
2522170	12
2522245	0
2522301	0
2522312	0
2522425	0
2522434	56
2522533	29
2522562	0
2522568	11
2522585	11
2522744	0
2522834	0
2522926	1
2522933	0
2523001	0
2523171	2
2523272	0
2523285	0
2523338	0
2523376	0
2523475	0
2523631	0
2523637	0
2523753	0
2523772	2
2523827	11
2523913	0
2524047	0
2524186	0
2524270	0
2524376	0
2524383	0
2524570	13
2524674	0
2524694	0
2524707	10
2524806	1
2524825	0
2525031	40
2525114	1
2525170	0
2525223	8
2525225	26
2525289	0
2525323	2
2525335	0
2525350	0
2525369	0
2525372	0
2525377	0
2525498	0
2525605	0
2525764	6
2525871	0
2526070	5
2526259	0
2526571	1
2526702	0
2526739	1
2526760	0
2527081	0
2527249	0
2527279	0
2527304	0
2527361	16
2527421	0
2527439	0
2527451	0
2527518	0
2527521	5
2527631	5
2527641	0
2527654	2
2527724	0
2527829	1
2527839	0
2527867	0
2527926	3
2527937	0
2527951	0
2527980	0
2528102	1
2528165	1
2528183	3
2528279	0
2528304	0
2528337	15
2528357	0
2528384	10
2528399	4
2528425	3
2528431	0
2528449	0
2528574	0
2528686	0
2528746	18
2528759	43
2528788	0
2528978	0
2528986	13
2528991	7
2529024	0
2529197	22
2529203	92
2529210	5
2529252	0
2529352	4
2529406	0
2529599	0
2529654	0
2529689	0
2529756	0
2529817	0
2529969	0
2529984	0
2529998	0
2530015	11
2530021	8
2530029	0
2530258	0
2530269	0
2530468	0
2530528	0
2530537	0
2530739	0
2530755	0
2530862	17
2530865	10
2530911	0
2531011	0
2531024	0
2531030	1
2531123	28
2531192	0
2531504	0
2531513	3
2531590	20
2531657	2
2531678	9
2531710	0
2531726	11
2532235	16
2532242	104
2532376	0
2532383	0
2532396	0
2532423	0
2532481	0
2532570	0
2532587	0
2532662	0
2532784	0
2533038	0
2533053	0
2533170	0
2533218	0
2533315	0
2533477	21
2533739	2
2533826	0
2533857	0
2533878	0
2533946	2
2534005	0
2534021	62
2534053	7
2534057	14
2534164	12
2534252	1
2534386	1
2534449	0
2534468	1
2534539	0
2534580	25
2534613	1
2534658	137
2534870	2
2534885	5
2534937	4
2535034	1
2535092	0
2535236	0
2535339	1
2535367	0
2535422	0
2535491	0
2535613	21
2535727	2
2535772	45
2535980	3
2536039	0
2536141	22
2536158	36
2536176	8
2536350	2
2536419	32
2536458	9
2536476	0
2536541	0
2536587	17
2536630	12
2536809	21
2536882	7
2536902	17
2537084	1
2537165	1
2537421	0
2537452	1
2537565	0
2537649	6
2537704	0
2537720	78
2537792	0
2537848	0
2537872	2
2537890	0
2537897	20
2537943	3
2537988	0
2538001	0
2538029	3
2538069	0
2538077	2
2538106	19
2538122	33
2538172	23
2538254	0
2538273	61
2538307	1
2538334	69
2538360	1
2538401	1
2538420	24
2538424	80
2538426	11
2538454	1
2538529	0
2538548	3
2538561	0
2538599	0
2538677	2
2538692	0
2538701	81
2538824	14
2538995	1
2539011	6
2539244	7
2539337	6
2539363	5
2539412	8
2539520	0
2539574	0
2539583	1
2539635	8
2539704	2
2539769	0
2539835	18
2539917	0
2539926	42
2539937	0
2539977	13
2540033	11
2540063	2
2540075	81
2540078	19
2540182	4
2540336	7
2540351	2
2540384	1
2540421	29
2540429	4
2540514	8
2540578	0
2540638	8
2540777	6
2540969	0
2541062	16
2541140	33
2541195	1
2541264	0
2541300	5
2541388	10
2541424	1
2541426	15
2541463	8
2541502	0
2541533	0
2541706	44
2541712	0
2541775	10
2541790	0
2541807	0
2541811	19
2541832	0
2541865	24
2541867	0
2541910	0
2541922	5
2541970	0
2541972	0
2541982	0
2542038	42
2542045	0
2542055	3
2542078	30
2542087	0
2542128	10
2542157	11
2542201	3
2542245	0
2542269	6
2542279	0
2542288	6
2542324	0
2542346	3
2542419	0
2542435	0
2542458	0
2542486	0
2542550	0
2542610	0
2542667	4
2542669	0
2542715	0
2542837	0
2542850	0
2542910	0
2542921	0
2543058	0
2543139	0
2543180	1
2543182	0
2543256	5
2543284	21
2543290	0
2543307	0
2543410	8
2543525	0
2543573	33
2543593	0
2543654	0
2543725	4
2543842	0
2543868	0
2543883	0
2543904	41
2543937	0
2543946	0
2543998	0
2544084	0
2544125	0
2544221	0
2544310	0
2544326	0
2544344	10
2544380	0
2544389	0
2544435	52
2544463	0
2544484	0
2544501	0
2544555	0
2544599	0
2544608	0
2544681	20
2544687	27
2544733	2
2544735	27
2544848	0
2544899	33
2544955	0
2545000	11
2545002	39
2545080	0
2545110	1
2545122	2
2545145	31
2545281	8
2545318	0
2545347	0
2545390	1
2545465	0
2545571	4
2545588	5
2545607	8
2545639	2
2545664	15
2545692	18
2545726	0
2545792	1
2545847	0
2546041	0
2546093	0
2546275	2
2546301	34
2546314	2
2546347	0
2546408	5
2546439	13
2546499	3
2546545	3
2546576	0
2546611	0
2546708	0
2546717	1
2546727	0
2546788	0
2546809	1
2546875	0
2546899	6
2546996	0
2547044	6
2547144	0
2547152	0
2547169	2
2547188	0
2547241	2
2547268	18
2547278	0
2547427	0
2547500	3
2547552	0
2547577	0
2547599	3
2547649	0
2547682	0
2547701	0
2547735	0
2547832	1
2547848	0
2547859	0
2547869	0
2547900	9
2548096	0
2548133	0
2548244	0
2548253	4
2548320	9
2548401	0
2548423	8
2548498	0
2548507	0
2548567	0
2548609	0
2548718	0
2548947	0
2549044	0
2549051	0
2549057	0
2549089	0
2549135	0
2549176	0
2549210	0
2549316	0
2549519	34
2549521	20
2549608	0
2549622	2
2549662	0
2549684	0
2549810	0
2549886	0
2549922	0
2550099	0
2550196	25
2550227	35
2550349	0
2550399	9
2550403	8
2550521	17
2550524	54
2550611	50
2550620	18
2550642	0
2550814	35
2550828	4
2550842	139
2550869	23
2550893	18
2550996	11
2551015	0
2551024	1
2551030	9
2551043	11
2551118	40
2551131	9
2551152	12
2551154	79
2551256	13
2551262	7
2551301	51
2551304	36
2551391	3
2551433	10
2551462	0
2551472	0
2551517	0
2551522	1
2551648	0
2551693	24
2551929	0
2551938	0
2551951	4
2551960	0
2552032	17
2552049	0
2552072	36
2552131	9
2552317	0
2552369	2
2552373	0
2552407	0
2552506	3
2552711	2
2552839	0
2552886	0
2553108	1
2553123	0
2553133	0
2553147	36
2553227	0
2553360	1
2553646	0
2553677	0
2553683	0
2553690	0
2553861	8
2553870	1
2553900	2
2553925	0
2553935	1
2554011	0
2554013	0
2554086	32
2554089	4
2554099	0
2554241	12
2554253	7
2554257	1
2554304	0
2554379	0
2554513	0
2554694	0
2554723	0
2554765	0
2554825	0
2554888	54
2554921	1
2554949	0
2554987	0
2555074	0
2555101	0
2555107	0
2555173	10
2555224	0
2555308	12
2555386	1
2555466	8
2555485	3
2555499	1
2555563	0
2555868	20
2555936	0
2556093	0
2556125	5
2556143	2
2556148	1
2556207	0
2556242	47
2556244	31
2556289	0
2556304	0
2556318	0
2556402	1
2556480	26
2556550	0
2556590	0
2556599	1
2556623	1
2556632	0
2556655	0
2556675	0
2556783	4
2556809	15
2556896	0
2556969	0
2557043	18
2557052	6
2557151	1
2557209	6
2557239	0
2557296	3
2557298	0
2557315	0
2557397	0
2557448	0
2557470	0
2557578	1
2557612	1
2557687	0
2557717	1
2557739	17
2557744	3
2557820	1
2557847	0
2557870	116
2557993	17
2558078	3
2558136	4
2558145	6
2558174	0
2558281	7
2558500	7
2558507	7
2558617	4
2558674	2
2558701	23
2558765	0
2558773	8
2558818	9
2558859	2
2558880	32
2558913	5
2558963	10
2558971	17
2559026	0
2559155	0
2559265	0
2559335	2
2559404	4
2559442	0
2559533	0
2559712	31
2559732	0
2559766	0
2559818	0
2559941	0
2560009	0
2560173	8
2560295	6
2560347	1
2560481	12
2560500	2
2560605	0
2560635	20
2560678	3
2560701	0
2560815	1
2560855	1
2561020	0
2561108	0
2561202	0
2561301	20
2561469	0
2561510	0
2561575	15
2561612	17
2561713	15
2561725	53
2561737	4
2561767	0
2561773	0
2561850	0
2561858	0
2561868	11
2561913	69
2561934	3
2561963	4
2561989	5
2562012	34
2562018	48
2562047	0
2562085	2
2562142	31
2562188	5
2562198	32
2562303	0
2562313	0
2562364	0
2562468	10
2562550	0
2562573	0
2562575	2
2562589	0
2562650	0
2562763	0
2562773	37
2562820	5
2562857	12
2562866	2
2562941	10
2562950	2
2562969	1
2562981	0
2563035	13
2563105	1
2563111	20
2563122	0
2563126	5
2563151	0
2563307	18
2563311	23
2563335	0
2563369	33
2563411	0
2563469	4
2563515	4
2563539	0
2563548	0
2563649	0
2563665	0
2563671	1
2563722	0
2563804	0
2563849	0
2563901	6
2564036	20
2564109	37
2564170	1
2564270	5
2564332	0
2564338	0
2564340	14
2564365	14
2564439	19
2564554	1
2564577	2
2564641	1
2564730	3
2564763	0
2564773	0
2564828	19
2564831	0
2564960	0
2565050	1
2565099	0
2565158	2
2565165	0
2565181	0
2565198	0
2565226	7
2565257	0
2565272	63
2565290	1
2565319	1
2565325	57
2565341	30
2565345	51
2565362	9
2565489	21
2565495	1
2565517	0
2565523	4
2565535	7
2565692	4
2565694	7
2565706	6
2565841	5
2565966	20
2565987	26
2565994	11
2566031	21
2566244	4
2566282	0
2566299	24
2566303	57
2566350	0
2566523	0
2566544	15
2566558	0
2566578	0
2566674	2
2566697	10
2566765	8
2566905	0
2566936	0
2566983	1
2566989	59
2567004	23
2567021	2
2567045	6
2567286	2
2567295	10
2567364	9
2567403	9
2567418	0
2567454	3
2567524	55
2567562	0
2567580	15
2567625	9
2567691	10
2567697	3
2567799	22
2567805	13
2567864	4
2567997	86
2568021	0
2568099	15
2568126	26
2568187	0
2568255	0
2568268	23
2568414	15
2568544	40
2568576	5
2568613	0
2568664	0
2568780	0
2568787	0
2568804	0
2568843	0
2568921	1
2569017	0
2569035	1
2569079	0
2569098	9
2569176	5
2569188	0
2569253	5
2569266	1
2569289	35
2569337	0
2569421	0
2569431	24
2569536	4
2569600	13
2569680	1
2569702	32
2569716	29
2569789	0
2569805	1
2569871	0
2570070	0
2570077	0
2570160	0
2570165	18
2570267	4
2570307	2
2570604	0
2570617	2
2570673	9
2570712	0
2570745	2
2570767	0
2570788	0
2570850	0
2571012	10
2571063	8
2571073	0
2571141	0
2571213	71
2571225	51
2571396	0
2571412	0
2571435	29
2571525	28
2571583	0
2571621	1
2571781	15
2571881	6
2571928	6
2571936	8
2572032	58
2572046	4
2572087	0
2572094	7
2572111	11
2572143	1
2572211	0
2572213	22
2572285	19
2572335	0
2572492	0
2572645	0
2572716	27
2572722	3
2572751	0
2572812	35
2572899	261
2572904	33
2572919	4
2573013	0
2573035	1
2573099	15
2573124	0
2573274	9
2573286	4
2573366	3
2573388	0
2573419	2
2573553	47
2573658	60
2573715	1
2573723	0
2573758	0
2573798	55
2573817	1
2573844	42
2573931	17
2573950	1
2573973	16
2574063	52
2574098	56
2574138	9
2574145	21
2574209	5
2574237	0
2574242	0
2574317	8
2574347	3
2574398	0
2574424	4
2574551	3
2574563	12
2574697	20
2574713	0
2574804	0
2574832	11
2574853	5
2574866	0
2574917	14
2574993	47
2575217	4
2575278	15
2575286	21
2575321	20
2575325	106
2575408	0
2575564	0
2575614	107
2575619	0
2575670	25
2575705	68
2575812	7
2575839	8
2576006	0
2576023	14
2576033	4
2576104	15
2576156	0
2576254	3
2576310	5
2576668	4
2577085	1
2577205	11
2577249	0
2577292	46
2577377	2
2577380	27
2577555	17
2577636	0
2577684	0
2577747	0
2577806	2
2577930	4
2577970	22
2577977	0
2578010	4
2578016	8
2578068	5
2578096	0
2578135	4
2578252	15
2578352	0
2578360	0
2578369	0
2578478	0
2578490	20
2578501	32
2578603	33
2578608	0
2578637	85
2578667	1
2578698	12
2578708	62
2578761	0
2578881	21
2578930	26
2578943	3
2579004	99
2579029	70
2579032	2
2579039	3
2579151	19
2579171	0
2579196	0
2579203	2
2579225	2
2579239	0
2579288	73
2579308	56
2579407	0
2579466	0
2579470	31
2579474	2
2579497	2
2579547	0
2579564	10
2579576	1
2579591	1
2579600	0
2579619	0
2579638	3
2579653	0
2579671	12
2579684	0
2579713	1
2579726	1
2579786	0
2579804	9
2579813	0
2579825	0
2579831	0
2579834	0
2579840	0
2579842	0
2579930	0
2580000	3
2580039	19
2580103	1
2580120	16
2580160	17
2580163	3
2580180	0
2580273	5
2580279	130
2580282	2
2580321	4
2580338	0
2580350	11
2580408	0
2580417	0
2580474	66
2580478	64
2580480	1
2580494	1
2580543	0
2580596	12
2580608	14
2580648	0
2580673	4
2580726	0
2580827	24
2580966	31
2580968	12
2581027	0
2581065	5
2581104	36
2581116	7
2581143	12
2581275	0
2581435	11
2581495	78
2581553	44
2581586	101
2581623	10
2581676	9
2581749	0
2581810	0
2581826	0
2581839	0
2581854	0
2581858	0
2581868	0
2581902	0
2582047	0
2582151	1
2582161	35
2582165	83
2582181	4
2582240	0
2582389	0
2582415	57
2582433	0
2582444	19
2582488	0
2582511	0
2582540	15
2582563	19
2582572	1
2582592	0
2582605	0
2582660	0
2582686	3
2582749	0
2582756	0
2582771	2
2582822	0
2582865	13
2582913	0
2583003	46
2583013	19
2583066	0
2583083	60
2583113	12
2583158	0
2583173	14
2583197	47
2583208	6
2583235	15
2583237	9
2583253	0
2583268	0
2583286	19
2583309	11
2583374	10
2583437	8
2583634	0
2583661	3
2583765	0
2583876	7
2583928	17
2583954	31
2584098	13
2584125	10
2584212	22
2584251	70
2584255	7
2584447	20
2584449	55
2584480	34
2584488	10
2584566	12
2584657	31
2584719	19
2584772	0
2584813	2
2584917	11
2584958	2
2584987	0
2585010	20
2585024	13
2585026	2
2585099	21
2585269	1
2585282	5
2585325	11
2585348	45
2585554	0
2585567	29
2585630	40
2585803	0
2585866	0
2585928	2
2585989	0
2585995	0
2586082	0
2586132	16
2586192	38
2586330	51
2586442	7
2586588	18
2586633	0
2586804	0
2586864	0
2586870	69
2586916	0
2586979	0
2587108	7
2587265	0
2587314	0
2587320	1
2587487	0
2587511	0
2587565	32
2587605	0
2587607	51
2587675	24
2587721	1
2587781	0
2587807	1
2587844	0
2587875	0
2587910	0
2587958	5
2587970	0
2587988	0
2588019	0
2588029	1
2588034	0
2588076	3
2588274	0
2588300	7
2588338	2
2588365	0
2588378	1
2588435	5
2588462	10
2588464	5
2588517	18
2588527	0
2588608	0
2588688	11
2588825	0
2588838	3
2588841	2
2588884	7
2588951	11
2588995	15
2589101	0
2589169	9
2589343	0
2589362	0
2589371	0
2589489	0
2589529	0
2589586	0
2589685	0
2589706	5
2589718	0
2589743	0
2589768	0
2589838	0
2589878	8
2589886	0
2589983	1
2590034	0
2590082	0
2590101	0
2590141	0
2590157	2
2590173	0
2590377	0
2590607	0
2590649	1
2590687	0
2590728	0
2590756	1
2590765	0
2590823	0
2590834	0
2590846	0
2590865	9
2590981	18
2591082	0
2591158	0
2591188	2
2591193	4
2591197	1
2591250	0
2591278	0
2591355	0
2591384	0
2591401	2
2591417	0
2591480	0
2591496	0
2591511	0
2591584	0
2591638	14
2591647	0
2591658	0
2591761	0
2591848	0
2591859	2
2591867	0
2591870	0
2591873	1
2591892	0
2591927	0
2592064	0
2592071	0
2592153	11
2592204	0
2592264	3
2592297	0
2592306	0
2592332	0
2592489	10
2592525	0
2592579	1
2592680	13
2592686	50
2592717	4
2592782	0
2592830	37
2592852	0
2592854	0
2592893	0
2592901	0
2592919	8
2592940	6
2593011	0
2593021	1
2593163	14
2593337	33
2593442	34
2593523	19
2593636	5
2593705	0
2593734	2
2593754	8
2593789	0
2593796	0
2593807	6
2593853	5
2593859	10
2593865	0
2593907	0
2593914	0
2594013	3
2594017	22
2594165	1
2594182	4
2594236	0
2594267	10
2594278	5
2594436	0
2594487	0
2594624	5
2594666	0
2594673	0
2594740	43
2594850	0
2594870	0
2594963	0
2595020	11
2595217	0
2595238	0
2595254	0
2595307	0
2595341	0
2595380	9
2595467	0
2595506	2
2595613	5
2595630	16
2595633	0
2595681	3
2595774	0
2595852	0
2595879	0
2595886	14
2595966	24
2595980	0
2596019	1
2596029	59
2596113	2
2596149	10
2596187	4
2596206	15
2596219	0
2596230	0
2596270	0
2596283	0
2596293	0
2596326	9
2596548	11
2596610	0
2596788	58
2596807	2
2596826	1
2596830	22
2596884	11
2596900	0
2596923	6
2596979	33
2596981	0
2597020	32
2597031	2
2597043	2
2597296	0
2597412	0
2597568	0
2597619	0
2597710	0
2597748	3
2597786	0
2597929	0
2597972	1
2598217	0
2598254	1
2598341	22
2598460	0
2598496	0
2598501	21
2598595	12
2598604	6
2598660	2
2598910	8
2599067	16
2599115	15
2599179	0
2599265	49
2599353	0
2599377	2
2599398	2
2599456	0
2599629	37
2599728	3
2599734	0
2599962	14
2599972	0
2599981	25
2600047	0
2600098	0
2600236	1
2600264	0
2600425	7
2600487	15
2600606	0
2600680	23
2600683	98
2600710	6
2600719	23
2600740	77
2600825	24
2600901	5
2600912	11
2600999	1
2601120	94
2601427	13
2601457	6
2601597	12
2601648	20
2601754	0
2601795	18
2601804	5
2601887	1
2601920	7
2601925	0
2601977	0
2602057	0
2602090	3
2602141	14
2602160	50
2602212	56
2602306	16
2602332	0
2602363	8
2602376	8
2602464	44
2602466	7
2602513	0
2602672	4
2602791	0
2602816	31
2602834	5
2602878	14
2602908	0
2602954	23
2603001	3
2603029	0
2603043	0
2603088	12
2603152	8
2603227	3
2603281	6
2603358	0
2603513	4
2603536	4
2603570	0
2603581	7
2603599	0
2603634	19
2603641	35
2603647	119
2603690	42
2603703	16
2603706	50
2603820	1
2603855	14
2603865	22
2603992	3
2604029	1
2604062	0
2604217	0
2604243	0
2604266	0
2604297	3
2604317	22
2604469	0
2604485	6
2604630	2
2604652	41
2604670	0
2604691	5
2604749	27
2604763	34
2604795	21
2604834	0
2604935	5
2605068	26
2605086	23
2605272	6
2605337	1
2605355	33
2605403	15
2605448	15
2605579	0
2605634	2
2605727	9
2605766	20
2605787	0
2605789	30
2605809	2
2605869	5
2605877	33
2605889	20
2605944	1
2605946	4
2605963	0
2605969	0
2605992	44
2606162	0
2606245	0
2606270	38
2606459	23
2606538	6
2606669	0
2606730	1
2606756	13
2606762	20
2606789	10
2606805	1
2607011	0
2607452	2
2607454	32
2607502	0
2607547	105
2607700	8
2607770	2
2607787	13
2607835	135
2607899	0
2607990	0
2608011	2
2608073	9
2608101	14
2608108	5
2608180	19
2608345	12
2608380	7
2608485	4
2608494	8
2608524	1
2608526	0
2608549	0
2608562	0
2608675	10
2608800	0
2608933	0
2608943	0
2609024	0
2609067	0
2609130	0
2609220	0
2609410	0
2609497	0
2609512	0
2609528	0
2609537	0
2609665	0
2609674	0
2609700	0
2609736	2
2609801	0
2609826	0
2609938	0
2609942	0
2610042	0
2610403	0
2610437	1
2610496	2
2610584	24
2610603	0
2610670	0
2610712	0
2610728	22
2610780	33
2610786	4
2610792	5
2610839	5
2610900	1
2610962	19
2610993	0
2611019	32
2611029	0
2611087	35
2611108	0
2611182	0
2611205	22
2611207	18
2611268	0
2611314	24
2611360	0
2611412	0
2611419	0
2611447	0
2611477	0
2611502	0
2611525	1
2611585	0
2611599	0
2611608	0
2611643	0
2611671	0
2611733	7
2611738	2
2611740	0
2611762	0
2611791	0
2611829	0
2611880	0
2611899	37
2611928	5
2611934	1
2612023	1
2612134	74
2612249	9
2612440	11
2612715	0
2612868	1
2612970	5
2613041	145
2613047	1
2613083	7
2613091	1
2613101	0
2613118	4
2613121	22
2613142	0
2613156	5
2613159	0
2613180	0
2613184	0
2613216	0
2613240	2
2613256	3
2613268	0
2613289	0
2613301	2
2613412	0
2613423	25
2613453	0
2613462	0
2613464	0
2613479	0
2613514	0
2613530	0
2613536	0
2613560	0
2613585	0
2613592	0
2613619	2
2613684	0
2613692	0
2613713	0
2613749	0
2613752	0
2613764	0
2613809	0
2613817	0
2613837	0
2613876	0
2613947	0
2613977	0
2614012	3
2614124	6
2614131	0
2614147	0
2614188	41
2614239	0
2614292	0
2614299	0
2614396	10
2614416	23
2614471	10
2614497	1
2614509	1
2614525	81
2614553	0
2614700	24
2614732	14
2614813	0
2614951	0
2614989	1
2615005	0
2615009	1
2615012	3
2615029	0
2615037	0
2615053	0
2615119	0
2615129	0
2615141	0
2615212	0
2615215	0
2615240	0
2615316	1
2615328	0
2615354	0
2615398	4
2615441	0
2615479	0
2615509	0
2615516	0
2615540	0
2615557	0
2615585	0
2615594	1
2615608	0
2615651	1
2615709	10
2615833	0
2615907	6
2615915	0
2615927	29
2615929	13
2615939	23
2615942	79
2615975	60
2616224	30
2616247	0
2616331	34
2616370	0
2616373	3
2616430	0
2616434	4
2616440	0
2616504	0
2616544	0
2616559	0
2616660	0
2616669	0
2616688	0
2616752	0
2616775	0
2616823	0
2616840	0
2616868	0
2616877	0
2616897	0
2616946	0
2616953	0
2616955	0
2616977	1
2616997	0
2617004	30
2617009	0
2617024	0
2617026	0
2617035	0
2617044	0
2617048	0
2617066	0
2617107	3
2617123	0
2617232	50
2617281	5
2617344	1
2617390	0
2617425	37
2617435	0
2617482	14
2617592	30
2617751	59
2617812	1
2617857	55
2618015	1
2618043	0
2618078	23
2618318	20
2618432	0
2618659	74
2618688	3
2618723	0
2618734	20
2618846	2
2618865	96
2618906	1
2618918	86
2618993	1
2619034	21
2619162	62
2619172	23
2619255	73
2619358	26
2619453	0
2619481	0
2619533	10
2619538	9
2619560	14
2619573	0
2619614	57
2619853	124
2619967	59
2619987	0
2620061	103
2620075	3
2620083	1
2620124	10
2620187	40
2620199	0
2620206	0
2620225	14
2620237	2
2620265	0
2620291	0
2620315	3
2620348	0
2620369	1
2620576	0
2620592	0
2620631	0
2620737	0
2620739	0
2620836	0
2620857	0
2620872	0
2620910	0
2620973	0
2621210	0
2621254	0
2621292	0
2621395	0
2621516	0
2621654	0
2621738	0
2621765	0
2621997	0
2622035	0
2622080	0
2622164	0
2622248	0
2622386	0
2622408	0
2622435	0
2622473	6
2622532	3
2622534	24
2622589	0
2622606	0
2622639	0
2622664	4
2622740	0
2622758	9
2622912	6
2623007	0
2623101	0
2623178	0
2623203	3
2623257	0
2623289	0
2623306	1
2623325	0
2623351	0
2623431	3
2623457	0
2623552	0
2623561	10
2623601	0
2623662	3
2623709	0
2623737	0
2623800	0
2623819	0
2623830	23
2623866	0
2623933	40
2623962	61
2624005	4
2624038	63
2624097	0
2624109	11
2624113	59
2624152	32
2624162	63
2624218	2
2624251	13
2624436	12
2624444	14
2624504	39
2624589	0
2624639	1
2624693	17
2624768	11
2624821	45
2624877	0
2624958	10
2625176	3
2625399	16
2625433	24
2625553	10
2625558	7
2625631	55
2625696	6
2625811	5
2625836	0
2625842	1
2625868	25
2625880	2
2625989	0
2626005	8
2626169	65
2626205	10
2626211	15
2626234	5
2626276	25
2626368	9
2626514	7
2626559	14
2626562	39
2626568	33
2626597	6
2626640	45
2626665	0
2626702	5
2626866	45
2627038	18
2627068	4
2627087	20
2627101	2
2627151	1
2627162	6
2627183	0
2627246	10
2627258	0
2627394	91
2627519	62
2627572	7
2627690	48
2627746	11
2627879	28
2627897	8
2627948	7
2627955	19
2628002	47
2628143	27
2628153	0
2628185	55
2628207	1
2628221	15
2628232	20
2628248	59
2628251	28
2628408	36
2628419	0
2628429	42
2628533	2
2628559	36
2628582	0
2628617	72
2628684	0
2628753	21
2628763	13
2628867	0
2628899	0
2629009	64
2629132	2
2629134	22
2629302	31
2629451	6
2629491	4
2629569	1
2629614	18
2629671	4
2629690	7
2629755	5
2629797	1
2629826	0
2629833	5
2629860	16
2630034	3
2630099	7
2630154	26
2630238	7
2630251	9
2630290	0
2630398	33
2630400	23
2630420	4
2630535	7
2630614	1
2630626	0
2630672	38
2630899	2
2630970	27
2631067	60
2631077	84
2631156	0
2631198	127
2631216	0
2631256	43
2631269	0
2631274	7
2631332	3
2631379	6
2631465	28
2631520	23
2631562	1
2631598	16
2631625	50
2631628	1
2631649	448
2631910	0
2631950	5
2631994	3
2632145	2
2632147	4
2632172	0
2632252	11
2632259	0
2632281	2
2632301	0
2632321	0
2632329	2
2632361	0
2632393	14
2632401	0
2632427	0
2632435	0
2632441	0
2632446	0
2632454	0
2632488	0
2632500	11
2632600	11
2632800	1
2632808	11
2632934	1
2633022	9
2633043	10
2633103	40
2633199	6
2633245	81
2633265	12
2633343	10
2633385	20
2633396	20
2633598	10
2633642	8
2633684	50
2633832	21
2633888	75
2634027	15
2634056	23
2634148	15
2634187	8
2634218	0
2634229	9
2634296	0
2634299	14
2634351	0
2634365	0
2634384	1
2634413	0
2634441	0
2634455	0
2634478	0
2634490	0
2634500	4
2634509	0
2634519	0
2634539	0
2634675	0
2634677	4
2634695	0
2634720	0
2634747	11
2634755	0
2634834	8
2634840	0
2634918	0
2634930	1
2634952	0
2635054	0
2635068	0
2635085	0
2635128	0
2635209	0
2635228	2
2635350	0
2635422	0
2635431	0
2635440	0
2635470	0
2635560	0
2635575	0
2635662	5
2635759	32
2635790	47
2635912	0
2635962	15
2635966	11
2636084	25
2636087	51
2636174	37
2636183	15
2636205	1
2636377	24
2636391	5
2636405	161
2636432	20
2636456	14
2636559	8
2636578	0
2636587	5
2636593	7
2636606	10
2636681	41
2636694	5
2636715	24
2636717	77
2636819	29
2636825	18
2636864	35
2636867	46
2636961	13
2636975	0
2637008	0
2637048	123
2637111	3
2637114	134
2637182	35
2637275	6
2637340	0
2637468	0
2637547	31
2637568	4
2637599	0
2637699	1
2637722	15
2637754	0
2637764	0
2637799	1
2637814	0
2637913	0
2637988	0
2638084	0
2638096	0
2638117	1
2638252	0
2638292	0
2638324	0
2638498	0
2638504	0
2638579	0
2638639	0
2638699	0
2638749	26
2638783	0
2638818	15
2638870	3
2638984	0
2638997	17
2639073	0
2639115	109
2639197	1
2639263	9
2639319	45
2639512	0
2639546	4
2639560	0
2639593	0
2639684	44
2639711	0
2639823	0
2639846	0
2639859	0
2639899	0
2640012	0
2640030	0
2640053	0
2640113	0
2640122	0
2640146	0
2640187	0
2640257	0
2640284	0
2640339	0
2640351	0
2640353	0
2640380	0
2640510	0
2640528	0
2640593	0
2640629	0
2640717	0
2640746	0
2640773	0
2640780	0
2640952	0
2640962	0
2640989	0
2641007	0
2641030	0
2641117	18
2641140	4
2641163	17
2641223	28
2641226	16
2641255	8
2641314	0
2641339	0
2641389	0
2641589	0
2641659	5
2641683	0
2641715	0
2641801	0
2641873	0
2641940	0
2642050	28
2642161	31
2642260	2
2642435	0
2642472	0
2642492	42
2642556	15
2642577	3
2642589	55
2642622	0
2642658	0
2642684	0
2642688	0
2642697	0
2642895	0
2642907	0
2642974	0
2643020	0
2643029	0
2643126	0
2643157	0
2643293	0
2643348	0
2643394	0
2643411	0
2643472	0
2643483	0
2643485	0
2643538	0
2643670	0
2643690	0
2643853	0
2643981	0
2644000	0
2644009	0
2644100	0
2644258	0
2644274	0
2644304	0
2644316	0
2644324	0
2644411	0
2644508	0
2644551	0
2644657	4
2644671	0
2644737	10
2644839	0
2644869	0
2644878	0
2644931	9
2645012	0
2645167	1
2645250	1
2645275	1
2645282	0
2645345	0
2645378	0
2645782	5
2645854	0
2645888	0
2645900	0
2645954	0
2645968	0
2645982	0
2646142	0
2646145	0
2646177	0
2646195	0
2646264	0
2646332	0
2646411	0
2646436	0
2646533	0
2646760	1
2646768	0
2646962	4
2647063	5
2647145	0
2647199	0
2647238	0
2647296	0
2647334	0
2647389	5
2647451	0
2647461	0
2647489	0
2647632	9
2647697	0
2647856	0
2648019	28
2648100	19
2648127	0
2648202	0
2648227	4
2648261	9
2648264	18
2648342	4
2648364	12
2648367	0
2648387	4
2648441	7
2648461	0
2648531	0
2648640	0
2648758	0
2648854	0
2648893	0
2648907	21
2648993	0
2649002	44
2649037	0
2649066	0
2649267	8
2649278	28
2649350	3
2649362	57
2649373	7
2649377	12
2649457	26
2649512	28
2649578	49
2649637	17
2649703	21
2649769	0
2649880	8
2650012	3
2650057	41
2650121	2
2650314	33
2650317	22
2650426	2
2650456	4
2650480	23
2650483	17
2650523	30
2650531	1
2650621	0
2650834	2
2650949	0
2650981	0
2650988	0
2651093	31
2651258	1
2651281	48
2651314	3
2651341	0
2651422	5
2651563	0
2651579	4
2651587	3
2651630	11
2651655	0
2651679	0
2651695	0
2651744	1
2651806	0
2652048	0
2652069	35
2652280	0
2652359	32
2652634	6
2652776	15
2652816	0
2652850	11
2653148	0
2653249	0
2653406	0
2653518	0
2653577	0
2653638	0
2653843	0
2653927	0
2653981	0
2653984	0
2654010	0
2654023	55
2654043	0
2654098	0
2654100	4
2654128	2
2654139	0
2654170	0
2654178	0
2654185	0
2654194	0
2654199	4
2654255	0
2654336	4
2654378	0
2654389	0
2654426	0
2654441	0
2654561	0
2654579	0
2654724	0
2654846	0
2654886	3
2654935	0
2654937	1
2654998	0
2655124	6
2655148	1
2655177	18
2655218	11
2655259	5
2655308	0
2655329	33
2655331	4
2655348	0
2655391	15
2655437	85
2655482	2
2655540	15
2655586	1
2656022	30
2656024	16
2656176	14
2656208	0
2656289	4
2656347	0
2656474	0
2656608	0
2657015	1
2657192	0
2657348	1
2657352	4
2657430	1
2657445	0
2657502	0
2657719	47
2657809	1
2657908	1
2657952	0
2657960	4
2657995	0
2658009	0
2658023	0
2658038	0
2658058	0
2658104	0
2658150	0
2658258	0
2658340	1
2658432	0
2658444	0
2658479	0
2658917	0
2658923	0
2658943	0
2659114	0
2659288	0
2659308	0
2659321	0
2659325	0
2659342	0
2659397	0
2659592	0
2659602	0
2659661	0
2659691	1
2659745	1
2659833	0
2659841	0
2660219	0
2660262	0
2660291	0
2660338	0
2660495	0
2660600	0
2660673	0
2660794	2
2660866	0
2660932	0
2661011	1
2661019	0
2661042	0
2661077	0
2661112	0
2661138	0
2661174	0
2661285	0
2661396	0
2661433	0
2661486	0
2661521	0
2661530	0
2661578	0
2661673	0
2661808	0
2661811	3
2661841	0
2661950	0
2662005	0
2662257	0
2662333	0
2662513	0
2662615	5
2662618	3
2662638	0
2662652	2
2662672	3
2662800	0
2662837	0
2662852	0
2662870	0
2662902	0
2663101	5
2663262	1
2663283	4
2663307	0
2663482	10
2663523	0
2663545	0
2663554	0
2663608	0
2663752	0
2663872	0
2664004	0
2664017	0
2664101	2
2664415	1
2664431	0
2664433	1
2664526	0
2664563	0
2664590	0
2664615	1
2664724	0
2664743	0
2664793	1
2664799	0
2664821	0
2664823	4
2664944	0
2664982	0
2665041	0
2665062	0
2665119	5
2665177	0
2665209	0
2665290	0
2665315	0
2665339	0
2665391	0
2665402	1
2665411	0
2665431	0
2665474	0
2665491	0
2665558	0
2665579	0
2665644	0
2665668	0
2665726	0
2665747	1
2665820	0
2666074	0
2666190	0
2666304	0
2666320	0
2666395	0
2666437	0
2666602	0
2666621	0
2666676	0
2666692	0
2666911	3
2666980	3
2666987	1
2666994	0
2667067	0
2667087	0
2667263	0
2667266	0
2667408	0
2667560	0
2667622	0
2667714	0
2667766	2
2667851	0
2668011	0
2668067	0
2668107	0
2668226	0
2668235	1
2668352	0
2668360	0
2668372	0
2668399	0
2668408	0
2668585	0
2668608	0
2668619	0
2668743	0
2669012	0
2669037	0
2669043	0
2669176	0
2669241	0
2669258	0
2669264	0
2669337	0
2669365	0
2669397	0
2669470	0
2669600	0
2669670	7
2669684	9
2669695	0
2669709	0
2669722	0
2669752	0
2669849	0
2669915	1
2669933	0
2670162	0
2670182	1
2670350	0
2670356	0
2670625	0
2670788	7
2670925	0
2670951	0
2670982	0
2670992	0
2671046	0
2671094	0
2671132	3
2671219	0
2671243	0
2671311	0
2671391	0
2671537	0
2671604	0
2671658	1
2671808	0
2671826	0
2672002	0
2672050	0
2672183	0
2672218	0
2672240	0
2672298	0
2672388	6
2672401	0
2672405	2
2672538	0
2672684	0
2672769	1
2672785	0
2672990	0
2673053	0
2673077	0
2673137	0
2673217	0
2673251	0
2673509	3
2673519	0
2673664	0
2673767	12
2673789	5
2673892	5
2673962	3
2674051	0
2674109	2
2674255	0
2674525	0
2674592	0
2674888	0
2674944	2
2675043	0
2675054	0
2675063	0
2675069	1
2675099	1
2675132	0
2675173	3
2675194	0
2675197	1
2675218	0
2675468	1
2675482	3
2675569	0
2675835	0
2675862	0
2675877	0
2675883	0
2675890	0
2675895	33
2675919	0
2675934	41
2676007	2
2676036	0
2676051	0
2676162	0
2676238	0
2676289	0
2676414	0
2676633	6
2676674	0
2676690	2
2676943	2
2676967	0
2677084	4
2677173	0
2677188	0
2677239	0
2677402	1
2677413	1
2677463	0
2677485	1
2677514	0
2677725	0
2677791	0
2677916	41
2677967	4
2677970	17
2677974	6
2677988	14
2678052	0
2678058	1
2678072	27
2678090	4
2678139	0
2678148	24
2678157	2
2678372	74
2678375	23
2678472	0
2678526	4
2678612	11
2678635	0
2678664	0
2678682	1
2678699	4
2678793	0
2678822	0
2678862	0
2679088	0
2679205	0
2679270	0
2679345	0
2679408	6
2679437	0
2679524	0
2679660	0
2679781	0
2679818	13
2679873	3
2679882	8
2679904	0
2680019	9
2680022	12
2680028	0
2680033	0
2680038	11
2680042	38
2680185	0
2680231	0
2680284	0
2680291	0
2680295	38
2680330	43
2680343	1
2680351	2
2680372	24
2680381	0
2680404	21
2680441	0
2680475	72
2680530	0
2680594	4
2680647	0
2680675	29
2680695	3
2680709	7
2680761	5
2680838	46
2680886	34
2680895	10
2680905	4
2680913	20
2681042	53
2681102	0
2681105	4
2681142	0
2681180	0
2681234	15
2681279	7
2681300	3
2681589	14
2681631	3
2681674	40
2681774	0
2681780	15
2681788	0
2681813	36
2681849	44
2681851	0
2681939	40
2681966	15
2682026	0
2682101	4
2682157	0
2682172	0
2682250	0
2682274	0
2682284	0
2682329	9
2682377	4
2682431	3
2682476	0
2682569	37
2682653	30
2682691	1
2682797	0
2682962	61
2682969	22
2683073	2
2683077	69
2683091	0
2683127	0
2683192	23
2683212	9
2683219	0
2683226	4
2683243	28
2683350	11
2683359	36
2683395	53
2683499	24
2683501	0
2683509	0
2683657	26
2683701	0
2683704	21
2683722	6
2683854	21
2683960	1
2683964	38
2684053	79
2684193	0
2684302	0
2684309	0
2684318	0
2684326	0
2684332	0
2684400	0
2684425	0
2684604	0
2684621	13
2684669	0
2684679	11
2684848	0
2684917	0
2684938	0
2684989	0
2685081	0
2685090	0
2685115	0
2685161	0
2685212	0
2685295	0
2685334	0
2685550	0
2685556	0
2685611	0
2685643	0
2685770	0
2685844	0
2686073	0
2686282	0
2686414	0
2686557	0
2686561	0
2686624	0
2686643	0
2686650	0
2686698	0
2686842	0
2686864	0
2686930	0
2686980	0
2687006	0
2687028	0
2687335	0
2687477	0
2687535	0
2687847	0
2687862	0
2687870	0
2687948	0
2687981	12
2688169	0
2688221	0
2688257	1
2688306	16
2688322	0
2688404	17
2688413	50
2688446	23
2688488	64
2688564	29
2688645	1
2688743	3
2688803	16
2688851	6
2688947	1
2688983	30
2689076	0
2689137	3
2689160	0
2689178	30
2689180	20
2689244	0
2689266	16
2689382	0
2689433	4
2689498	29
2689519	22
2689607	0
2689747	3
2689840	23
2690000	5
2690037	0
2690061	0
2690068	6
2690075	39
2690147	52
2690175	1
2690185	0
2690215	0
2690282	60
2690338	0
2690379	0
2690430	8
2690478	1
2690549	0
2690563	0
2690595	12
2690653	23
2690759	0
2690773	13
2690785	3
2690820	25
2691077	0
2691130	26
2691177	44
2691270	26
2691312	16
2691323	16
2691353	1
2691404	4
2691580	21
2691616	14
2691637	15
2691697	12
2691707	0
2691713	153
2691717	87
2691774	53
2691868	1
2691870	1
2692002	28
2692029	2
2692083	0
2692316	4
2692411	11
2692486	0
2692665	0
2692721	54
2692723	67
2692780	16
2692840	0
2692857	25
2692868	38
2692992	88
2693042	30
2693067	55
2693269	15
2693450	0
2693555	4
2693598	6
2693642	0
2693735	0
2693789	0
2693825	0
2693892	1
2693970	0
2694010	0
2694030	0
2694153	0
2694200	0
2694307	0
2694338	0
2694354	0
2694583	0
2694662	0
2694721	0
2694825	0
2694894	0
2694934	0
2694967	0
2695027	2
2695088	0
2695097	0
2695115	0
2695190	0
2695219	0
2695229	0
2695339	0
2695527	0
2695612	0
2695620	0
2695633	0
2695654	0
2695668	0
2695682	0
2695729	0
2695757	0
2695784	0
2695854	0
2695890	0
2695899	0
2696018	0
2696049	0
2696105	0
2696266	0
2696324	0
2696436	0
2696567	0
2696673	0
2696837	0
2696859	0
2696912	0
2697006	0
2697100	0
2697127	0
2697156	0
2697164	0
2697220	0
2697265	0
2697409	0
2697450	0
2697457	0
2697537	0
2697559	0
2697625	0
2697661	0
2697685	0
2697764	0
2697889	1
2697932	0
2698053	14
2698140	0
2698258	2
2698260	1
2698296	2
2698340	52
2698366	16
2698478	7
2698546	2
2698593	0
2698737	5
2698767	26
2698811	0
2698850	1
2698862	0
2698992	35
2699019	0
2699034	6
2699047	12
2699211	15
2699304	0
2699323	0
2699343	8
2699421	4
2699427	43
2699469	76
2699568	84
2699625	0
2699664	57
2699712	67
2699752	9
2699925	12
2700015	0
2700150	0
2700223	0
2700309	0
2700465	83
2700586	0
2700683	0
2700719	2
2700996	0
2701017	0
2701052	22
2701160	0
2701448	0
2701589	0
2701595	4
2701700	1
2701715	0
2701781	11
2701811	45
2701913	1
2701994	1
2702132	11
2702189	0
2702210	4
2702222	9
2702246	0
2702348	1
2702492	9
2702510	0
2702519	0
2702547	0
2702690	0
2702768	20
2702861	1
2702906	7
2702932	0
2702996	8
2703009	5
2703102	0
2703177	0
2703186	0
2703234	12
2703320	13
2703498	4
2703558	25
2703705	11
2703727	2
2703751	1
2703764	0
2703811	0
2703834	9
2703846	8
2704035	16
2704102	0
2704201	18
2704225	39
2704263	117
2704271	16
2704303	0
2704331	15
2704487	5
2704517	0
2704525	6
2704536	38
2704569	0
2704577	1
2704634	0
2704700	0
2704891	5
2704907	5
2705025	0
2705082	6
2705135	0
2705266	0
2705334	0
2705406	31
2705417	0
2705497	42
2705526	0
2705538	4
2705572	0
2705584	19
2705769	90
2705800	0
2705979	0
2706017	0
2706047	56
2706052	105
2706172	26
2706195	2
2706241	5
2706260	9
2706270	1
2706470	0
2706505	1
2706562	35
2706592	0
2706603	3
2706619	9
2706655	1
2706708	0
2706737	1
2706744	0
2706748	2
2706760	2
2706886	4
2706924	0
2707169	0
2707177	0
2707184	2
2707186	20
2707192	1
2707279	4
2707303	1
2707309	0
2707422	0
2707544	1
2707710	0
2707722	1
2707780	0
2707857	0
2707984	0
2707986	4
2708095	0
2708277	5
2708292	7
2708381	2
2708581	41
2708589	0
2708624	5
2708724	0
2708774	5
2708900	14
2708903	0
2708924	20
2708930	10
2709080	27
2709122	127
2709124	4
2709206	5
2709218	0
2709305	21
2709386	68
2709587	42
2709602	11
2709809	23
2709813	8
2709821	6
2709875	22
2709893	7
2710032	0
2710043	2
2710171	0
2710419	0
2710450	0
2710572	0
2710646	0
2710709	0
2710761	0
2710769	0
2710798	0
2710915	0
2711036	0
2711081	0
2711178	0
2711227	0
2711317	2
2711387	90
2711483	29
2711923	0
2712191	0
2712211	0
2712314	9
2712397	1
2712467	0
2712648	0
2712664	10
2712857	6
2712886	3
2712899	4
2712987	11
2713101	20
2713113	0
2713140	0
2713210	20
2713282	0
2713303	2
2713428	4
2713453	0
2713477	0
2713510	0
2713582	5
2713708	5
2713737	0
2713992	4
2714112	0
2714123	0
2714226	0
2714236	0
2714264	0
2714278	0
2714322	0
2714374	0
2714414	7
2714440	0
2714481	3
2714499	0
2714518	0
2714611	0
2714638	0
2714666	0
2714675	0
2714692	0
2714770	0
2714807	8
2714869	5
2714940	0
2714951	0
2714966	0
2714982	17
2715005	0
2715019	0
2715152	4
2715289	1
2715324	5
2715360	0
2715385	5
2715388	0
2715427	0
2715483	0
2715515	6
2715551	0
2715860	0
2715887	0
2715916	32
2716006	0
2716019	0
2716054	0
2716088	0
2716125	1
2716237	2
2716300	0
2716512	0
2716517	0
2716528	0
2716561	0
2716637	0
2716650	0
2716681	0
2716727	0
2716796	0
2716834	0
2716838	0
2716867	0
2716870	0
2716927	0
2717008	0
2717020	0
2717037	0
2717049	0
2717087	0
2717090	0
2717139	27
2717339	0
2717531	0
2717625	1
2717648	0
2717657	0
2717752	0
2717763	1
2717833	0
2717882	0
2717930	0
2717984	0
2718186	0
2718247	0
2718268	0
2718295	0
2718407	0
2718433	0
2718501	0
2718510	0
2718535	0
2718589	0
2718666	0
2718670	0
2718732	0
2718790	0
2718855	62
2718863	16
2718904	0
2718922	0
2718940	0
2718946	0
2719062	0
2719071	0
2719107	0
2719176	3
2719190	1
2719322	0
2719363	73
2719380	0
2719441	0
2719569	29
2719583	7
2719595	25
2719612	0
2719676	32
2719739	3
2719844	4
2719880	7
2719910	12
2719949	3
2719990	0
2720041	31
2720083	1
2720243	40
2720381	5
2720423	183
2720425	3
2720502	0
2720504	10
2720510	3
2720558	1
2720697	1
2720706	46
2720774	188
2720883	20
2721027	13
2721030	66
2721042	38
2721379	20
2721451	6
2721639	0
2721825	3
2721858	2
2721877	4
2721888	9
2721955	0
2722072	9
2722165	0
2722189	83
2722224	1
2722253	21
2722326	0
2722630	1
2722771	0
2722794	1
2722840	46
2722873	16
2722882	3
2722979	0
2723092	33
2723096	24
2723303	36
2723319	21
2723479	146
2723516	38
2723558	0
2723607	10
2723815	0
2723902	0
2723917	0
2723934	10
2723964	36
2724117	13
2724208	17
2724228	4
2724300	0
2724431	0
2724490	0
2724500	0
2724559	1
2724597	0
2724728	0
2724766	0
2724819	0
2724972	0
2725037	0
2725093	0
2725157	0
2725159	0
2725223	0
2725344	1
2725498	0
2725520	5
2725571	0
2725585	0
2725617	7
2725637	4
2725665	0
2725855	0
2725998	1
2726078	0
2726103	2
2726107	0
2726117	0
2726119	0
2726213	0
2726239	0
2726302	0
2726313	0
2726388	0
2726519	0
2726610	0
2726684	17
2726756	0
2726788	0
2726821	0
2726823	7
2726852	2
2726919	0
2726967	2
2726970	0
2727058	1
2727068	3
2727098	11
2727150	0
2727241	3
2727246	15
2727336	0
2727347	26
2727357	0
2727402	0
2727473	3
2727515	21
2727602	8
2727624	0
2727644	4
2727884	6
2727886	76
2727914	0
2727967	3
2727978	4
2727982	4
2728017	53
2728021	1
2728092	0
2728104	6
2728223	34
2728296	0
2728389	14
2728393	0
2728423	0
2728473	0
2728500	0
2728508	21
2728513	110
2728573	0
2728666	9
2728690	0
2728915	7
2728925	0
2728948	1
2728965	0
2729025	16
2729033	0
2729223	0
2729320	0
2729421	6
2729460	1
2729507	0
2729525	0
2729550	0
2729644	3
2729666	0
2729741	0
2729787	15
2729797	0
2729830	52
2729910	0
2729970	0
2730133	9
2730173	1
2730196	0
2730241	0
2730295	0
2730415	0
2730422	0
2730475	2
2730502	56
2730542	6
2730589	0
2730603	1
2730664	11
2730682	0
2730718	0
2730751	0
2730782	0
2730803	0
2730827	0
2730870	7
2730896	0
2730918	0
2730937	4
2731034	0
2731135	0
2731167	0
2731173	0
2731256	0
2731284	0
2731303	0
2731415	0
2731528	0
2731547	2
2731555	3
2731705	0
2731771	9
2731787	2
2731832	0
2731939	0
2731955	0
2731964	0
2731994	0
2731999	0
2732026	0
2732048	0
2732075	40
2732077	0
2732084	0
2732106	0
2732119	0
2732149	14
2732245	8
2732248	16
2732260	12
2732306	2
2732350	1
2732353	4
2732461	0
2732493	44
2732545	0
2732559	1
2732581	29
2732615	0
2732693	42
2732705	0
2732730	0
2732795	13
2732809	0
2732821	0
2732891	0
2732941	1
2732965	4
2732984	34
2732995	0
2733159	0
2733193	25
2733260	10
2733295	22
2733439	0
2733560	0
2733631	0
2733658	2
2733794	0
2733891	10
2733919	0
2733934	0
2733947	0
2733967	0
2734162	5
2734210	0
2734337	0
2734421	0
2734456	14
2734491	0
2734574	0
2734596	0
2734667	6
2734719	1
2734746	0
2734755	0
2734803	0
2734855	0
2734948	0
2734956	0
2735007	0
2735112	0
2735120	0
2735144	0
2735243	0
2735337	0
2735364	0
2735411	0
2735437	0
2735448	0
2735493	0
2735514	0
2735560	0
2735578	0
2735617	0
2735749	0
2735763	0
2735811	0
2735820	0
2735945	0
2736153	0
2736159	0
2736344	0
2736450	0
2736462	0
2736470	0
2736474	0
2736531	0
2736572	0
2736578	0
2736650	0
2736653	0
2736669	0
2736743	0
2736822	0
2736831	0
2736894	0
2736964	17
2737029	0
2737043	0
2737068	0
2737099	0
2737119	0
2737124	0
2737128	0
2737138	0
2737205	0
2737254	0
2737274	0
2737345	0
2737434	0
2737544	0
2737606	0
2737618	0
2737710	0
2737953	0
2738185	0
2738498	0
2738598	0
2738672	0
2738891	0
2738955	0
2738980	0
2739131	0
2739291	0
2739385	0
2739406	0
2739465	0
2739642	0
2739728	2
2739817	0
2739916	0
2739966	0
2739973	0
2740058	0
2740118	0
2740146	0
2740328	0
2740358	0
2740388	0
2740461	0
2740516	1
2740531	0
2740591	0
2740609	0
2740672	9
2740763	0
2740797	8
2740822	0
2741007	36
2741014	23
2741062	12
2741075	0
2741090	36
2741201	18
2741227	8
2741341	0
2741384	0
2741445	20
2741488	52
2741532	3
2741536	13
2741547	4
2741661	0
2741687	22
2741691	62
2742139	9
2742192	2
2742612	0
2742945	0
2743041	0
2743211	0
2743256	0
2743332	0
2743361	0
2743438	0
2743491	0
2743607	0
2743659	0
2743666	0
2743697	0
2743778	0
2743859	0
2743917	0
2743946	0
2744206	0
2744245	0
2744280	0
2744361	0
2744415	0
2744539	0
2744579	0
2744614	0
2744655	0
2744657	0
2744701	0
2744926	0
2744989	0
2744996	0
2745053	6
2745191	0
2745245	0
2745325	2
2745408	0
2745519	0
2745586	0
2745714	0
2745747	12
2745763	110
2745793	0
2745826	25
2745883	42
2745969	6
2745997	23
2746041	0
2746047	0
2746291	0
2746740	0
2746752	0
2746781	0
2746811	0
2746984	0
2746998	0
2747179	0
2747238	0
2747250	0
2747404	0
2747418	0
2747510	0
2748054	0
2748060	0
2748090	0
2748154	0
2748278	0
2748311	0
2748341	0
2748467	0
2748800	0
2748807	0
2748827	0
2748903	0
2748986	0
2749168	0
2749223	0
2749526	0
2749560	0
2749631	0
2749635	0
2749667	0
2749736	0
2749754	0
2749932	0
2750021	0
2750129	0
2750165	0
2750189	0
2750235	0
2750276	31
2750328	0
2750410	60
2750495	11
2750531	0
2750558	13
2750573	10
2750576	4
2750635	9
2750663	0
2750716	0
2750743	7
2750762	0
2750780	0
2750957	26
2750968	1
2750994	18
2751119	17
2751121	0
2751128	53
2751209	3
2751260	0
2751305	0
2751314	23
2751506	19
2751545	19
2751573	0
2751594	20
2751707	39
2751826	22
2751829	35
2751836	0
2751901	18
2752010	2
2752118	0
2752175	17
2752243	0
2752334	0
2752399	11
2752452	8
2752457	0
2752493	0
2752573	5
2752593	0
2752616	0
2752740	0
2752754	1
2752764	1
2752767	0
2752770	0
2752791	0
2752795	21
2752815	10
2752828	9
2752844	4
2752883	3
2752917	3
2752929	0
2752932	0
2752957	8
2752960	0
2752989	2
2753013	1
2753016	0
2753023	6
2753026	12
2753029	9
2753200	14
2753215	3
2753222	0
2753305	13
2753504	170
2753719	0
2753744	0
2753828	0
2753930	0
2754114	0
2754248	0
2754269	0
2754336	0
2754379	0
2754418	0
2754455	0
2754467	0
2754470	0
2754495	0
2754572	0
2754854	0
2754893	0
2754925	0
2754929	0
2754988	0
2755033	0
2755053	0
2755105	0
2755181	0
2755226	0
2755237	0
2755348	0
2755388	0
2755398	0
2755480	0
2755579	0
2755620	0
2755653	0
2755756	0
2755868	0
2755876	0
2755930	0
2755943	0
2755963	0
2755992	0
2755999	0
2756032	0
2756137	0
2756168	0
2756260	0
2756299	0
2756367	0
2756378	0
2756449	0
2756457	0
2756521	0
2756586	0
2756734	0
2756768	4
2756820	0
2756827	1
2756848	8
2756868	42
2756870	70
2756881	0
2756918	0
2756940	49
2757019	44
2757073	18
2757110	34
2757144	0
2757161	13
2757195	31
2757236	0
2757268	3
2757275	7
2757289	80
2757376	42
2757605	13
2757615	6
2757718	3
2757755	0
2757779	21
2757898	23
2758093	25
2758095	4
2758105	45
2758219	2
2758345	0
2758489	0
2758717	0
2758808	0
2758898	0
2758948	0
2758981	0
2758997	0
2759035	0
2759084	0
2759113	0
2759221	0
2759230	0
2759261	0
2759278	0
2759372	0
2759401	0
2759487	0
2759498	0
2759512	0
2759549	23
2759562	0
2759592	6
2759602	0
2759610	0
2759652	49
2759654	7
2759715	6
2759777	75
2759929	66
2759936	2
2759975	26
2760012	27
2760096	63
2760122	15
2760152	0
2760161	2
2760164	67
2760219	3
2760265	0
2760310	10
2760329	20
2760500	1
2760546	0
2760636	0
2760649	0
2760714	41
2760733	50
2760737	40
2760743	5
2760769	2
2760779	17
2760791	7
2761014	0
2761068	0
2761121	109
2761135	0
2761183	5
2761222	68
2761264	0
2761282	26
2761402	31
2761469	18
2761494	27
2761558	4
2761570	7
2761650	7
2761671	4
2761744	0
2761817	0
2762222	1
2762242	6
2762269	7
2762329	5
2762388	62
2762439	1
2762452	14
2762569	0
2762596	0
2762603	0
2762888	0
2762902	0
2762917	0
2762962	0
2762972	0
2763088	0
2763145	0
2763237	0
2763379	0
2763447	0
2763463	0
2763513	0
2763552	0
2763597	0
2763653	0
2763723	0
2763742	0
2763815	0
2763828	0
2763886	52
2763896	0
2764005	9
2764121	0
2764151	1
2764231	0
2764347	0
2764397	5
2764432	0
2764546	0
2764576	6
2764590	0
2764611	0
2764768	7
2764863	0
2764867	0
2765003	0
2765075	0
2765143	0
2765207	0
2765259	0
2765317	14
2765324	0
2765393	0
2765406	0
2765432	3
2765503	0
2765526	43
2765542	2
2765546	43
2765558	0
2765569	0
2765577	0
2765590	0
2765714	29
2765832	4
2765877	4
2765888	0
2765956	0
2765982	0
2766139	0
2766198	19
2766211	13
2766219	0
2766296	14
2766303	27
2766349	0
2766362	0
2766508	31
2766637	90
2766742	0
2766748	8
2766820	29
2766836	0
2766847	5
2766855	0
2766969	1
2766975	147
2766999	6
2767168	35
2767173	2
2767223	0
2767279	0
2767421	0
2767464	61
2767503	1
2767660	42
2767727	0
2767746	0
2767801	0
2768033	0
2768051	0
2768126	0
2768150	0
2768213	0
2768262	0
2768272	0
2768326	0
2768339	37
2768438	0
2768500	16
2768513	0
2768623	28
2768679	0
2768713	0
2768748	5
2768930	34
2768983	0
2769048	0
2769062	18
2769091	0
2769236	0
2769311	0
2769319	2
2769368	8
2769374	0
2769522	23
2769538	0
2769557	0
2769584	0
2769605	2
2769641	8
2769665	4
2769716	0
2769740	0
2769755	0
2769830	0
2769863	8
2770058	0
2770148	1
2770187	6
2770226	0
2770469	1
2770616	1
2770647	0
2770659	0
2770824	0
2770850	10
2770955	12
2770957	0
2771007	1
2771055	0
2771088	1
2771354	5
2771376	1
2771426	0
2771579	30
2771607	10
2771631	7
2771708	0
2771799	27
2771922	35
2771958	12
2772006	0
2772244	44
2772314	0
2772341	17
2772362	3
2772399	13
2772529	0
2772590	8
2772627	24
2772690	0
2772705	19
2772844	0
2772855	28
2772989	0
2773045	22
2773082	0
2773161	41
2773203	0
2773254	0
2773279	0
2773293	0
2773309	0
2773350	0
2773371	0
2773466	0
2773530	0
2773685	0
2773694	0
2773838	55
2774011	0
2774030	35
2774150	10
2774420	0
2774433	0
2774454	36
2774480	0
2774647	0
2774654	0
2774735	5
2775003	10
2775007	1
2775069	0
2775212	60
2775228	14
2775243	21
2775245	55
2775253	3
2775262	9
2775277	12
2775281	12
2775307	0
2775335	0
2775358	12
2775419	29
2775475	12
2775518	24
2775537	0
2775559	6
2775573	0
2775600	9
2775640	0
2775686	6
2775706	1
2775725	0
2775828	16
2775840	29
2775861	19
2776015	7
2776035	0
2776091	38
2776093	0
2776106	25
2776185	6
2776205	14
2776233	15
2776284	0
2776363	3
2776407	0
2776500	0
2776557	0
2776638	6
2776651	0
2776705	0
2776720	1
2776839	0
2776851	0
2776862	0
2776877	1
2776883	0
2776986	0
2777010	3
2777030	0
2777056	0
2777133	0
2777186	0
2777220	8
2777284	0
2777346	32
2777571	3
2777620	0
2777630	0
2777634	0
2777695	0
2777744	2
2777813	0
2777819	0
2777840	5
2778005	3
2778146	3
2778203	2
2778219	0
2778320	0
2778358	0
2778370	0
2778524	3
2778628	0
2778938	6
2778996	10
2779103	10
2779139	0
2779291	1
2779375	0
2779424	0
2779472	0
2779497	0
2779515	1
2779534	0
2779541	9
2779649	0
2779895	0
2779910	0
2779969	0
2780009	2
2780199	0
2780231	0
2780243	3
2780267	0
2780276	1
2780465	0
2780714	5
2780738	0
2780745	1
2780911	0
2781035	7
2781053	3
2781074	2
2781368	18
2781389	0
2781395	2
2781404	0
2781413	6
2781504	0
2781524	0
2781557	0
2781793	2
2781911	0
2781942	0
2782022	0
2782070	2
2782169	7
2782181	6
2782251	5
2782299	0
2782371	26
2782377	3
2782408	0
2782458	0
2782724	0
2782759	0
2782779	0
2782816	0
2782818	0
2782890	0
2782979	0
2783061	0
2783068	0
2783102	0
2783181	0
2783322	0
2783331	0
2783343	0
2783349	0
2783403	0
2783439	0
2783483	0
2783573	0
2783582	0
2783712	0
2783923	0
2783967	0
2784001	0
2784036	0
2784084	0
2784101	63
2784134	28
2784142	0
2784284	17
2784331	0
2784386	48
2784398	48
2784486	0
2784698	32
2784701	40
2784740	8
2784746	16
2784848	67
2784850	16
2784871	3
2784884	55
2784959	14
2784972	6
2784978	1
2784987	0
2785006	15
2785109	19
2785133	16
2785160	142
2785174	9
2785188	18
2785360	3
2785382	15
2785391	36
2785478	43
2785481	23
2785599	8
2785603	14
2785653	0
2785775	56
2785806	9
2785903	16
2786014	9
2786070	4
2786082	1
2786153	0
2786164	0
2786172	30
2786224	0
2786262	1
2786302	22
2786369	35
2786390	47
2786394	5
2786404	85
2786418	0
2786462	26
2786527	3
2786586	18
2786594	24
2786596	3
2786611	0
2786735	24
2786896	13
2786925	27
2786997	28
2787023	6
2787046	1
2787074	3
2787128	0
2787255	26
2787309	0
2787420	7
2787564	0
2787596	44
2787600	14
2787605	3
2787738	0
2787945	0
2787981	1
2788026	0
2788071	0
2788080	0
2788158	6
2788173	0
2788269	1
2788278	0
2788293	21
2788297	1
2788299	3
2788318	0
2788412	0
2788439	0
2788458	4
2788527	1
2788536	0
2788564	0
2788595	3
2788737	0
2788758	0
2788837	0
2788912	0
2788950	0
2789038	12
2789144	1
2789257	1
2789310	0
2789355	11
2789394	0
2789421	4
2789451	0
2789522	2
2789576	7
2789598	0
2789760	0
2789799	0
2789811	0
2789836	2
2790045	0
2790141	4
2790168	0
2790190	2
2790362	13
2790395	4
2790401	30
2790502	0
2790659	3
2790688	0
2790756	0
2790810	0
2790834	0
2790955	0
2790967	0
2791073	0
2791192	3
2791230	5
2791236	4
2791268	12
2791273	5
2791284	1
2791303	24
2791307	8
2791318	0
2791499	15
2791627	0
2791660	1
2791736	0
2791764	0
2791816	0
2791875	0
2791997	42
2792023	11
2792111	3
2792148	45
2792449	19
2792616	2
2792794	2
2792893	7
2793016	8
2793061	0
2793068	0
2793113	25
2793136	53
2793145	6
2793148	1
2793165	5
2793292	0
2793379	13
2793433	0
2793513	4
2793540	8
2793565	7
2793592	0
2793621	5
2793681	110
2793789	15
2793998	102
2794042	0
2794069	0
2794092	0
2794099	18
2794114	0
2794164	15
2794168	100
2794193	0
2794206	0
2794222	0
2794229	0
2794269	1
2794309	0
2794369	38
2794508	52
2794517	4
2794610	0
2794618	0
2794641	17
2794647	44
2794844	61
2794898	0
2795054	7
2795128	1
2795135	0
2795222	36
2795246	7
2795312	0
2795403	0
2795448	0
2795517	1
2795535	0
2795610	2
2795812	10
2795883	0
2796168	1
2796211	16
2796291	0
2796309	5
2796318	0
2796340	11
2796369	0
2796391	0
2796498	0
2796732	0
2796777	0
2796888	0
2797136	1
2797195	1
2797211	43
2797311	0
2797335	1
2797342	1
2797410	0
2797417	0
2797478	1
2797565	12
2797609	0
2797654	3
2797736	0
2797759	0
2797825	0
2797836	0
2797850	41
2797981	17
2797985	66
2798079	0
2798173	4
2798398	4
2798436	1
2798648	51
2798750	26
2798818	1
2798820	12
2798845	0
2798875	51
2798906	18
2799045	3
2799082	43
2799170	8
2799236	31
2799253	0
2799263	0
2799341	29
2799504	19
2799793	0
2799877	15
2799900	0
2800013	20
2800031	0
2800098	0
2800298	24
2800302	1
2800359	23
2800432	2
2800701	0
2800735	1
2800774	0
2800809	0
2800831	29
2800839	25
2800857	0
2800897	23
2800906	1
2800948	106
2801101	0
2801146	0
2801174	5
2801265	3
2801275	2
2801799	29
2801803	36
2801830	2
2801952	0
2801998	5
2802022	0
2802047	0
2802161	7
2802596	6
2802796	0
2802829	4
2803030	6
2803039	0
2803072	0
2803399	2
2803786	6
2803933	13
2803937	4
2804072	20
2804104	0
2804149	0
2804206	0
2804242	1
2804389	0
2804543	2
2804575	0
2804677	0
2804698	0
2804728	7
2804736	0
2804821	0
2805123	10
2805131	0
2805232	3
2805248	2
2805256	0
2805337	0
2805478	9
2805503	5
2805550	0
2805664	0
2805712	3
2805764	4
2805911	15
2805987	89
2806052	5
2806062	26
2806162	1
2806186	9
2806239	184
2806255	14
2806262	6
2806297	4
2806334	2
2806545	67
2806563	5
2806648	0
2806740	4
2806743	1
2806753	0
2806798	0
2806810	0
2806947	0
2806963	0
2806973	0
2806989	0
2807004	0
2807008	0
2807012	0
2807065	0
2807114	2
2807278	0
2807296	0
2807301	0
2807305	12
2807319	18
2807327	0
2807340	0
2807416	0
2807418	11
2807459	0
2807473	0
2807502	0
2807514	2
2807536	4
2807548	0
2807588	0
2807601	0
2807628	0
2807646	0
2807687	0
2807696	0
2807713	0
2807729	0
2807751	0
2807783	0
2807804	0
2807854	0
2807865	0
2807953	1
2807957	30
2807969	2
2808007	7
2808038	4
2808050	4
2808080	0
2808400	5
2808480	2
2808531	1
2808570	23
2808608	0
2808743	1
2808769	0
2809080	0
2809089	0
2809203	0
2809248	0
2809268	15
2809301	0
2809359	0
2809581	0
2809613	0
2809642	5
2809676	1
2809716	9
2809758	0
2809780	0
2810000	0
2810031	0
2810079	0
2810121	0
2810227	0
2810263	0
2810272	0
2810301	0
2810306	0
2810371	0
2810397	0
2810418	13
2810443	0
2810463	0
2810520	0
2810560	0
2810625	0
2810664	0
2810711	10
2810729	4
2810788	0
2810855	1
2810883	0
2810942	0
2811073	2
2811132	0
2811207	8
2811211	35
2811220	0
2811274	0
2811316	6
2811388	2
2811436	0
2811458	1
2811483	0
2811520	2
2811570	1
2811786	18
2811790	0
2811808	0
2811837	0
2811889	11
2811932	0
2811964	1
2812003	0
2812025	0
2812106	0
2812139	0
2812171	1
2812293	0
2812525	0
2812634	0
2812644	0
2812723	0
2812751	0
2812931	0
2812933	4
2812979	0
2812994	0
2813197	93
2813320	0
2813326	0
2813343	7
2813610	1
2813699	0
2813763	0
2813822	0
2813840	0
2813850	0
2813858	0
2813869	0
2813981	0
2813984	0
2814047	0
2814089	0
2814185	0
2814282	0
2814284	3
2814378	0
2814429	0
2814591	0
2814602	0
2814649	0
2814682	0
2814701	0
2814722	0
2814782	0
2814817	0
2814855	0
2814872	0
2814883	0
2814886	0
2814906	0
2814927	0
2814947	0
2814992	0
2815117	1
2815245	0
2815265	0
2815417	10
2815494	3
2815511	0
2815565	0
2815740	0
2815766	4
2815866	2
2815975	0
2816014	0
2816088	0
2816176	0
2816300	0
2816305	0
2816381	0
2816433	0
2816646	0
2816704	0
2816712	0
2816796	3
2816819	0
2816873	7
2816876	0
2816914	0
2816991	3
2816996	0
2817025	0
2817028	0
2817035	0
2817049	10
2817217	0
2817238	0
2817242	0
2817253	15
2817349	0
2817535	0
2817539	0
2817601	0
2817634	0
2817652	0
2817922	22
2818000	0
2818081	6
2818097	8
2818150	0
2818153	5
2818157	0
2818209	0
2818258	1
2818409	2
2818461	0
2818467	0
2818532	0
2818664	0
2818678	0
2818730	0
2818790	4
2818962	0
2819067	15
2819218	2
2819327	1
2819405	10
2819474	0
2819508	0
2819526	1
2819528	2
2819539	7
2819651	0
2819692	0
2819757	0
2819836	19
2819880	0
2819895	0
2819907	0
2819911	0
2819917	0
2819932	12
2819955	0
2819982	2
2820017	6
2820063	0
2820102	1
2820177	4
2820217	21
2820315	0
2820405	2
2820423	0
2820597	0
2820619	21
2820676	0
2820705	7
2820759	1
2820872	0
2820891	22
2820930	2
2820954	0
2820970	1
2820983	0
2821002	0
2821023	6
2821034	0
2821052	1
2821188	1
2821211	0
2821243	8
2821251	60
2821272	0
2821283	12
2821292	0
2821320	0
2821440	2
2821491	43
2821566	28
2821586	1
2821626	3
2821647	0
2821657	29
2821667	0
2821672	0
2821682	0
2821709	11
2821908	22
2822009	3
2822101	0
2822138	3
2822154	4
2822264	18
2822320	0
2822344	0
2822365	3
2822367	52
2822395	64
2822424	0
2822488	0
2822496	0
2822550	0
2822568	0
2822580	0
2822589	0
2822688	0
2822697	0
2822837	0
2822881	0
2822900	0
2822969	0
2822978	0
2823021	0
2823060	0
2823068	0
2823082	0
2823155	0
2823220	0
2823267	17
2823314	0
2823453	35
2823493	52
2823750	4
2823767	0
2823809	1
2823831	15
2823888	0
2823938	0
2824037	3
2824066	0
2824086	65
2824119	2
2824194	3
2824260	13
2824482	1
2824597	0
2824615	4
2824668	7
2824676	3
2824695	0
2824856	0
2824969	0
2825056	0
2825144	0
2825156	0
2825211	0
2825268	0
2825349	0
2825429	0
2825471	0
2825492	20
2825591	0
2825679	11
2825747	0
2825784	0
2825786	12
2825909	9
2825967	0
2825985	0
2826028	0
2826086	0
2826265	16
2826506	0
2826535	0
2826613	0
2826625	0
2827038	5
2827099	4
2827113	71
2827154	4
2827240	0
2827402	0
2827431	0
2827545	0
2827593	0
2827605	0
2827683	0
2827721	0
2827812	1
2827815	0
2827834	0
2827871	0
2827883	0
2827958	3
2828016	20
2828155	12
2828174	7
2828260	1
2828300	28
2828328	7
2828359	5
2828394	4
2828526	4
2828567	19
2828666	0
2828776	18
2828923	0
2828933	4
2828969	1
2829041	12
2829230	2
2829330	56
2829332	25
2829370	14
2829469	6
2829482	25
2829554	12
2829626	0
2829668	0
2829795	4
2829877	4
2829885	0
2829905	9
2829915	16
2829934	49
2829952	0
2829978	43
2829998	9
2830024	28
2830092	3
2830103	56
2830105	26
2830147	8
2830214	0
2830238	2
2830353	26
2830362	2
2830400	0
2830408	2
2830417	14
2830485	27
2830591	8
2830624	0
2830636	5
2830738	0
2830759	0
2830818	2
2830913	1
2830915	2
2830929	4
2830982	0
2831006	0
2831330	0
2831341	0
2831355	0
2831421	38
2831484	0
2831491	0
2831509	1
2831517	16
2831598	10
2831630	8
2831694	0
2831958	6
2831968	12
2831986	0
2832066	16
2832091	0
2832139	0
2832164	0
2832188	0
2832218	0
2832317	17
2832375	3
2832479	0
2832595	0
2832624	0
2832654	0
2832706	0
2832714	2
2832721	0
2832778	0
2832780	0
2832813	0
2832920	0
2832986	0
2832995	0
2833033	0
2833055	0
2833283	0
2833320	0
2833328	0
2833384	0
2833422	0
2833610	27
2833629	0
2833639	23
2833663	32
2833665	58
2833683	27
2833695	0
2833805	0
2833826	0
2833835	0
2833853	0
2833866	0
2834046	18
2834078	41
2834120	2
2834133	0
2834208	0
2834249	0
2834357	0
2834393	0
2834416	0
2834423	0
2834453	0
2834471	0
2834473	0
2834527	0
2834557	0
2834660	0
2834688	0
2834733	0
2834744	0
2834882	0
2834975	0
2834987	0
2835286	0
2835312	0
2835383	0
2835395	0
2835400	20
2835434	0
2835478	0
2835492	0
2835496	0
2835511	0
2835523	0
2835539	0
2835590	0
2835638	0
2835660	0
2835700	33
2835743	51
2835756	17
2835760	30
2835790	40
2835907	9
2835934	3
2835955	0
2835966	4
2835978	1
2836053	1
2836108	4
2836218	0
2836239	22
2836292	0
2836298	1
2836366	13
2836406	3
2836486	5
2836581	0
2836605	0
2836649	0
2836676	0
2836686	0
2836756	1
2836785	89
2836872	8
2836959	6
2836977	5
2837064	0
2837084	20
2837098	3
2837121	34
2837127	6
2837188	2
2837212	3
2837214	29
2837216	22
2837231	2
2837259	1
2837271	5
2837304	0
2837335	0
2837384	14
2837604	0
2837682	0
2837687	41
2837784	0
2837808	33
2837814	0
2837909	9
2837939	7
2838018	2
2838036	42
2838111	37
2838140	3
2838163	0
2838165	0
2838271	4
2838351	0
2838404	0
2838431	0
2838552	0
2838585	0
2838625	0
2838685	5
2838697	0
2838715	0
2838731	0
2838817	4
2838916	0
2839122	0
2839154	0
2839241	12
2839277	0
2839583	0
2839630	0
2839676	0
2839694	0
2839953	0
2840068	22
2840141	0
2840143	3
2840248	0
2840326	0
2840556	0
2841192	0
2841214	0
2841218	0
2841226	0
2841254	0
2841316	0
2841388	0
2841456	0
2841814	0
2841865	0
2841988	0
2842312	0
2842486	0
2842795	0
2842837	0
2842855	0
2842867	0
2843002	0
2843047	0
2843087	0
2843102	0
2843238	0
2843480	0
2843499	0
2843788	0
2843797	0
2844220	0
2844445	0
2844550	0
2844747	0
2844766	0
2844898	0
2844988	0
2845018	0
2845138	0
2845162	0
2845215	0
2845342	0
2845386	0
2845859	0
2845898	0
2846691	0
2846734	0
2846896	0
2846958	0
2847115	0
2847136	0
2847163	0
2847290	0
2847475	0
2847502	0
2847580	0
2847584	0
2847889	0
2847919	0
2847965	0
2848165	0
2848235	0
2848470	0
2848591	0
2848749	0
2848979	0
2849061	0
2849169	0
2849242	0
2849285	0
2849347	0
2849357	1
2849369	1
2849383	0
2849511	0
2849513	1
2849524	0
2849545	0
2849558	1
2849571	4
2849575	0
2849581	0
2849596	0
2849622	0
2849656	0
2849666	0
2849670	0
2849672	0
2849699	0
2849710	0
2849728	5
2849829	0
2849863	4
2849933	0
2849974	45
2850010	3
2850061	12
2850109	14
2850130	52
2850139	2
2850166	12
2850280	1
2850286	27
2850391	9
2850454	0
2850584	4
2850596	0
2850675	0
2850723	100
2850726	71
2850741	30
2850801	0
2850811	3
2850830	14
2850861	16
2850922	4
2851022	0
2851069	0
2851079	0
2851089	0
2851092	0
2851096	0
2851100	0
2851108	1
2851423	0
2851445	3
2851462	0
2851469	30
2851499	0
2851560	3
2851605	27
2851664	0
2851683	0
2851724	0
2851755	0
2851762	43
2851794	0
2851834	0
2851942	6
2852026	0
2852044	2
2852140	0
2852165	0
2852359	0
2852515	147
2852635	1
2852692	0
2852734	15
2852806	0
2852824	46
2852837	33
2853301	2
2853312	0
2853374	21
2853449	17
2853513	1
2853731	0
2853737	2
2853794	0
2853838	0
2853856	0
2853887	0
2853944	0
2854070	11
2854076	0
2854082	0
2854086	0
2854278	0
2854350	0
2854507	0
2854560	0
2854812	13
2854831	0
2854869	0
2854882	10
2854917	1
2854928	2
2855023	10
2855050	16
2855132	15
2855171	26
2855209	0
2855228	0
2855251	1
2855303	6
2855324	9
2855333	0
2855410	0
2855455	16
2855534	70
2855589	21
2855648	0
2855673	0
2855765	2
2855888	58
2856067	0
2856104	47
2856200	0
2856212	0
2856302	45
2856346	0
2856377	26
2856494	1
2856503	3
2856518	0
2856530	1
2856539	4
2856553	0
2856563	1
2856671	35
2856800	13
2856896	1
2856929	0
2856940	0
2856989	0
2857004	1
2857058	7
2857385	4
2857411	0
2857469	0
2857486	1
2857509	0
2857530	1
2857574	0
2857583	0
2857592	43
2857721	27
2857817	0
2857825	0
2857844	10
2857872	24
2857901	53
2858040	20
2858119	30
2858146	4
2858182	5
2858444	0
2858574	0
2858582	0
2858692	0
2858759	0
2858763	0
2858785	0
2858799	0
2858936	0
2858938	0
2859038	0
2859080	0
2859086	0
2859093	0
2859259	0
2859311	2
2859400	0
2859439	0
2859443	0
2859481	0
2859486	0
2859523	0
2859572	0
2859680	0
2859688	0
2859732	0
2859743	0
2859994	0
2860026	0
2860184	0
2860206	0
2860250	0
2860330	0
2860334	0
2860345	0
2860441	3
2860448	1
2860467	15
2860580	5
2860706	0
2860753	0
2860765	18
2860847	0
2860946	21
2861079	2
2861094	0
2861152	3
2861179	0
2861183	0
2861201	0
2861252	0
2861295	0
2861439	0
2861528	0
2861620	0
2861628	0
2861767	0
2861905	0
2861934	0
2861947	0
2862543	0
2862617	0
2862634	0
2862677	0
2862730	0
2862795	0
2862828	0
2862918	0
2863036	0
2863218	0
2863269	0
2863578	0
2863833	0
2863841	0
2863865	0
2863896	0
2864052	0
2864070	0
2864234	0
2864292	0
2864517	0
2864779	0
2864822	0
2864849	11
2864956	0
2865030	0
2865194	4
2865277	1
2865319	0
2865530	5
2865626	25
2865780	10
2865840	15
2865854	12
2866001	7
2866070	6
2866166	0
2866230	45
2866302	0
2866383	0
2866416	6
2866551	13
2866566	5
2866664	1
2866686	9
2866770	19
2866819	0
2866848	10
2866897	1
2866922	17
2866947	0
2866951	0
2866973	0
2866994	0
2867032	6
2867207	0
2867222	18
2867320	6
2867422	0
2867437	0
2867439	0
2867457	0
2867475	0
2867514	0
2867553	0
2867578	1
2867607	0
2867629	0
2867650	0
2867688	0
2867890	0
2867917	45
2867919	1
2867927	0
2867934	0
2867938	13
2867940	0
2867963	0
2867986	25
2868017	0
2868069	7
2868290	24
2868307	0
2868314	0
2868352	0
2868354	42
2868376	1
2868500	16
2868512	18
2868544	19
2868575	0
2868585	0
2868604	17
2868727	0
2868814	4
2868949	0
2869113	0
2869133	2
2869149	0
2869242	0
2869373	0
2869386	0
2869454	0
2869463	0
2869527	0
2869648	23
2869711	0
2869738	22
2869749	12
2869792	59
2869852	28
2869872	17
2869911	15
2870145	0
2870250	3
2870331	34
2870359	0
2870361	0
2870369	0
2870374	0
2870382	0
2870384	0
2870392	0
2870493	3
2870531	21
2870560	0
2870571	24
2870657	0
2870730	0
2870764	0
2870772	3
2871029	32
2871136	0
2871217	0
2871264	0
2871382	0
2871427	0
2871913	0
2871943	0
2872086	0
2872134	0
2872151	0
2872227	0
2872296	0
2872347	0
2872425	0
2872457	0
2872476	0
2872696	0
2872739	0
2872802	0
2872837	0
2872884	0
2872958	0
2873049	0
2873056	0
2873231	0
2873334	0
2873456	0
2873681	0
2873702	0
2873796	0
2873840	0
2873882	0
2873980	0
2874035	0
2874125	0
2874228	0
2874249	0
2874340	0
2874438	0
2874490	0
2874641	0
2874658	0
2874792	0
2874875	0
2874955	0
2874972	0
2875014	0
2875043	0
2875135	0
2875233	0
2875288	0
2875355	0
2875465	0
2875579	0
2875660	0
2875693	0
2875721	0
2875753	0
2875846	0
2875912	0
2875969	0
2875972	0
2876020	0
2876082	0
2876110	0
2876146	0
2876212	0
2876268	0
2876285	0
2876294	0
2876329	0
2876498	0
2876521	4
2876530	0
2876538	7
2876550	1
2876727	11
2876752	10
2876773	0
2876846	2
2876864	0
2876981	14
2876999	18
2877076	56
2877139	0
2877150	47
2877156	51
2877213	35
2877251	5
2877341	10
2877488	15
2877505	1
2877508	74
2877725	0
2877734	28
2877740	0
2877775	1
2877835	15
2877869	4
2877931	15
2878173	0
2878300	0
2878313	25
2878529	51
2878535	0
2878666	0
2878669	16
2878699	8
2878738	46
2878744	4
2878780	0
2879080	57
2879143	57
2879167	13
2879250	0
2879325	0
2879373	13
2879376	4
2879728	11
2879895	0
2879939	9
2879988	5
2880010	0
2880017	0
2880033	0
2880047	0
2880053	0
2880064	13
2880154	2
2880169	0
2880196	0
2880217	16
2880232	34
2880259	0
2880292	0
2880321	46
2880354	14
2880374	0
2880400	1
2880455	0
2880468	9
2880471	0
2880478	7
2880501	10
2880542	15
2880559	1
2880569	0
2880586	23
2880660	3
2880824	3
2880970	56
2880976	1
2881060	55
2881151	0
2881180	10
2881196	32
2881200	11
2881227	47
2881231	14
2881318	0
2881403	4
2881464	0
2881473	63
2881631	12
2881710	84
2881864	8
2881868	46
2881886	0
2881919	2
2881972	67
2882069	0
2882074	4
2882081	3
2882155	0
2882287	2
2882373	12
2882574	0
2882841	29
2882855	15
2882921	0
2883050	23
2883228	24
2883252	0
2883330	0
2883347	0
2883362	0
2883388	10
2883403	14
2883428	50
2883595	14
2883611	25
2883651	0
2883714	27
2883917	0
2884093	15
2884180	2
2884229	0
2884261	4
2884263	22
2884342	5
2884431	28
2884472	0
2884501	12
2884560	0
2884574	51
2884656	0
2884691	1
2884701	0
2884739	6
2884761	0
2884804	30
2884806	6
2884853	62
2884977	0
2885003	1
2885042	50
2885096	0
2885142	0
2885215	27
2885323	31
2885328	0
2885371	10
2885400	1
2885593	2
2885749	1
2885762	0
2886033	0
2886114	0
2886156	0
2886164	0
2886311	8
2886390	0
2886421	32
2886463	7
2886500	7
2886527	7
2886546	1
2886584	0
2886691	0
2886694	21
2886706	0
2886745	0
2886765	9
2886788	1
2886821	0
2886968	1
2887106	5
2887199	40
2887279	2
2887368	0
2887397	2
2887513	0
2887646	0
2887685	5
2887784	1
2887847	1
2888009	6
2888181	0
2888229	0
2888399	2
2888522	3
2888681	0
2888708	14
2888783	8
2888939	30
2889119	1
2889123	10
2889199	11
2889252	0
2889341	0
2889401	0
2889415	0
2889422	0
2889442	0
2889507	11
2889568	16
2889586	53
2889590	40
2889620	4
2889741	0
2889751	0
2889777	1
2889790	1
2889803	0
2889828	0
2889838	0
2889865	0
2889925	0
2890066	1
2890237	0
2890303	5
2890317	0
2890438	1
2890486	0
2890606	0
2890633	0
2890661	0
2890765	0
2890784	0
2890913	0
2890963	0
2890997	8
2891100	0
2891195	0
2891233	0
2891260	0
2891264	0
2891287	0
2891289	0
2891316	0
2891357	0
2891455	0
2891509	2
2891593	0
2891623	5
2891876	0
2891961	7
2891993	4
2892078	3
2892082	0
2892098	5
2892169	0
2892347	10
2892457	0
2892565	1
2892567	13
2892641	0
2892644	0
2892734	3
2892742	5
2892790	2
2892838	17
2892862	23
2892907	0
2892934	0
2892940	11
2892943	6
2892985	0
2893104	0
2893170	0
2893238	0
2893550	0
2893564	0
2893583	0
2893610	2
2893760	0
2893772	5
2893798	0
2893834	12
2893898	1
2893913	0
2893939	2
2893971	1
2893982	0
2894041	0
2894105	0
2894189	0
2894207	1
2894315	0
2894339	0
2894345	0
2894362	2
2894369	0
2894406	6
2894424	7
2894501	0
2894516	18
2894527	0
2894548	0
2894759	3
2894786	0
2894939	0
2894948	23
2894974	0
2895139	23
2895204	1
2895490	0
2895602	4
2895855	2
2895953	2
2895978	52
2895982	25
2896006	0
2896056	0
2896070	0
2896085	0
2896316	0
2896331	0
2896378	0
2896403	0
2896768	0
2896870	0
2896961	0
2896987	0
2897020	0
2897025	0
2897102	0
2897155	0
2897173	0
2897176	0
2897232	0
2897239	0
2897425	0
2897431	0
2897595	0
2897778	0
2897830	1
2897847	10
2897882	0
2897925	1
2897981	58
2898438	18
2898463	30
2898530	19
2898791	0
2898799	39
2898803	7
2898810	5
2898819	3
2898835	1
2898864	38
2899034	0
2899137	34
2899264	6
2899281	34
2899283	1
2899317	4
2899378	0
2899402	16
2899449	0
2899533	2
2899615	0
2899632	0
2899655	0
2899692	25
2899736	2
2899760	2
2899832	22
2899850	0
2899955	0
2899973	0
2899976	22
2900015	0
2900086	2
2900174	0
2900228	0
2900237	3
2900302	6
2900394	0
2900396	50
2900436	14
2900444	13
2900498	3
2900540	3
2900658	77
2900662	6
2900670	0
2900682	0
2900762	7
2900828	0
2900867	0
2900892	5
2900902	8
2900916	3
2900981	0
2900990	0
2901090	6
2901182	0
2901270	0
2901290	0
2901338	0
2901345	0
2901351	11
2901371	0
2901424	0
2901486	9
2901545	2
2901585	0
2901657	0
2901704	0
2901720	35
2901729	0
2901738	5
2901748	0
2901784	2
2901789	64
2901846	0
2901867	5
2901871	18
2901879	66
2902036	0
2902053	25
2902092	19
2902133	0
2902147	0
2902204	0
2902273	10
2902310	0
2902321	6
2902367	2
2902374	27
2902421	11
2902440	13
2902443	7
2902515	1
2902543	1
2902598	23
2902643	0
2902654	39
2902658	36
2902673	26
2902685	0
2902774	3
2902902	0
2902935	1
2903079	0
2903123	0
2903144	0
2903282	10
2903309	0
2903336	0
2903351	2
2903541	15
2903547	0
2903564	0
2903566	0
2903587	0
2903611	73
2903648	39
2903673	0
2903688	11
2903692	27
2903718	10
2903720	1
2903778	14
2903889	14
2903891	62
2903895	23
2903959	24
2904005	0
2904219	0
2904330	0
2904417	1
2904508	0
2904571	8
2904659	0
2904718	0
2904742	0
2904832	0
2904852	0
2904951	0
2905018	0
2905240	0
2905312	0
2905315	0
2905351	0
2905567	0
2905719	0
2905729	0
2905753	0
2905774	0
2905892	0
2905894	0
2905982	1
2905984	0
2906056	0
2906064	0
2906267	0
2906443	0
2906480	0
2906499	0
2906541	0
2906727	0
2906734	0
2906858	0
2906927	0
2906970	0
2907014	0
2907166	0
2907224	0
2907284	0
2907312	0
2907321	0
2907420	0
2907448	0
2907466	0
2907481	0
2907520	0
2907558	0
2907561	0
2907589	0
2907616	0
2907748	0
2907837	0
2907858	0
2907867	0
2907991	0
2908103	0
2908204	0
2908363	0
2908432	0
2908434	0
2908455	0
2908552	0
2908724	0
2908785	0
2908843	0
2908875	0
2909013	0
2909037	0
2909065	0
2909127	0
2909136	0
2909154	0
2909186	0
2909198	0
2909214	0
2909287	0
2909304	0
2909316	0
2909400	0
2909451	1
2909612	0
2909630	0
2909680	0
2909790	0
2909895	0
2909949	0
2909985	0
2910103	1
2910226	7
2910233	8
2910314	3
2910389	9
2910468	5
2910477	2
2910480	10
2910641	0
2910671	0
2910758	11
2910794	1
2910845	0
2910879	4
2910895	5
2910946	25
2910956	14
2910989	2
2911084	0
2911123	15
2911249	3
2911257	2
2911288	2
2911353	23
2911489	0
2911514	28
2911671	23
2911759	0
2911774	45
2911788	0
2911859	0
2911972	2
2912088	5
2912102	0
2912257	16
2912270	98
2912319	0
2912356	0
2912380	1
2912464	1
2912528	13
2912539	5
2912566	4
2912633	0
2912663	22
2912694	0
2912734	0
2912911	16
2912971	0
2913006	0
2913252	0
2913324	0
2913365	0
2913384	0
2913393	0
2913403	0
2913408	0
2913554	0
2913675	0
2913678	0
2913733	0
2913842	0
2913867	0
2913886	11
2914026	0
2914095	3
2914134	0
2914236	0
2914399	0
2914420	0
2914433	0
2914440	0
2914447	0
2914449	0
2914499	0
2914533	0
2914536	0
2914548	0
2914671	0
2914822	0
2914836	0
2914887	0
2914909	0
2914965	0
2915085	0
2915235	0
2915397	0
2915673	0
2915709	0
2915755	39
2915778	1
2915794	47
2916069	2
2916148	51
2916218	10
2916224	9
2916247	0
2916269	39
2916323	34
2916330	3
2916494	2
2916534	0
2916633	24
2916661	22
2916670	23
2916702	0
2916787	1
2916826	9
2916845	1
2916877	7
2916913	16
2916931	47
2916937	0
2916957	4
2916969	13
2916983	5
2917022	8
2917103	2
2917179	0
2917223	0
2917517	0
2917640	0
2917791	0
2917794	0
2917796	0
2917800	0
2917805	0
2917809	0
2917817	0
2917924	122
2917926	22
2918021	12
2918037	2
2918116	36
2918142	2
2918250	41
2918437	0
2918445	0
2918610	2
2918621	0
2918624	5
2918649	92
2918712	0
2918772	0
2918795	0
2918802	0
2919105	13
2919171	16
2919201	20
2919222	0
2919270	7
2919273	8
2919321	1
2919349	23
2919369	3
2919394	56
2919480	44
2919501	2
2919595	26
2919621	1
2919726	11
2919750	20
2919752	3
2919767	0
2919863	0
2920072	0
2920192	13
2920227	2
2920340	0
2920353	8
2920368	1
2920459	0
2920518	12
2920520	2
2920596	43
2920602	47
2920704	4
2920716	8
2920824	41
2920826	64
2920883	0
2920908	14
2920947	72
2921003	41
2921025	60
2921043	9
2921096	12
2921133	2
2921223	13
2921245	5
2921352	16
2921414	0
2921430	0
2921445	0
2921458	21
2921620	0
2921700	13
2921710	0
2921732	33
2921744	12
2921819	10
2921981	1
2922399	0
2922532	0
2922596	6
2922640	0
2922979	4
2922982	7
2923190	3
2923210	40
2923313	0
2923480	0
2923637	0
2923690	0
2923757	0
2923861	0
2923907	0
2924157	0
2924320	0
2924450	0
2924540	0
2924621	0
2924652	0
2924754	0
2924851	0
2924855	0
2924988	0
2925084	0
2925195	0
2925342	0
2925431	0
2925436	0
2925472	0
2925489	0
2925498	0
2925867	28
2925886	0
2925902	27
2925927	0
2925954	15
2925978	0
2926032	36
2926110	6
2926296	7
2926301	0
2926317	0
2926350	3
2926360	3
2926560	71
2926782	44
2926784	34
2926830	73
2926918	15
2926936	0
2926959	1
2926983	54
2927018	0
2927033	75
2927245	7
2927262	0
2927434	0
2927589	124
2927591	8
2927604	8
2927640	22
2927688	32
2927717	10
2927730	2
2927739	0
2927778	80
2927817	2
2927819	20
2927832	45
2927916	37
2927946	87
2927949	5
2927981	0
2928018	8
2928025	9
2928043	0
2928097	7
2928147	137
2928183	30
2928231	1
2928347	0
2928370	0
2928379	11
2928441	0
2928500	8
2928578	13
2928582	8
2928621	1
2928701	45
2928884	2
2928939	14
2929053	7
2929139	3
2929160	0
2929175	1
2929220	1
2929259	1
2929265	62
2929283	1
2929473	59
2929506	10
2929570	9
2929592	18
2929607	10
2929670	21
2929724	0
2929739	16
2929792	3
2929967	12
2929980	26
2930040	0
2930051	0
2930059	4
2930068	0
2930077	0
2930121	6
2930271	0
2930433	10
2930528	16
2930570	37
2930693	84
2930697	108
2930713	7
2930759	0
2930896	0
2930987	0
2931015	0
2931173	0
2931299	0
2931308	0
2931422	0
2931581	16
2931614	48
2931904	0
2931921	0
2931975	0
2932067	1
2932449	2
2932581	1
2932798	2
2932813	0
2932856	7
2932971	0
2932995	0
2933042	8
2933103	0
2933354	0
2933423	0
2933469	0
2933488	0
2933720	0
2933731	0
2933767	0
2933825	0
2933912	0
2933940	0
2934050	0
2934065	0
2934102	20
2934107	0
2934116	0
2934132	7
2934167	22
2934172	3
2934240	0
2934271	0
2934440	7
2934480	0
2934487	18
2934526	8
2934550	10
2934557	16
2934575	42
2934611	36
2934619	84
2934705	0
2934778	0
2934949	14
2935002	8
2935028	0
2935047	9
2935099	14
2935269	19
2935330	0
2935473	2
2935483	22
2935515	0
2935556	0
2935607	0
2935721	9
2935766	16
2935858	0
2935891	36
2935915	53
2935923	5
2935959	1
2935967	42
2936015	4
2936025	28
2936050	0
2936134	7
2936154	0
2936207	24
2936249	16
2936269	11
2936316	1
2936331	4
2936343	0
2936370	16
2936505	63
2936555	13
2936625	8
2936782	0
2936796	0
2936913	24
2936926	0
2936993	0
2936995	1
2937061	20
2937122	6
2937321	0
2937406	0
2937537	0
2937654	0
2937691	0
2937769	0
2937808	0
2937921	0
2937960	0
2937993	0
2938215	0
2938343	0
2938422	0
2938447	0
2938461	0
2938562	0
2938733	0
2938742	0
2938827	0
2938846	0
2938863	0
2938946	0
2938986	0
2939058	0
2939188	0
2939452	0
2939459	0
2939470	0
2939487	0
2939546	0
2939667	0
2939698	0
2939707	0
2939818	0
2939847	0
2939871	0
2939893	0
2939957	0
2940225	0
2940299	0
2940577	0
2940787	0
2940907	0
2940917	0
2940947	0
2940953	0
2940971	0
2941094	6
2941106	0
2941117	0
2941234	16
2941494	0
2941569	0
2941613	0
2941665	0
2941770	0
2941908	0
2941926	0
2942067	0
2942073	0
2942115	0
2942175	0
2942178	0
2942217	0
2942259	0
2942328	0
2942358	0
2942408	0
2942544	0
2942586	0
2942703	0
2942778	0
2942823	0
2942928	0
2942931	0
2943070	0
2943151	0
2943164	0
2943326	0
2943350	2
2943398	0
2943422	0
2943463	0
2943495	0
2943557	6
2943562	6
2943611	0
2943909	0
2943933	28
2943984	0
2943989	33
2943994	1
2944014	0
2944134	0
2944219	47
2944257	0
2944359	0
2944471	2
2944599	4
2944739	15
2944759	12
2944784	15
2944814	37
2944966	70
2945048	6
2945063	0
2945071	15
2945234	12
2945262	11
2945376	0
2945421	5
2945613	44
2945649	0
2945823	21
2945858	6
2945954	0
2946010	0
2946046	9
2946080	72
2946134	37
2946226	32
2946230	126
2946239	15
2946297	56
2946315	0
2946337	0
2946344	4
2946346	0
2946353	0
2946375	0
2946468	13
2946590	0
2946597	0
2946651	10
2946699	4
2946795	9
2946885	20
2946891	2
2946992	8
2947084	24
2947087	14
2947209	17
2947249	0
2947484	2
2947490	4
2947523	4
2947539	39
2947583	3
2947738	14
2948017	0
2948297	0
2948316	15
2948412	0
2948568	9
2948600	0
2948606	0
2948622	0
2948645	28
2948883	9
2948975	0
2948983	31
2949047	0
2949099	0
2949115	5
2949232	0
2949286	14
2949481	2
2949495	0
2949535	0
2949548	10
2949632	5
2949745	4
2950090	7
2950293	0
2950303	7
2950309	3
2950407	0
2950432	0
2950494	5
2950574	1
2950613	8
2950648	4
2950671	0
2950775	3
2950812	0
2950831	0
2950971	0
2951151	5
2951248	9
2951272	1
2951376	0
2951405	0
2951512	3
2951581	1
2951589	3
2951604	0
2951675	0
2951702	35
2951745	37
2951841	28
2951860	0
2951973	37
2951996	19
2952072	0
2952171	0
2952277	0
2952371	23
2952386	0
2952399	0
2952518	8
2952537	0
2952573	3
2952765	17
2952768	10
2952805	0
2952815	0
2952924	1
2952941	0
2953029	2
2953052	11
2953065	0
2953075	0
2953115	0
2953162	24
2953209	0
2953211	59
2953217	0
2953238	0
2953266	0
2953383	6
2953518	5
2953595	0
2953635	0
2953722	29
2953726	5
2953756	2
2953935	3
2953991	0
2954014	0
2954216	2
2954255	4
2954265	0
2954286	12
2954329	0
2954355	0
2954431	0
2954460	1
2954579	0
2954587	36
2954611	0
2954631	14
2954655	0
2954770	0
2954793	0
2954801	32
2954878	1
2955097	0
2955116	0
2955144	0
2955183	95
2955189	0
2955224	28
2955286	77
2955383	0
2955428	16
2955439	20
2955493	0
2955540	7
2955568	4
2955584	25
2955590	28
2955598	0
2955610	1
2955633	6
2955652	0
2955667	0
2955736	0
2955748	0
2955805	0
2955834	3
2956024	0
2956061	4
2956083	0
2956089	11
2956105	1
2956131	34
2956135	49
2956176	2
2956221	0
2956260	3
2956339	33
2956471	0
2956524	3
2956660	22
2956685	0
2956694	5
2956697	45
2956744	9
2956795	2
2956837	4
2956863	1
2956892	34
2956899	2
2956970	0
2957058	0
2957106	0
2957127	0
2957172	0
2957213	11
2957242	10
2957337	3
2957342	9
2957426	0
2957482	0
2957602	0
2957630	94
2957657	0
2957737	0
2957751	0
2957835	1
2957871	4
2957949	7
2958098	20
2958233	0
2958299	4
2958329	20
2958413	1
2958570	0
2958586	23
2958596	84
2958660	0
2958705	0
2958745	1
2958754	9
2958760	0
2958785	15
2958951	0
2958963	11
2958985	0
2959227	0
2959249	0
2959262	3
2959266	62
2959294	0
2959330	0
2959346	4
2959380	9
2959391	30
2959479	46
2959507	120
2959559	2
2959632	0
2959670	5
2959673	50
2959749	0
2959788	2
2959810	1
2959813	8
2959820	0
2959841	0
2959848	0
2959872	4
2959893	0
2959903	0
2959936	0
2959953	0
2960022	0
2960103	0
2960116	20
2960150	11
2960402	0
2960438	0
2960480	0
2960633	0
2960642	0
2960693	0
2960814	22
2960864	0
2960880	2
2960891	0
2960934	14
2961029	0
2961063	3
2961104	0
2961113	0
2961131	3
2961269	0
2961383	0
2961494	2
2961549	3
2961622	3
2961815	0
2961869	18
2961941	8
2961959	0
2962085	0
2962137	8
2962188	75
2962192	106
2962211	21
2962267	32
2962279	0
2962522	4
2962566	7
2962576	4
2962598	2
2962635	0
2962665	1
2962711	4
2962727	2
2962756	0
2962770	0
2962779	2
2962889	1
2962951	52
2962954	207
2963044	0
2963062	4
2963123	57
2963177	40
2963207	13
2963275	0
2963292	0
2963341	85
2963356	0
2963378	14
2963393	0
2963552	44
2963591	18
2963641	0
2963663	2
2963812	42
2963837	8
2963843	11
2963972	0
2964010	0
2964079	29
2964159	1
2964237	2
2964272	0
2964298	36
2964321	26
2964340	0
2964391	5
2964403	1
2964429	3
2964444	34
2964482	47
2964805	5
2964819	0
2964871	1
2964907	0
2964959	0
2964978	0
2965055	16
2965069	0
2965175	15
2965232	36
2965248	4
2965300	19
2965345	3
2965380	4
2965469	90
2965475	117
2965517	0
2965545	5
2965656	0
2965699	4
2965847	15
2965865	0
2965875	0
2965877	0
2965918	0
2965920	0
2965944	5
2965965	1
2966006	38
2966051	0
2966083	34
2966119	0
2966291	30
2966293	10
2966405	3
2966411	4
2966474	1
2966483	0
2966524	0
2966534	0
2966542	0
2966562	18
2966583	10
2966831	32
2966834	6
2967026	2
2967029	16
2967065	47
2967107	0
2967127	32
2967151	8
2967191	12
2967218	0
2967257	2
2967277	0
2967433	32
2967446	0
2967547	56
2967592	3
2967634	1
2967736	50
2967755	0
2967763	0
2967767	3
2967788	0
2967793	0
2967871	0
2967926	17
2967949	75
2968022	11
2968070	10
2968179	0
2968270	24
2968288	39
2968304	29
2968414	9
2968444	18
2968481	1
2968490	14
2968513	0
2968520	0
2968544	0
2968591	0
2968620	73
2968660	0
2968697	0
2968780	79
2968814	0
2968886	65
2968950	0
2968965	0
2969107	0
2969280	5
2969314	1
2969333	18
2969431	11
2969437	108
2969489	22
2969504	18
2969609	7
2969640	50
2969655	24
2969667	0
2969672	14
2969685	10
2969720	0
2969770	0
2969782	0
2969845	58
2969959	0
2970015	0
2970054	0
2970081	0
2970092	0
2970130	0
2970301	4
2970334	28
2970433	0
2970536	24
2970622	14
2970688	9
2970795	39
2970844	0
2970928	1
2970969	0
2971005	0
2971029	40
2971049	27
2971150	2
2971247	1
2971256	25
2971275	0
2971311	14
2971381	3
2971419	6
2971434	0
2971462	61
2971506	8
2971613	1
2971855	0
2971865	10
2971881	18
2971957	0
2972005	0
2972018	0
2972194	3
2972291	12
2972322	48
2972444	0
2972494	9
2972498	10
2972616	23
2972619	62
2972706	37
2972715	24
2972737	1
2972909	20
2972923	8
2972937	162
2972964	23
2972988	16
2973091	4
2973110	0
2973119	1
2973125	8
2973138	9
2973213	42
2973226	3
2973247	13
2973249	70
2973351	10
2973357	8
2973396	41
2973399	29
2973519	2
2973621	0
2973707	0
2973750	0
2973806	11
2974001	0
2974214	0
2974228	0
2974262	0
2974363	0
2974445	0
2974508	0
2974796	0
2975238	0
2975253	0
2975270	0
2975285	0
2975346	0
2975574	0
2975709	1
2975727	30
2975779	2
2975801	0
2975850	0
2975919	0
2976152	0
2976160	0
2976235	2
2976276	0
2976339	0
2976423	0
2976496	0
2976576	0
2976630	0
2976756	0
2976769	1
2976901	0
2977264	0
2977318	1
2977401	8
2977505	1
2977545	7
2977581	12
2977590	54
2977635	1
2977780	0
2977802	13
2977975	1
2978154	23
2978266	0
2978301	14
2978349	20
2978390	0
2978482	11
2978538	24
2978543	12
2978566	0
2978640	0
2978652	0
2978692	32
2978751	23
2978926	24
2978966	0
2978978	1
2979138	0
2979146	21
2979194	4
2979198	14
2979225	13
2979337	0
2979345	1
2979366	12
2979384	1
2979402	43
2979498	0
2979508	20
2979545	10
2979594	66
2979671	25
2979675	56
2979679	6
2979683	0
2979731	0
2979777	0
2979809	4
2979890	1
2979924	7
2979936	0
2979953	35
2980043	0
2980060	11
2980064	14
2980181	17
2980200	0
2980242	9
2980404	4
2980449	15
2980484	18
2980536	0
2980590	41
2980643	170
2980725	32
2980749	4
2980851	0
2980862	0
2980870	1
2980908	1
2980918	0
2980944	0
2980958	0
2980974	0
2980997	0
2981053	23
2981155	0
2981195	12
2981425	1
2981475	30
2981594	7
2981637	42
2981673	0
2981704	0
2981762	0
2981801	0
2981818	37
2981830	8
2981845	0
2981851	0
2981858	0
2981877	0
2981923	0
2981941	0
2981956	7
2982011	2
2982048	0
2982062	39
2982065	31
2982079	34
2982085	24
2982102	0
2982359	0
2982454	5
2982499	116
2982517	0
2982562	0
2982591	25
2982671	50
2982723	0
2982811	0
2982923	0
2982935	0
2982959	22
2982978	26
2982988	1
2983008	2
2983016	2
2983098	3
2983225	0
2983267	0
2983339	12
2983411	19
2983424	3
2983523	14
2983561	42
2983563	37
2983663	0
2983852	8
2983882	2
2983893	0
2983930	0
2984048	14
2984100	0
2984367	8
2984485	14
2984519	0
2984769	3
2984884	16
2984915	0
2984944	0
2984946	3
2985071	1
2985091	3
2985178	1
2985190	0
2985422	0
2985482	0
2985533	1
2985548	56
2985595	0
2985668	0
2985737	0
2985759	90
2985805	0
2985817	0
2985860	0
2985895	0
2986000	6
2986141	0
2986200	0
2986352	14
2986356	73
2986366	0
2986385	29
2986489	0
2986492	14
2986521	0
2986543	4
2986681	4
2986825	4
2986889	0
2986912	14
2986942	7
2986948	0
2987007	0
2987125	1
2987243	0
2987421	0
2987500	3
2987528	1
2987596	0
2987602	2
2987611	32
2987665	3
2987697	28
2987818	0
2987932	0
2987986	31
2988029	0
2988041	7
2988110	3
2988367	9
2988393	0
2988404	1
2988475	0
2988771	0
2988855	0
2988867	0
2988961	0
2989173	1
2989195	13
2989228	0
2989264	6
2989279	1
2989304	11
2989347	0
2989464	0
2989508	0
2989547	0
2989549	0
2989565	0
2989580	0
2989586	0
2989625	0
2989649	0
2989657	0
2989694	0
2989768	0
2990066	0
2990087	0
2990120	0
2990201	0
2990207	0
2990210	0
2990300	0
2990303	0
2990387	0
2990453	0
2990468	0
2990500	0
2990510	0
2990519	0
2990557	0
2990649	38
2990704	7
2990732	9
2990789	21
2990827	30
2990854	0
2990994	0
2991055	1
2991079	4
2991117	0
2991124	0
2991236	55
2991262	0
2991307	0
2991335	14
2991363	25
2991381	18
2991489	43
2991534	164
2991573	4
2991667	1
2991729	30
2991744	18
2991747	25
2991897	7
2992014	0
2992051	0
2992103	0
2992151	0
2992214	0
2992223	0
2992241	0
2992253	0
2992290	0
2992388	0
2992469	0
2992595	0
2992622	0
2992645	6
2992665	5
2992738	0
2992813	0
2993338	0
2993491	0
2993493	0
2993502	0
2993725	0
2993807	0
2993855	0
2993871	0
2993885	0
2993944	0
2993976	0
2993986	0
2994002	0
2994011	0
2994082	0
2994197	0
2994408	0
2994417	0
2994455	0
2994612	0
2994698	0
2994821	0
2994867	0
2994875	0
2994889	0
2994936	0
2994957	0
2995038	0
2995066	0
2995112	14
2995133	45
2995137	3
2995380	15
2995632	110
2995635	13
2995806	0
2995993	4
2995999	58
2996188	2
2996203	0
2996252	0
2996272	0
2996280	1
2996286	0
2996376	4
2996411	0
2996427	0
2996574	0
2996617	0
2996837	0
2996885	6
2996915	0
2996944	0
2996959	12
2996996	3
2997126	0
2997143	0
2997145	33
2997215	0
2997272	0
2997292	28
2997326	8
2997465	2
2997585	6
2997635	0
2997848	0
2997952	56
2997992	20
2998063	11
2998106	0
2998157	0
2998201	0
2998308	0
2998541	0
2998572	0
2998670	0
2998718	0
2998819	0
2998967	0
2998999	0
2999006	0
2999128	0
2999242	0
2999389	0
2999449	0
2999477	0
2999504	0
2999528	0
2999620	0
2999686	0
2999708	0
2999758	0
2999808	0
2999984	0
2999989	23
3000053	0
3000121	2
3000129	3
3000164	5
3000175	2
3000203	0
3000213	0
3000276	13
3000305	1
3000312	3
3000353	4
3000372	1
3000481	0
3000660	5
3000733	0
3000762	38
3000858	0
3000901	0
3000922	0
3000956	0
3000994	13
3001012	0
3001165	33
3001372	1
3001431	5
3001435	20
3001484	9
3001559	2
3001579	0
3001613	0
3001629	0
3001878	0
3001893	21
3001921	1
3001938	1
3001968	6
3002021	0
3002029	0
3002037	14
3002131	2
3002227	0
3002363	0
3002369	0
3002771	3
3002800	1
3002933	0
3002998	16
3003089	0
3003247	0
3003262	0
3003277	3
3003301	0
3003345	17
3003366	11
3003420	16
3003428	4
3003666	13
3003702	0
3003734	0
3003764	0
3003849	3
3003852	0
3003873	0
3003975	0
3004037	0
3004073	1
3004084	0
3004130	47
3004142	0
3004223	38
3004253	0
3004409	0
3004477	0
3004493	0
3004596	0
3004613	1
3004717	0
3004814	0
3004924	1
3005221	13
3005232	16
3005302	0
3005332	0
3005350	15
3005389	0
3005392	0
3005508	11
3005581	0
3005711	10
3005740	20
3005782	8
3005785	39
3005799	1
3005801	9
3005856	14
3005892	0
3005940	0
3005955	7
3005965	0
3005998	26
3006002	32
3006273	0
3006333	0
3006374	0
3006420	19
3006457	1
3006522	25
3006554	0
3006566	4
3006605	0
3006624	23
3006676	2
3006757	0
3006775	5
3006909	0
3006963	0
3007006	1
3007276	0
3007415	0
3007429	0
3007475	0
3007505	0
3007637	0
3007711	0
3007760	0
3007843	0
3007866	0
3007893	0
3008018	0
3008147	0
3008202	0
3008258	0
3008312	0
3008374	0
3008397	0
3008448	0
3008687	0
3008789	0
3008833	0
3008858	0
3008898	0
3008927	0
3008948	0
3008969	0
3008973	0
3009032	0
3009067	0
3009083	0
3009088	0
3009232	0
3009238	2
3009254	0
3009264	0
3009286	20
3009320	11
3009352	5
3009418	0
3009651	11
3009675	18
3009701	5
3009742	0
3009779	6
3009785	0
3009811	1
3009901	11
3009925	0
3009938	1
3009945	76
3009947	6
3009958	0
3010041	2
3010284	0
3010482	29
3010694	30
3010708	30
3010807	2
3010880	0
3010891	15
3011023	0
3011031	2
3011107	6
3011131	13
3011154	0
3011301	0
3011311	63
3011360	4
3011369	0
3011406	0
3011425	3
3011437	27
3011441	11
3011492	0
3011514	0
3011615	1
3011700	10
3011761	11
3011799	87
3011804	17
3011831	2
3011840	4
3011857	23
3011917	91
3011989	14
3012079	0
3012236	15
3012262	7
3012264	51
3012324	10
3012393	25
3012412	12
3012524	4
3012542	0
3012664	1
3012687	5
3012726	15
3012752	1
3012772	36
3012805	0
3012820	33
3012840	0
3012953	3
3012989	0
3013001	0
3013015	0
3013122	0
3013273	1
3013284	0
3013299	2
3013364	0
3013606	1
3013640	0
3013651	2
3013813	0
3013843	0
3013901	0
3014023	0
3014069	0
3014170	4
3014219	0
3014271	0
3014281	0
3014295	0
3014316	0
3014328	0
3014370	0
3014433	0
3014460	0
3014500	0
3014540	0
3014612	0
3014671	0
3014784	0
3014945	0
3014962	0
3014969	0
3014979	0
3014998	28
3015018	0
3015057	0
3015067	0
3015082	0
3015091	0
3015097	15
3015109	6
3015119	1
3015145	7
3015201	5
3015236	0
3015290	0
3015533	0
3015594	0
3015638	0
3015667	11
3015676	0
3015696	0
3015891	1
3015909	27
3016066	94
3016069	35
3016092	0
3016198	0
3016211	0
3016312	13
3016390	19
3016405	0
3016466	28
3016751	31
3016800	4
3016830	0
3017108	9
3017149	0
3017169	0
3017191	0
3017267	0
3017295	0
3017301	0
3017358	0
3017427	0
3017450	1
3017475	1
3017568	0
3017589	5
3017653	11
3017685	0
3017698	1
3017704	0
3017734	0
3017745	0
3017757	0
3017778	1
3017795	0
3017825	3
3017842	0
3017885	0
3017967	0
3017994	0
3018045	0
3018535	0
3018557	0
3018590	0
3018616	0
3018642	0
3018761	0
3018772	0
3018853	0
3018865	0
3018880	0
3018885	0
3019090	0
3019274	0
3019287	0
3019330	0
3019374	0
3019420	0
3019456	0
3019476	1
3019525	0
3019538	0
3019590	0
3019674	0
3019684	126
3019695	1
3019776	0
3019805	9
3019825	49
3019829	41
3019894	0
3019936	102
3019970	15
3020023	42
3020053	8
3020102	40
3020104	45
3020128	5
3020175	29
3020314	2
3020365	6
3020519	76
3020549	0
3020568	0
3020582	6
3020636	1
3020722	10
3020751	11
3020764	1
3020873	3
3020995	1
3021036	0
3021058	15
3021061	1
3021076	0
3021100	20
3021141	0
3021147	38
3021150	0
3021161	8
3021172	0
3021193	3
3021195	15
3021208	3
3021214	3
3021241	1
3021259	0
3021297	13
3021324	5
3021330	11
3021364	2
3021475	3
3021507	36
3021555	3
3021580	40
3021632	0
3021671	14
3021712	4
3021721	64
3021773	0
3021797	61
3021860	29
3021865	15
3021929	8
3021943	0
3021950	13
3021969	46
3021998	61
3022002	17
3022056	9
3022087	0
3022139	0
3022293	0
3022433	3
3022470	0
3022558	0
3022625	0
3022639	0
3022766	0
3022783	0
3022864	0
3022891	0
3022964	0
3023127	0
3023222	0
3023339	0
3023391	0
3023431	14
3023464	3
3023474	8
3023500	0
3023547	6
3023592	0
3023605	0
3023620	0
3023732	0
3024084	0
3024125	0
3024158	0
3024270	0
3024281	40
3024322	11
3024347	0
3024494	3
3024559	34
3024611	40
3024793	24
3024869	0
3024930	0
3024982	0
3024991	1
3025009	44
3025064	23
3025213	45
3025279	0
3025328	7
3025354	2
3025417	38
3025430	11
3025460	23
3025625	13
3025655	1
3025667	42
3025765	33
3025868	8
3026018	47
3026241	24
3026246	22
3026331	5
3026355	5
3026366	2
3026438	17
3026491	1
3026495	2
3026516	33
3026561	31
3026582	0
3026621	9
3026677	46
3026750	1
3026774	4
3026795	11
3026896	1
3027035	0
3027111	37
3027135	53
3027307	9
3027315	4
3027334	13
3027382	20
3027390	18
3027505	48
3027641	0
3027655	15
3027663	0
3027720	55
3027738	0
3027811	0
3027906	4
3027946	0
3028047	1
3028158	24
3028186	0
3028233	0
3028244	30
3028319	0
3028357	0
3028372	18
3028454	0
3028471	0
3028487	21
3028581	9
3028592	19
3028644	8
3028656	31
3028801	8
3028823	0
3029008	1
3029093	11
3029127	9
3029150	10
3029170	4
3029238	0
3029311	0
3029324	4
3029376	0
3029457	45
3029497	32
3029626	2
3029736	2
3029743	4
3029825	0
3029871	0
3029950	0
3029977	1
3030082	0
3030163	26
3030198	1
3030220	53
3030236	5
3030252	16
3030268	5
3030292	11
3030406	3
3030438	29
3030505	29
3030522	9
3030526	24
3030563	0
3030725	0
3030744	1
3030765	0
3030918	0
3030939	77
3030959	1
3030987	2
3031008	0
3031177	5
3031203	0
3031310	32
3031408	10
3031523	0
3031571	0
3031595	0
3031614	0
3031656	0
3031785	11
3031896	0
3031926	0
3031936	0
3032029	0
3032033	0
3032093	0
3032129	0
3032163	0
3032541	9
3032606	17
3032608	14
3032627	5
3032630	11
3032663	1
3032681	2
3032785	1
3033044	0
3033225	0
3033230	24
3033260	0
3033275	6
3033355	0
3033408	42
3033457	44
3033462	0
3033474	22
3033782	4
3033867	0
3033887	0
3033976	19
3034094	23
3034328	30
3034349	3
3034355	65
3034423	0
3034430	0
3034587	23
3034655	0
3034708	12
3034727	3
3034771	35
3034774	3
3034786	0
3034865	0
3034985	9
3034998	23
3035013	9
3035022	10
3035061	2
3035120	0
3035132	8
3035172	1
3035239	0
3035318	0
3035337	34
3035376	3
3035416	0
3035424	0
3035456	1
3035547	10
3035550	0
3035600	12
3035651	11
3035682	4
3035687	10
3035696	2
3035921	0
3035933	5
3035948	9
3035983	0
3036032	0
3036121	7
3036132	6
3036142	0
3036196	18
3036207	0
3036223	29
3036241	0
3036253	0
3036259	0
3036295	19
3036316	58
3036371	14
3036452	15
3036490	26
3036580	83
3036786	28
3036831	11
3036838	36
3036872	19
3036887	4
3036991	3
3037036	7
3037075	10
3037091	0
3037105	3
3037201	1
3037234	19
3037282	1
3037340	21
3037366	2
3037395	2
3037438	0
3037533	57
3037579	2
3037652	6
3037727	0
3037749	0
3037830	0
3037869	4
3037973	10
3038034	13
3038078	58
3038092	2
3038184	6
3038338	130
3038429	36
3038435	10
3038560	0
3038728	0
3038860	51
3038867	93
3038874	0
3038924	41
3039033	0
3039205	0
3039324	0
3039425	0
3039478	0
3039521	0
3039584	0
3039593	0
3039640	0
3039666	0
3039786	0
3039841	17
3039853	0
3039965	0
3039983	0
3040042	0
3040045	0
3040055	0
3040114	0
3040206	0
3040351	0
3040411	0
3040463	0
3040544	0
3040655	0
3040761	0
3040801	0
3040828	0
3040970	7
3040990	2
3041040	6
3041043	22
3041131	41
3041175	2
3041186	0
3041190	0
3041205	9
3041482	18
3041661	0
3041685	7
3041808	0
3041856	21
3041875	58
3041952	6
3042095	4
3042153	4
3042179	6
3042376	118
3042421	4
3042485	31
3042526	65
3042538	0
3042578	0
3042640	46
3042732	24
3042767	37
3042788	23
3042791	12
3042827	0
3042874	0
3042907	14
3042919	9
3043001	5
3043022	27
3043156	0
3043203	1
3043251	10
3043551	0
3043656	12
3043699	5
3043716	15
3044159	0
3044386	0
3044588	0
3044631	32
3044648	0
3044760	1
3044840	15
3044852	7
3045375	0
3045447	0
3045457	5
3045553	1
3045603	0
3045618	0
3045662	4
3045820	2
3045855	3
3045958	50
3046032	3
3046175	1
3046293	2
3046377	0
3046440	45
3046455	8
3046554	28
3046613	0
3046693	4
3046714	12
3046731	0
3046743	26
3046777	115
3046829	0
3046898	1
3046921	0
3046934	0
3046946	0
3046969	18
3047096	7
3047127	0
3047170	16
3047283	0
3047294	1
3047315	0
3047339	0
3047360	0
3047366	0
3047385	0
3047445	0
3047454	0
3047460	0
3047502	0
3047562	0
3047571	0
3047669	31
3047687	4
3047781	4
3047851	2
3047872	0
3047883	0
3047889	2
3047901	22
3047926	3
3047943	14
3047957	12
3047984	22
3048009	83
3048031	0
3048095	0
3048112	0
3048142	2
3048218	30
3048245	0
3048273	0
3048277	0
3048334	0
3048379	0
3048385	0
3048425	0
3048459	0
3048484	53
3048507	0
3048518	26
3048543	0
3048556	8
3048573	6
3048613	0
3048642	1
3048737	4
3048941	0
3048966	0
3048992	6
3049234	0
3049321	0
3049465	0
3049560	0
3049599	0
3049651	1
3049687	0
3049742	0
3049799	0
3049805	0
3049891	0
3049972	0
3050119	0
3050123	0
3050192	0
3050329	1
3050446	0
3050597	0
3050639	0
3050729	1
3050779	1
3050882	0
3051124	0
3051218	0
3051238	2
3051240	19
3051246	0
3051291	0
3051370	0
3051470	0
3051493	3
3051539	0
3051688	0
3051758	25
3051765	0
3051908	0
3051958	10
3051981	0
3052022	6
3052034	0
3052200	0
3052213	12
3052782	0
3052838	0
3052876	1
3053206	0
3053230	26
3053378	43
3053526	40
3053568	23
3053609	32
3053621	14
3053690	2
3053724	46
3053736	0
3053742	3
3053766	14
3053772	4
3053840	0
3053842	75
3053955	3
3054069	0
3054107	77
3054176	0
3054182	97
3054225	31
3054237	25
3054295	23
3054338	91
3054352	9
3054394	0
3054624	0
3055018	0
3055032	3
3055034	3
3055102	0
3055153	0
3055158	14
3055186	9
3055202	11
3055329	7
3055345	0
3055354	0
3055495	5
3055509	28
3055687	6
3055737	18
3055791	22
3055795	21
3055896	0
3055928	12
3055942	14
3055950	58
3056016	0
3056023	17
3056071	56
3056080	14
3056086	54
3056275	73
3056300	33
3056392	3
3056394	0
3056404	0
3056431	5
3056515	0
3056596	0
3056627	0
3056653	12
3056754	3
3056938	0
3056952	8
3056993	5
3057011	16
3057075	15
3057156	5
3057182	0
3057262	21
3057271	3
3057287	8
3057323	8
3057484	0
3057692	11
3057781	4
3057914	0
3058042	13
3058055	14
3058078	6
3058136	0
3058204	6
3058370	12
3058432	6
3058664	0
3058711	0
3058756	0
3058827	0
3058830	0
3058876	0
3058994	0
3059028	0
3059047	0
3059062	0
3059093	0
3059148	0
3059182	0
3059222	0
3059259	0
3059359	0
3059401	0
3059446	0
3059544	0
3059570	0
3059710	0
3059746	0
3059794	0
3059866	1
3060146	0
3060169	0
3060232	0
3060550	0
3060556	0
3060565	0
3060664	0
3060760	0
3061041	0
3061100	0
3061111	0
3061177	0
3061308	0
3061336	0
3061370	0
3061422	0
3061504	0
3061507	0
3061594	0
3061701	0
3061901	0
3062037	0
3062192	0
3062354	0
3062360	0
3062372	27
3062379	0
3062391	7
3062411	0
3062451	11
3062629	5
3062703	0
3062733	0
3062970	0
3063143	0
3063185	0
3063220	23
3063333	0
3063375	7
3063410	1
3063418	24
3063437	0
3063475	0
3063512	0
3063591	22
3063642	0
3063820	2
3063827	0
3063856	2
3063878	0
3063966	0
3063997	0
3064140	0
3064145	0
3064152	0
3064188	0
3064228	0
3064258	29
3064266	2
3064302	0
3064307	0
3064318	0
3064320	38
3064363	0
3064378	16
3064398	4
3064449	0
3064503	0
3064526	0
3064568	0
3064726	3
3064824	11
3064890	1
3064957	0
3064965	0
3065048	0
3065072	0
3065365	2
3065467	0
3065500	0
3065647	0
3065724	2
3065726	35
3065774	0
3065839	22
3065846	0
3066075	13
3066193	9
3066228	11
3066435	0
3066560	0
3066563	0
3066707	0
3066785	0
3066788	0
3066866	0
3066885	0
3067065	0
3067099	0
3067147	11
3067159	6
3067390	0
3067528	0
3067629	0
3067633	0
3067654	0
3067714	0
3067737	0
3067777	0
3067825	0
3067967	0
3067983	2
3068079	3
3068091	25
3068196	0
3068200	0
3068235	7
3068282	0
3068313	0
3068329	34
3068348	0
3068372	0
3068379	12
3068476	71
3068605	0
3068613	0
3068634	0
3068671	4
3068694	0
3068698	0
3068746	0
3068801	0
3068854	0
3068866	0
3068939	0
3068989	0
3069069	0
3069093	5
3069103	0
3069192	10
3069232	0
3069330	0
3069366	0
3069420	1
3069481	0
3069534	9
3069540	0
3069601	4
3069605	7
3069652	9
3069654	0
3069698	0
3069821	0
3069828	11
3069837	0
3069866	0
3069930	0
3069945	0
3069949	0
3069981	14
3070108	0
3070256	0
3070270	0
3070400	0
3070421	0
3070482	0
3070501	0
3070559	0
3070583	0
3070757	0
3070833	0
3070836	2
3070839	0
3070846	0
3070859	0
3070861	0
3070870	0
3070905	0
3070911	28
3070970	76
3070976	32
3071024	0
3071033	7
3071090	0
3071168	1
3071268	3
3071302	45
3071534	25
3071549	0
3071557	0
3071571	0
3071580	43
3071781	0
3071876	0
3072049	0
3072065	0
3072127	18
3072219	17
3072264	0
3072322	0
3072345	2
3072352	0
3072355	33
3072361	1
3072433	0
3072443	0
3072451	0
3072508	10
3072515	0
3072532	0
3072541	0
3072572	1
3072584	26
3072615	0
3072621	2
3072655	2
3072788	0
3072891	0
3072894	27
3073019	3
3073096	2
3073153	0
3073159	0
3073168	0
3073283	0
3073303	0
3073321	0
3073406	0
3073428	0
3073463	0
3073693	0
3073730	0
3073754	0
3073760	0
3073786	0
3073792	0
3073802	0
3073834	0
3073856	0
3073940	0
3073991	0
3074024	0
3074194	0
3074201	0
3074223	0
3074277	0
3074312	0
3074317	0
3074343	0
3074375	0
3074436	0
3074471	0
3074501	4
3074608	0
3074633	6
3074672	8
3074797	6
3074811	52
3074835	2
3074838	0
3074867	9
3074915	13
3074929	1
3074944	0
3074973	5
3075024	6
3075171	11
3075273	0
3075315	1
3075381	11
3075411	31
3075523	0
3075585	0
3075649	2
3075727	73
3075917	99
3076094	20
3076341	29
3076345	28
3076435	0
3076451	46
3076467	36
3076497	20
3076509	13
3076523	5
3076590	22
3076614	17
3076647	0
3076720	11
3076739	2
3076869	20
3076947	0
3076962	24
3077002	1
3077071	4
3077264	0
3077291	18
3077371	3
3077408	20
3077456	10
3077628	0
3077634	42
3077670	21
3077856	13
3077874	109
3077929	1
3077968	69
3078042	15
3078071	5
3078095	0
3078103	2
3078113	14
3078130	0
3078169	27
3078171	0
3078208	5
3078342	0
3078407	0
3078420	0
3078492	13
3078567	0
3078617	12
3078626	4
3078680	0
3078733	77
3078775	36
3078777	29
3078808	2
3078820	8
3078843	27
3078852	58
3079009	78
3079015	13
3079029	0
3079044	0
3079066	0
3079087	0
3079091	7
3079097	8
3079151	1
3079158	34
3079162	14
3079182	9
3079256	0
3079342	23
3079362	0
3079400	0
3079510	0
3079663	52
3079684	27
3079745	16
3079798	0
3080007	31
3080013	66
3080049	0
3080062	0
3080253	52
3080366	82
3080421	61
3080450	1
3080528	35
3080553	94
3080600	2
3080644	0
3080675	12
3080766	24
3080808	46
3080811	45
3080850	71
3080869	0
3080880	57
3081060	1
3081071	0
3081107	15
3081146	4
3081159	36
3081165	0
3081211	0
3081217	0
3081235	0
3081397	0
3081530	11
3081538	0
3081570	1
3081583	22
3081629	0
3081644	0
3081721	0
3081812	0
3081853	0
3081913	0
3082049	0
3082126	0
3082219	0
3082229	0
3082268	0
3082343	0
3082363	0
3082463	0
3082519	0
3082643	5
3082777	1
3082810	6
3082814	14
3082821	3
3082870	0
3082925	0
3082967	6
3082971	4
3083015	0
3083047	2
3083079	0
3083083	2
3083141	26
3083145	2
3083267	1
3083348	0
3083357	2
3083378	0
3083395	0
3083443	0
3083532	1
3083670	18
3083720	4
3083745	5
3083852	0
3083874	5
3083895	0
3083965	0
3084050	8
3084120	0
3084127	0
3084156	0
3084286	0
3084365	0
3084374	1
3084420	3
3084436	0
3084479	0
3084532	5
3084586	21
3084589	1
3084655	33
3084691	0
3084706	14
3084752	0
3084784	1
3084940	35
3084975	0
3084988	1
3085058	1
3085241	9
3085288	29
3085433	4
3085446	20
3085450	8
3085474	2
3085495	14
3085497	17
3085507	0
3085631	0
3085653	15
3085681	42
3085724	0
3085783	2
3085866	0
3085887	0
3085901	0
3085923	8
3085936	31
3085974	0
3086126	11
3086128	3
3086204	20
3086226	24
3086275	0
3086385	11
3086520	73
3086585	0
3086603	0
3086731	0
3086740	0
3086759	0
3086781	0
3086798	0
3086808	0
3086813	0
3086825	0
3086841	0
3086906	10
3086961	0
3087038	39
3087062	0
3087073	3
3087178	12
3087209	3
3087268	0
3087370	36
3087411	1
3087419	0
3087484	11
3087496	0
3087575	0
3087600	0
3087617	0
3087627	0
3087629	0
3087676	9
3087715	0
3087760	0
3087787	11
3087845	1
3087878	0
3087961	0
3087983	1
3088092	0
3088123	0
3088183	17
3088187	0
3088262	0
3088292	0
3088427	0
3088531	0
3088644	0
3088684	6
3088711	24
3088714	5
3088744	1
3088747	0
3088805	0
3088814	0
3088838	0
3088867	0
3089000	0
3089056	3
3089061	0
3089128	0
3089227	7
3089283	0
3089419	0
3089464	9
3089473	1
3089630	0
3089669	1
3089795	0
3089797	4
3090073	30
3090076	11
3090375	4
3090559	0
3090830	0
3090852	0
3091090	0
3091247	0
3091376	0
3091388	0
3091569	0
3091658	0
3091725	0
3091781	0
3091784	0
3091799	0
3091890	0
3092188	0
3092195	0
3092369	0
3092474	0
3092632	0
3092718	0
3092775	0
3092792	0
3092817	0
3092823	0
3092860	0
3092906	0
3092932	0
3092952	0
3093019	14
3093025	61
3093155	1
3093170	70
3093244	10
3093338	0
3093526	0
3093553	0
3093695	0
3093715	0
3093793	0
3093847	2
3093923	2
3093950	0
3094010	0
3094045	0
3094138	0
3094204	0
3094231	0
3094293	0
3094378	0
3094545	0
3094702	0
3094749	0
3094821	0
3094901	4
3095058	0
3095082	1
3095126	26
3095132	13
3095172	42
3095288	11
3095325	3
3095391	46
3095436	0
3095449	32
3095529	0
3095768	29
3095822	9
3095879	0
3095907	5
3095977	0
3096053	0
3096080	24
3096112	23
3096116	1
3096288	0
3096369	12
3096390	3
3096433	0
3096479	0
3096705	68
3096807	2
3096815	0
3096823	0
3096951	0
3096955	5
3096998	2
3097017	31
3097164	17
3097231	4
3097263	0
3097469	4
3097500	0
3097675	0
3097717	0
3097764	0
3097789	0
3097834	0
3097846	29
3097909	9
3097980	1
3098057	1
3098086	2
3098345	0
3098386	0
3098407	0
3098449	3
3098519	0
3098747	0
3098836	0
3098922	21
3098993	0
3099188	6
3099254	4
3099262	0
3099335	0
3099368	0
3099378	0
3099476	0
3099587	0
3099608	22
3099641	0
3099677	1
3099754	0
3099890	0
3099942	0
3099962	4
3099995	0
3100001	0
3100010	12
3100031	0
3100088	0
3100148	5
3100173	0
3100206	0
3100307	0
3100355	0
3100369	0
3100518	0
3100531	0
3100546	0
3100682	0
3100752	0
3100774	0
3100824	0
3101015	0
3101198	9
3101263	0
3101285	0
3101296	0
3101441	0
3101473	57
3101664	3
3101708	0
3101784	7
3102009	3
3102037	2
3102120	0
3102172	0
3102184	13
3102204	13
3102274	0
3102283	0
3102325	16
3102375	0
3102451	0
3102480	1
3102493	0
3102738	0
3102772	0
3102876	0
3102985	0
3103062	0
3103240	0
3103270	0
3103368	0
3103401	0
3103472	0
3103661	0
3103683	0
3103877	0
3103889	0
3103942	0
3104044	0
3104056	0
3104092	0
3104122	0
3104158	0
3104181	26
3104191	0
3104212	0
3104269	1
3104404	0
3104509	0
3104515	0
3104565	0
3104623	43
3104629	3
3104809	0
3104926	21
3104934	69
3104983	0
3105055	32
3105067	0
3105187	108
3105325	8
3105352	57
3105383	0
3105454	4
3105748	11
3105750	0
3105804	8
3105819	91
3105894	30
3105975	71
3106014	6
3106038	63
3106116	47
3106153	4
3106176	1
3106278	9
3106340	3
3106450	6
3106515	14
3106597	1
3106647	30
3106680	42
3106691	0
3106837	2
3106885	2
3107030	34
3107296	0
3107342	3
3107413	0
3107553	11
3107684	86
3107701	44
3107737	0
3107781	68
3108066	12
3108116	12
3108120	0
3108156	2
3108219	16
3108240	15
3108258	10
3108291	0
3108318	17
3108330	0
3108393	2
3108396	4
3108405	83
3108413	2
3108431	9
3108537	5
3108597	34
3108648	3
3108690	0
3108705	0
3108794	0
3108858	2
3108974	1
3109290	0
3109524	26
3109593	0
3109633	17
3109653	0
3109779	8
3109848	0
3109949	3
3109965	53
3109996	31
3110024	14
3110073	0
3110116	0
3110178	58
3110186	59
3110272	0
3110326	10
3110358	0
3110482	5
3110608	72
3110629	0
3110676	38
3110695	34
3110752	0
3110760	8
3110771	0
3110775	0
3110779	30
3110782	0
3110785	0
3110906	15
3110972	2
3111217	4
3111224	0
3111287	1
3111505	37
3111577	2
3111666	36
3111848	0
3111883	7
3112006	4
3112012	84
3112017	64
3112021	39
3112130	18
3112436	0
3112465	12
3112476	49
3112667	15
3112721	18
3112763	54
3112800	37
3112810	0
3113002	12
3113087	49
3113196	7
3113296	0
3113311	4
3113351	15
3113391	1
3113419	7
3113428	0
3113454	10
3113467	23
3113599	10
3113616	29
3113646	2
3113804	2
3113845	4
3113971	0
3114042	0
3114134	0
3114370	20
3114436	15
3114445	0
3114482	0
3114541	0
3114577	3
3114820	1
3114845	12
3114882	0
3114933	0
3114951	0
3114961	0
3114967	0
3114995	0
3115016	0
3115076	0
3115114	0
3115124	1
3115190	4
3115251	0
3115284	27
3115288	9
3115303	0
3115305	6
3115311	0
3115329	0
3115349	0
3115379	3
3115403	5
3115424	42
3115441	0
3115518	6
3115561	2
3115573	3
3115580	2
3115614	1
3115657	0
3115734	0
3115793	13
3115809	0
3115840	0
3115847	8
3115908	0
3115949	3
3115967	2
3115970	0
3116024	0
3116043	21
3116077	0
3116114	24
3116159	2
3116267	0
3116681	0
3116755	0
3116773	0
3116894	23
3117100	0
3117187	0
3117345	0
3117368	1
3117384	0
3117413	0
3117500	2
3117508	0
3117521	1
3117612	0
3117689	0
3117724	0
3117746	22
3117911	0
3118025	0
3118103	1
3118113	0
3118157	0
3118255	2
3118258	0
3118430	1
3118465	0
3118580	0
3118648	0
3118798	0
3118837	0
3118841	0
3118859	0
3118927	0
3119193	0
3119326	0
3119390	0
3119416	0
3119535	0
3119602	0
3119609	0
3119688	0
3119706	18
3119709	8
3119757	0
3119771	0
3119980	0
3119984	0
3120001	0
3120213	0
3120262	0
3120281	0
3120332	0
3120607	16
3120610	11
3120649	4
3120655	13
3120757	49
3120759	9
3120780	6
3120793	35
3120868	13
3120881	7
3120887	2
3120896	0
3120915	4
3121018	18
3121042	18
3121069	152
3121083	7
3121097	19
3121269	1
3121291	22
3121300	37
3121387	58
3121390	13
3121508	7
3121512	9
3121562	0
3121684	41
3121715	12
3121812	2
3122156	0
3122357	0
3122438	0
3122663	0
3122796	0
3122929	0
3123023	0
3123149	4
3123158	0
3123236	12
3123246	0
3123294	6
3123441	0
3123473	3
3123548	0
3123589	0
3123614	0
3123681	0
3123688	0
3123707	0
3123712	0
3123714	0
3123754	8
3123764	3
3123822	0
3123882	0
3123884	1
3123887	4
3123908	0
3123910	0
3123951	30
3123978	5
3124003	0
3124009	0
3124042	11
3124080	0
3124092	1
3124116	1
3124141	0
3124256	0
3124286	0
3124337	0
3124348	0
3124350	0
3124382	0
3124395	14
3124407	0
3124509	0
3124685	0
3124746	0
3124779	0
3124899	0
3124980	66
3125007	0
3125023	0
3125061	5
3125210	0
3125274	8
3125280	2
3125327	0
3125382	0
3125428	5
3125443	0
3125501	7
3125505	0
3125532	16
3125551	0
3125567	0
3125667	0
3125673	0
3125792	2
3125805	0
3125861	2
3125900	1
3125944	4
3126046	0
3126048	4
3126056	1
3126102	0
3126131	0
3126149	0
3126161	6
3126171	0
3126188	3
3126235	0
3126293	28
3126298	0
3126343	14
3126373	0
3126443	0
3126464	5
3126481	0
3126500	31
3126512	3
3126521	0
3126854	0
3126912	0
3126932	1
3126974	0
3127023	0
3127100	0
3127113	1
3127144	0
3127238	0
3127262	0
3127286	0
3127320	0
3127367	8
3127404	0
3127417	33
3127423	0
3127507	0
3127540	33
3127582	6
3127626	25
3127700	0
3127706	0
3127773	0
3127840	0
3127852	0
3128024	39
3128071	1
3128086	45
3128160	0
3128185	2
3128207	0
3128264	1
3128287	6
3128363	0
3128390	0
3128507	0
3128622	12
3128693	1
3128724	0
3128753	4
3128777	0
3128820	0
3128944	1
3128960	40
3128967	5
3129005	7
3129014	109
3129022	0
3129035	2
3129066	0
3129073	0
3129091	16
3129120	3
3129146	1
3129167	3
3129253	10
3129316	0
3129335	33
3129382	0
3129388	16
3129447	0
3129455	0
3129494	0
3129514	13
3129558	0
3129574	11
3129613	3
3129631	6
3129775	4
3129916	0
3129991	1
3130049	23
3130112	0
3130168	19
3130195	5
3130255	0
3130289	0
3130307	0
3130371	0
3130555	0
3130600	0
3130612	4
3130628	0
3130686	0
3130804	4
3130825	16
3130863	0
3130900	0
3130951	1
3131011	0
3131070	3
3131074	1
3131212	1
3131249	5
3131272	0
3131310	14
3131312	0
3131395	5
3131477	0
3131482	0
3131491	3
3131534	2
3131557	23
3131666	6
3131701	0
3131757	0
3131792	0
3131855	19
3131899	0
3131901	5
3131914	0
3132081	6
3132132	3
3132157	0
3132204	0
3132227	5
3132269	0
3132316	12
3132399	0
3132408	16
3132444	64
3132533	3
3132604	1
3132683	6
3132737	0
3132753	10
3132872	10
3133017	1
3133027	0
3133180	0
3133220	0
3133372	0
3133589	28
3133601	12
3133654	0
3133856	0
3133938	5
3134050	15
3134080	0
3134149	3
3134156	3
3134439	0
3134447	19
3134471	0
3134503	41
3134545	26
3134636	0
3134661	0
3134796	0
3134837	0
3134945	0
3134960	0
3134969	0
3135081	0
3135089	0
3135159	0
3135239	0
3135243	0
3135376	0
3135410	0
3135518	0
3135520	0
3135523	0
3135525	0
3135531	0
3135568	0
3135594	0
3135625	0
3135913	10
3135923	5
3136076	0
3136116	0
3136268	0
3136530	30
3136621	2
3136631	3
3136669	3
3136721	27
3136797	3
3136988	25
3137225	0
3137247	0
3137257	1
3137269	2
3137375	1
3137602	84
3137749	9
3137890	5
3137964	0
3137973	0
3138028	0
3138068	2
3138201	0
3138272	0
3138412	0
3138521	0
3138620	0
3138926	0
3138935	0
3139154	0
3139175	35
3139185	0
3139347	0
3139413	0
3139461	0
3139482	0
3139562	0
3139726	6
3139746	2
3139773	0
3139833	0
3139891	0
3139934	0
3139988	0
3140019	4
3140022	0
3140046	0
3140058	1
3140079	0
3140103	0
3140262	0
3140498	4
3140530	0
3140650	0
3140702	0
3140948	0
3141155	0
3141167	0
3141203	25
3141290	0
3141303	0
3141358	1
3141361	20
3141412	0
3141445	11
3141454	0
3141654	0
3141676	0
3141689	0
3141691	0
3141712	8
3141754	0
3142033	2
3142041	0
3142120	0
3142137	12
3142177	0
3142243	3
3142251	1
3142320	0
3142353	16
3142373	0
3142390	0
3142414	3
3142434	0
3142574	0
3142610	0
3142631	3
3142655	0
3142661	0
3142726	0
3142787	0
3142893	3
3142997	0
3143063	0
3143094	14
3143145	7
3143366	0
3143406	3
3143436	6
3143488	0
3143507	0
3143550	25
3143646	0
3143701	0
3143703	0
3143770	0
3143919	0
3143981	0
3144056	0
3144078	0
3144132	0
3144158	0
3144272	0
3144299	0
3144458	0
3144542	0
3144716	0
3144758	0
3144766	0
3145005	0
3145027	0
3145030	0
3145111	0
3145166	0
3145209	0
3145245	0
3145479	0
3145533	0
3145545	0
3145548	0
3145663	0
3145720	0
3145753	0
3145876	0
3145903	0
3146040	0
3146101	0
3146230	0
3146294	0
3146301	0
3146308	0
3146461	0
3146524	0
3146571	0
3146733	0
3146799	0
3147021	0
3147189	0
3147355	0
3147550	0
3147833	0
3147847	0
3147860	0
3147871	0
3147884	0
3147931	0
3147935	0
3147977	5
3147983	13
3148017	22
3148030	4
3148122	0
3148166	0
3148183	0
3148283	0
3148332	1
3148338	32
3148369	6
3148383	1
3148396	0
3148412	0
3148472	0
3148478	0
3148660	0
3148901	0
3148929	0
3148938	0
3148942	0
3148969	0
3148983	0
3149072	0
3149128	0
3149338	0
3149390	0
3149751	1
3149822	0
3149827	0
3149867	0
3149916	0
3149945	0
3149972	0
3150020	58
3150077	2
3150081	15
3150090	5
3150149	7
3150186	5
3150500	0
3150507	0
3150620	0
3150640	0
3150688	0
3150690	42
3150722	0
3150834	0
3150840	0
3150981	0
3151027	0
3151209	31
3151213	0
3151235	0
3151349	0
3151594	0
3151663	0
3151700	0
3151866	0
3151885	0
3151922	0
3151924	0
3151931	0
3151978	0
3152088	0
3152269	0
3152380	0
3152403	0
3152413	0
3152434	0
3152473	0
3152539	0
3152557	0
3152581	0
3152590	0
3152644	0
3152689	0
3152716	0
3152745	0
3152796	0
3152826	0
3152836	0
3152863	0
3152973	16
3153027	4
3153050	13
3153111	0
3153113	0
3153120	0
3153132	0
3153176	0
3153182	0
3153240	0
3153251	0
3153337	0
3153452	0
3153485	0
3153502	0
3153509	0
3153571	0
3153610	0
3153622	0
3153632	0
3153653	0
3153834	0
3153910	0
3153958	0
3153977	0
3154261	0
3154352	0
3154410	0
3154414	0
3154470	0
3154476	0
3154488	0
3154517	0
3154520	0
3154605	0
3154641	0
3154649	0
3154654	93
3154659	0
3154665	0
3154676	0
3154703	0
3154826	0
3154834	0
3154856	0
3154946	0
3155035	0
3155048	0
3155118	0
3155232	0
3155261	0
3155529	0
3155572	0
3155661	0
3155691	0
3155792	0
3155852	0
3155865	0
3155892	10
3156116	0
3156159	0
3156172	7
3156232	20
3156240	6
3156303	0
3156321	41
3156325	0
3156387	55
3156423	0
3156507	1
3156646	0
3156729	0
3156739	6
3156924	0
3156937	0
3156951	9
3156968	9
3157308	28
3157321	0
3157340	0
3157386	0
3157399	1
3157412	1
3157417	20
3157483	3
3157523	0
3157730	1
3157751	5
3157851	36
3157968	0
3158074	1
3158083	0
3158162	21
3158166	44
3158202	0
3158206	0
3158283	10
3158287	8
3158436	0
3158617	0
3158813	0
3158955	0
3159251	0
3159315	0
3159405	0
3159460	0
3159493	0
3159519	0
3159675	5
3159748	19
3160054	0
3160164	53
3160179	1
3160206	7
3160276	2
3160337	13
3160412	0
3160422	0
3160476	0
3160531	0
3160561	0
3160572	9
3160602	5
3160717	0
3160794	9
3160805	15
3160808	26
3160884	36
3160899	0
3160931	0
3160996	32
3161119	0
3161212	1
3161214	94
3161474	0
3161494	15
3161585	0
3161688	20
3161692	7
3161785	4
3161875	20
3161943	0
3162060	2
3162112	0
3162127	71
3162157	1
3162195	9
3162231	6
3162243	2
3162273	6
3162284	99
3162288	30
3162322	0
3162438	0
3162461	12
3162496	6
3162536	13
3162546	6
3162582	11
3162592	10
3162627	29
3162634	1
3162689	4
3162703	0
3162811	0
3162834	9
3162883	0
3163038	8
3163060	2
3163135	0
3163150	29
3163168	0
3163174	7
3163276	0
3163291	11
3163300	0
3163381	0
3163390	0
3163414	8
3163522	0
3163608	0
3163686	0
3163819	6
3163873	0
3164059	18
3164150	8
3164195	0
3164339	3
3164348	1
3164359	0
3164402	0
3164480	0
3164547	1
3164549	6
3164650	4
3164745	0
3164771	0
3164795	30
3164813	66
3164895	23
3164952	0
3165013	0
3165119	0
3165149	0
3165210	7
3165224	7
3165278	0
3165368	0
3165410	1
3165415	5
3165506	0
3165536	0
3165581	0
3165633	0
3165689	0
3165703	0
3165801	1
3165834	0
3165837	0
3165960	0
3165990	12
3165999	0
3166077	1
3166088	0
3166142	0
3166244	0
3166248	0
3166260	0
3166327	0
3166341	0
3166349	0
3166364	0
3166431	0
3166454	0
3166535	7
3166646	3
3166650	8
3166904	0
3166917	0
3167055	0
3167080	0
3167123	0
3167140	0
3167165	0
3167240	0
3167335	45
3167339	0
3167438	1
3167522	0
3167558	37
3167561	5
3167762	1
3167830	0
3167858	0
3168048	0
3168159	3
3168176	0
3168208	0
3168264	0
3168292	4
3168348	0
3168350	11
3168548	12
3168560	0
3168609	0
3168677	0
3168686	0
3168871	0
3168900	12
3169011	0
3169037	0
3169117	0
3169121	7
3169131	0
3169208	0
3169306	10
3169435	0
3169507	0
3169592	0
3169617	0
3169648	5
3169749	0
3169784	0
3169816	0
3169873	0
3169896	0
3169907	0
3170450	0
3170521	0
3170727	10
3170764	0
3170792	0
3170841	23
3170844	7
3170862	18
3170880	1
3170947	29
3171053	0
3171171	0
3171238	15
3171259	3
3171342	9
3171379	0
3171394	12
3171407	0
3171439	0
3171638	3
3171658	91
3171722	7
3171801	7
3171833	0
3171879	0
3171884	6
3171920	48
3172044	0
3172061	0
3172068	6
3172082	5
3172164	0
3172224	22
3172227	0
3172244	11
3172261	0
3172307	13
3172346	3
3172422	0
3172471	0
3172478	0
3172490	0
3172517	0
3172541	0
3172705	0
3172752	0
3172760	0
3172787	0
3172829	38
3172858	14
3172885	0
3173037	4
3173049	33
3173051	0
3173110	0
3173162	25
3173171	0
3173199	0
3173205	0
3173285	0
3173369	0
3173441	0
3173459	0
3173481	0
3173624	0
3173738	0
3173756	0
3173777	0
3173812	0
3173948	0
3174015	0
3174021	0
3174033	0
3174038	21
3174067	2
3174200	0
3174208	15
3174278	23
3174503	11
3174554	13
3174701	8
3174715	68
3174743	0
3174751	15
3174755	31
3174822	0
3175016	3
3175032	43
3175152	28
3175300	12
3175415	37
3175423	0
3175439	4
3175465	3
3175474	0
3175522	0
3175532	0
3175576	4
3175628	0
3175800	0
3175936	23
3175954	2
3176077	43
3176141	0
3176203	4
3176205	10
3176767	8
3176773	30
3176779	6
3176847	0
3176871	1
3176950	7
3176992	1
3177002	2
3177019	10
3177255	0
3177266	0
3177270	0
3177288	0
3177337	2
3177348	0
3177403	1
3177501	0
3177506	0
3177525	0
3177527	80
3177535	4
3177538	3
3177546	0
3177554	0
3177703	2
3177775	27
3177838	5
3178009	11
3178021	0
3178049	15
3178084	0
3178093	0
3178194	34
3178228	3
3178338	6
3178344	17
3178388	0
3178449	19
3178506	3
3178523	11
3178559	57
3178611	0
3178632	0
3178781	0
3178856	17
3178879	52
3178888	1
3178902	0
3178920	5
3179242	0
3179376	22
3179384	0
3179395	14
3179519	0
3179651	0
3179670	0
3179816	0
3179910	0
3179937	0
3180066	0
3180233	0
3180237	0
3180254	0
3180266	0
3180533	0
3180555	36
3180559	21
3180572	0
3180613	0
3180640	0
3180664	0
3180743	0
3180885	0
3180939	0
3181033	0
3181112	0
3181147	0
3181151	0
3181371	0
3181397	0
3181426	0
3181445	0
3181473	0
3181507	0
3181603	0
3181657	0
3181665	0
3181760	0
3181792	14
3181857	18
3181864	0
3181909	0
3181923	0
3182045	0
3182071	0
3182148	0
3182203	0
3182215	0
3182321	0
3182418	0
3182777	0
3182826	0
3182899	0
3182961	0
3183084	0
3183135	0
3183165	0
3183181	0
3183219	2
3183270	0
3183292	0
3183312	0
3183341	5
3183422	2
3183441	23
3183458	0
3183507	20
3183514	9
3183544	0
3183609	10
3183675	9
3183731	27
3183738	0
3183831	143
3183833	20
3183979	0
3184055	0
3184113	1
3184175	0
3184205	0
3184278	84
3184331	0
3184380	30
3184390	1
3184462	1
3184504	0
3184539	36
3184550	0
3184575	44
3184610	14
3184649	5
3184661	1
3184767	4
3184896	10
3185067	0
3185174	32
3185188	0
3185212	1
3185245	0
3185275	0
3185338	0
3185362	2
3185382	0
3185461	0
3185567	0
3185617	0
3185634	12
3185659	0
3185684	0
3185782	1
3185903	2
3185913	0
3185956	0
3186159	0
3186170	3
3186207	0
3186216	0
3186261	0
3186321	0
3186345	0
3186363	0
3186375	0
3186390	12
3186404	0
3186444	27
3186539	2
3186557	3
3186570	27
3186597	4
3186615	18
3186642	0
3186699	10
3186734	0
3186747	0
3186765	14
3186826	26
3186870	0
3186916	0
3186936	12
3186946	46
3186991	0
3187047	14
3187160	0
3187293	10
3187325	7
3187357	13
3187427	6
3187434	12
3187519	15
3187537	0
3187567	2
3187586	19
3187605	87
3187619	0
3187729	0
3187985	0
3188044	32
3188110	0
3188205	11
3188214	56
3188217	11
3188226	56
3188288	0
3188367	1
3188376	19
3188384	60
3188425	0
3188472	22
3188484	0
3188490	21
3188507	0
3188622	1
3188631	9
3188743	0
3188778	17
3188796	10
3188980	46
3189013	1
3189067	15
3189140	4
3189150	0
3189314	0
3189347	0
3189437	89
3189445	9
3189448	25
3189468	23
3189537	5
3189545	6
3189590	20
3189594	73
3189602	0
3189656	0
3189858	0
3189865	28
3189894	60
3189897	5
3189950	84
3189955	36
3190033	0
3190108	0
3190140	41
3190163	2
3190257	3
3190354	0
3190382	9
3190451	0
3190543	3
3190546	54
3190700	14
3190732	0
3190759	0
3190798	0
3191051	0
3191120	0
3191198	0
3191370	0
3191384	0
3191421	0
3191494	0
3191500	0
3191574	0
3191655	16
3191686	6
3191712	0
3191782	0
3191821	0
3191824	0
3191854	0
3191906	0
3191920	0
3191980	0
3192003	0
3192011	0
3192020	0
3192078	0
3192081	0
3192127	0
3192133	0
3192375	8
3192384	1
3192433	0
3192512	0
3192670	0
3192684	0
3192759	0
3192805	0
3192874	0
3192876	0
3192898	0
3193080	0
3193233	0
3193263	4
3193308	10
3193349	19
3193369	0
3193379	0
3193408	0
3193454	13
3193470	1
3193477	3
3193654	2
3193725	0
3193812	0
3193859	7
3193985	8
3194008	14
3194025	0
3194093	14
3194095	0
3194142	0
3194145	3
3194170	3
3194271	23
3194319	6
3194333	1
3194495	0
3194510	0
3194631	0
3194682	0
3194738	0
3195053	31
3195057	0
3195162	0
3195178	0
3195227	7
3195260	10
3195414	4
3195444	1
3195544	4
3195560	5
3195634	0
3195648	24
3195671	0
3195741	0
3195750	0
3195830	45
3195853	0
3195875	4
3195894	1
3195927	1
3196090	0
3196097	3
3196142	10
3196154	45
3196250	0
3196321	4
3196340	25
3196393	2
3196404	0
3196431	0
3196448	0
3196471	0
3196480	0
3196496	1
3196589	0
3196712	0
3196719	3
3196769	0
3196858	1
3196875	0
3196885	55
3196932	29
3196966	0
3197021	0
3197103	0
3197110	0
3197121	8
3197172	51
3197176	0
3197204	3
3197257	0
3197296	2
3197364	20
3197420	3
3197432	58
3197510	18
3197513	33
3197536	1
3197578	0
3197604	1
3197624	5
3197676	3
3197746	12
3197841	42
3197848	1
3197860	2
3197966	52
3197991	13
3198094	0
3198135	51
3198160	0
3198284	1
3198295	12
3198303	9
3198382	0
3198558	0
3198624	0
3198635	0
3198678	0
3198820	0
3198949	0
3198979	0
3199048	0
3199117	0
3199130	0
3199350	0
3199400	0
3199668	0
3199721	0
3199832	0
3199839	0
3199877	0
3199984	0
3199992	0
3199996	0
3200003	0
3200194	0
3200199	16
3200313	1
3200337	6
3200427	0
3200513	2
3200538	4
3200595	6
3200606	25
3200616	0
3200753	66
3200790	0
3200805	0
3200831	16
3200850	0
3201059	0
3201086	4
3201096	19
3201102	19
3201278	1
3201294	2
3201384	0
3201470	0
3201511	14
3201570	3
3201576	191
3201612	14
3201741	6
3201816	13
3201864	5
3201886	14
3201897	0
3201934	21
3201984	51
3202045	0
3202070	9
3202087	14
3202097	17
3202207	7
3202254	0
3202262	26
3202317	44
3202346	0
3202360	0
3202417	0
3202456	8
3202467	6
3202769	1
3202786	20
3202889	3
3202950	4
3203100	21
3203263	0
3203321	0
3203399	0
3203405	0
3203465	0
3203580	0
3203859	0
3203870	0
3203905	0
3204010	0
3204037	0
3204072	0
3204160	0
3204211	0
3204224	0
3204269	0
3204383	0
3204392	17
3204470	9
3204524	31
3204537	51
3204567	1
3204677	6
3204756	1
3204860	0
3204884	0
3204928	0
3205115	114
3205171	17
3205203	0
3205276	20
3205278	3
3205332	2
3205395	46
3205445	2
3205474	6
3205497	0
3205571	0
3205616	35
3205737	6
3205779	0
3205816	0
3205854	60
3205879	0
3205905	0
3205966	0
3206041	0
3206244	0
3206271	0
3206309	0
3206413	16
3206573	14
3206801	4
3206844	6
3206857	0
3206918	0
3206943	0
3206969	0
3207019	0
3207163	0
3207449	0
3207711	1
3208136	0
3208220	0
3208271	15
3208282	0
3208411	0
3208444	0
3208495	7
3208517	13
3208587	0
3208611	8
3208700	0
3208796	0
3208855	0
3208895	1
3208990	0
3209050	0
3209079	15
3209148	4
3209193	1
3209197	0
3209296	0
3209409	0
3209417	0
3209481	0
3209516	0
3209519	0
3209549	6
3209711	0
3209729	0
3209744	0
3209761	0
3209770	0
3209826	0
3209844	0
3209915	0
3209966	36
3210081	0
3210150	0
3210396	17
3210475	6
3210600	2
3210725	0
3210817	0
3210882	0
3211023	0
3211196	2
3211235	25
3211292	0
3211319	0
3211382	3
3211443	30
3211554	1
3211627	3
3211678	0
3211694	15
3211751	45
3211814	75
3211910	30
3211952	5
3211968	19
3212003	0
3212023	0
3212030	8
3212057	4
3212066	0
3212093	2
3212173	47
3212338	1
3212398	27
3212422	0
3212486	0
3212581	0
3212621	27
3212630	0
3212689	0
3212701	0
3212781	0
3212930	16
3212966	27
3212981	0
3213054	0
3213088	0
3213102	0
3213106	0
3213218	0
3213220	0
3213257	0
3213440	0
3213509	0
3213596	0
3213626	0
3213629	0
3213875	33
3213971	0
3213974	0
3214017	0
3214070	0
3214297	0
3214347	0
3214425	1
3214492	8
3214503	61
3214507	43
3214513	0
3214573	3
3214594	0
3214731	106
3214733	13
3214795	32
3214820	0
3214865	0
3214940	16
3214976	36
3214982	0
3215172	0
3215250	3
3215253	44
3215284	9
3215352	0
3215385	5
3215426	26
3215481	48
3215676	0
3215771	0
3215783	0
3215817	0
3215957	0
3215961	0
3216036	0
3216097	0
3216210	0
3216271	0
3216355	0
3216372	0
3216568	0
3216591	0
3216594	0
3216741	0
3216784	0
3216799	0
3216890	0
3216916	3
3216947	0
3216962	0
3216969	0
3216989	0
3217074	0
3217083	0
3217302	0
3217396	0
3217404	0
3217481	0
3217535	0
3217546	0
3217601	0
3217667	30
3217732	0
3217819	1
3217919	0
3218001	0
3218045	81
3218047	59
3218096	15
3218116	45
3218126	3
3218133	0
3218135	1
3218198	0
3218311	13
3218317	0
3218335	8
3218501	0
3218515	4
3218679	47
3218806	4
3218845	7
3218969	0
3219015	0
3219045	0
3219120	1
3219150	23
3219222	0
3219287	17
3219353	5
3219480	1
3219541	0
3219549	0
3219629	0
3219681	0
3219737	0
3219786	0
3219919	0
3219946	0
3219987	0
3220060	35
3220063	8
3220084	0
3220104	13
3220112	5
3220167	16
3220169	4
3220204	0
3220288	0
3220298	3
3220479	0
3220496	0
3220511	0
3220609	0
3220717	0
3220764	0
3220806	0
3220878	0
3220947	0
3221057	0
3221184	0
3221263	61
3221374	2
3221470	1
3221662	23
3221703	0
3221708	0
3221712	0
3221836	3
3221845	0
3221956	35
3222037	15
3222130	34
3222256	3
3222264	8
3222270	11
3222303	62
3222458	37
3222470	0
3222672	36
3222681	1
3222693	30
3222956	1
3222964	0
3222978	1
3223032	2
3223100	13
3223155	0
3223172	0
3223193	1
3223234	14
3223263	41
3223334	2
3223455	9
3223500	1
3223542	9
3223545	1
3223579	1
3223660	11
3223685	56
3223782	11
3223837	3
3223839	0
3223879	0
3223891	43
3223915	42
3223924	0
3224253	0
3224308	5
3224576	39
3224660	0
3224719	50
3224826	0
3224906	0
3224967	0
3224976	0
3225258	0
3225498	0
3226047	0
3226161	0
3226205	0
3226217	0
3226307	2
3226342	0
3226380	0
3226449	0
3226510	0
3226598	9
3226686	1
3226694	1
3226829	7
3226839	9
3226850	2
3226891	0
3227014	18
3227057	0
3227105	99
3227111	10
3227162	0
3227204	23
3227343	9
3227396	31
3227473	2
3227567	1
3227674	0
3227713	0
3227818	24
3227915	24
3227919	71
3228265	0
3228404	19
3228557	20
3228603	0
3228744	0
3228783	24
3228852	0
3228855	22
3228887	4
3228928	5
3229146	2
3229166	0
3229254	2
3229505	0
3229539	23
3229542	5
3229723	0
3229834	0
3229996	7
3230039	0
3230079	0
3230170	2
3230295	15
3230339	0
3230389	0
3230467	19
3230655	0
3230700	0
3230706	0
3230743	0
3230751	0
3230799	0
3230919	4
3230935	15
3230950	0
3230980	3
3231113	27
3231115	94
3231139	0
3231195	0
3231312	66
3231372	0
3231389	0
3231406	15
3231563	2
3231586	0
3231655	9
3231786	8
3231919	4
3232032	9
3232171	0
3232186	12
3232260	3
3232314	0
3232320	18
3232410	0
3232521	17
3232558	10
3232592	1
3232632	0
3232637	0
3232882	0
3233213	0
3233340	0
3233385	0
3233409	0
3233412	0
3233499	0
3233559	0
3233582	0
3233862	0
3233936	0
3233975	0
3234001	0
3234067	0
3234187	1
3234200	9
3234213	0
3234286	0
3234293	1
3234434	42
3234525	0
3234661	0
3234773	0
3234873	0
3234967	0
3234986	1
3235027	18
3235053	0
3235074	0
3235165	0
3235518	0
3235540	8
3235584	0
3235658	11
3235689	0
3235912	10
3236029	0
3236049	0
3236157	0
3236231	1
3236242	0
3236326	0
3236359	0
3236445	6
3236776	0
3236821	4
3236860	0
3236871	0
3236910	0
3237112	19
3237482	0
3237533	0
3237540	0
3237570	0
3237738	0
3237757	1
3237812	16
3237829	7
3238000	0
3238265	0
3238297	0
3238316	5
3238408	9
3238469	23
3238520	0
3238612	13
3238645	0
3238664	0
3238680	22
3238723	11
3238747	0
3238774	94
3238866	47
3238924	111
3239003	0
3239007	0
3239070	1
3239261	6
3239276	26
3239296	50
3239840	2
3239951	0
3239991	0
3240023	0
3240159	0
3240173	0
3240198	0
3240259	0
3240328	0
3240409	0
3240467	0
3240473	0
3240573	2
3240824	0
3240832	0
3240855	0
3241145	7
3241157	0
3241233	1
3241245	3
3241350	0
3241354	0
3241370	0
3241451	0
3241497	0
3241563	0
3241718	0
3241753	0
3241771	0
3241928	0
3241965	0
3242008	0
3242075	18
3242130	17
3242159	15
3242199	43
3242232	19
3242267	1
3242301	4
3242303	0
3242337	1
3242371	0
3242391	0
3242435	0
3242519	0
3242533	0
3242545	0
3242556	0
3242618	0
3242625	0
3242644	0
3242705	0
3242734	0
3242769	0
3242808	0
3242816	0
3242825	0
3242891	0
3242899	0
3242919	0
3242944	0
3242956	2
3242991	10
3242995	1
3243008	0
3243094	16
3243177	1
3243212	0
3243285	5
3243293	3
3243366	11
3243376	23
3243417	0
3243442	4
3243470	0
3243475	1
3243488	1
3243494	10
3243511	22
3243516	0
3243568	11
3243670	8
3243698	20
3243779	44
3243781	37
3243785	109
3243794	0
3243845	31
3243882	0
3243891	0
3243915	0
3243935	0
3243973	1
3244001	0
3244053	0
3244080	0
3244089	0
3244097	0
3244134	3
3244211	0
3244220	0
3244240	0
3244297	33
3244301	13
3244307	0
3244364	15
3244372	0
3244658	1
3244680	0
3244691	20
3244713	94
3244715	26
3244766	12
3244838	26
3244945	1
3244952	0
3245129	14
3245248	6
3245251	2
3245310	0
3245417	0
3245448	0
3245454	25
3245498	0
3245506	10
3245510	57
3245513	4
3245520	0
3245597	3
3245636	0
3245686	7
3245909	19
3245921	0
3245931	4
3246136	2
3246186	1
3246226	5
3246260	1
3246287	9
3246377	12
3246479	0
3246628	31
3246664	0
3246909	0
3247067	6
3247091	0
3247107	4
3247139	0
3247254	0
3247265	0
3247357	0
3247494	0
3247515	0
3247568	0
3247579	3
3247755	0
3247797	8
3247801	1
3247902	0
3248014	31
3248112	0
3248131	0
3248218	4
3248389	7
3248521	7
3248611	0
3248669	0
3248757	2
3249035	0
3249061	0
3249086	7
3249117	7
3249226	0
3249248	0
3249258	12
3249298	2
3249320	0
3249383	0
3249407	0
3249457	0
3249499	0
3249508	0
3249573	0
3249621	10
3249635	0
3249779	0
3249931	0
3250239	30
3250290	76
3250322	0
3250360	3
3250385	0
3250411	1
3250429	0
3250493	0
3250547	19
3250615	5
3250687	5
3250691	42
3250757	1
3250845	1
3250945	15
3251003	0
3251036	0
3251114	0
3251140	0
3251319	0
3251335	0
3251411	0
3251497	0
3251547	1
3251559	23
3251593	1
3251601	2
3251649	10
3251662	0
3251780	0
3251810	0
3251905	17
3252004	18
3252017	0
3252087	14
3252091	0
3252156	2
3252262	10
3252314	0
3252449	0
3252466	0
3252515	2
3252592	0
3252655	0
3252679	0
3252763	0
3252771	0
3252922	0
3252929	0
3252982	9
3252993	15
3253180	0
3253191	0
3253215	4
3253316	0
3253428	0
3253526	0
3253545	0
3253644	0
3253707	38
3253736	24
3253853	21
3254032	0
3254118	1
3254150	7
3254163	1
3254191	0
3254225	14
3254338	0
3254365	9
3254432	0
3254455	4
3254457	0
3254479	1
3254609	0
3254761	23
3254781	16
3254970	0
3255151	0
3255228	0
3255253	2
3255323	32
3255457	0
3255531	0
3255543	0
3255558	6
3255633	4
3255682	0
3255932	4
3255935	47
3256104	0
3256141	0
3256155	0
3256175	1
3256181	40
3256206	0
3256229	19
3256277	11
3256384	0
3256505	5
3256590	20
3256708	0
3256715	25
3256738	0
3256777	5
3256896	0
3256907	0
3256924	11
3256990	4
3257298	0
3257334	0
3257417	0
3257639	10
3257664	6
3257730	17
3257837	5
3257861	71
3257901	0
3257950	0
3258074	0
3258153	0
3258263	3
3258278	8
3258458	27
3258511	0
3258608	0
3258771	5
3258840	0
3258876	0
3258920	9
3259017	8
3259023	0
3259081	0
3259179	0
3259208	0
3259216	9
3259281	0
3259383	0
3259432	0
3259803	46
3259849	43
3259860	12
3259864	0
3259961	20
3260109	1
3260216	0
3260267	2
3260320	0
3260397	0
3260432	2
3260472	0
3260564	21
3260621	3
3260681	11
3260789	13
3260820	0
3260885	0
3260940	2
3260959	0
3260992	0
3261004	17
3261033	0
3261104	0
3261121	0
3261226	0
3261250	0
3261539	0
3261714	23
3261879	1
3262085	0
3262133	1
3262168	0
3262338	0
3262436	0
3262501	0
3262677	0
3262741	15
3262755	0
3262783	0
3262831	1
3262865	0
3262869	2
3263160	0
3263250	13
3263269	12
3263338	3
3263349	0
3263657	0
3263680	12
3263962	0
3264038	0
3264056	0
3264096	0
3264173	1
3264184	0
3264382	0
3264473	0
3264545	0
3264569	0
3264615	1
3264619	23
3264652	22
3264798	8
3264841	4
3265247	0
3265259	0
3265297	0
3265432	3
3265484	3
3265564	0
3265583	11
3265619	0
3265657	32
3265690	8
3265775	10
3265796	0
3265819	29
3265847	0
3265859	0
3265958	1
3266067	0
3266270	6
3266540	39
3266578	7
3266862	2
3266879	14
3266984	0
3267010	0
3267107	3
3267274	4
3267421	0
3267503	24
3267509	14
3267551	0
3267560	10
3267599	1
3267654	12
3267717	9
3267728	0
3267739	15
3267845	0
3267924	32
3268102	10
3268104	1
3268128	39
3268312	0
3268342	0
3268384	11
3268407	1
3268608	2
3268692	9
3268733	27
3268879	0
3268894	1
3268911	21
3268971	78
3269033	8
3269116	8
3269182	11
3269220	0
3269451	14
3269607	0
3269655	5
3269664	0
3269679	0
3269704	1
3269753	21
3269817	0
3269848	0
3269861	32
3269915	0
3269966	0
3270025	10
3270065	20
3270088	7
3270221	1
3270266	4
3270402	0
3270437	0
3270557	0
3270708	0
3270714	0
3270825	7
3270904	0
3270911	0
3270985	0
3271154	19
3271182	2
3271198	1
3271380	3
3271442	0
3271492	6
3271585	18
3271597	3
3271695	0
3271698	3
3271705	0
3271769	6
3271785	0
3271797	0
3271812	0
3271818	4
3271875	0
3271897	0
3271918	30
3271995	2
3272031	5
3272155	0
3272253	0
3272272	2
3272434	0
3272462	0
3272615	2
3272644	1
3272669	17
3272714	0
3272757	16
3272818	0
3272873	8
3272936	1
3272967	0
3273039	10
3273062	14
3273066	36
3273113	0
3273120	0
3273152	9
3273232	19
3273292	0
3273321	0
3273346	7
3273361	25
3273385	0
3273405	8
3273407	16
3273421	0
3273472	3
3273480	10
3273562	0
3273664	0
3273670	1
3273681	0
3273717	1
3273719	0
3273736	0
3273743	0
3273794	0
3273877	0
3273965	3
3274073	0
3274194	1
3274214	1
3274216	0
3274225	0
3274242	0
3274278	0
3274282	0
3274287	32
3274292	21
3274299	0
3274319	4
3274503	4
3274512	6
3274516	0
3274527	3
3274576	12
3274590	0
3274612	1
3274621	1
3274634	4
3274724	0
3274769	8
3274852	0
3274863	8
3274872	0
3274889	0
3275016	0
3275027	4
3275057	1
3275245	2
3275269	1
3275317	4
3275319	36
3275385	5
3275402	0
3275422	0
3275474	0
3275510	2
3275523	40
3275529	7
3275669	6
3275742	0
3275748	0
3275773	2
3275801	8
3275826	18
3275849	0
3275876	1
3275971	9
3276050	65
3276063	3
3276093	4
3276108	0
3276175	29
3276207	0
3276230	0
3276295	10
3276330	0
3276391	3
3276442	7
3276498	0
3276524	0
3276559	0
3276633	0
3276787	13
3276796	0
3276832	14
3276991	0
3277080	1
3277205	0
3277426	43
3277444	0
3277481	11
3277490	0
3277497	18
3277573	33
3277687	79
3277690	24
3277741	5
3277838	0
3277849	0
3277903	41
3277998	0
3278083	2
3278282	0
3278309	0
3278465	7
3278542	35
3278682	3
3278745	0
3278890	1
3279090	1
3279156	0
3279171	0
3279216	11
3279319	23
3279325	3
3279341	0
3279349	9
3279401	4
3279466	0
3279542	1
3279581	7
3279664	2
3279901	2
3279929	47
3280098	0
3280153	0
3280165	3
3280304	9
3280342	0
3280411	3
3280462	16
3280465	5
3280524	0
3280631	1
3280761	3
3280891	1
3280983	0
3281161	10
3281272	0
3281325	6
3281379	32
3281519	1
3281537	0
3281734	24
3281755	0
3281780	4
3281851	0
3281948	0
3282228	26
3282281	0
3282289	47
3282324	15
3282331	26
3282353	2
3282435	0
3282476	34
3282571	20
3282574	19
3282725	113
3282759	0
3282826	69
3282830	0
3282871	96
3282897	0
3282908	18
3282911	12
3283048	0
3283062	12
3283099	2
3283119	0
3283153	0
3283162	0
3283272	0
3283332	0
3283419	33
3283426	3
3283454	0
3283477	3
3283567	15
3283641	0
3283664	0
3283698	0
3283767	5
3283807	0
3283809	0
3283828	0
3283836	6
3283843	0
3283852	0
3283914	0
3283939	0
3283950	0
3283985	0
3283994	0
3284002	0
3284021	0
3284024	0
3284053	0
3284168	13
3284222	50
3284241	0
3284252	0
3284329	28
3284353	29
3284403	0
3284414	0
3284454	17
3284470	8
3284577	0
3284584	21
3284669	0
3284738	31
3284746	0
3284862	0
3284907	2
3284919	0
3284922	0
3284945	1
3285009	1
3285052	0
3285085	0
3285102	14
3285116	0
3285118	12
3285370	0
3285379	0
3285386	0
3285434	2
3285437	10
3285553	0
3285639	0
3285708	0
3285762	1
3285891	1
3285998	3
3286047	3
3286110	3
3286188	1
3286233	0
3286290	1
3286623	1
3286706	13
3286769	0
3286859	0
3286920	0
3286986	3
3287007	0
3287049	0
3287098	0
3287150	0
3287160	1
3287210	0
3287288	0
3287337	0
3287379	5
3287389	0
3287403	0
3287474	10
3287517	1
3287588	1
3287617	6
3287658	0
3287703	0
3287914	22
3287967	0
3288056	4
3288257	24
3288314	2
3288338	0
3288350	31
3288359	22
3288369	10
3288448	0
3288612	0
3288681	3
3288777	35
3288810	19
3288868	0
3288927	0
3289191	19
3289413	35
3289437	0
3289633	6
3289671	5
3289766	0
3289859	1
3290044	0
3290107	0
3290161	18
3290199	10
3290226	0
3290256	10
3290313	0
3290345	27
3290457	0
3290514	9
3290534	2
3290635	10
3290841	1
3290852	0
3290997	0
3291028	3
3291036	3
3291086	3
3291089	0
3291129	0
3291264	0
3291288	8
3291346	6
3291514	0
3291528	6
3291613	4
3291656	10
3291699	2
3291714	0
3291776	2
3291816	1
3291852	16
3291978	3
3292167	0
3292234	12
3292361	26
3292444	8
3292476	0
3292612	1
3292719	11
3292736	2
3292803	0
3292900	11
3292915	4
3292919	22
3292946	1
3292989	2
3293108	0
3293228	0
3293271	0
3293287	0
3293357	0
3293506	17
3293514	1
3293583	0
3293595	3
3293679	0
3293685	1
3293766	1
3293989	22
3294119	0
3294225	0
3294236	0
3294504	0
3294571	15
3294577	13
3294601	29
3294614	12
3294736	12
3295117	79
3295408	34
3295973	31
3296059	29
3296312	25
3296435	2
3296742	34
3296816	40
3296978	0
3297049	19
3297211	0
3297245	54
3297249	10
3297297	2
3297316	0
3297322	26
3297330	9
3297354	17
3297469	4
3297515	1
3297537	22
3297570	12
3297572	10
3297729	30
3297779	30
3297783	8
3297845	0
3297871	0
3298065	0
3298124	41
3298132	2
3298141	0
3298151	18
3298174	0
3298188	20
3298291	51
3298315	9
3298569	29
3298702	0
3298788	0
3298817	95
3298821	86
3298842	85
3298907	3
3298914	12
3298939	62
3298984	61
3299000	9
3299056	1
3299079	28
3299088	2
3299243	3
3299272	0
3299296	0
3299359	0
3299366	0
3299375	1
3299388	13
3299392	2
3299400	1
3299427	0
3299436	42
3299499	4
3299508	103
3299510	92
3299514	57
3299519	54
3299549	0
3299713	0
3299724	0
3299752	3
3299809	0
3299888	50
3299906	52
3299947	2
3299966	0
3299982	0
3300050	0
3300059	0
3300103	0
3300111	0
3300147	0
3300193	0
3300232	0
3300272	0
3300274	0
3300320	0
3300326	32
3300349	53
3300353	14
3300360	17
3300395	10
3300413	0
3300493	4
3300508	0
3300515	0
3300521	0
3300563	0
3300580	1
3300595	2
3300607	4
3300614	0
3300621	0
3300642	2
3300646	8
3300677	0
3300698	22
3300716	4
3300753	0
3300836	0
3300843	0
3300857	0
3300934	7
3301111	17
3301225	154
3301294	20
3301345	104
3301369	36
3301446	25
3301502	5
3301524	0
3301581	0
3301584	22
3301696	0
3301713	0
3301750	5
3301761	7
3301767	19
3301837	5
3301842	16
3301846	97
3301969	55
3301988	0
3302003	0
3302009	0
3302031	2
3302043	2
3302117	0
3302131	7
3302154	0
3302182	8
3302184	1
3302272	18
3302287	27
3302305	9
3302325	5
3302354	29
3302480	46
3302520	0
3302540	4
3302549	70
3302579	1
3302595	33
3302602	1
3302623	29
3302707	1
3302713	49
3302873	0
3302933	0
3303085	7
3303116	0
3303187	2
3303216	2
3303245	13
3303295	24
3303321	0
3303431	11
3303529	7
3303594	15
3303639	0
3303656	0
3303708	52
3303733	14
3303737	3
3303747	4
3303766	2
3303852	2
3303886	0
3303893	53
3303910	1
3304044	0
3304089	0
3304146	3
3304183	7
3304262	31
3304273	11
3304276	43
3304300	1
3304309	24
3304423	120
3304427	150
3304439	18
3304495	2
3304505	46
3304523	0
3304529	0
3304555	0
3304586	4
3304658	6
3304739	24
3304769	21
3304922	0
3304979	9
3304988	1
3305044	0
3305210	0
3305234	4
3305243	21
3305276	11
3305323	99
3305325	2
3305556	35
3305565	0
3305610	0
3305661	0
3305695	0
3305742	8
3305751	7
3305845	0
3305853	2
3305916	11
3306047	0
3306068	0
3306079	0
3306093	0
3306111	0
3306206	18
3306210	1
3306223	1
3306235	0
3306300	37
3306315	0
3306342	3
3306375	19
3306543	9
3306573	36
3306577	32
3306593	46
3306778	1
3306831	2
3306842	75
3306844	93
3306913	0
3306945	8
3306974	4
3307058	47
3307070	47
3307076	41
3307088	23
3307126	25
3307343	23
3307412	1
3307449	0
3307482	0
3307567	0
3307591	18
3307610	17
3307618	20
3307624	0
3307648	3
3307675	2
3307690	17
3307696	0
3307736	0
3307753	11
3307895	9
3307944	0
3308100	3
3308112	0
3308136	12
3308179	1
3308191	2
3308299	0
3308391	13
3308416	0
3308520	14
3308637	0
3308654	0
3308658	0
3308666	2
3308713	0
3308741	0
3308796	0
3308834	0
3308861	5
3308863	6
3308892	0
3308905	0
3308986	0
3308995	0
3309074	0
3309082	0
3309099	2
3309132	0
3309213	0
3309263	0
3309305	0
3309358	0
3309498	0
3309518	17
3309589	0
3309646	0
3309753	12
3309828	9
3309892	20
3309894	13
3309996	12
3310029	81
3310041	0
3310070	1
3310107	9
3310131	70
3310157	14
3310213	4
3310225	46
3310270	57
3310305	0
3310313	0
3310393	3
3310445	6
3310456	0
3310549	11
3310636	13
3310699	0
3310709	0
3310725	26
3310844	7
3311058	19
3311135	53
3311202	5
3311206	16
3311252	11
3311283	29
3311307	70
3311327	50
3311337	33
3311346	100
3311433	28
3311457	0
3311466	2
3311553	0
3311574	69
3311588	23
3311633	61
3311679	48
3311703	55
3311728	25
3311797	6
3311832	4
3311903	0
3312010	0
3312021	0
3312039	0
3312093	25
3312112	0
3312184	2
3312208	0
3312226	0
3312285	0
3312288	12
3312292	0
3312309	0
3312318	0
3312321	0
3312362	0
3312366	7
3312391	0
3312515	46
3312519	0
3312562	19
3312580	0
3312637	0
3312647	0
3312680	0
3312682	0
3312702	0
3312712	0
3312715	0
3312727	0
3312757	0
3312762	4
3312786	0
3312795	0
3312813	0
3312821	0
3312840	0
3312875	7
3312898	70
3312911	0
3312943	18
3312964	18
3313029	23
3313087	11
3313104	6
3313122	0
3313138	37
3313179	7
3313188	1
3313327	25
3313398	0
3313441	68
3313445	7
3313456	0
3313463	0
3313575	5
3313752	22
3313780	0
3313784	37
3313907	0
3314013	30
3314147	18
3314291	17
3314372	26
3314396	71
3314426	0
3314555	0
3314596	0
3314630	9
3314642	0
3314663	7
3314768	28
3314792	7
3314875	5
3314888	31
3314918	0
3314925	6
3315075	0
3315108	16
3315113	2
3315166	0
3315172	7
3315211	0
3315213	0
3315226	0
3315228	0
3315448	5
3315489	1
3315517	0
3315548	0
3315655	6
3315833	8
3315914	0
3315928	0
3315958	0
3316000	53
3316120	0
3316126	14
3316142	99
3316146	5
3316151	19
3316155	42
3316158	0
3316197	73
3316221	0
3316244	8
3316277	0
3316297	0
3316308	8
3316393	44
3316464	0
3316513	2
3316529	1
3316587	0
3316625	0
3316636	0
3316857	0
3316883	3
3316960	18
3317014	3
3317038	73
3317042	42
3317066	20
3317098	4
3317116	0
3317119	5
3317133	14
3317143	17
3317232	0
3317283	0
3317668	5
3317736	26
3317823	1
3317862	9
3317880	2
3317892	19
3317993	0
3318025	13
3318105	6
3318125	0
3318154	0
3318191	0
3318240	58
3318249	31
3318255	24
3318273	55
3318294	8
3318324	42
3318341	59
3318461	0
3318536	0
3318781	0
3318811	0
3318912	13
3318960	0
3319037	0
3319113	0
3319211	0
3319326	0
3319382	0
3319408	0
3319507	0
3319546	0
3319606	0
3319645	0
3319943	0
3320088	0
3320127	0
3320171	0
3320216	0
3320348	0
3320464	0
3320499	0
3320595	0
3320640	15
3320651	0
3320664	0
3320709	11
3320826	0
3320944	0
3321003	0
3321006	0
3321018	0
3321040	0
3321054	0
3321074	0
3321095	0
3321148	0
3321163	0
3321213	0
3321222	0
3321232	0
3321248	0
3321265	0
3321339	0
3321396	0
3321428	0
3321436	0
3321443	0
3321472	0
3321539	0
3321606	0
3321630	0
3321664	0
3321793	0
3321803	0
3321856	0
3321906	0
3322043	3
3322147	0
3322206	2
3322254	0
3322261	0
3322299	0
3322383	0
3322464	0
3322537	0
3322555	0
3322708	0
3322799	0
3322809	0
3322818	0
3322822	0
3322875	0
3322911	0
3322956	1
3322962	0
3322992	0
3323069	0
3323100	0
3323132	0
3323175	0
3323292	0
3323311	0
3323316	0
3323330	0
3323388	0
3323528	0
3323556	0
3323650	0
3323733	0
3323816	0
3323894	0
3324071	0
3324098	0
3324117	0
3324140	0
3324205	0
3324236	0
3324304	0
3324362	0
3324554	0
3324559	1
3324594	0
3324695	4
3324740	31
3324872	33
3324971	0
3325010	9
3325135	12
3325148	11
3325196	0
3325210	56
3325295	11
3325337	3
3325372	0
3325426	11
3325468	13
3325536	55
3325548	0
3325725	5
3325818	1
3325855	31
3325891	2
3325902	4
3325952	15
3325961	30
3325973	0
3325976	6
3326149	0
3326167	0
3326273	0
3326279	0
3326358	0
3326401	0
3326432	0
3326444	0
3326448	0
3326480	0
3326578	0
3326659	0
3326690	0
3326753	0
3326945	1
3326960	1
3327034	3
3327069	12
3327103	48
3327136	0
3327277	0
3327298	3
3327379	7
3327436	129
3327550	6
3327556	2
3327576	0
3327685	0
3327729	19
3327751	36
3327755	5
3327759	0
3327828	0
3327860	2
3327864	7
3328027	0
3328150	0
3328401	0
3328531	0
3328551	1
3328577	0
3328612	0
3328877	0
3328947	0
3329117	0
3329137	0
3329255	0
3329327	0
3329427	0
3329500	10
3329589	1
3329592	0
3329649	25
3329748	7
3329752	13
3329812	0
3329838	7
3329850	1
3329945	0
3329960	0
3330005	0
3330076	0
3330091	0
3330195	8
3330222	0
3330302	2
3330385	2
3330417	2
3330449	0
3330490	22
3330522	4
3330699	0
3330760	11
3330767	15
3330856	12
3330869	48
3330903	0
3330941	2
3331176	20
3331273	1
3331452	10
3331493	0
3331623	4
3331678	10
3331769	0
3331786	0
3331796	0
3331807	0
3331813	0
3331840	0
3331881	0
3332066	0
3332180	0
3332445	2
3332463	9
3332504	11
3332527	0
3332556	0
3332575	0
3332640	0
3332780	0
3332803	0
3332849	0
3332883	0
3332977	0
3333176	0
3333248	0
3333603	0
3333688	0
3333789	0
3333890	0
3333952	0
3334114	0
3334129	7
3334357	0
3334407	0
3334620	0
3334655	0
3334805	0
3334846	0
3334879	0
3335056	30
3335250	0
3335287	4
3335327	0
3335370	11
3335455	0
3335595	126
3335706	21
3335758	36
3335770	0
3335790	51
3335903	0
3335943	0
3336046	0
3336177	0
3336381	0
3336402	0
3336464	0
3336487	0
3336513	0
3336571	9
3336630	4
3336689	14
3336714	8
3336748	1
3336773	5
3336807	2
3336867	0
3336900	0
3337003	0
3337098	0
3337116	0
3337252	0
3337315	0
3337361	0
3337422	0
3337515	0
3337566	0
3337580	0
3337780	0
3337918	0
3337941	0
3338041	0
3338067	71
3338114	43
3338471	3
3338483	54
3338547	0
3338833	11
3338852	5
3338862	4
3338864	54
3338874	90
3338946	0
3338998	2
3339020	4
3339154	0
3339310	0
3339363	0
3339486	0
3339576	0
3339735	0
3339942	0
3339995	0
3340006	0
3340020	0
3340082	0
3340149	0
3340219	0
3340237	0
3340306	0
3340332	0
3340386	0
3340489	0
3340676	0
3340756	0
3340915	0
3340935	0
3340958	0
3340982	0
3341067	0
3341151	0
3341284	0
3341310	0
3341385	0
3341409	0
3341433	0
3341468	0
3341511	0
3341529	0
3341691	0
3341731	0
3341909	0
3342041	0
3342226	3
3342310	0
3342383	2
3342417	0
3342439	0
3342481	1
3342548	0
3342580	1
3342615	0
3342710	0
3342746	0
3342781	14
3342848	7
3342880	2
3342935	2
3343126	0
3343137	0
3343169	0
3343187	0
3343233	0
3343284	0
3343489	0
3343524	0
3343624	0
3343638	0
3343698	0
3343723	0
3343871	0
3343883	0
3343891	0
3344037	0
3344055	1
3344074	0
3344123	0
3344130	0
3344132	0
3344210	0
3344363	0
3344380	0
3344478	0
3344612	0
3344650	2
3344919	0
3345023	0
3345091	0
3345171	0
3345232	0
3345283	0
3345346	0
3345457	0
3345629	0
3345680	0
3345758	0
3345988	0
3346020	0
3346099	0
3346135	0
3346145	0
3346168	0
3346174	4
3346280	0
3346413	0
3346455	3
3346457	0
3346522	0
3346614	0
3346856	0
3346870	7
3346894	40
3346966	14
3347047	32
3347059	0
3347146	1
3347242	6
3347259	6
3347263	55
3347323	0
3347356	6
3347406	10
3347450	0
3347529	0
3347555	0
3347608	15
3347640	77
3347644	12
3347667	60
3347766	0
3347827	2
3347868	2
3347895	0
3347897	7
3347907	2
3347922	2
3347960	0
3348063	0
3348121	30
3348232	36
3348328	2
3348340	1
3348481	20
3348557	0
3348584	0
3348608	0
3348616	0
3348653	52
3348675	0
3348691	0
3348727	0
3348734	0
3348750	5
3348772	0
3348791	0
3348991	0
3349082	0
3349116	0
3349240	0
3349415	0
3349440	0
3349577	0
3349604	0
3349701	0
3349703	0
3349742	0
3349848	0
3349893	0
3349965	0
3350007	0
3350034	0
3350043	0
3350115	0
3350190	0
3350305	0
3350425	0
3350663	0
3350673	23
3350784	0
3350821	0
3350873	0
3350908	0
3350967	0
3351075	4
3351093	12
3351418	1
3351486	47
3351555	7
3351748	0
3351836	0
3351897	0
3351925	24
3352042	0
3352175	0
3352191	38
3352246	25
3352269	4
3352281	7
3352304	0
3352316	8
3352358	15
3352380	1
3352399	7
3352469	49
3352600	0
3352713	0
3352737	0
3352747	0
3352859	0
3352880	0
3353096	0
3353174	0
3353375	0
3353434	0
3353521	0
3353639	0
3353701	0
3353788	0
3353879	0
3354086	0
3354471	0
3354562	0
3354571	0
3354583	0
3354671	0
3355085	0
3355090	1
3355099	9
3355260	4
3355326	1
3355367	38
3355380	0
3355406	3
3355534	2
3355758	0
3355782	4
3355883	0
3355907	0
3355928	0
3356171	16
3356217	0
3356315	1
3356417	22
3356474	12
3356549	6
3356572	0
3356698	11
3356705	0
3356765	2
3356947	21
3356949	11
3356955	0
3357003	46
3357244	0
3357347	0
3357467	0
3357540	0
3357551	0
3357562	0
3357670	0
3357791	0
3357822	0
3357864	0
3357903	0
3357921	0
3358010	9
3358151	2
3358251	14
3358488	5
3358497	1
3358575	1
3358594	15
3358851	3
3358894	1
3359043	7
3359080	0
3359107	8
3359144	0
3359162	24
3359226	0
3359338	0
3359398	13
3359459	2
3359473	0
3359589	33
3359596	21
3359750	0
3359827	0
3359860	0
3359863	0
3359887	0
3359932	0
3359950	0
3360103	0
3360147	0
3360435	0
3360504	0
3360532	0
3360589	0
3360600	0
3360624	1
3360631	1
3360635	3
3360705	0
3360739	0
3360753	0
3360787	0
3361423	0
3361435	0
3361503	0
3361678	0
3361774	0
3361810	0
3361822	0
3361846	0
3362060	0
3362266	0
3362347	0
3362600	0
3362713	0
3362794	0
3362882	0
3363012	41
3363100	0
3363127	10
3363130	0
3363162	1
3363175	0
3363273	0
3363407	0
3363437	71
3363606	0
3363688	0
3363739	5
3363747	0
3363775	4
3363789	4
3363830	0
3363852	8
3363887	0
3363911	0
3363999	21
3364055	13
3364079	0
3364164	0
3364192	26
3364237	0
3364282	0
3364310	11
3364343	6
3364368	4
3364379	24
3364389	0
3364424	15
3364554	2
3364564	9
3364706	25
3364777	0
3365027	0
3365047	0
3365115	0
3365136	0
3365142	0
3365237	0
3365339	0
3365351	0
3365452	0
3365454	0
3365519	0
3365524	0
3365597	0
3365600	0
3365701	0
3365847	0
3365870	14
3365880	0
3365913	61
3365979	9
3366033	1
3366042	44
3366073	56
3366286	2
3366316	0
3366493	0
3366676	25
3366682	32
3366697	28
3366703	38
3366729	5
3366748	42
3366764	0
3366833	18
3366850	1
3366865	11
3366930	5
3367031	7
3367041	22
3367122	20
3367162	4
3367188	4
3367224	4
3367258	0
3367275	97
3367295	0
3367835	0
3367893	0
3367899	0
3367938	0
3367996	0
3368019	0
3368159	0
3368165	0
3368199	0
3368286	0
3368427	0
3368454	0
3368469	0
3368490	0
3368496	0
3368525	0
3368720	0
3368751	0
3368803	2
3368815	4
3368861	0
3368954	0
3369017	0
3369030	1
3369115	0
3369351	13
3369549	0
3369776	0
3369792	6
3369819	5
3369846	11
3369864	1
3369961	6
3369975	0
3369997	0
3370015	0
3370053	0
3370153	0
3370240	0
3370294	0
3370297	0
3370306	0
3370309	0
3370327	0
3370438	0
3370495	0
3370498	0
3370563	0
3370609	0
3370682	0
3370837	0
3370855	0
3370989	0
3371026	0
3371131	0
3371323	0
3371753	5
3371799	11
3371834	19
3371838	56
3371845	0
3371951	3
3372042	7
3372346	17
3372446	7
3372450	1
3372514	5
3372556	28
3372643	0
3372676	0
3373231	0
3373251	0
3373657	0
3373663	0
3373786	0
3373873	0
3374113	0
3374233	0
3374278	0
3374536	0
3374539	0
3374641	0
3374787	0
3374973	0
3374981	0
3375033	19
3375039	1
3375399	18
3375410	8
3375472	0
3375571	0
3375685	8
3375743	13
3375796	2
3375811	28
3375896	0
3375981	11
3376015	12
3376038	2
3376140	0
3376235	13
3376261	4
3376293	3
3376303	24
3376395	0
3376501	12
3376577	1
3376605	0
3376635	31
3376657	0
3376769	0
3376799	37
3376801	0
3376840	0
3376846	102
3376850	18
3376880	2
3376899	9
3377315	13
3377395	41
3377411	0
3377417	1
3377419	0
3377436	0
3377441	0
3377457	2
3377470	0
3377486	0
3377509	0
3377512	0
3377524	0
3377542	0
3377607	0
3377616	0
3377636	0
3377645	0
3377672	0
3377784	26
3377826	48
3377955	34
3377998	4
3378030	44
3378039	91
3378132	1
3378143	6
3378200	36
3378275	25
3378331	5
3378443	22
3378480	0
3378492	0
3378496	12
3378500	0
3378506	0
3378516	0
3378628	0
3378722	5
3378806	116
3378826	28
3378860	37
3378873	0
3378918	0
3378950	1
3378989	13
3378995	37
3378999	0
3379047	0
3379059	0
3379092	27
3379129	0
3379141	0
3379258	0
3379279	0
3379294	0
3379318	0
3379369	0
3379811	0
3379823	0
3379832	0
3379844	0
3379851	0
3379881	0
3379884	0
3379902	0
3379908	0
3379920	0
3379937	0
3379952	0
3379977	0
3380034	0
3380054	0
3380088	0
3380112	0
3380224	31
3380266	32
3380395	23
3380438	4
3380470	32
3380479	73
3380572	1
3380583	9
3380640	39
3380715	16
3380748	0
3380830	19
3380834	27
3380842	1
3380899	5
3381022	2
3381049	7
3381071	0
3381115	0
3381138	0
3381150	0
3381156	0
3381160	0
3381163	0
3381166	0
3381170	0
3381176	36
3381191	0
3381205	4
3381285	0
3381313	0
3381346	4
3381387	30
3381486	0
3381596	15
3381743	3
3381753	6
3381789	0
3381861	12
3382050	0
3382150	35
3382152	29
3382190	16
3382289	2
3382302	21
3382374	18
3382446	0
3382488	0
3382615	11
3382697	9
3382705	2
3382725	7
3382735	9
3382754	12
3382775	0
3382887	0
3382970	0
3383102	0
3383142	0
3383188	0
3383315	0
3383335	0
3383460	0
3383520	0
3383539	0
3383634	0
3383694	0
3383798	0
3383920	0
3384079	0
3384123	0
3384183	0
3384190	0
3384216	0
3384277	0
3384372	0
3384399	0
3384598	0
3384603	0
3384637	0
3384769	0
3384839	0
3384843	0
3384913	0
3385070	0
3385086	0
3385091	11
3385175	37
3385278	0
3385415	33
3385478	3
3385623	14
3385699	52
3385701	77
3385830	6
3385880	11
3385939	0
3385972	0
3386143	22
3386150	0
3386165	2
3386172	16
3386248	14
3386332	0
3386338	18
3386436	2
3386458	120
3386464	1
3386470	0
3386482	5
3386617	40
3386662	0
3386716	1
3386747	0
3386780	16
3386797	2
3386841	1
3386854	0
3386907	7
3386930	49
3386958	9
3387014	31
3387087	38
3387156	0
3387270	0
3387324	0
3387327	0
3387770	0
3387773	0
3387837	0
3387867	0
3387892	0
3387998	0
3388031	0
3388047	0
3388049	0
3388075	0
3388082	0
3388106	0
3388260	0
3388369	0
3388457	0
3388609	0
3388693	0
3388738	0
3388842	0
3388964	0
3388967	6
3388970	2
3388977	0
3389005	3
3389015	31
3389058	25
3389097	0
3389107	0
3389144	0
3389180	0
3389241	0
3389268	0
3389331	0
3389382	0
3389418	0
3389479	0
3389554	0
3389621	0
3389824	0
3390041	0
3390062	0
3390167	0
3390195	0
3390239	0
3390266	0
3390554	0
3390578	0
3390701	0
3390728	0
3390746	0
3390764	0
3390808	0
3390836	0
3390989	0
3391017	0
3391029	0
3391198	0
3391355	0
3391364	0
3391572	0
3391630	0
3391929	0
3392135	0
3392205	0
3392223	0
3392448	0
3392578	0
3392603	0
3392712	0
3392787	0
3392856	0
3392862	1
3392882	56
3392890	0
3392955	0
3392987	2
3393018	1
3393210	25
3393290	48
3393314	0
3393325	0
3393681	3
3393803	11
3393859	0
3393937	0
3393979	0
3394016	47
3394031	0
3394075	0
3394160	0
3394350	0
3394352	0
3394369	0
3394400	0
3394522	0
3394622	0
3394634	0
3394646	0
3394780	56
3394785	39
3394808	1
3394939	49
3394948	31
3395030	74
3395058	8
3395092	31
3395099	0
3395111	1
3395148	0
3395179	9
3395223	0
3395268	0
3395303	0
3395327	0
3395423	0
3395433	0
3395567	0
3395589	0
3395689	0
3395712	0
3395719	0
3395927	0
3396023	0
3396048	0
3396232	0
3396275	0
3396277	0
3396365	0
3396372	0
3396389	0
3396402	0
3396455	0
3396470	7
3396557	3
3396582	0
3396596	0
3396628	0
3396680	0
3396755	9
3396770	4
3396820	1
3396884	0
3396950	9
3396977	0
3396996	0
3397007	12
3397011	0
3397138	0
3397145	0
3397157	10
3397193	23
3397214	14
3397226	0
3397247	63
3397493	6
3397538	4
3397546	7
3397677	0
3397733	19
3397789	6
3397829	0
3397840	0
3397862	1
3398028	0
3398053	39
3398107	0
3398157	0
3398185	27
3398390	21
3398447	16
3398456	0
3398470	0
3398804	0
3398851	0
3398910	0
3399001	0
3399042	0
3399187	0
3399244	0
3399265	0
3399289	0
3399313	0
3399419	7
3399421	9
3399431	0
3399491	4
3399536	6
3399623	0
3399838	0
3399849	0
3399869	0
3400022	0
3400088	0
3400113	0
3400126	0
3400247	0
3400249	0
3400355	20
3400430	0
3400503	0
3400522	0
3400531	0
3400581	0
3400672	0
3400737	0
3400917	3
3401033	0
3401043	4
3401115	0
3401351	8
3401457	0
3401517	0
3401532	0
3401562	2
3401675	0
3401836	0
3401917	18
3401945	1
3402047	0
3402106	0
3402138	0
3402188	0
3402261	0
3402448	0
3402659	0
3402776	0
3402858	0
3402943	0
3402990	0
3403201	0
3403285	0
3403293	0
3403395	0
3403431	0
3403538	0
3403542	0
3403551	0
3403564	0
3403689	0
3403734	0
3403758	0
3403762	0
3403941	0
3404003	0
3404040	0
3404055	0
3404130	0
3404199	0
3404273	0
3404472	0
3404543	0
3404652	0
3404786	0
3404802	0
3404847	0
3404883	0
3404976	0
3404991	4
3405025	6
3405037	1
3405119	0
3405172	0
3405227	0
3405525	0
3405563	0
3405648	0
3405683	0
3405713	0
3405746	0
3405868	0
3405870	0
3405954	0
3406022	0
3406029	0
3406082	0
3406147	0
3406166	0
3406224	19
3406240	1
3406252	0
3406262	0
3406270	0
3406314	0
3406433	2
3406464	3
3406530	1
3406614	0
3406641	5
3406683	0
3406713	1
3406726	0
3406785	0
3406843	0
3406959	18
3406962	24
3407036	1
3407055	1
3407099	0
3407137	0
3407259	10
3407274	5
3407304	0
3407589	8
3407635	0
3407829	0
3407889	45
3408062	4
3408066	5
3408126	5
3408138	0
3408222	0
3408337	97
3408340	24
3408344	51
3408348	5
3408416	5
3408464	0
3408575	0
3408608	0
3408637	0
3408653	0
3408668	0
3408686	0
3408700	0
3408707	0
3408713	0
3408771	0
3408773	0
3408782	0
3408785	0
3408863	0
3408875	0
3408887	0
3408950	0
3408953	0
3409061	0
3409086	0
3409210	0
3409369	0
3409427	3
3409441	0
3409462	44
3409521	17
3409584	9
3409620	39
3409632	13
3409674	2
3409818	85
3409995	131
3409999	55
3410001	13
3410031	48
3410157	0
3410160	23
3410164	47
3410199	0
3410251	26
3410256	11
3410265	42
3410310	2
3410334	48
3410360	0
3410448	3
3410548	5
3410667	0
3410721	0
3410754	0
3410769	15
3410793	0
3410814	2
3410862	101
3410898	141
3410945	6
3411028	21
3411032	5
3411079	0
3411157	1
3411164	0
3411173	0
3411180	0
3411252	0
3411546	1
3411628	1
3411650	0
3411675	0
3411731	0
3411769	2
3411842	0
3411980	0
3412097	4
3412163	0
3412166	0
3412196	0
3412292	0
3412313	0
3412325	0
3412337	0
3412340	0
3412362	0
3412364	0
3412376	0
3412379	0
3412460	0
3412505	0
3412594	0
3412631	0
3412658	0
3412733	0
3412743	0
3412745	0
3412751	0
3412787	0
3412811	0
3412834	0
3412890	0
3413024	0
3413055	0
3413115	0
3413145	0
3413147	0
3413153	0
3413246	0
3413249	0
3413288	0
3413306	0
3413321	0
3413441	0
3413468	0
3413510	0
3413641	0
3413817	0
3413836	0
3413876	0
3413906	0
3413915	0
3413918	0
3413963	0
3413974	0
3414002	0
3414026	0
3414029	0
3414047	0
3414069	0
3414110	0
3414164	0
3414194	0
3414221	0
3414244	0
3414352	0
3414354	0
3414358	0
3414368	0
3414397	0
3414422	0
3414502	0
3414544	0
3414555	0
3414565	0
3414600	0
3414617	0
3414667	0
3414689	0
3414713	7
3414717	88
3414731	0
3414823	0
3414827	0
3414845	0
3414873	0
3414887	0
3414934	0
3414948	0
3414953	0
3414975	0
3415028	8
3415042	1
3415080	0
3415177	0
3415190	0
3415196	0
3415219	15
3415235	0
3415260	0
3415315	0
3415331	26
3415333	7
3415361	20
3415380	0
3415404	21
3415603	0
3415613	0
3415730	6
3415832	29
3415948	5
3415977	11
3415990	167
3416052	0
3416066	4
3416133	3
3416496	0
3416502	0
3416523	13
3416580	10
3416600	5
3416632	1
3416701	10
3416736	107
3416861	50
3416876	11
3416960	4
3416991	0
3417008	0
3417021	4
3417041	5
3417138	95
3417142	78
3417175	0
3417203	59
3417247	52
3417283	17
3417320	16
3417348	8
3417412	3
3417602	46
3417687	7
3417729	0
3417740	7
3417797	1
3417857	27
3417872	0
3417887	1
3417912	31
3417914	1
3417923	30
3418053	6
3418157	0
3418164	0
3418170	15
3418172	46
3418375	6
3418378	30
3418410	0
3418439	0
3418541	5
3418623	3
3418634	17
3418671	0
3418680	0
3418698	19
3418720	18
3418724	140
3418848	32
3418974	0
3419010	29
3419042	0
3419177	21
3419192	14
3419198	5
3419215	0
3419235	0
3419427	0
3419451	53
3419462	3
3419477	0
3419513	56
3419723	47
3419738	130
3419760	20
3419825	25
3419846	0
3419978	6
3420056	0
3420166	62
3420257	4
3420406	16
3420437	62
3420525	10
3420616	0
3420632	60
3420635	106
3420639	72
3420665	0
3420733	11
3420767	41
3420834	22
3420866	0
3420893	0
3420911	60
3420965	14
3421107	0
3421142	69
3421209	30
3421241	11
3421286	0
3421339	25
3421348	48
3421351	15
3421367	2
3421405	19
3421425	4
3421528	0
3421627	4
3421635	62
3421652	27
3421659	27
3421663	10
3421727	3
3421739	0
3421831	20
3421921	46
3421947	16
3422008	4
3422025	0
3422049	2
3422137	14
3422162	0
3422171	10
3422264	15
3422312	0
3422376	0
3422527	0
3422551	0
3422598	0
3422658	0
3422675	3
3422706	0
3422716	24
3422753	4
3422844	16
3422924	1
3422933	36
3422952	0
3423216	0
3423223	39
3423228	0
3423260	0
3423264	3
3423421	0
3423653	32
3423656	1
3423894	3
3423903	0
3423923	1
3424048	2
3424145	0
3424250	42
3424377	0
3424488	17
3424497	6
3424538	0
3424701	24
3424730	7
3424817	26
3425034	0
3425049	1
3425121	53
3425228	45
3425256	2
3425418	13
3425435	2
3425444	0
3425457	17
3425471	16
3425477	2
3425484	3
3425486	0
3425489	5
3425745	0
3425777	0
3425835	5
3425849	0
3426047	6
3426131	4
3426210	0
3426215	5
3426265	2
3426344	26
3426501	22
3426679	25
3426795	23
3426822	0
3426931	81
3426945	8
3426968	0
3427000	0
3427042	0
3427099	15
3427477	8
3427498	0
3427582	38
3427607	118
3427661	1
3427681	79
3427685	27
3427741	0
3427854	1
3427969	10
3427982	8
3428067	31
3428131	96
3428185	3
3428289	0
3428440	0
3428477	20
3428483	20
3428513	68
3428515	95
3428544	0
3428575	41
3428755	0
3429092	0
3429099	1
3429178	0
3429199	2
3429350	15
3429383	26
3429444	0
3429514	5
3429534	2
3429560	2
3429619	0
3429719	0
3429745	3
3429765	47
3429767	10
3429808	0
3429823	21
3429856	39
3429906	0
3429961	5
3429982	6
3430028	1
3430081	3
3430156	2
3430177	4
3430179	9
3430258	0
3430312	8
3430345	0
3430353	0
3430359	0
3430367	0
3430390	78
3430394	52
3430396	14
3430490	0
3430498	14
3430561	22
3430584	0
3430610	0
3430631	8
3430840	22
3430860	24
3430863	36
3431004	24
3431025	0
3431046	13
3431107	0
3431177	4
3431192	0
3431201	0
3431368	0
3431375	1
3431386	39
3431447	15
3431480	0
3431537	62
3431662	21
3431736	46
3431770	37
3431794	110
3431806	7
3431843	0
3431889	0
3431903	0
3431932	0
3432058	19
3432067	5
3432277	48
3432292	2
3432313	0
3432329	0
3432399	14
3432504	0
3432613	37
3432619	13
3432640	9
3432647	8
3432678	42
3432724	6
3432867	13
3432898	10
3432965	0
3432994	36
3433006	16
3433029	0
3433098	3
3433147	29
3433231	13
3433270	6
3433317	7
3433332	0
3433408	3
3433418	0
3433439	10
3433443	46
3433540	0
3433543	9
3433623	0
3433645	3
3433665	24
3433704	0
3433848	15
3433890	0
3434004	59
3434062	1
3434077	0
3434143	0
3434210	11
3434292	2
3434321	0
3434346	5
3434398	0
3434424	23
3434436	0
3434460	20
3434491	0
3434571	16
3434601	0
3434851	0
3434890	24
3434893	8
3435090	1
3435303	0
3435331	1
3435342	0
3435362	2
3435378	0
3435420	1
3435473	7
3435559	0
3435565	1
3435613	0
3435657	0
3435669	0
3435683	0
3435760	19
3435841	0
3435863	2
3435945	14
3435959	27
3435999	12
3436026	1
3436141	1
3436147	0
3436266	10
3436327	2
3436437	12
3436468	0
3436510	9
3436645	31
3436693	0
3436695	1
3436702	0
3436715	0
3436763	0
3436856	3
3437046	0
3437158	46
3437170	6
3437241	0
3437297	2
3437334	42
3437376	20
3437565	0
3437606	3
3437652	3
3437763	16
3437865	0
3437939	0
3438039	0
3438048	31
3438051	10
3438057	38
3438120	0
3438257	0
3438421	0
3438438	7
3438493	0
3438589	66
3438593	1
3438664	0
3438680	1
3438808	0
3438881	0
3438910	29
3438943	0
3438957	12
3438972	25
3439012	8
3439019	0
3439115	0
3439232	11
3439315	0
3439370	39
3439388	9
3439543	0
3439598	5
3439688	22
3439742	3
3439815	0
3439843	16
3439865	0
3439877	82
3439988	3
3440015	11
3440129	2
3440244	0
3440274	0
3440333	0
3440345	30
3440348	2
3440357	0
3440364	6
3440371	22
3440387	11
3440408	0
3440420	6
3440423	0
3440576	2
3440689	10
3440709	20
3440822	41
3440893	0
3440961	14
3440967	7
3441025	10
3441101	6
3441137	20
3441167	26
3441243	0
3441249	0
3441275	11
3441347	5
3441363	52
3441403	0
3441541	0
3441563	0
3441572	0
3441622	21
3441768	0
3441782	0
3441807	0
3441866	8
3441876	0
3441892	0
3442025	0
3442059	26
3442071	2
3442101	13
3442122	39
3442166	0
3442358	25
3442378	10
3442422	1
3442425	9
3442455	0
3442480	34
3442637	0
3442654	2
3442713	0
3442772	0
3442779	13
3442814	0
3442995	0
3443069	36
3443146	36
3443161	0
3443194	0
3443242	0
3443337	0
3443395	10
3443428	0
3443455	35
3443457	43
3443926	0
3444180	0
3444344	0
3444350	0
3444425	0
3444459	0
3444667	0
3444979	31
3445031	3
3445315	0
3445363	13
3445507	0
3445523	16
3445672	8
3445818	8
3445864	35
3445937	3
3445996	8
3446014	0
3446049	1
3446078	0
3446142	0
3446159	0
3446246	9
3446283	0
3446562	0
3446609	10
3446712	16
3446716	0
3446872	23
3446880	0
3446906	0
3446936	6
3447012	0
3447073	1
3447190	29
3447210	0
3447273	33
3447284	1
3447332	10
3447423	10
3447432	0
3447495	0
3447525	0
3447546	0
3447744	0
3447759	0
3447808	0
3447865	0
3447885	0
3447996	2
3448011	0
3448038	0
3448066	5
3448107	1
3448113	5
3448172	0
3448214	0
3448380	8
3448444	12
3448468	7
3448541	0
3448648	0
3448690	0
3448750	2
3448798	5
3448891	7
3448903	4
3448924	13
3448927	10
3448933	3
3448945	0
3449023	1
3449146	4
3449218	1
3449263	0
3449318	0
3449368	4
3449418	0
3449593	35
3449617	81
3449619	0
3449668	47
3449713	30
3449752	1
3449827	20
3449896	3
3450025	0
3450028	9
3450068	6
3450213	11
3450231	0
3450255	0
3450315	6
3450339	0
3450372	9
3450612	0
3450616	5
3450644	0
3450657	0
3450910	1
3451178	1
3451199	3
3451379	8
3451694	0
3451745	0
3451753	5
3451761	31
3451797	19
3451877	4
3451929	0
3452063	11
3452348	5
3452404	50
3452408	46
3452735	9
3452762	5
3452807	52
3452834	0
3452958	20
3452979	0
3453102	0
3453240	1
3453342	1
3453384	28
3453756	5
3453852	13
3453867	27
3453877	26
3453910	9
3454110	0
3454194	11
3454219	13
3454412	10
3454475	7
3454571	18
3454660	0
3454685	68
3455078	0
3455186	0
3455338	0
3455411	18
3455421	13
3455493	0
3455525	2
3455590	1
3455818	1
3455851	7
3455971	41
3455996	0
3456006	0
3456076	9
3456152	0
3456244	16
3456285	4
3456343	0
3456362	1
3456495	0
3456577	0
3456625	16
3456658	0
3456841	1
3456928	0
3456934	0
3456985	0
3457135	0
3457159	0
3457246	0
3457287	0
3457323	0
3457335	0
3457394	0
3457504	0
3457759	3
3457798	1
3458011	0
3458034	0
3458060	0
3458097	3
3458123	12
3458154	3
3458178	2
3458236	32
3458323	6
3458399	3
3458428	4
3458508	73
3458634	3
3458844	10
3459008	28
3459067	0
3459093	0
3459300	1
3459347	33
3459479	106
3459638	14
3459689	17
3459737	23
3459812	35
3459839	6
3459925	4
3460019	2
3460060	7
3460099	0
3460415	4
3460470	0
3460517	2
3460802	30
3460812	3
3460961	61
3460980	0
3461021	41
3461075	0
3461193	20
3461300	7
3461412	27
3461421	52
3461580	38
3461758	1
3461791	0
3461890	4
3461924	0
3461987	0
3462005	0
3462049	0
3462067	25
3462302	0
3462358	7
3462377	7
3462381	8
3462531	20
3462567	0
3462637	27
3462738	2
3462752	0
3462761	16
3462844	0
3462891	27
3462918	31
3462950	0
3462998	0
3463040	0
3463047	19
3463251	4
3463608	4
3463630	19
3463925	25
3463955	59
3463986	14
3464031	2
3464056	50
3464186	13
3464213	0
3464282	44
3464362	18
3464422	19
3464444	2
3464478	0
3464513	39
3464532	52
3464667	5
3464700	15
3464751	157
3464901	0
3465045	0
3465060	16
3465066	35
3465156	31
3465354	70
3465429	30
3465479	2
3465537	6
3465567	0
3465604	26
3465624	10
3465681	142
3465735	44
3465786	0
3465801	0
3465841	0
3465871	23
3465898	1
3465956	19
3465962	127
3465992	23
3466102	2
3466127	74
3466237	7
3466240	42
3466277	1
3466310	3
3466325	16
3466359	1
3466388	105
3466439	71
3466448	4
3466522	12
3466543	2
3466770	0
3466826	39
3466890	3
3466901	99
3466966	4
3466969	8
3467078	75
3467134	1
3467148	1
3467159	38
3467174	3
3467208	0
3467291	0
3467356	1
3467374	0
3467376	2
3467396	3
3467404	15
3467435	14
3467624	0
3467678	0
3467718	228
3467721	4
3467837	38
3467861	64
3467909	22
3467996	0
3468034	0
3468068	0
3468142	0
3468189	0
3468200	0
3468215	0
3468241	0
3468261	0
3468369	1
3468399	38
3468710	2
3468821	5
3468840	18
3468902	18
3468922	0
3469237	9
3469272	50
3469312	22
3469440	0
3469569	0
3469716	0
3469784	0
3469796	0
3469810	0
3469814	0
3469883	0
3469913	0
3469969	0
3470014	0
3470033	0
3470085	0
3470087	0
3470250	0
3470369	0
3470385	0
3470434	0
3470454	0
3470522	0
3470562	0
3470656	0
3470678	0
3470693	0
3470716	0
3470827	0
3470844	0
3470890	0
3471074	0
3471142	0
3471335	0
3471382	0
3471394	0
3471438	5
3471473	0
3471654	10
3471730	20
3471732	118
3471741	28
3471810	17
3471850	0
3471900	0
3471972	0
3472336	6
3472371	9
3472477	7
3472492	52
3472530	0
3472583	0
3472724	1
3472740	0
3472766	0
3472776	0
3472859	0
3472889	0
3472904	0
3472920	0
3472975	0
3473070	0
3473147	0
3473312	0
3473369	0
3473396	0
3473421	0
3473423	0
3473510	0
3473636	0
3473668	0
3473893	0
3473909	15
3474003	5
3474013	17
3474016	56
3474292	1
3474307	44
3474369	0
3474397	16
3474425	3
3474455	30
3474459	7
3474482	4
3474534	0
3474560	0
3474573	0
3474702	7
3474766	2
3474973	0
3475066	5
3475232	3
3475478	9
3475524	1
3475610	36
3475619	17
3475622	0
3475643	0
3475669	0
3475684	3
3475729	0
3475734	0
3475779	0
3475811	0
3475875	0
3475887	4
3475954	0
3476063	27
3476316	2
3476322	3
3476324	52
3476591	0
3476723	0
3476893	0
3477028	0
3477047	0
3477077	0
3477104	0
3477118	0
3477195	0
3477355	0
3477376	0
3477417	0
3477495	0
3477508	0
3477555	0
3477565	0
3477569	0
3477578	0
3477601	0
3477639	0
3477651	0
3477657	0
3477669	0
3477674	0
3477698	0
3477731	0
3477744	0
3477772	0
3477777	0
3477793	0
3477821	0
3477848	0
3477872	0
3477876	0
3477929	0
3477980	2
3478041	0
3478068	5
3478097	0
3478107	0
3478110	47
3478119	15
3478134	0
3478161	0
3478175	0
3478245	0
3478270	0
3478317	0
3478354	0
3478362	0
3478386	0
3478405	0
3478425	0
3478437	0
3478502	0
3478519	7
3478526	0
3478533	0
3478541	12
3478673	5
3478682	0
3478723	0
3478846	12
3478906	8
3478988	0
3479002	1
3479012	0
3479030	0
3479038	0
3479088	0
3479136	11
3479197	3
3479296	8
3479329	9
3479358	0
3479383	3
3479395	25
3479403	0
3479415	0
3479440	0
3479500	0
3479551	0
3479555	0
3479639	0
3479678	0
3479682	0
3479702	0
3479718	0
3479767	0
3479783	0
3479823	0
3479854	1
3479935	0
3480055	0
3480068	14
3480228	0
3480311	0
3480353	10
3480399	1
3480402	0
3480427	0
3480446	0
3480716	7
3480749	0
3480893	0
3480927	3
3480973	1
3481021	40
3481112	0
3481194	5
3481196	0
3481230	0
3481301	3
3481326	9
3481345	16
3481355	6
3481375	13
3481383	5
3481465	7
3481592	0
3481634	0
3481706	17
3481778	26
3481791	1
3481890	17
3481928	37
3481930	52
3482030	0
3482219	10
3482291	0
3482327	3
3482337	1
3482484	16
3482594	0
3482693	22
3482734	8
3482807	9
3482836	26
3482862	0
3482903	71
3482910	9
3482947	1
3482970	0
3483051	0
3483062	0
3483118	0
3483208	0
3483247	9
3483265	0
3483316	30
3483380	1
3483419	9
3483441	0
3483481	3
3483502	8
3483575	15
3483623	0
3483740	0
3483773	0
3483782	0
3483808	3
3483842	0
3483894	0
3483937	70
3483940	27
3483951	36
3484070	32
3484084	11
3484217	0
3484247	22
3484253	19
3484259	11
3484271	14
3484373	58
3484393	0
3484622	5
3484638	0
3484664	18
3484716	1
3484742	26
3484763	48
3484805	73
3484885	0
3485089	38
3485109	33
3485113	41
3485142	13
3485156	3
3485162	22
3485205	8
3485244	15
3485300	30
3485309	0
3485434	0
3485482	10
3485488	11
3485500	31
3485563	9
3485632	5
3485660	25
3485672	19
3485762	0
3485805	0
3485921	0
3485933	22
3485990	32
3486036	0
3486186	57
3486230	0
3486278	62
3486320	0
3486456	0
3486485	0
3486600	0
3486609	10
3486660	52
3486813	12
3486918	9
3486921	23
3486931	0
3486957	33
3487086	148
3487122	19
3487126	147
3487277	10
3487329	0
3487339	0
3487407	0
3487429	6
3487435	0
3487447	0
3487498	0
3487515	0
3487526	0
3487556	0
3487594	0
3487654	0
3487662	0
3487693	3
3487766	2
3487827	6
3487886	3
3487906	24
3488058	112
3488062	58
3488089	0
3488105	0
3488179	93
3488233	16
3488299	1
3488331	26
3488392	30
3488554	18
3488747	0
3488767	1
3488804	46
3488899	13
3489058	22
3489132	6
3489304	23
3489347	0
3489519	11
3489534	13
3489603	7
3489621	0
3489695	52
3489757	0
3489773	0
3489863	0
3489868	0
3489884	0
3489888	0
3489921	0
3489933	0
3489943	0
3489997	0
3490045	0
3490051	0
3490082	0
3490095	0
3490107	0
3490118	12
3490121	0
3490133	46
3490157	1
3490162	13
3490215	27
3490226	0
3490315	0
3490320	34
3490342	0
3490370	53
3490374	39
3490452	34
3490458	4
3490474	4
3490562	16
3490580	6
3490583	27
3490610	1
3490655	11
3490704	0
3490761	1
3490800	1
3490820	0
3490844	24
3490878	34
3490904	0
3490920	0
3491093	0
3491118	0
3491138	13
3491182	0
3491224	22
3491280	0
3491428	1
3491541	0
3491687	17
3491696	0
3491700	5
3491711	0
3491765	0
3491786	4
3492026	0
3492096	0
3492119	1
3492139	40
3492239	31
3492325	0
3492374	0
3492522	9
3492589	0
3492619	0
3492660	0
3492663	0
3492725	0
3492789	0
3492811	0
3492851	0
3492904	0
3492932	0
3493030	0
3493036	0
3493127	1
3493139	0
3493204	0
3493221	1
3493229	9
3493325	1
3493406	0
3493442	2
3493472	1
3493538	21
3493544	0
3493547	0
3493556	3
3493598	0
3493613	0
3493634	0
3493638	4
3493702	0
3493711	0
3493764	0
3493941	0
3493981	0
3494012	5
3494069	0
3494144	0
3494204	1
3494210	16
3494269	0
3494304	1
3494315	2
3494378	9
3494390	6
3494469	4
3494473	28
3494552	0
3494611	0
3494615	29
3494686	0
3494706	0
3494847	0
3494850	10
3494987	0
3495022	1
3495086	0
3495096	0
3495117	1
3495132	0
3495186	0
3495188	11
3495211	1
3495346	22
3495455	0
3495469	0
3495515	0
3495520	3
3495538	0
3495573	0
3495583	0
3495672	0
3495722	118
3495895	6
3495917	6
3496073	9
3496187	1
3496207	8
3496217	1
3496238	2
3496352	16
3496392	0
3496408	0
3496506	4
3496509	11
3496648	0
3496676	0
3496685	0
3496697	4
3496795	0
3496846	0
3496894	0
3496923	1
3497014	0
3497073	0
3497106	0
3497218	2
3497251	0
3497421	0
3497527	5
3497577	0
3497634	12
3497871	0
3497906	0
3497932	0
3497955	0
3497957	5
3497976	5
3498011	0
3498095	0
3498114	0
3498258	0
3498263	0
3498501	2
3498635	0
3498646	4
3498671	0
3498751	0
3498789	0
3498803	5
3498820	0
3498870	0
3498909	0
3498921	0
3498964	1
3498978	0
3499007	1
3499015	0
3499052	0
3499059	0
3499188	1
3499307	0
3499362	15
3499385	0
3499429	0
3499442	31
3499462	0
3499472	0
3499611	13
3499640	21
3499662	0
3499823	15
3499907	18
3499941	14
3499958	60
3499963	12
3499967	40
3499986	37
3500112	0
3500150	4
3500357	53
3500622	6
3500707	0
3500771	48
3500792	0
3500797	1
3500813	1
3500850	0
3500857	0
3500906	0
3500977	46
3501023	1
3501042	0
3501052	0
3501131	74
3501152	0
3501192	35
3501314	1
3501329	11
3501337	31
3501347	49
3501372	31
3501376	47
3501443	22
3501463	87
3501492	8
3501544	1
3501591	8
3501760	0
3501774	1
3501807	0
3501836	19
3501923	7
3502004	21
3502006	0
3502019	1
3502091	17
3502119	19
3502134	13
3502143	72
3502208	11
3502244	36
3502250	0
3502458	4
3502469	1
3502479	55
3502539	23
3502722	17
3502836	7
3502878	7
3502886	0
3502931	3
3502943	0
3502968	3
3503000	36
3503014	63
3503063	8
3503072	21
3503117	73
3503205	1
3503224	24
3503230	1
3503245	78
3503251	3
3503285	5
3503307	0
3503310	0
3503361	2
3503406	0
3503634	0
3503898	0
3503926	0
3503948	0
3503966	0
3503995	0
3504021	0
3504170	0
3504262	32
3504351	2
3504362	0
3504485	0
3504588	28
3504615	0
3504628	0
3504681	12
3504711	0
3504742	5
3504765	1
3504816	0
3504875	63
3504972	7
3504995	0
3505059	3
3505140	0
3505147	2
3505155	28
3505194	10
3505212	0
3505287	3
3505300	0
3505305	0
3505315	0
3505320	1
3505333	1
3505359	10
3505416	0
3505490	0
3505525	1
3505561	0
3505669	0
3505739	5
3505780	0
3505821	0
3505854	0
3505909	4
3506002	5
3506069	9
3506119	0
3506175	26
3506322	0
3506362	20
3506415	0
3506437	1
3506449	1
3506612	0
3506686	0
3506716	0
3506764	0
3506794	11
3506872	0
3506883	0
3506904	0
3507043	0
3507096	0
3507110	0
3507130	0
3507252	13
3507353	0
3507434	3
3507464	0
3507481	13
3507608	0
3507642	0
3507717	8
3507721	12
3507851	0
3507858	0
3507990	1
3508079	5
3508102	0
3508222	9
3508236	0
3508242	0
3508307	0
3508381	0
3508467	0
3508561	6
3508681	0
3508720	9
3508828	10
3508867	0
3508939	37
3508977	0
3509044	9
3509047	7
3509061	15
3509139	2
3509188	0
3509197	35
3509206	0
3509293	6
3509421	8
3509427	2
3509449	16
3509486	6
3509511	6
3509543	84
3509545	124
3509571	23
3509580	20
3509609	36
3509616	22
3509637	49
3509687	0
3509768	1
3509782	0
3509799	2
3510050	3
3510121	0
3510133	7
3510223	10
3510262	3
3510435	2
3510525	11
3510586	29
3510616	0
3510627	0
3510647	4
3510666	0
3510729	2
3510759	13
3510851	0
3510854	1
3510896	12
3511100	0
3511361	6
3511374	4
3511394	11
3511413	12
3511424	5
3511438	0
3511527	71
3511573	25
3511658	0
3511688	13
3511692	13
3511704	1
3511799	0
3511822	0
3511886	17
3511889	4
3511940	0
3511958	1
3511998	2
3512024	0
3512030	29
3512068	0
3512137	1
3512321	0
3512335	0
3512410	7
3512455	14
3512459	0
3512537	3
3512541	1
3512559	0
3512739	0
3512790	0
3512799	1
3512810	0
3512886	0
3512923	0
3513003	0
3513039	0
3513132	1
3513165	3
3513258	11
3513285	15
3513301	0
3513327	0
3513481	0
3513501	2
3513554	0
3513587	0
3513593	0
3513632	0
3513662	0
3513705	0
3513893	0
3513924	1
3514046	0
3514092	0
3514139	0
3514148	5
3514157	0
3514196	0
3514205	0
3514269	0
3514454	1
3514491	11
3514523	0
3514535	0
3514747	0
3514760	4
3514804	0
3514864	0
3514945	6
3514954	18
3514978	0
3515134	0
3515294	0
3515487	4
3515505	0
3515514	0
3515584	0
3515673	11
3515708	0
3515778	0
3515808	0
3515812	10
3515833	0
3515868	0
3515884	0
3515929	0
3515949	3
3516045	0
3516165	0
3516201	0
3516221	0
3516243	0
3516345	0
3516450	0
3516509	4
3516516	3
3516542	0
3516666	0
3516774	1
3517138	0
3517177	0
3517294	3
3517327	0
3517331	0
3517355	7
3517398	0
3517412	0
3517592	1
3517769	0
3517775	0
3517885	0
3517898	1
3517980	0
3518015	2
3518163	6
3518187	0
3518224	1
3518307	0
3518368	0
3518461	0
3518551	10
3518636	0
3518641	0
3518785	6
3518918	0
3518929	0
3518949	1
3518965	0
3519220	0
3519244	0
3519334	0
3519517	0
3519519	0
3519625	0
3519679	1
3519681	4
3519720	5
3519765	5
3519806	5
3519861	6
3519894	7
3519905	49
3519984	0
3520023	0
3520031	15
3520037	0
3520063	0
3520151	0
3520176	4
3520193	0
3520212	0
3520243	1
3520297	10
3520311	0
3520317	4
3520340	2
3520477	0
3520509	0
3520547	0
3520590	3
3520595	0
3520607	0
3520622	0
3520663	0
3520685	0
3520696	0
3520723	0
3520792	1
3520812	0
3520846	0
3520858	7
3520866	0
3520870	0
3520936	4
3520942	1
3520978	0
3521058	0
3521065	2
3521068	20
3521072	6
3521262	19
3521310	68
3521358	7
3521539	0
3521598	39
3521636	0
3521662	0
3521766	0
3521817	1
3521905	15
3521936	3
3521942	10
3521958	42
3522043	0
3522172	20
3522207	0
3522255	14
3522454	0
3522555	5
3522567	2
3522606	5
3522657	14
3522669	1
3522702	0
3522723	5
3522793	0
3522803	1
3522818	0
3522840	1
3522862	0
3523032	0
3523059	1
3523181	0
3523194	0
3523230	0
3523282	2
3523341	1
3523395	10
3523406	0
3523414	0
3523536	7
3523796	0
3523809	0
3523818	13
3523893	4
3523991	0
3524060	0
3524064	8
3524071	0
3524083	0
3524095	0
3524134	0
3524199	20
3524236	0
3524309	0
3524337	0
3524357	7
3524359	0
3524486	0
3524555	0
3524627	1
3524660	1
3524726	1
3524774	0
3524792	0
3524849	0
3525032	0
3525065	0
3525110	0
3525161	5
3525242	0
3525300	0
3525332	0
3525399	0
3525414	4
3525424	1
3525464	0
3525490	0
3525515	0
3525530	8
3525555	0
3525576	11
3525630	5
3525647	3
3525814	0
3525901	1
3526013	0
3526052	26
3526055	9
3526164	0
3526331	1
3526345	36
3526405	3
3526444	0
3526460	56
3526462	1
3526494	0
3526568	2
3526571	0
3526618	1
3526702	4
3526793	0
3526815	13
3526825	21
3526853	10
3526857	4
3526875	0
3526906	3
3526918	2
3527037	6
3527124	0
3527159	0
3527194	2
3527200	14
3527297	24
3527306	1
3527389	0
3527549	25
3527551	5
3527585	5
3527620	0
3527645	0
3527756	0
3527786	0
3527792	5
3527820	0
3527879	0
3527936	3
3528095	0
3528114	10
3528215	0
3528308	0
3528437	0
3528506	1
3528510	19
3528547	3
3528700	4
3528742	39
3528818	10
3528946	16
3529112	12
3529130	0
3529153	4
3529179	3
3529225	0
3529231	0
3529243	1
3529263	0
3529336	3
3529401	0
3529521	0
3529602	0
3529669	0
3529808	3
3529834	0
3529894	0
3529988	13
3530036	0
3530070	16
3530200	0
3530259	1
3530290	0
3530334	0
3530374	0
3530420	0
3530495	7
3530532	5
3530585	0
3530709	0
3530722	0
3530736	0
3530771	0
3530786	10
3530933	13
3531032	14
3531052	0
3531077	0
3531093	3
3531120	0
3531130	0
3531135	0
3531147	0
3531157	0
3531236	54
3531240	4
3531377	0
3531392	13
3531514	16
3531618	1
3531659	8
3531772	10
3531842	1
3531881	0
3531914	0
3532036	18
3532201	81
3532281	0
3532302	6
3532321	0
3532339	4
3532520	0
3532525	0
3532617	0
3532827	0
3532920	0
3532941	0
3532951	0
3533087	0
3533094	0
3533194	0
3533217	13
3533370	0
3533424	0
3533436	0
3533485	0
3533599	0
3533640	0
3533896	16
3533913	0
3533922	11
3534077	5
3534330	0
3534380	0
3534392	0
3534394	0
3534481	0
3534523	6
3534636	1
3534647	3
3534766	0
3534802	0
3534931	0
3534947	0
3534998	4
3535154	0
3535327	5
3535336	20
3535339	0
3535348	14
3535418	0
3535525	0
3535647	25
3535700	2
3535707	0
3535719	0
3535793	0
3535851	12
3535879	0
3535939	0
3536054	0
3536060	0
3536064	0
3536069	0
3536074	0
3536178	11
3536375	60
3536501	1
3536537	0
3536625	0
3536638	0
3536656	0
3536686	0
3536715	0
3536726	0
3536763	0
3536867	10
3536949	0
3536964	0
3537041	0
3537052	0
3537086	0
3537092	0
3537191	0
3537233	1
3537248	1
3537265	0
3537272	25
3537325	0
3537337	9
3537384	0
3537391	0
3537394	37
3537399	0
3537446	0
3537491	0
3537511	0
3537549	2
3537847	50
3537991	0
3538111	0
3538177	6
3538247	22
3538344	2
3538357	1
3538372	17
3538392	0
3538463	1
3538495	5
3538641	0
3538672	2
3538802	0
3539066	8
3539070	32
3539345	2
3539393	0
3539402	0
3539432	0
3539550	0
3539630	0
3539639	0
3539650	0
3539688	0
3539711	7
3539724	1
3539786	0
3539844	36
3540020	1
3540032	21
3540092	8
3540159	0
3540227	0
3540411	0
3540436	1
3540490	17
3540537	0
3540600	0
3540627	7
3540678	0
3540710	0
3540751	0
3540758	0
3540778	0
3540869	2
3540880	3
3540884	0
3540890	0
3540911	2
3540924	5
3540927	0
3540977	14
3540989	7
3541064	0
3541078	5
3541158	53
3541177	0
3541189	3
3541207	1
3541223	0
3541264	1
3541285	3
3541288	44
3541372	17
3541630	1
3541840	0
3541862	0
3541879	0
3541896	0
3541951	3
3541979	4
3542042	13
3542052	0
3542054	8
3542066	0
3542078	0
3542087	4
3542105	0
3542119	0
3542124	0
3542145	0
3542198	1
3542237	24
3542245	0
3542272	0
3542343	9
3542529	0
3542558	20
3542605	0
3542645	4
3542736	0
3542818	0
3542836	3
3542856	0
3542886	1
3542897	0
3542954	0
3542965	0
3542986	9
3543124	49
3543175	18
3543179	49
3543391	11
3543414	2
3543433	7
3543445	0
3543507	11
3543631	0
3543807	0
3543905	0
3543959	8
3544147	0
3544227	26
3544286	2
3544316	0
3544342	3
3544367	0
3544671	0
3544678	0
3544784	0
3544786	0
3544924	0
3544953	0
3545008	0
3545014	0
3545050	0
3545059	6
3545116	3
3545178	10
3545230	0
3545309	0
3545363	0
3545371	0
3545377	0
3545389	0
3545398	1
3545410	0
3545412	0
3545416	0
3545428	0
3545430	0
3545480	20
3545531	0
3545595	1
3545851	0
3545887	26
3546043	0
3546224	0
3546249	0
3546377	0
3546402	0
3546478	14
3546531	1
3546545	0
3546600	0
3546700	1
3546715	2
3546723	1
3546792	5
3546795	13
3546839	0
3546846	0
3546875	0
3546902	0
3547101	18
3547127	13
3547180	28
3547185	6
3547396	0
3547402	0
3547477	9
3547514	0
3547563	0
3547587	0
3547603	0
3547687	0
3547728	0
3547763	0
3547831	12
3548140	29
3548224	41
3548305	37
3548316	0
3548413	38
3548420	55
3548606	26
3548638	10
3548812	15
3548858	1
3548902	8
3548910	1
3548922	12
3548983	13
3548989	0
3549001	25
3549039	5
3549106	0
3549227	0
3549233	18
3549332	0
3549392	0
3549515	56
3549564	0
3549605	44
3549672	12
3549757	0
3549940	1
3549960	0
3549983	2
3549987	0
3550061	1
3550253	2
3550339	0
3550341	0
3550346	0
3550353	0
3550355	0
3550644	0
3550854	0
3550967	28
3551020	0
3551044	3
3551129	6
3551133	3
3551208	0
3551302	8
3551399	22
3551430	43
3551552	0
3551602	7
3551606	11
3551724	17
3551727	57
3551814	37
3551823	10
3551845	3
3552017	25
3552031	5
3552045	142
3552072	26
3552096	14
3552199	6
3552218	0
3552227	0
3552233	2
3552246	13
3552321	44
3552334	7
3552355	15
3552357	82
3552459	9
3552465	9
3552504	19
3552507	32
3552602	0
3552609	0
3552646	6
3552664	5
3552702	18
3552785	11
3552882	27
3552913	41
3553035	0
3553085	10
3553089	10
3553207	10
3553210	63
3553297	36
3553306	16
3553328	0
3553500	32
3553514	2
3553528	130
3553555	16
3553579	17
3553682	8
3553701	0
3553710	4
3553716	7
3553729	13
3553804	49
3553817	5
3553838	15
3553840	69
3553942	16
3553948	13
3553987	28
3553990	41
3554157	29
3554189	17
3554216	1
3554245	0
3554252	0
3554259	0
3554264	0
3554267	0
3554389	48
3554410	0
3554448	7
3554501	0
3554589	0
3554621	0
3554634	24
3554693	19
3554762	1
3554792	16
3554910	1
3554946	68
3554981	3
3555033	41
3555153	8
3555257	4
3555283	29
3555320	38
3555381	0
3555458	17
3555528	0
3555565	20
3555601	0
3555634	0
3555675	5
3555683	7
3555922	0
3555948	48
3556050	56
3556076	10
3556115	4
3556151	3
3556209	16
3556219	3
3556234	26
3556307	3
3556316	32
3556357	15
3556369	11
3556440	2
3556628	1
3556677	3
3556686	0
3556696	52
3556718	0
3556777	0
3556857	1
3556869	1
3556929	0
3556942	17
3556959	15
3556976	51
3556978	67
3557034	0
3557067	20
3557107	87
3557140	23
3557172	22
3557186	0
3557248	47
3557276	16
3557305	32
3557341	8
3557400	1
3557411	8
3557441	32
3557471	3
3557479	0
3557540	18
3557672	17
3557757	9
3557969	0
3557981	46
3558023	5
3558179	25
3558208	14
3558264	10
3558268	56
3558320	42
3558327	1
3558330	37
3558392	4
3558401	0
3558436	0
3558492	1
3558578	9
3558601	0
3558690	0
3558701	0
3558726	4
3558740	11
3558860	6
3558914	4
3558932	33
3558981	0
3559012	37
3559045	0
3559159	0
3559191	0
3559197	0
3559263	0
3559267	29
3559283	0
3559292	0
3559367	0
3559403	0
3559419	0
3559445	0
3559457	0
3559499	0
3559530	6
3559543	19
3559772	1
3559833	0
3559838	8
3559872	1
3560192	0
3560249	0
3560338	0
3560437	0
3560466	0
3560528	0
3560546	0
3560576	0
3560612	0
3560627	0
3560807	0
3560837	0
3560849	0
3560888	0
3560901	0
3560910	0
3560933	0
3560936	0
3560948	0
3561032	0
3561077	0
3561117	0
3561124	0
3561185	0
3561206	0
3561242	0
3561329	0
3561335	0
3561353	0
3561398	0
3561540	0
3561547	0
3561584	0
3561590	0
3561609	0
3561617	0
3561623	0
3561659	0
3561675	0
3561695	0
3561779	0
3561810	0
3561860	0
3561867	0
3561938	0
3561951	0
3561968	0
3561998	0
3562001	0
3562041	0
3562060	0
3562077	0
3562110	0
3562119	0
3562130	0
3562139	0
3562166	0
3562188	0
3562200	0
3562202	0
3562416	0
3562424	0
3562475	0
3562490	0
3562503	0
3562507	0
3562516	0
3562530	0
3562579	0
3562599	0
3562601	0
3562636	0
3562652	0
3562670	0
3562691	0
3562725	0
3562772	0
3562831	0
3562862	0
3562916	0
3562989	0
3563018	0
3563051	0
3563170	0
3563174	0
3563220	0
3563226	84
3563262	0
3563320	0
3563376	0
3563639	3
3563668	1
3563889	0
3563898	6
3563913	1
3563991	0
3564059	1
3564111	14
3564152	2
3564209	1
3564233	1
3564269	0
3564277	0
3564290	20
3564295	33
3564366	9
3564444	13
3564554	21
3564619	41
3564746	0
3564810	23
3564935	2
3564996	1
3565010	33
3565040	0
3565192	44
3565215	21
3565245	1
3565304	5
3565656	2
3565689	0
3565773	0
3565842	31
3565873	38
3565945	0
3565993	6
3566089	34
3566101	0
3566283	70
3566512	0
3566639	49
3566688	22
3566694	2
3566739	57
3566989	0
3567013	0
3567044	9
3567143	0
3567161	6
3567200	17
3567294	0
3567347	0
3567361	0
3567498	5
3567639	0
3567681	47
3567818	9
3567890	0
3567970	0
3568011	32
3568104	22
3568137	11
3568153	2
3568253	0
3568276	5
3568399	17
3568467	12
3568563	11
3568583	16
3568668	0
3568822	127
3568826	6
3568833	20
3568837	4
3568888	72
3569040	0
3569094	0
3569146	0
3569204	12
3569208	21
3569254	37
3569390	4
3569526	0
3569575	0
3569598	0
3569609	0
3569766	0
3569948	0
3569970	0
3570034	0
3570041	0
3570067	0
3570094	0
3570105	0
3570135	0
3570237	0
3570284	0
3570316	0
3570372	0
3570395	0
3570403	0
3570499	0
3570523	0
3570606	0
3570643	0
3570652	0
3570718	0
3570873	0
3570889	0
3570904	0
3571149	0
3571200	0
3571229	53
3571318	13
3571323	0
3571356	103
3571358	39
3571377	2
3571422	0
3571535	10
3571570	0
3571584	0
3571659	6
3571809	1
3571846	17
3572033	0
3572112	0
3572232	8
3572310	0
3572529	1
3572600	0
3572619	0
3572621	0
3572692	1
3572832	0
3573157	0
3573206	0
3573222	5
3573260	1
3573395	0
3573425	1
3573428	5
3573473	1
3573491	5
3573549	0
3573605	0
3573657	5
3573684	1
3573720	31
3573764	19
3573791	0
3573828	1
3573831	11
3573841	1
3573891	1
3574024	0
3574191	0
3574555	0
3574756	0
3574767	16
3574874	0
3574928	0
3574945	0
3575124	0
3575161	0
3575181	2
3575297	0
3575300	5
3575373	0
3575388	1
3575657	3
3575707	3
3575716	0
3575741	6
3575793	12
3575936	15
3576020	0
3576078	0
3576186	2
3576197	10
3576210	0
3576411	0
3576509	0
3576570	0
3576628	0
3576644	15
3576657	0
3576665	0
3576668	1
3576690	2
3576701	0
3576742	0
3576840	0
3576941	0
3576977	0
3576989	2
3577005	16
3577235	49
3577301	14
3577449	0
3577528	14
3577577	2
3577800	0
3577927	0
3577960	0
3577969	0
3578112	0
3578116	0
3578299	2
3578310	0
3578314	8
3578352	4
3578468	23
3578599	1
3578812	0
3578911	0
3579184	0
3579475	5
3579599	0
3579738	0
3579846	6
3579902	4
3579908	16
3579925	4
3580107	4
3580188	3
3580197	5
3580234	0
3580279	1
3580296	3
3580320	22
3580391	7
3580490	0
3580542	14
3580550	0
3580623	0
3580678	2
3580764	0
3580801	0
3580884	0
3580922	0
3581039	0
3581050	9
3581075	0
3581162	11
3581202	0
3581220	8
3581223	1
3581306	0
3581389	1
3581430	16
3581445	0
3581596	1
3581618	16
3581624	0
3581632	0
3581641	5
3581702	0
3581710	0
3581852	0
3581904	1
3581909	0
3581952	1
3582043	1
3582198	0
3582251	0
3582289	0
3582489	17
3582492	0
3582509	20
3582520	3
3582529	29
3582532	28
3582591	0
3582661	0
3582749	0
3582800	0
3582901	0
3582961	0
3582982	0
3583014	0
3583073	0
3583135	0
3583147	0
3583210	0
3583228	0
3583267	0
3583309	0
3583359	0
3583437	0
3583528	0
3583533	0
3583572	0
3583639	0
3583647	0
3583683	0
3583711	0
3583723	11
3583725	4
3583759	1
3583798	0
3583810	0
3583850	0
3583914	0
3583960	0
3583996	2
3584005	0
3584013	0
3584043	0
3584107	0
3584134	0
3584296	0
3584333	1
3584335	0
3584375	0
3584587	7
3584629	0
3584644	3
3584787	0
3584893	8
3584904	0
3584919	38
3584922	43
3584977	1
3585168	0
3585182	0
3585215	0
3585228	0
3585250	0
3585258	0
3585326	0
3585399	0
3585582	0
3585674	0
3585684	4
3585770	0
3585793	4
3585871	0
3585927	9
3585994	12
3585997	35
3586016	1
3586023	17
3586029	12
3586080	0
3586098	0
3586107	22
3586117	16
3586153	26
3586247	3
3586302	14
3586317	13
3586367	22
3586488	4
3586491	19
3586576	0
3586624	3
3586738	13
3586767	0
3586828	60
3586841	17
3586926	0
3586987	0
3587162	1
3587192	0
3587243	0
3587251	0
3587264	1
3587327	0
3587414	0
3587435	0
3587546	25
3587549	4
3587592	42
3587604	7
3587632	0
3587679	1
3587702	6
3587785	10
3587793	8
3587855	0
3587867	0
3587898	0
3588062	0
3588086	0
3588121	0
3588161	0
3588190	0
3588205	0
3588227	0
3588311	0
3588369	0
3588483	0
3588541	0
3588572	0
3588761	0
3588810	0
3588826	0
3588853	0
3588991	2
3589012	0
3589047	0
3589131	0
3589371	0
3589395	0
3589422	0
3589635	0
3589696	0
3589735	0
3589741	0
3589756	0
3589762	0
3589834	0
3589939	0
3590030	0
3590049	0
3590081	0
3590162	0
3590171	0
3590194	0
3590383	0
3590479	0
3590509	0
3590511	0
3590597	0
3590619	82
3590690	4
3590721	0
3590765	0
3590841	0
3590869	33
3590876	0
3590930	15
3591170	0
3591316	1
3591429	4
3591469	0
3591480	6
3591489	6
3591614	23
3591642	0
3591668	1
3591723	0
3591744	0
3591819	14
3591843	0
3591878	0
3591904	0
3591913	1
3591924	13
3592007	0
3592124	0
3592344	0
3592385	0
3592396	0
3592510	0
3592545	0
3592663	0
3592701	0
3592707	0
3592879	0
3592936	0
3592942	0
3592951	0
3593080	0
3593163	0
3593219	0
3593341	0
3593374	1
3593389	0
3593401	0
3593448	0
3593485	30
3593489	1
3593540	0
3593610	32
3593706	0
3593760	51
3593798	12
3593802	28
3593894	12
3593964	1
3594074	5
3594243	4
3594339	6
3594395	56
3594451	5
3594616	0
3594664	13
3594673	0
3594760	9
3594763	5
3594775	1
3594834	3
3594940	5
3594971	1
3594984	4
3594986	7
3595040	17
3595070	0
3595116	3
3595135	0
3595294	1
3595344	0
3595399	0
3595490	0
3595495	0
3595498	0
3595508	0
3595541	0
3595554	0
3595558	0
3595564	0
3595608	0
3595618	0
3595624	0
3595650	0
3595677	0
3595691	0
3595701	0
3595708	0
3595768	0
3595820	0
3595865	0
3595952	0
3595996	1
3596019	0
3596027	0
3596059	0
3596065	3
3596103	2
3596107	11
3596386	3
3596616	0
3596656	3
3596704	1
3596731	8
3596793	4
3596836	5
3596930	6
3596938	0
3596957	1
3597012	0
3597095	4
3597120	0
3597297	2
3597319	0
3597330	0
3597413	0
3597539	25
3597549	0
3597565	0
3597599	0
3597792	0
3597832	3
3597834	1
3597844	35
3597874	12
3597981	13
3598000	13
3598036	11
3598049	0
3598087	0
3598175	0
3598399	0
3598416	0
3598599	0
3598701	0
3598759	0
3598785	0
3598821	0
3598964	12
3599026	9
3599052	0
3599076	0
3599079	37
3599150	0
3599238	3
3599268	0
3599280	14
3599294	8
3599301	5
3599323	2
3599352	4
3599427	13
3599528	11
3599555	5
3599687	15
3599775	50
3599836	5
3599895	0
3600054	0
3600120	31
3600152	29
3600220	46
3600227	4
3600249	0
3600331	22
3600346	11
3600449	9
3600503	12
3600505	19
3600520	11
3600550	31
3600616	17
3600682	0
3600694	0
3600793	0
3600818	6
3600849	2
3600934	2
3601014	0
3601027	2
3601035	0
3601068	25
3601107	50
3601110	3
3601362	0
3601376	9
3601448	7
3601520	0
3601682	29
3601778	0
3601785	20
3601829	10
3601888	0
3601919	5
3601932	0
3602070	20
3602127	0
3602136	41
3602158	0
3602194	0
3602201	17
3602280	48
3602311	9
3602317	26
3602330	27
3602387	2
3602408	34
3602498	11
3602844	10
3602967	23
3602998	22
3603040	19
3603219	13
3603257	75
3603326	24
3603338	0
3603418	0
3603468	0
3603807	0
3604162	0
3604268	0
3604365	0
3604514	0
3604664	0
3604738	0
3605161	0
3605258	0
3605375	0
3605466	0
3605529	0
3605549	0
3605643	0
3605690	0
3605717	11
3605749	8
3605783	44
3605789	1
3605835	0
3605943	0
3605947	3
3605951	0
3605995	9
3606022	2
3606034	1
3606100	0
3606192	0
3606196	3
3606340	5
3606385	8
3606440	1
3606559	0
3606601	0
3606620	0
3606637	7
3606664	0
3606855	0
3606907	0
3606960	0
3607008	0
3607050	4
3607064	0
3607069	0
3607074	0
3607079	0
3607089	0
3607094	0
3607098	0
3607104	1
3607110	0
3607265	0
3607322	2
3607572	0
3607655	3
3607703	0
3607711	7
3607763	0
3607766	2
3607814	0
3607920	0
3607968	29
3607983	0
3608054	10
3608109	15
3608227	0
3608251	8
3608272	32
3608292	0
3608297	0
3608302	0
3608307	0
3608317	0
3608321	0
3608401	10
3608527	18
3608599	7
3608679	0
3608752	27
3608857	25
3608892	17
3608904	28
3608934	28
3608994	0
3609049	0
3609066	0
3609091	6
3609123	18
3609138	3
3609243	0
3609315	11
3609328	1
3609366	0
3609389	19
3609418	18
3609420	31
3609429	8
3609432	9
3609478	0
3609501	7
3609532	20
3609642	29
3609746	94
3609748	7
3609772	11
3609779	2
3609878	66
3609891	0
3609893	36
3609931	26
3609947	49
3609966	31
3609977	19
3610041	13
3610084	0
3610104	22
3610177	7
3610274	81
3610399	25
3610420	1
3610448	11
3610460	31
3610487	0
3610523	0
3610569	0
3610602	27
3610740	0
3610789	11
3610828	17
3610907	2
3610942	45
3611020	0
3611028	0
3611071	36
3611119	80
3611149	9
3611187	5
3611242	0
3611249	0
3611274	2
3611401	8
3611450	0
3611526	5
3611634	8
3611837	7
3611896	0
3611957	68
3611968	8
3611999	17
3612010	0
3612041	18
3612235	0
3612360	3
3612373	0
3612515	23
3612620	6
3612737	3
3612825	0
3612936	4
3612985	0
3613007	14
3613267	0
3613285	0
3613315	12
3613345	7
3613375	0
3613482	47
3613542	1
3613557	12
3613600	39
3613633	4
3613642	0
3613666	4
3613710	0
3613719	1
3613742	4
3613779	15
3613874	20
3613884	14
3613917	9
3613941	43
3613952	0
3614097	3
3614129	15
3614133	94
3614206	32
3614285	38
3614303	11
3614328	0
3614348	8
3614355	8
3614370	34
3614385	16
3614395	75
3614576	0
3614712	20
3614778	5
3614812	4
3614827	5
3614886	12
3614918	0
3614976	9
3614979	15
3615006	20
3615028	0
3615058	8
3615064	3
3615070	14
3615095	2
3615119	8
3615174	11
3615231	18
3615273	0
3615295	15
3615450	0
3615510	86
3615516	24
3615605	0
3615735	4
3615798	7
3615848	19
3615852	2
3615943	18
3615979	13
3616056	5
3616199	2
3616250	22
3616283	6
3616298	2
3616358	0
3616381	53
3616519	42
3616669	0
3616681	40
3616690	9
3616703	9
3616711	9
3616717	2
3616772	0
3616919	0
3616935	0
3617055	29
3617150	0
3617214	8
3617393	6
3617395	18
3617431	13
3617453	0
3617517	0
3617564	4
3617656	3
3617673	6
3617680	1
3617756	0
3617845	7
3617886	8
3618094	0
3618109	0
3618152	0
3618166	0
3618178	0
3618197	0
3618204	0
3618289	0
3618312	0
3618403	0
3618454	0
3618481	0
3618562	0
3618598	0
3618781	0
3618877	0
3618897	0
3618964	0
3619138	0
3619195	0
3619249	0
3619282	0
3619303	0
3619372	0
3619435	0
3619447	0
3619540	0
3619609	0
3619660	0
3619690	0
3619764	0
3619777	0
3619825	0
3619918	0
3619975	0
3619994	0
3620005	0
3620021	0
3620023	0
3620123	0
3620131	0
3620182	0
3620461	0
3620532	0
3620548	5
3620558	63
3620562	43
3620579	77
3620629	13
3620635	1
3620650	0
3620683	39
3620722	0
3620908	13
3620930	4
3620983	51
3621077	3
3621109	10
3621157	60
3621188	3
3621255	2
3621266	66
3621361	3
3621409	1
3621419	2
3621455	0
3621474	3
3621756	59
3621771	0
3622016	1
3622048	0
3622308	1
3622325	2
3622445	1
3622958	0
3623115	0
3623168	0
3623201	0
3623241	0
3623271	0
3623357	0
3623361	0
3623469	0
3623657	0
3623680	0
3623855	0
3624069	0
3624122	0
3624183	0
3624242	0
3624262	0
3624354	0
3624399	0
3624417	0
3624461	0
3624752	0
3624772	0
3624953	0
3625186	0
3625218	0
3625259	0
3625372	0
3625434	0
3625590	0
3625646	0
3625686	0
3625726	0
3625942	0
3625948	0
3626024	0
3626026	0
3626111	0
3626117	0
3626184	0
3626304	0
3626458	0
3626521	0
3626624	24
3626679	0
3626776	0
3626793	0
3626801	0
3626827	0
3626927	0
3626939	0
3627042	0
3627163	0
3627185	0
3627232	0
3627402	0
3627411	0
3627452	0
3627525	0
3627567	0
3627737	0
3627753	0
3627774	0
3627798	0
3627870	0
3627945	0
3628055	0
3628161	0
3628167	0
3628182	0
3628209	0
3628305	0
3628320	0
3628366	0
3628564	0
3628597	0
3628640	0
3628783	0
3628797	0
3628819	0
3628881	0
3628965	0
3629021	0
3629063	0
3629136	0
3629247	0
3629487	0
3629561	0
3629581	0
3629596	0
3629644	0
3629691	0
3629695	8
3629700	3
3629704	1
3629723	24
3629791	0
3629794	2
3629803	0
3629849	0
3629898	0
3629919	0
3630092	0
3630139	1
3630164	0
3630203	0
3630338	0
3630343	0
3630366	14
3630517	0
3630536	7
3630553	18
3630565	66
3630569	4
3630577	4
3630698	1
3630704	3
3630725	0
3630751	0
3630791	0
3630803	1
3630814	4
3630840	6
3630865	27
3630889	56
3630937	0
3630985	7
3631048	4
3631074	3
3631084	6
3631096	13
3631110	35
3631237	21
3631319	0
3631423	33
3631435	7
3631517	3
3631624	29
3631648	0
3631663	101
3631669	81
3631678	1
3631684	1
3631687	58
3631752	20
3631777	6
3631895	26
3631906	10
3631985	29
3632030	3
3632047	1
3632053	0
3632059	1
3632061	3
3632073	0
3632077	0
3632090	22
3632158	1
3632167	8
3632271	9
3632570	0
3632614	50
3632667	0
3632686	2
3632715	0
3632725	4
3632828	0
3632869	3
3632878	5
3632974	9
3632992	32
3633164	0
3633190	1
3633289	16
3633299	10
3633301	13
3633343	10
3633390	0
3633413	0
3633434	0
3633444	10
3633552	6
3633617	4
3633624	1
3633649	1
3633686	32
3633729	30
3633920	117
3633924	9
3633962	5
3633987	11
3634136	0
3634168	4
3634205	0
3634239	0
3634281	33
3634369	1
3634383	44
3634569	2
3634684	4
3634715	5
3634767	2
3634947	11
3634963	0
3635008	1
3635137	0
3635188	0
3635263	0
3635400	0
3635406	0
3635419	0
3635468	0
3635567	0
3635633	0
3635640	0
3635694	0
3635776	0
3635860	0
3635888	0
3635939	0
3635983	0
3636157	0
3636210	0
3636233	0
3636241	0
3636253	0
3636273	0
3636294	16
3636326	0
3636390	0
3636533	11
3636562	0
3636822	0
3636912	0
3637079	0
3637159	0
3637366	0
3637465	0
3637497	0
3637589	0
3637598	0
3637703	0
3637706	0
3637764	0
3637766	0
3637797	0
3637905	0
3637986	0
3638009	0
3638087	0
3638188	0
3638228	0
3638276	0
3638325	0
3638375	0
3638441	0
3638616	0
3638656	0
3638663	0
3638673	0
3638726	0
3638756	16
3638809	2
3638835	0
3639178	0
3639205	0
3639240	0
3639260	1
3639319	0
3639326	3
3639390	0
3639503	41
3639794	14
3639839	1
3639954	0
3640061	0
3640177	0
3640189	0
3640195	0
3640214	0
3640233	0
3640261	0
3640265	20
3640294	5
3640300	0
3640382	0
3640428	0
3640438	0
3640441	0
3640495	0
3640526	0
3640738	0
3640740	0
3640822	0
3640906	0
3640934	0
3641000	0
3641065	0
3641181	0
3641266	0
3641310	0
3641325	0
3641365	0
3641390	0
3641528	0
3641650	0
3641675	0
3641884	0
3642057	0
3642078	0
3642329	0
3642460	1
3642523	0
3642555	0
3642577	0
3642609	0
3642673	0
3642813	0
3642888	0
3642897	25
3642902	1
3643022	27
3643034	30
3643111	0
3643134	1
3643143	0
3643182	0
3643216	14
3643224	8
3643236	27
3643300	47
3643303	16
3643503	0
3643561	9
3643631	16
3643688	7
3643747	4
3643760	1
3643783	0
3643803	14
3643886	36
3643996	10
3644024	0
3644052	14
3644209	49
3644261	0
3644278	12
3644344	1
3644406	164
3644472	0
3644578	2
3644607	10
3644624	58
3644628	59
3644644	0
3644833	0
3644911	0
3644949	0
3644964	0
3645192	0
3645319	0
3645334	0
3645340	0
3645445	0
3645504	0
3645528	0
3645647	0
3645733	0
3645744	0
3645796	0
3645803	0
3645878	0
3645926	0
3645991	0
3646120	0
3646128	0
3646130	0
3646220	0
3646277	0
3646286	0
3646336	0
3646397	0
3646490	0
3646564	0
3646575	0
3646697	0
3646739	0
3646846	0
3646865	0
3646876	0
3646910	0
3646982	0
3647031	0
3647155	0
3647229	0
3647331	0
3647348	0
3647412	0
3647448	0
3647486	0
3647490	0
3647510	0
3647574	0
3647616	0
3647683	0
3647713	0
3647783	0
3647847	0
3647865	0
3647873	1
3647878	25
3647908	0
3647917	0
3647929	0
3648091	0
3648192	0
3648226	0
3648228	1
3648242	0
3648265	0
3648287	0
3648431	0
3648510	0
3648512	0
3648630	0
3648687	0
3648802	0
3648956	0
3649000	0
3649051	0
3649226	0
3649255	0
3649275	0
3649342	0
3649453	5
3649456	27
3649487	0
3649506	0
3649580	5
3649583	4
3649646	20
3649730	0
3649742	11
3649807	5
3649826	1
3649841	8
3649878	1
3650144	0
3650148	0
3650154	0
3650162	0
3650164	0
3650166	0
3650173	0
3650204	2
3650223	0
3650238	0
3650300	0
3650310	0
3650352	0
3650418	0
3650539	0
3650658	0
3650688	0
3650862	0
3650937	0
3651084	0
3651271	0
3651424	0
3651455	0
3651788	0
3651803	0
3651834	0
3652329	0
3652388	0
3652513	0
3652527	0
3652662	0
3652677	0
3652729	0
3652836	0
3652985	0
3653013	0
3653182	17
3653219	0
3653356	1
3653401	6
3653488	0
3653611	0
3653637	5
3653683	26
3653782	21
3653807	9
3653823	20
3653833	1
3653841	0
3654063	51
3654082	6
3654122	0
3654185	0
3654222	9
3654240	53
3654270	20
3654339	6
3654443	3
3654549	0
3654720	1
3654812	0
3654839	1
3655001	0
3655071	29
3655113	17
3655145	78
3655206	0
3655251	35
3655271	55
3655304	1
3655313	2
3655787	0
3655811	0
3655816	2
3655892	8
3655913	0
3655974	0
3656057	3
3656074	61
3656144	0
3656299	10
3656334	0
3656365	5
3656440	21
3656707	0
3656735	1
3656807	9
3656822	0
3656849	13
3656851	7
3656926	0
3656944	0
3656972	0
3657000	0
3657029	0
3657052	0
3657161	0
3657231	0
3657269	0
3657303	0
3657372	0
3657422	0
3657563	0
3657692	0
3657852	0
3657856	0
3657881	2
3657931	0
3658009	0
3658100	15
3658112	0
3658123	0
3658128	0
3658260	0
3658357	0
3658401	0
3658475	0
3658635	0
3658680	0
3658808	0
3658846	0
3658987	0
3659060	0
3659434	0
3659521	0
3659631	0
3659787	0
3659945	0
3659973	0
3659977	0
3660008	0
3660073	0
3660151	0
3660232	0
3660361	0
3660374	0
3660430	0
3660435	0
3660540	0
3660627	0
3660694	3
3660733	2
3660767	0
3660837	0
3660843	2
3661001	0
3661092	0
3661159	4
3661178	0
3661210	0
3661245	0
3661375	0
3661452	0
3661554	0
3661593	0
3661853	0
3662020	1
3662028	0
3662045	0
3662070	0
3662210	0
3662244	0
3662248	0
3662362	0
3662440	0
3662557	0
3662565	0
3662647	0
3662796	0
3662806	0
3662839	0
3662860	0
3662896	0
3662961	0
3662992	0
3663044	0
3663055	0
3663150	0
3663204	0
3663262	0
3663298	0
3663304	0
3663352	0
3663364	0
3663372	0
3663466	0
3663541	0
3663565	0
3663586	0
3663615	0
3663625	0
3664032	0
3664090	0
3664160	0
3664370	2
3664471	0
3664487	0
3664561	4
3664563	0
3664578	0
3664606	0
3664628	0
3664637	0
3664639	0
3664675	22
3664882	5
3664912	15
3664945	0
3664964	6
3665063	1
3665077	11
3665138	6
3665210	1
3665240	0
3665366	2
3665454	13
3665471	3
3665491	16
3665501	6
3665618	7
3665628	0
3665654	1
3665683	7
3665724	27
3665732	2
3665805	15
3665814	2
3665846	0
3665858	5
3665958	13
3666098	12
3666145	1
3666285	8
3666308	0
3666321	0
3666359	0
3666392	0
3666477	0
3666561	0
3666627	0
3666637	0
3666782	0
3666834	0
3666924	0
3666975	0
3666987	0
3667086	0
3667185	0
3667209	0
3667267	0
3667418	0
3667426	0
3667699	0
3667703	0
3667730	0
3667748	0
3667964	0
3667978	0
3667982	0
3668026	0
3668075	0
3668154	7
3668167	7
3668184	0
3668234	3
3668449	0
3668456	66
3668477	0
3668567	1
3668571	8
3668660	17
3668747	58
3668905	3
3668912	2
3669005	0
3669073	18
3669368	2
3669415	15
3669470	2
3669481	24
3669512	0
3669521	30
3669575	21
3669584	8
3669624	3
3669626	5
3669649	0
3669670	16
3669800	81
3669881	11
3669915	0
3669936	0
3669946	0
3669958	11
3669998	6
3670070	18
3670135	9
3670151	0
3670158	5
3670291	0
3670370	0
3670397	10
3670443	25
3670457	0
3670478	0
3670618	0
3670704	33
3670708	33
3670786	0
3670880	28
3670935	22
3670973	11
3671138	0
3671153	0
3671164	0
3671193	20
3671239	3
3671272	6
3671274	1
3671496	13
3671584	4
3671625	29
3671639	0
3671641	50
3671655	5
3671687	35
3671720	14
3671755	1
3671797	0
3671802	0
3671812	0
3671819	0
3671825	0
3671829	0
3671843	0
3671848	0
3671850	0
3671859	0
3671867	0
3671978	0
3672002	0
3672024	2
3672031	0
3672078	0
3672134	0
3672273	0
3672305	1
3672394	12
3672415	0
3672434	36
3672457	3
3672604	0
3672607	3
3672736	4
3672752	0
3672928	7
3672966	0
3673022	13
3673033	0
3673173	0
3673258	0
3673351	26
3673354	0
3673387	0
3673480	30
3673531	0
3673540	16
3673573	0
3673588	1
3673627	0
3673763	14
3673873	0
3673959	0
3674526	0
3674572	22
3674598	0
3674691	20
3674694	52
3674769	12
3674781	74
3674803	0
3674821	0
3674900	0
3675009	20
3675039	40
3675081	0
3675184	1
3675332	1
3675396	35
3675405	2
3675430	3
3675548	0
3675608	9
3675648	0
3675664	38
3675688	0
3675701	62
3675705	42
3675725	79
3675729	4
3675743	3
3675768	45
3675857	44
3675892	0
3675902	19
3675922	43
3675943	0
3676025	3
3676042	66
3676050	0
3676053	91
3676085	61
3676150	2
3676210	508
3676216	175
3676276	133
3676328	148
3676348	282
3676350	232
3676357	171
3676393	179
3676431	0
3676512	17
3676733	28
3676769	3
3676963	13
3676984	26
3677018	120
3677334	11
3677340	36
3677362	2
3677403	74
3677635	1
3677916	21
3678024	8
3678208	15
3678248	33
3678290	33
3678301	1
3678389	10
3678397	0
3678417	0
3678443	15
3678646	2
3678689	0
3678736	0
3678747	18
3678824	5
3678884	0
3678924	31
3678936	0
3679175	0
3679229	17
3679343	0
3679361	15
3679372	0
3679437	11
3679486	1
3679524	0
3679638	0
3679776	0
3679797	25
3679808	1
3680057	1
3680154	0
3680204	0
3680376	0
3680402	22
3680511	0
3680520	0
3680594	0
3680696	17
3680786	63
3680834	2
3680883	14
3680896	9
3680900	5
3680933	0
3680975	0
3681016	0
3681311	8
3681441	1
3681630	53
3681684	46
3681812	54
3681843	0
3681955	0
3681983	14
3682031	0
3682039	2
3682058	4
3682108	11
3682124	0
3682198	19
3682220	34
3682243	7
3682499	44
3682553	0
3682744	0
3682756	5
3682891	8
3682926	0
3682950	6
3682994	0
3683032	4
3683120	40
3683169	17
3683187	4
3683238	10
3683245	74
3683409	0
3683433	2
3683468	0
3683556	17
3683572	2
3683663	0
3683792	2
3683796	43
3683799	6
3683829	6
3683919	15
3683949	2
3684056	0
3684112	9
3684291	1
3684340	0
3684411	27
3684550	33
3684569	1
3684648	0
3684681	3
3684704	0
3684738	10
3684741	0
3684796	0
3684825	16
3684828	0
3684860	0
3684866	53
3684900	0
3685035	0
3685054	0
3685095	0
3685104	0
3685153	0
3685215	3
3685235	0
3685276	0
3685424	0
3685537	0
3685920	0
3685972	11
3686021	9
3686142	0
3686155	3
3686178	0
3686242	0
3686259	0
3686395	1
3686434	4
3686683	0
3686811	1
3686867	14
3686913	4
3686939	0
3687068	0
3687091	18
3687252	0
3687277	3
3687440	12
3687500	0
3687548	0
3687561	30
3687663	4
3687676	0
3687804	0
3687806	0
3687905	0
3687977	0
3687998	0
3688015	0
3688054	0
3688079	0
3688106	0
3688163	0
3688261	0
3688268	0
3688277	0
3688391	0
3688457	0
3688512	0
3688810	0
3688841	0
3688901	0
3688904	0
3688911	0
3688971	0
3689018	0
3689028	0
3689042	0
3689138	0
3689180	0
3689305	0
3689459	0
3689469	0
3689490	56
3689565	0
3689587	0
3689640	0
3689778	0
3689889	0
3689926	1
3689998	0
3690043	0
3690277	0
3690332	0
3690334	2
3690359	0
3690409	0
3690542	0
3690716	0
3690752	0
3690804	0
3690842	0
3690892	0
3690942	0
3690947	21
3691277	34
3691299	0
3691321	4
3691330	1
3691403	0
3691504	3
3691639	0
3691681	0
3691685	0
3691732	0
3691736	0
3691749	9
3691782	34
3691789	38
3691793	0
3691811	5
3691970	2
3692007	0
3692031	1
3692040	0
3692102	0
3692131	0
3692134	1
3692250	2
3692289	0
3692351	0
3692402	0
3692416	0
3692611	0
3692702	0
3692742	0
3692842	0
3692865	0
3692873	42
3692897	4
3692947	0
3693215	0
3693325	0
3693352	0
3693448	6
3693546	0
3693554	11
3693590	0
3693597	0
3693629	0
3693637	0
3693683	0
3693758	2
3693866	40
3693910	0
3693949	12
3694169	14
3694211	0
3694340	0
3694439	5
3694498	17
3694519	14
3694566	5
3694702	1
3694762	5
3694786	11
3694892	6
3694901	1
3695006	0
3695029	2
3695429	11
3695470	0
3695479	16
3695511	0
3695620	0
3695622	2
3695748	19
3695847	0
3695912	0
3695963	0
3695966	15
3695974	0
3696111	30
3696157	35
3696163	20
3696313	0
3696441	0
3696535	0
3696569	0
3696618	0
3696693	26
3696706	0
3696808	0
3696896	26
3696930	23
3697067	0
3697099	0
3697143	38
3697277	59
3697279	44
3697281	24
3697303	0
3697317	3
3697357	28
3697359	30
3697412	0
3697414	2
3697572	1
3697663	10
3697768	0
3697834	19
3697869	0
3697924	1
3697959	0
3698032	5
3698125	11
3698152	8
3698173	18
3698203	11
3698224	10
3698246	1
3698253	4
3698266	0
3698279	18
3698308	3
3698343	3
3698418	0
3698638	0
3698753	0
3698995	0
3699072	2
3699087	0
3699165	0
3699210	4
3699260	0
3699276	21
3699368	0
3699378	1
3699444	0
3699486	0
3699552	4
3699576	0
3699702	1
3699751	42
3699757	21
3699816	20
3699937	13
3699957	7
3699998	0
3700029	19
3700063	0
3700112	1
3700148	31
3700275	0
3700295	0
3700374	65
3700386	0
3700396	10
3700413	21
3700519	9
3700576	0
3700583	2
3700652	0
3700746	5
3700789	14
3700812	35
3700838	0
3700840	1
3700846	8
3700877	0
3700958	8
3701015	36
3701069	62
3701072	19
3701183	16
3701198	20
3701229	0
3701238	23
3701240	0
3701259	12
3701312	0
3701391	0
3701405	0
3701461	0
3701495	0
3701590	2
3701766	0
3702051	3
3702102	3
3702156	14
3702237	1
3702320	0
3702376	4
3702408	0
3702467	0
3702544	21
3702592	0
3703074	0
3703116	1
3703133	1
3703363	1
3703396	0
3703539	0
3703541	7
3703725	0
3703885	13
3703966	4
3703975	1
3704015	11
3704066	0
3704081	0
3704144	3
3704164	13
3704175	0
3704184	0
3704206	0
3704255	0
3704272	9
3704286	6
3704375	40
3704396	14
3704426	1
3704433	2
3704510	0
3704800	0
3704926	2
3705007	9
3705014	27
3705095	0
3705189	0
3705260	0
3705282	1
3705396	7
3705570	0
3705612	0
3705657	0
3705720	0
3705727	0
3705798	5
3705800	2
3705902	0
3705928	3
3705999	0
3706021	1
3706098	3
3706104	6
3706179	25
3706218	0
3706233	0
3706308	2
3706379	0
3706422	1
3706635	0
3706711	0
3706788	0
3706812	21
3706833	0
3706853	0
3706917	0
3706938	0
3706941	23
3706983	0
3706992	0
3707132	32
3707144	5
3707366	1
3707384	17
3707450	0
3707525	47
3707814	0
3707922	8
3708015	0
3708059	0
3708078	0
3708212	19
3708290	0
3708374	5
3708455	110
3708499	0
3708527	4
3708589	4
3708610	30
3708671	40
3708687	2
3708801	3
3708840	0
3709043	0
3709062	0
3709159	0
3709274	0
3709482	4
3709491	22
3709494	12
3709528	5
3709537	3
3709577	23
3709629	25
3709658	5
3709706	0
3709717	0
3709761	3
3709784	14
3709863	0
3709879	34
3709947	0
3709987	0
3710031	1
3710053	0
3710086	96
3710191	3
3710218	1
3710228	0
3710243	34
3710395	21
3710544	2
3710628	4
3710725	23
3710756	46
3710878	0
3710928	14
3710932	12
3711050	18
3711053	59
3711140	43
3711149	33
3711171	3
3711343	28
3711357	6
3711371	145
3711398	16
3711422	11
3711525	6
3711544	0
3711553	2
3711559	8
3711572	12
3711647	39
3711660	5
3711681	17
3711683	86
3711785	35
3711791	12
3711830	50
3711833	37
3711950	31
3712128	3
3712158	4
3712266	23
3712542	13
3712779	4
3712832	10
3712835	38
3712878	13
3712899	5
3712978	30
3712985	23
3713019	0
3713026	11
3713055	0
3713093	10
3713217	24
3713351	69
3713399	8
3713498	26
3713651	8
3713688	0
3713719	0
3713736	0
3713749	26
3713809	0
3713829	22
3713868	0
3713903	12
3714015	3
3714283	51
3714451	8
3714523	24
3714653	6
3714695	0
3714749	2
3714767	0
3714812	0
3714828	7
3714896	54
3714953	0
3715061	16
3715217	0
3715250	3
3715331	13
3715376	1
3715457	18
3715586	65
3715625	27
3715701	1
3715710	0
3715739	39
3715795	2
3715865	16
3715877	0
3715933	24
3715958	23
3715967	0
3715997	0
3716015	18
3716019	0
3716062	19
3716138	0
3716434	47
3716491	12
3716629	12
3716647	21
3716653	0
3716734	0
3716764	18
3716770	0
3716800	0
3716802	1
3716929	0
3717053	0
3717163	52
3717171	0
3717179	0
3717210	0
3717294	15
3717302	40
3717304	53
3717380	0
3717453	0
3717459	1
3717642	0
3717682	0
3717753	63
3717804	3
3717821	14
3717840	0
3717852	20
3717947	0
3717960	9
3717992	0
3718046	0
3718079	0
3718104	0
3718176	39
3718179	9
3718218	1
3718372	0
3718479	0
3718659	3
3718809	0
3718930	15
3719026	0
3719332	0
3719345	0
3719837	17
3719962	17
3720015	1
3720035	2
3720085	0
3720101	2
3720125	8
3720162	0
3720357	0
3720381	0
3720610	75
3720632	41
3720667	44
3720687	76
3720694	62
3720708	13
3720906	8
3720935	0
3720973	2
3720983	3
3721016	19
3721225	14
3721292	29
3721323	0
3721381	32
3721391	0
3721399	0
3721407	0
3721444	0
3721485	59
3721533	0
3721542	35
3721574	40
3721606	0
3721615	30
3721675	80
3721767	0
3721866	9
3721880	0
3721903	0
3722022	9
3722032	9
3722172	13
3722223	0
3722241	0
3722325	0
3722350	1
3722622	0
3722638	7
3722641	0
3722681	0
3722784	0
3722793	0
3722795	0
3722817	0
3722982	0
3722997	0
3723058	0
3723087	0
3723218	0
3723225	0
3723369	0
3723395	0
3723402	0
3723588	0
3723601	0
3723730	0
3723790	0
3723868	0
3723877	0
3723886	9
3723898	21
3723912	0
3723939	7
3723945	34
3724020	6
3724143	2
3724218	0
3724275	4
3724447	8
3724717	17
3724787	0
3724842	10
3724987	9
3725040	3
3725051	12
3725060	5
3725153	0
3725192	14
3725213	1
3725270	0
3725315	0
3725351	19
3725384	24
3725386	0
3725411	0
3725459	9
3725591	0
3725661	0
3725673	0
3725794	18
3725822	19
3725882	18
3725885	8
3725906	13
3725916	33
3725974	0
3725995	14
3726033	27
3726036	53
3726056	0
3726066	0
3726115	4
3726129	0
3726229	1
3726315	0
3726365	0
3726418	0
3726433	0
3726492	0
3726496	0
3726661	0
3726673	22
3726688	0
3726764	0
3726901	0
3726958	0
3727063	0
3727138	0
3727282	0
3727560	0
3727569	0
3727675	0
3727717	0
3727769	0
3727951	0
3727955	0
3728050	0
3728166	0
3728292	0
3728358	0
3728436	0
3728451	0
3728479	0
3728502	0
3728625	0
3728700	0
3728849	0
3728870	0
3728961	0
3729304	6
3729338	0
3729358	0
3729383	0
3729469	3
3729491	0
3729536	4
3729554	18
3729638	22
3730075	3
3730108	0
3730188	14
3730212	12
3730249	0
3730523	4
3730547	11
3730577	33
3730692	6
3730727	83
3730731	3
3730800	0
3730815	3
3730817	3
3730860	0
3730875	0
3730890	0
3730917	0
3730944	7
3730962	0
3730986	0
3730998	0
3731013	0
3731033	0
3731046	0
3731058	0
3731061	0
3731086	0
3731154	0
3731202	0
3731328	0
3731577	43
3731787	0
3731883	87
3731896	72
3731905	4
3731919	59
3731949	12
3731996	101
3732024	0
3732180	0
3732251	1
3732275	18
3732305	54
3732309	45
3732420	1
3732455	110
3732459	8
3732528	0
3732540	0
3732543	1
3732545	2
3732588	0
3732603	0
3732618	0
3732645	0
3732672	0
3732690	0
3732714	0
3732726	0
3732741	0
3732761	0
3732774	0
3732786	0
3732789	0
3732814	0
3732882	0
3732930	0
3733266	0
3733297	0
3733336	0
3733365	0
3733392	0
3733408	0
3733498	0
3733500	1
3733524	0
3733563	6
3733578	4
3733644	1
3733690	19
3733835	36
3733863	31
3734002	20
3734150	4
3734198	19
3734236	7
3734249	5
3734455	0
3734472	0
3734596	0
3734632	0
3734679	0
3734760	0
3734766	0
3734781	1
3734871	0
3734934	0
3734938	12
3734949	0
3734978	3
3735027	26
3735090	2
3735331	3
3735410	2
3735421	1
3735441	0
3735447	21
3735451	5
3735520	1
3735615	31
3735622	0
3735683	48
3735721	35
3735738	0
3735763	33
3735830	13
3735860	20
3735864	7
3735975	1
3736010	8
3736014	17
3736035	1
3736083	0
3736098	0
3736100	16
3736143	0
3736158	0
3736173	0
3736194	0
3736200	0
3736227	1
3736245	0
3736269	0
3736281	0
3736296	0
3736316	0
3736329	0
3736341	0
3736344	0
3736369	0
3736437	0
3736457	4
3736487	6
3736646	1
3736688	3
3736741	0
3736756	22
3736892	0
3736941	3
3737058	6
3737060	15
3737062	46
3737092	2
3737367	0
3737574	0
3737763	14
3737985	0
3738051	0
3738330	0
3739165	0
3739216	3
3739225	0
3739273	0
3739461	0
3739538	0
3739570	0
3739684	0
3739744	1
3739879	0
3740059	1
3740176	0
3740189	15
3740225	2
3740316	5
3740380	0
3740389	0
3740416	0
3740482	0
3740491	4
3740596	6
3740608	2
3740890	6
3741160	0
3741187	2
3741316	14
3741478	0
3741544	0
3741610	1
3741646	0
3741662	18
3741670	0
3741676	0
3741757	3
3741779	15
3741928	0
3741979	2
3742034	5
3742187	5
3742189	9
3742230	0
3742327	0
3742501	0
3742510	8
3742683	8
3742758	6
3742774	0
3742967	31
3743025	46
3743053	56
3743095	29
3743136	7
3743172	0
3743214	10
3743232	17
3743290	36
3743360	11
3743370	23
3743404	8
3743406	74
3743530	0
3743696	10
3743773	67
3743780	2
3743883	0
3743935	72
3743985	14
3744254	5
3744277	0
3744491	12
3744617	32
3744655	44
3744852	0
3744882	43
3744896	9
3744910	27
3744976	0
3745062	31
3745141	0
3745152	32
3745207	1
3745393	0
3745459	1
3745612	0
3745746	20
3745810	9
3746001	40
3746185	6
3746278	27
3746310	65
3746328	4
3746368	71
3746378	0
3746410	0
3746515	0
3746667	6
3746673	18
3746681	20
3746691	72
3746785	0
3746871	57
3746896	32
3746926	6
3746941	5
3746944	9
3747202	4
3747265	13
3747295	0
3747308	35
3747375	30
3747511	3
3747522	45
3747533	5
3747833	32
3747961	4
3748004	10
3748015	3
3748042	0
3748206	134
3748366	9
3748449	21
3748653	85
3748657	1
3748708	1
3748726	30
3748743	26
3748909	15
3749187	38
3749776	20
3749816	7
3749905	25
3749912	10
3749924	20
3749995	0
3750058	0
3750171	0
3750232	32
3750498	45
3750523	19
3750532	24
3750553	2
3750757	1
3750895	0
3750955	0
3751004	17
3751152	52
3751375	0
3751378	16
3751396	0
3751484	28
3751594	0
3751619	0
3751630	0
3751663	0
3751678	0
3751681	0
3751687	0
3751691	0
3751846	68
3751850	76
3751858	2
3752055	60
3752200	21
3752233	18
3752235	58
3752239	15
3752290	0
3752308	0
3752325	94
3752342	1
3752413	0
3752485	5
3752535	3
3752566	0
3752629	0
3752653	0
3752711	0
3752739	4
3752743	2
3752767	0
3752798	0
3752895	9
3752937	5
3753141	2
3753309	5
3753363	2
3753438	6
3753448	0
3753461	3
3753489	13
3753498	0
3753508	13
3753517	10
3753547	3
3753653	0
3753698	39
3753802	10
3753863	33
3753930	6
3754107	4
3754115	5
3754345	2
3754425	0
3754465	0
3754757	20
3754827	10
3755179	5
3755207	24
3755292	1
3755328	0
3755347	0
3755443	37
3755457	7
3755595	18
3755635	11
3755695	2
3755700	13
3755717	0
3755725	46
3755739	0
3755874	16
3755928	0
3755960	0
3755987	44
3756018	1
3756050	0
3756076	25
3756113	24
3756124	0
3756226	56
3756362	3
3756479	1
3756721	17
3756755	0
3756847	0
3756878	0
3757034	0
3757093	37
3757123	6
3757303	11
3757373	1
3757497	0
3757519	8
3757574	0
3757700	7
3757730	0
3757835	1
3757957	31
3758212	31
3758414	4
3758494	11
3758524	17
3758532	11
3758534	56
3758546	23
3758577	71
3758610	67
3758765	91
3758860	25
3758969	0
3759064	78
3759134	0
3759167	25
3759239	0
3759364	154
3759446	0
3759539	1
3759718	19
3760015	17
3760068	0
3760166	3
3760196	16
3760200	71
3760470	3
3760476	1
3760666	17
3760846	45
3760936	11
3761062	12
3761117	2
3761165	0
3761366	9
3761531	31
3761990	23
3762000	55
3762008	6
3762125	34
3762147	29
3762170	0
3762176	0
3762212	2
3762218	0
3762331	28
3762404	0
3762454	46
3762548	2
3762554	26
3762614	2
3762643	4
3762698	10
3762713	0
3762716	8
3762737	0
3762818	0
3762827	9
3762859	4
3763175	0
3763297	37
3763380	40
3763541	0
3763715	4
3763797	0
3763824	37
3763835	0
3763866	2
3763910	22
3763950	0
3764118	0
3764224	6
3764254	19
3764404	103
3764474	64
3764477	0
3764579	0
3764675	0
3764704	33
3765058	89
3765281	33
3765392	0
3765428	0
3765443	0
3765455	0
3765491	0
3765536	0
3765552	0
3765596	0
3765602	0
3765611	0
3765632	0
3765672	0
3765765	30
3765773	0
3765970	32
3766150	38
3766223	0
3766240	0
3766244	2
3766325	0
3766355	0
3766450	26
3766481	0
3766541	0
3766657	4
3766724	0
3766813	0
3766855	3
3767059	1
3767227	18
3767344	0
3767387	0
3767397	0
3767438	23
3767601	0
3767615	26
3767673	34
3767712	2
3767738	1
3767758	10
3767779	27
3767824	41
3767854	23
3767863	1
3767956	43
3768166	0
3768173	25
3768190	55
3768206	4
3768645	0
3768742	43
3768767	51
3768806	5
3768858	64
3768908	0
3768977	34
3769048	0
3769099	0
3769187	12
3769206	0
3769234	4
3769236	32
3769289	123
3769429	17
3769503	16
3769514	0
3769575	5
3769591	75
3769669	9
3769686	0
3769697	0
3769722	15
3769846	0
3769879	0
3770137	0
3770241	0
3770331	0
3770366	0
3770400	0
3770540	0
3770664	0
3770675	0
3770790	0
3770884	0
3770897	0
3770908	0
3770915	0
3770921	0
3770931	0
3771003	10
3771070	4
3771094	15
3771150	10
3771182	1
3771381	0
3771420	24
3771462	7
3771468	0
3771489	16
3771503	15
3771583	13
3771656	6
3771704	0
3771798	1
3771913	17
3772033	26
3772037	53
3772119	12
3772269	0
3772316	26
3772342	0
3772402	0
3772418	5
3772424	0
3772436	21
3772443	2
3772645	121
3772667	0
3772703	5
3772792	26
3772810	32
3773062	22
3773076	10
3773188	27
3773283	0
3773339	1
3773390	0
3773588	2
3773681	0
3773779	0
3773885	0
3773893	0
3774071	0
3774078	0
3774082	21
3774318	75
3774340	17
3774401	34
3774527	14
3774600	0
3774606	4
3774626	2
3774654	2
3774711	1
3774727	0
3774792	1
3774917	21
3775147	0
3775201	3
3775258	4
3775292	13
3775433	2
3775539	5
3775626	0
3775654	2
3775729	17
3775777	0
3775787	3
3775879	11
3775905	14
3775941	17
3776060	0
3776125	0
3776140	0
3776165	11
3776235	0
3776394	0
3776525	74
3776595	30
3776626	0
3776818	15
3776982	1
3777170	5
3777216	0
3777311	7
3777398	23
3777415	0
3777490	133
3777505	19
3777621	8
3777704	9
3777734	46
3777789	18
3777812	78
3777927	34
3777937	0
3778058	11
3778178	0
3778246	53
3778331	3
3778370	3
3778403	1
3778544	5
3778672	18
3778680	1
3778752	17
3778812	35
3778854	11
3778922	21
3778953	2
3778997	1
3779047	0
3779082	11
3779165	11
3779236	0
3779297	15
3779478	1
3779503	0
3779728	0
3779770	0
3779908	0
3779947	0
3779958	2
3780217	0
3780309	0
3780355	0
3780421	0
3780478	6
3780512	30
3780516	17
3780588	7
3780618	46
3780627	0
3780852	13
3780909	3
3780933	0
3780954	49
3781120	0
3781170	0
3781233	4
3781293	12
3781320	14
3781476	0
3781488	15
3781536	3
3782033	33
3782137	0
3782348	1
3782486	0
3782561	18
3782636	4
3782690	0
3782873	0
3782909	0
3782975	29
3782991	0
3783071	9
3783149	1
3783181	0
3783325	0
3783500	0
3783530	0
3783542	0
3783551	16
3783557	0
3783631	0
3783692	28
3783785	0
3783839	0
3783869	0
3783970	1
3784426	0
3784442	0
3784452	0
3784508	0
3784658	0
3784757	3
3784784	1
3784826	1
3784905	2
3784966	0
3784968	0
3784986	0
3785031	0
3785075	178
3785077	21
3785223	8
3785258	0
3785266	3
3785276	3
3785307	0
3785485	3
3785573	0
3785585	0
3785604	0
3785745	2
3785897	0
3785937	0
3785952	9
3786036	0
3786038	2
3786076	0
3786085	0
3786142	12
3786228	25
3786264	2
3786302	0
3786359	5
3786374	0
3786625	0
3786633	0
3786648	0
3786819	0
3786876	0
3787100	0
3787176	0
3787274	0
3787472	0
3787692	0
3787807	1
3787837	0
3787842	6
3787854	0
3787941	13
3788260	8
3788494	2
3788725	1
3788741	0
3788794	2
3788938	18
3788969	31
3788997	0
3789041	0
3789063	0
3789089	0
3789149	13
3789227	0
3789236	1
3789464	27
3789490	0
3789510	0
3789525	7
3789538	0
3789578	0
3789803	1
3789824	4
3789881	2
3790072	0
3790083	5
3790089	0
3790202	0
3790288	0
3790294	12
3790300	58
3790344	6
3790430	2
3790482	12
3790515	0
3790577	79
3790591	42
3790612	2
3790795	7
3790900	0
3791036	2
3791064	17
3791078	14
3791082	27
3791098	4
3791128	24
3791151	0
3791233	0
3791297	0
3791300	0
3791328	0
3791341	9
3791345	0
3791358	0
3791375	0
3791377	0
3791380	2
3791399	14
3791460	0
3791482	0
3791526	0
3791551	0
3791555	0
3791583	0
3791586	0
3791597	0
3791632	21
3791728	7
3791733	129
3791737	4
3791741	0
3791771	0
3791777	0
3791793	0
3791827	0
3791862	0
3791875	0
3791903	0
3791910	0
3791920	0
3791941	0
3791972	0
3791987	0
3792015	0
3792035	0
3792041	0
3792161	16
3792171	0
3792198	0
3792200	3
3792233	0
3792249	0
3792293	0
3792346	17
3792423	38
3792469	17
3792495	0
3792510	0
3792533	5
3792608	0
3792622	0
3792653	0
3792683	0
3792687	0
3792695	0
3792726	0
3792728	5
3792731	13
3792752	0
3792754	0
3792839	0
3792848	0
3792851	0
3792861	0
3792885	0
3792909	0
3792961	5
3792987	0
3792997	0
3793056	0
3793058	0
3793067	0
3793095	0
3793097	0
3793153	0
3793158	0
3793160	11
3793191	0
3793207	0
3793245	0
3793277	0
3793286	0
3793296	0
3793345	0
3793366	0
3793378	0
3793384	0
3793387	0
3793416	0
3793438	0
3793441	0
3793445	0
3793488	0
3793496	0
3793500	0
3793515	0
3793582	0
3793606	25
3793646	2
3793877	11
3793982	0
3793998	1
3794100	0
3794133	0
3794194	0
3794229	12
3794293	0
3794313	4
3794429	0
3794471	13
3794503	0
3794516	0
3794519	32
3794546	1
3794568	0
3794617	11
3794621	3
3794679	1
3794713	0
3794756	0
3794950	18
3794958	0
3794993	0
3795022	27
3795097	6
3795132	0
3795148	8
3795234	0
3795311	21
3795314	38
3795353	11
3795359	9
3795461	89
3795463	24
3795484	5
3795497	36
3795572	7
3795585	8
3795591	1
3795600	0
3795619	6
3795722	10
3795746	21
3795773	152
3795787	3
3795801	15
3795973	1
3795995	23
3796004	34
3796091	60
3796094	22
3796212	10
3796216	7
3796266	0
3796388	62
3796419	30
3796516	2
3796679	0
3796710	0
3796836	0
3796971	16
3797076	0
3797081	3
3797089	0
3797138	35
3797466	6
3797512	0
3797522	5
3797580	5
3797635	6
3797694	2
3797766	0
3797810	4
3797880	0
3798031	2
3798095	3
3798108	4
3798130	1
3798153	0
3798187	0
3798229	0
3798298	0
3798396	27
3798437	0
3798458	0
3798515	0
3798598	1
3798658	0
3798673	0
3798701	0
3798728	0
3798747	0
3798755	0
3798764	0
3798779	7
3798783	4
3798817	4
3798866	44
3798882	9
3798897	0
3798899	4
3798918	0
3798935	5
3798970	0
3799033	0
3799056	0
3799062	0
3799085	0
3799105	0
3799111	0
3799130	0
3799173	0
3799265	0
3799279	0
3799282	35
3799295	29
3799301	85
3799331	41
3799335	41
3799484	46
3799736	1
3799802	2
3799951	17
3800096	0
3800102	5
3800151	10
3800155	0
3800167	0
3800171	0
3800174	0
3800280	1
3800285	1
3800438	0
3800452	28
3800482	0
3800494	38
3800550	17
3800728	0
3800865	0
3800925	0
3800970	6
3800974	5
3801024	0
3801091	0
3801108	6
3801203	10
3801536	22
3801726	60
3801729	24
3801733	6
3801802	0
3802016	5
3802091	6
3802261	0
3802388	0
3802579	0
3802745	1
3802871	0
3802951	0
3802985	0
3803032	0
3803062	0
3803207	0
3803442	0
3803578	0
3803629	0
3803677	0
3803776	0
3803863	6
3803908	0
3804026	44
3804100	0
3804112	14
3804331	16
3804430	10
3804461	2
3804563	16
3804735	20
3804805	4
3804892	19
3804948	58
3805022	0
3805038	0
3805085	24
3805106	3
3805161	0
3805300	101
3805444	109
3805446	46
3805491	37
3805555	14
3805572	50
3805598	6
3805638	4
3805743	9
3805772	19
3805807	3
3805815	0
3805824	0
3805833	0
3805850	4
3805913	4
3805955	8
3806015	14
3806022	0
3806051	2
3806167	26
3806201	0
3806212	1
3806269	0
3806278	28
3806341	17
3806344	3
3806440	9
3806539	3
3806576	0
3806779	0
3806800	0
3806936	3
3806966	1
3807094	29
3807122	6
3807163	11
3807187	1
3807298	10
3807307	0
3807396	23
3807534	0
3807556	5
3807598	0
3807607	0
3807751	0
3807788	0
3807824	1
3807831	7
3807833	0
3807842	0
3807923	0
3807994	0
3808178	0
3808279	0
3808361	0
3808508	0
3808520	56
3808571	6
3808623	0
3808628	4
3808651	0
3808698	2
3808762	0
3808897	0
3808902	14
3808941	0
3809313	13
3809346	0
3809355	94
3809357	31
3809629	0
3809644	0
3809662	0
3809703	0
3809859	0
3809982	1
3809985	0
3810036	8
3810135	4
3810581	0
3810770	0
3810939	0
3810996	5
3810998	13
3811128	5
3811169	5
3811293	16
3811502	37
3811558	0
3811754	0
3811838	0
3811853	0
3811910	15
3811924	2
3811957	46
3812053	18
3812069	17
3812077	0
3812151	2
3812262	4
3812374	14
3812410	89
3812523	18
3812572	5
3812576	24
3812613	20
3812629	19
3812666	0
3812682	5
3812790	0
3812862	0
3812995	0
3813034	0
3813243	0
3813277	0
3813563	0
3813726	0
3813790	0
3813848	0
3813915	0
3813978	0
3813998	0
3814013	0
3814047	0
3814182	0
3814271	0
3814303	0
3814330	1
3814400	1
3814445	9
3814520	0
3814615	0
3814621	0
3814649	6
3814692	0
3814730	0
3814808	0
3814857	0
3814959	3
3814962	0
3815057	1
3815068	2
3815108	0
3815111	3
3815156	0
3815192	10
3815229	1
3815306	1
3815473	0
3815511	2
3815598	0
3815642	0
3815876	0
3816123	0
3816232	5
3816264	0
3816277	0
3816297	0
3816341	0
3816379	5
3816401	1
3816404	0
3816443	0
3816521	0
3816596	0
3816696	0
3816731	0
3816742	0
3816777	0
3816810	0
3816996	1
3817037	0
3817188	3
3817218	7
3817309	1
3817332	43
3817353	21
3817369	14
3817371	44
3817381	1
3817388	0
3817397	9
3817431	1
3817443	0
3817526	0
3817541	0
3817572	1
3817576	0
3817635	0
3817644	1
3817708	0
3817752	0
3817836	0
3818033	0
3818107	0
3818182	1
3818205	18
3818310	0
3818340	12
3818387	0
3818402	0
3818423	12
3818438	15
3818444	0
3818531	9
3818684	7
3818754	14
3818805	2
3819011	37
3819020	8
3819092	3
3819131	0
3819210	4
3819284	0
3819324	0
3819338	18
3819479	4
3819542	3
3819686	17
3819854	11
3819935	15
3819945	39
3819959	93
3819971	13
3820067	26
3820070	80
3820163	70
3820169	29
3820224	98
3820266	52
3820281	0
3820510	11
3820572	9
3820586	0
3820597	0
3820629	1
3820654	4
3820713	0
3820745	3
3820808	0
3820953	3
3820971	10
3820993	45
3821020	54
3821023	21
3821048	12
3821057	0
3821162	0
3821173	7
3821223	118
3821232	5
3821240	16
3821326	114
3821455	11
3821496	1
3821671	0
3821682	0
3821731	17
3821744	0
3821804	14
3821830	1
3821881	1
3821888	3
3821904	8
3821994	24
3822021	8
3822054	0
3822071	27
3822073	7
3822165	0
3822199	0
3822205	0
3822212	0
3822326	1
3822332	6
3822347	36
3822364	0
3822574	3
3822621	0
3822759	74
3822782	19
3822832	22
3822871	1
3823016	3
3823107	2
3823166	69
3823240	79
3823244	28
3823285	38
3823364	9
3823377	30
3823379	28
3823505	1
3823618	70
3823643	15
3823772	3
3823850	1
3823959	83
3824001	55
3824016	32
3824027	0
3824038	20
3824043	0
3824061	6
3824213	0
3824275	5
3824283	22
3824352	34
3824505	28
3824575	7
3824601	28
3824679	35
3824689	0
3824756	10
3824825	22
3824843	4
3824906	0
3824930	70
3824956	0
3825054	1
3825065	0
3825123	2
3825146	2
3825392	1
3825442	0
3825454	0
3825459	0
3825468	0
3825480	0
3825485	0
3825524	0
3825548	0
3825625	5
3825700	18
3825828	11
3825844	16
3825870	39
3825909	0
3825975	10
3825981	70
3826075	14
3826105	1
3826162	4
3826234	36
3826281	0
3826344	21
3826355	4
3826406	39
3826421	22
3826425	6
3826440	0
3826478	71
3826498	0
3826734	112
3826736	3
3826757	48
3826884	0
3826917	4
3826921	24
3826969	0
3826996	36
3827067	28
3827142	19
3827274	1
3827412	4
3827424	0
3827430	101
3827442	1
3827605	53
3827640	8
3827650	0
3827886	0
3828019	1
3828061	0
3828270	0
3828316	25
3828369	19
3828549	0
3828627	71
3828642	29
3828706	31
3828720	10
3828825	0
3828880	12
3828894	2
3828916	14
3828928	9
3828942	27
3829012	0
3829038	0
3829215	0
3829223	0
3829312	0
3829336	0
3829435	0
3829518	0
3829619	0
3829635	0
3829737	0
3829966	0
3830033	0
3830050	0
3830092	0
3830096	0
3830111	0
3830120	0
3830123	0
3830212	0
3830240	0
3830369	0
3830384	0
3830438	0
3830447	0
3830564	0
3830617	0
3830770	0
3831423	0
3831504	0
3831621	0
3831644	0
3831715	0
3831744	11
3831754	10
3831876	0
3831894	5
3831899	13
3832057	3
3832059	1
3832099	5
3832131	12
3832175	0
3832209	3
3832230	4
3832245	5
3832257	3
3832327	11
3832664	64
3832706	0
3832879	10
3832998	34
3833210	1
3833225	21
3833489	1
3833549	32
3833585	0
3833602	3
3833684	2
3833803	4
3833815	3
3833838	0
3833856	0
3833875	3
3833882	0
3833924	0
3833931	0
3833981	0
3834306	34
3834476	24
3834479	40
3834541	3
3834553	10
3834618	0
3834707	0
3834725	0
3834748	0
3834756	0
3834759	0
3834780	0
3834785	0
3834791	0
3834820	8
3834829	3
3834842	15
3834888	6
3834910	4
3834931	18
3834957	11
3834964	25
3834976	7
3835091	0
3835271	0
3835288	2
3835328	3
3835378	10
3835398	9
3835530	2
3835571	0
3835618	13
3835656	0
3836222	0
3836239	19
3836337	2
3836345	4
3836450	0
3836462	0
3836470	3
3836501	0
3836694	0
3836757	2
3836927	0
3837052	0
3837082	0
3837092	0
3837100	0
3837164	0
3837167	0
3837212	0
3837227	0
3837248	0
3837257	0
3837485	0
3837564	0
3837627	0
3837642	0
3837650	0
3837652	0
3837665	0
3837713	0
3837861	5
3837978	0
3837996	0
3838058	0
3838093	1
3838135	0
3838231	0
3838264	0
3838346	0
3838399	0
3838441	0
3838468	0
3838789	0
3838800	7
3838824	0
3838827	0
3838869	1
3838891	0
3838911	0
3838980	5
3839013	0
3839055	0
3839091	0
3839282	0
3839293	0
3839329	0
3839448	4
3839466	0
3839483	0
3839495	0
3839579	1
3839606	0
3839808	0
3839829	0
3839857	0
3839918	0
3840076	0
3840188	0
3840285	0
3840329	0
3840362	0
3840396	0
3840409	0
3840438	0
3840660	0
3840717	0
3840812	0
3840821	0
3840828	0
3840880	0
3840899	0
3840955	0
3841005	0
3841012	0
3841064	0
3841123	0
3841285	0
3841307	0
3841378	0
3841392	0
3841468	0
3841517	0
3841608	11
3841751	35
3841788	6
3841836	0
3841839	0
3841848	0
3841879	4
3841906	0
3842015	0
3842028	3
3842064	10
3842107	5
3842134	1
3842168	0
3842206	34
3842231	0
3842250	1
3842261	16
3842272	0
3842336	15
3842372	1
3842432	0
3842443	3
3842445	5
3842456	0
3842459	0
3842461	7
3842521	0
3842589	12
3842626	0
3842643	0
3842661	0
3842701	18
3842703	16
3842726	2
3842795	1
3842830	25
3842839	0
3842861	1
3842872	41
3842876	155
3842897	0
3842935	5
3842947	20
3843074	6
3843091	0
3843113	0
3843134	1
3843164	0
3843169	0
3843223	0
3843229	0
3843240	11
3843242	0
3843253	0
3843256	0
3843258	0
3843285	70
3843313	0
3843326	0
3843386	3
3843423	0
3843440	0
3843490	0
3843498	0
3843523	0
3843536	0
3843593	0
3843628	0
3843637	4
3843651	0
3843670	1
3843674	3
3843695	0
3843745	0
3843984	31
3844009	32
3844036	17
3844043	34
3844066	46
3844102	2
3844192	25
3844199	8
3844267	0
3844342	2
3844470	1
3844635	0
3844781	7
3844785	1
3844793	7
3844814	7
3844840	0
3844959	19
3845024	0
3845095	0
3845122	0
3845249	0
3845387	0
3845539	5
3845543	0
3845642	28
3845670	0
3845714	1
3845735	0
3845759	0
3845803	0
3845987	0
3846006	0
3846139	0
3846304	0
3846328	12
3846330	9
3846371	0
3846436	56
3846542	29
3846566	25
3846599	1
3846621	0
3846676	0
3846714	32
3846764	0
3846767	0
3846776	0
3846807	11
3846834	0
3846941	0
3846954	7
3846990	4
3847033	9
3847060	0
3847094	8
3847132	37
3847157	4
3847176	1
3847187	2
3847198	0
3847262	7
3847298	2
3847358	3
3847369	1
3847371	4
3847382	1
3847385	1
3847387	4
3847439	0
3847444	5
3847446	0
3847455	0
3847467	0
3847515	7
3847552	5
3847569	0
3847600	8
3847621	34
3847627	28
3847652	5
3847665	0
3847721	0
3847756	27
3847765	0
3847779	24
3847798	12
3847806	31
3847818	16
3847823	0
3847828	29
3847861	0
3847879	7
3847939	44
3847992	0
3848045	0
3848099	0
3848156	0
3848231	8
3848477	6
3848504	51
3848510	16
3848513	0
3848516	0
3848550	0
3848666	0
3848690	18
3848717	20
3848719	48
3848770	2
3848859	9
3848897	0
3848900	24
3849205	24
3849226	26
3849280	43
3849304	50
3849320	11
3849395	0
3849404	5
3849407	32
3849428	2
3849447	3
3849591	0
3849601	0
3849763	25
3849901	53
3849989	1
3850060	23
3850091	8
3850166	0
3850240	0
3850349	0
3850435	0
3850454	21
3850510	14
3850550	61
3850553	26
3850721	0
3850778	30
3850914	100
3850916	37
3850946	44
3850949	6
3850968	0
3851018	14
3851090	3
3851102	44
3851155	12
3851212	6
3851292	12
3851294	16
3851372	0
3851396	0
3851417	0
3851669	12
3851679	19
3851775	1
3851810	4
3851885	27
3851973	28
3852207	0
3852606	0
3852669	0
3852711	0
3852760	0
3852805	0
3852956	0
3853380	0
3853383	0
3853489	0
3853603	0
3853633	10
3853641	0
3853666	6
3853679	14
3853732	5
3853753	1
3853827	2
3853852	11
3854026	18
3854120	10
3854169	18
3854171	104
3854212	55
3854275	3
3854300	0
3854450	0
3854561	3
3854591	0
3854685	2
3854692	5
3854900	178
3854921	3
3854979	0
3855014	1
3855090	71
3855177	0
3855196	1
3855244	0
3855297	0
3855312	0
3855352	0
3855492	0
3855562	0
3855607	0
3855733	0
3855757	0
3855799	0
3855868	0
3856016	0
3856039	0
3856099	0
3856123	0
3856130	0
3856282	0
3856288	0
3856356	0
3856390	0
3856457	0
3856611	0
3856651	0
3856685	0
3856862	0
3856865	0
3856984	0
3856993	0
3857029	0
3857050	0
3857082	3
3857099	0
3857127	0
3857178	33
3857244	69
3857283	78
3857301	24
3857470	1
3857484	7
3857514	11
3857565	0
3857662	0
3857676	1
3857748	7
3857758	4
3858013	1
3858061	0
3858130	0
3858146	0
3858157	4
3858279	0
3858288	10
3858312	17
3858417	9
3858873	5
3859089	3
3859217	30
3859289	54
3859297	81
3859596	15
3859697	0
3859721	14
3859745	3
3859772	4
3859885	1
3859968	0
3860107	20
3860109	2
3860118	105
3860124	6
3860139	36
3860144	0
3860160	3
3860583	0
3860613	0
3860635	0
3860666	0
3860683	0
3860941	0
3860964	0
3861066	0
3861094	0
3861188	0
3861226	0
3861241	0
3861279	0
3861294	0
3861550	0
3861585	7
3861605	9
3861688	0
3861721	0
3861798	0
3861821	0
3861955	0
3862017	0
3862031	0
3862152	0
3862197	0
3862295	0
3862332	0
3862347	0
3862524	0
3862560	0
3862577	0
3862679	0
3862702	15
3862804	46
3862942	1
3863059	13
3863080	38
3863105	19
3863127	3
3863129	98
3863235	60
3863386	0
3863450	9
3863520	9
3863650	2
3863678	0
3863703	3
3863829	5
3863907	16
3863976	32
3864134	0
3864140	2
3864194	7
3864224	2
3864227	8
3864258	1
3864585	0
3864639	0
3864938	0
3864966	0
3865017	0
3865035	30
3865039	0
3865167	25
3865177	16
3865249	0
3865437	5
3865457	12
3865463	0
3865499	0
3865600	2
3865637	0
3865703	0
3865715	6
3865784	17
3865814	9
3865860	0
3866037	2
3866065	0
3866126	7
3866216	0
3866255	1
3866291	0
3866356	1
3866447	0
3866571	0
3866637	0
3866853	0
3866984	0
3867094	0
3867182	8
3867196	0
3867245	0
3867377	8
3867416	0
3867554	0
3867566	0
3867597	0
3867734	0
3868073	5
3868125	0
3868134	0
3868156	0
3868187	0
3868430	0
3868475	0
3868497	0
3868519	1
3868536	3
3868568	7
3868690	0
3868752	0
3868782	3
3868967	0
3868975	0
3869000	0
3869053	22
3869088	0
3869099	2
3869120	0
3869151	0
3869159	36
3869207	0
3869223	0
3869255	0
3869271	1
3869348	2
3869354	9
3869583	0
3869621	8
3869697	0
3869821	7
3869885	4
3869896	0
3869945	0
3869965	4
3870046	0
3870085	8
3870097	32
3870276	0
3870338	0
3870583	6
3870600	2
3870647	14
3870688	0
3870729	0
3870738	8
3870751	14
3870904	0
3870918	32
3871010	1
3871151	13
3871189	7
3871264	0
3871283	0
3871310	17
3871444	0
3871485	8
3871489	68
3871513	11
3871864	83
3871867	15
3872095	0
3872104	1
3872219	3
3872253	6
3872288	21
3872422	8
3872635	0
3872714	0
3872744	6
3872754	6
3872784	0
3873040	6
3873042	0
3873054	0
3873070	28
3873106	4
3873116	8
3873165	0
3873191	0
3873238	3
3873249	28
3873331	6
3873423	20
3873427	62
3873435	86
3873452	17
3873596	3
3873604	0
3873735	9
3873830	0
3873886	4
3873898	5
3874009	0
3874253	7
3874258	65
3874309	22
3874326	32
3874337	0
3874396	1
3874407	2
3874533	0
3874550	0
3874563	0
3874596	40
3874639	2
3874667	60
3874694	5
3874748	0
3874783	0
3874795	0
3874865	3
3874868	0
3874880	25
3874904	0
3874913	0
3874926	1
3874929	40
3875015	1
3875020	10
3875049	0
3875088	49
3875166	12
3875173	0
3875211	0
3875240	0
3875313	25
3875442	46
3875509	31
3875511	8
3875524	4
3875601	1
3875652	14
3875681	0
3875751	1
3875765	0
3875811	32
3875860	6
3875862	32
3875958	0
3875992	20
3876030	1
3876033	0
3876056	0
3876072	4
3876232	0
3876292	0
3876414	0
3876640	0
3876667	0
3876688	0
3876694	0
3876749	0
3876841	0
3876956	0
3877036	0
3877043	0
3877070	0
3877219	0
3877302	0
3877323	0
3877331	0
3877380	0
3877472	0
3877599	0
3877611	0
3877633	6
3877644	1
3877665	0
3877680	0
3877719	0
3877905	0
3878160	0
3878184	0
3878250	0
3878296	0
3878371	0
3878396	0
3878400	0
3878510	0
3878592	0
3878717	0
3878765	0
3878805	1
3878839	0
3878848	0
3878851	0
3878904	0
3879040	0
3879055	0
3879151	0
3879232	0
3879235	0
3879258	0
3879265	0
3879307	0
3879352	0
3879433	0
3879453	0
3879487	0
3879835	0
3879876	0
3879880	0
3879956	0
3879964	0
3879990	0
3880028	0
3880074	0
3880168	0
3880188	0
3880213	0
3880249	0
3880279	0
3880406	43
3880441	0
3880466	0
3880509	0
3880570	0
3880598	0
3880604	0
3880612	0
3880618	0
3880624	0
3880651	0
3880699	0
3880809	0
3880833	0
3880898	4
3881000	0
3881033	0
3881054	24
3881076	0
3881124	2
3881197	0
3881301	16
3881359	0
3881382	0
3881416	5
3881428	46
3881446	7
3881450	18
3881467	7
3881557	2
3881667	0
3881691	17
3881695	26
3881709	1
3881713	6
3881800	8
3881868	2
3881992	8
3882003	0
3882026	0
3882077	0
3882102	0
3882107	0
3882124	0
3882186	0
3882385	0
3882436	0
3882438	0
3882454	0
3882508	0
3882515	0
3882547	0
3882556	0
3882625	0
3882721	0
3882844	0
3882868	0
3882878	0
3882897	0
3882937	0
3882968	0
3882991	0
3883054	0
3883102	0
3883229	0
3883336	0
3883346	0
3883362	0
3883406	0
3883424	0
3883619	0
3883627	0
3883645	0
3883691	0
3883703	0
3883715	0
3883852	0
3883948	0
3884032	0
3884194	15
3884218	4
3884243	2
3884314	59
3884333	8
3884341	1
3884381	1
3884648	15
3884692	10
3884713	9
3884755	26
3884771	14
3884848	7
3884996	2
3885139	3
3885188	0
3885203	8
3885280	1
3885327	0
3885332	39
3885397	0
3885456	1
3885482	33
3885535	0
3885569	43
3885608	3
3885714	6
3885731	2
3885885	0
3886026	0
3886034	0
3886128	0
3886137	9
3886335	0
3886445	4
3886470	4
3886718	5
3886755	0
3886766	0
3886930	56
3886949	0
3887048	1
3887123	1
3887180	1
3887198	5
3887324	5
3887373	0
3887439	0
3887662	5
3887773	0
3887802	0
3887818	0
3888021	0
3888111	0
3888173	0
3888199	3
3888375	2
3888424	22
3888484	0
3888648	4
3888702	9
3888744	4
3888824	0
3888916	0
3888925	1
3889041	7
3889045	51
3889089	16
3889122	0
3889201	4
3889233	4
3889572	5
3889601	1
3889651	4
3889707	0
3889715	0
3889772	1
3889841	1
3889865	0
3889903	0
3889910	0
3889959	0
3890045	72
3890059	2
3890076	30
3890119	0
3890160	5
3890204	60
3890379	38
3890399	0
3890431	12
3890506	2
3890606	3
3890747	0
3890773	0
3890951	0
3891033	3
3891130	25
3891161	40
3891283	0
3891333	20
3891337	7
3891455	12
3891458	48
3891545	42
3891554	22
3891576	1
3891748	31
3891762	4
3891776	144
3891803	16
3891827	7
3891930	8
3891949	0
3891958	2
3891964	5
3891977	9
3892052	37
3892065	4
3892086	20
3892088	78
3892190	12
3892196	18
3892235	36
3892238	27
3892358	1
3892402	20
3892418	0
3892534	0
3892545	1
3892551	52
3892563	3
3892593	20
3892597	7
3892626	29
3892646	14
3892662	0
3892696	0
3892707	35
3892752	0
3892827	0
3892845	5
3892862	41
3892899	6
3892903	23
3892914	20
3892918	0
3892920	12
3893041	6
3893064	10
3893100	40
3893104	9
3893106	24
3893163	1
3893297	0
3893363	4
3893409	11
3893427	4
3893463	84
3893481	0
3893524	8
3893692	10
3893709	18
3893715	27
3893763	18
3893767	0
3893781	21
3893787	0
3893796	9
3893947	25
3894065	0
3894074	0
3894099	0
3894101	13
3894119	0
3894124	0
3894215	3
3894253	2
3894349	0
3894436	0
3894452	29
3894520	5
3894527	1
3894566	0
3894581	0
3894598	5
3894624	1
3894653	18
3894780	13
3894821	26
3894896	0
3894908	28
3894910	8
3894949	0
3895025	21
3895061	26
3895067	0
3895260	39
3895335	0
3895410	16
3895686	0
3895720	0
3895754	0
3895761	1
3895784	0
3895856	1
3895931	0
3895952	0
3896010	9
3896119	25
3896129	11
3896326	3
3896342	41
3896440	2
3896459	0
3896585	17
3896709	7
3896727	0
3896831	0
3896963	15
3897088	0
3897349	0
3897497	6
3897513	3
3897574	16
3897640	0
3897745	3
3897754	1
3897766	6
3897818	2
3897897	1
3897988	4
3898064	19
3898107	0
3898142	0
3898189	0
3898448	18
3898477	0
3898616	1
3898663	0
3898707	0
3898724	0
3898820	2
3898886	15
3898910	3
3898952	0
3898966	4
3899149	11
3899221	0
3899234	6
3899275	0
3899305	8
3899356	1
3899407	0
3899429	16
3899431	23
3899534	0
3899664	11
3899713	0
3899749	0
3899796	39
3899836	4
3899919	25
3899927	0
3899990	0
3900003	0
3900134	0
3900136	0
3900144	1
3900169	15
3900231	0
3900248	0
3900322	35
3900370	59
3900372	9
3900396	0
3900532	15
3900618	0
3900631	3
3900635	14
3900640	66
3900663	14
3900694	5
3900705	5
3900767	0
3900811	8
3900819	0
3900868	2
3900972	2
3901101	0
3901245	33
3901254	0
3901438	0
3901469	3
3901504	0
3901664	0
3901816	55
3901828	0
3901893	4
3901946	20
3902041	18
3902055	38
3902212	0
3902243	67
3902245	109
3902297	0
3902330	0
3902356	0
3902453	0
3902510	36
3902633	16
3902652	47
3902655	44
3902829	4
3902837	1
3902928	0
3902951	3
3902993	2
3903001	3
3903013	0
3903035	33
3903058	0
3903075	0
3903145	0
3903173	25
3903176	29
3903253	53
3903340	1
3903386	10
3903393	0
3903435	0
3903549	0
3903578	0
3903597	6
3903683	0
3903710	0
3903728	1
3903854	0
3903884	0
3903938	0
3903947	0
3904029	0
3904225	0
3904259	0
3904291	0
3904320	0
3904378	0
3904466	0
3904526	0
3904576	0
3904639	0
3904653	0
3904706	0
3904715	0
3904793	42
3904797	198
3904802	3
3904951	16
3904987	2
3905006	0
3905055	13
3905089	18
3905159	0
3905233	0
3905264	78
3905450	2
3905603	85
3905805	10
3905864	33
3905882	4
3905895	0
3905916	19
3905949	7
3905983	31
3905985	33
3906038	17
3906255	0
3906354	98
3906358	40
3906411	3
3906554	25
3906640	75
3906667	0
3906684	63
3906848	0
3906906	30
3906951	0
3906975	32
3907018	8
3907032	0
3907040	27
3907134	40
3907198	4
3907214	0
3907298	10
3907302	42
3907318	120
3907372	1
3907461	1
3907464	1
3907515	1
3907561	9
3907590	4
3907594	13
3907693	0
3907703	2
3907737	16
3907756	19
3907762	0
3907768	20
3907790	0
3907803	20
3907819	0
3907845	98
3907951	0
3907975	44
3908056	0
3908064	0
3908157	1
3908183	0
3908239	8
3908245	1
3908249	0
3908256	0
3908341	0
3908388	0
3908413	0
3908488	0
3908627	0
3908704	0
3908725	0
3908733	0
3908736	0
3908772	0
3908799	0
3908823	0
3908893	0
3908901	0
3908917	0
3908989	0
3908999	0
3909037	0
3909187	0
3909206	0
3909333	0
3909352	0
3909428	0
3909456	0
3909500	0
3909510	0
3909532	0
3909540	0
3909572	0
3909616	0
3909648	0
3909729	0
3909772	0
3909915	0
3910034	6
3910186	23
3910230	0
3910263	0
3910276	29
3910326	37
3910350	0
3910392	71
3910474	10
3910609	0
3910618	27
3910642	0
3910645	0
3910660	6
3910720	0
3910762	0
3910897	0
3910918	0
3910951	0
3910957	11
3910998	0
3911047	38
3911101	2
3911145	3
3911157	0
3911208	0
3911239	0
3911270	0
3911357	5
3911405	0
3911466	0
3911554	0
3911597	0
3911794	10
3911834	1
3911842	1
3911855	1
3911931	4
3911978	5
3911987	0
3912083	0
3912110	0
3912278	0
3912332	0
3912377	0
3912397	7
3912420	0
3912443	15
3912494	5
3912517	0
3912631	0
3912707	0
3912968	2
3913216	2
3913226	4
3913255	0
3913314	0
3913330	0
3913370	0
3913391	6
3913430	1
3913466	0
3913560	0
3913576	0
3913591	9
3913692	1
3913756	9
3913761	2
3913786	0
3913875	0
3914230	0
3914366	8
3914372	33
3914463	13
3914589	1
3914684	1
3914791	4
3914842	8
3914900	3
3914918	6
3914934	0
3914960	1
3915023	0
3915026	6
3915054	0
3915090	0
3915103	0
3915143	30
3915152	4
3915418	0
3915433	4
3915523	0
3915706	12
3915720	0
3915722	17
3915822	10
3915908	4
3915932	3
3915951	6
3915954	1
3915974	22
3916019	1
3916100	0
3916114	6
3916127	0
3916198	9
3916255	11
3916286	8
3916288	14
3916355	0
3916676	3
3916729	6
3916945	0
3916955	0
3916987	3
3916996	0
3917032	1
3917114	0
3917126	1
3917130	0
3917234	11
3917255	0
3917282	1
3917343	0
3917409	0
3917569	0
3917731	0
3917867	0
3917894	37
3917903	2
3918044	10
3918246	7
3918265	7
3918307	0
3918338	0
3918400	2
3918406	7
3918455	0
3918468	9
3918522	0
3918532	0
3918613	1
3918620	1
3918623	7
3918642	9
3918704	0
3918742	4
3918792	7
3918924	1
3918969	1
3919002	0
3919100	2
3919156	1
3919163	0
3919179	1
3919195	6
3919220	0
3919245	0
3919262	0
3919280	0
3919282	1
3919291	2
3919400	0
3919419	0
3919433	0
3919489	0
3919541	1
3919547	9
3919550	7
3919554	51
3919567	0
3919581	0
3919596	8
3919640	26
3919649	35
3919727	21
3919778	18
3919887	0
3919956	0
3919979	3
3920111	0
3920135	26
3920153	0
3920223	0
3920234	2
3920277	3
3920300	25
3920302	0
3920315	21
3920346	0
3920412	0
3920447	4
3920468	4
3920509	0
3920553	0
3920897	3
3921057	0
3921097	27
3921135	15
3921201	19
3921208	0
3921242	0
3921254	5
3921256	13
3921324	0
3921429	0
3921494	1
3921615	4
3921647	0
3921678	0
3921783	0
3921973	0
3921983	0
3921997	0
3922186	0
3922222	0
3922228	0
3922234	0
3922245	17
3922344	35
3922369	20
3922447	24
3922474	9
3922485	6
3922496	14
3922530	1
3922540	1
3922589	28
3922616	2
3922662	42
3922704	0
3922764	0
3922782	0
3922845	12
3922962	6
3923034	0
3923103	13
3923145	9
3923154	21
3923164	5
3923170	2
3923215	13
3923224	49
3923301	19
3923304	33
3923320	0
3923524	13
3923639	0
3923661	0
3924019	3
3924135	0
3924303	0
3924336	0
3924364	0
3924478	1
3924615	15
3924690	0
3924722	0
3924845	3
3924895	3
3924903	0
3924996	0
3925006	0
3925112	0
3925138	3
3925250	0
3925365	36
3925412	0
3925482	0
3925648	2
3925777	0
3925789	5
3925798	6
3925819	39
3925876	7
3925892	8
3926122	5
3926125	27
3926170	36
3926191	0
3926209	0
3926215	18
3926264	0
3926299	0
3926326	40
3926333	0
3926372	18
3926464	29
3926575	0
3926631	0
3926639	0
3926671	4
3926684	14
3926742	1
3926887	3
3926931	1
3926953	41
3926966	3
3927006	9
3927040	1
3927061	0
3927134	0
3927157	0
3927209	0
3927236	2
3927293	0
3927332	0
3927545	0
3927854	0
3927937	0
3927980	0
3928064	0
3928075	5
3928193	0
3928307	0
3928442	0
3928451	0
3928460	0
3928774	0
3928820	5
3928873	0
3929117	2
3929333	5
3929390	0
3929426	0
3929480	0
3929618	0
3929627	0
3929681	11
3929716	31
3929783	0
3930100	0
3930335	0
3930662	0
3930830	0
3930913	0
3930983	8
3931014	52
3931030	24
3931062	15
3931079	0
3931091	11
3931115	4
3931128	0
3931132	27
3931144	17
3931258	1
3931333	0
3931367	31
3931378	2
3931397	21
3931426	8
3931442	45
3931945	0
3932074	1
3932092	0
3932239	5
3932409	2
3932419	0
3932557	2
3932605	0
3932686	0
3932752	0
3932983	0
3933076	0
3933160	0
3933196	0
3933214	0
3933223	0
3933283	0
3933514	0
3933550	0
3934153	1
3934756	8
3935238	0
3935317	0
3935407	0
3935853	0
3935932	0
3936022	0
3936468	0
3936721	0
3936730	0
3936887	14
3936892	1
3936939	0
3936987	1
3937037	24
3937057	19
3937080	34
3937175	9
3937215	6
3937217	38
3937294	11
3937309	31
3937369	42
3937453	0
3937478	10
3937535	37
3937671	45
3937766	9
3937774	2
3937861	40
3937886	0
3937926	0
3938261	0
3938284	12
3938296	8
3938431	27
3938450	3
3938502	0
3938636	4
3938684	0
3938736	60
3938743	33
3938820	17
3938838	12
3938889	0
3938949	13
3939051	3
3939054	3
3939083	0
3939201	0
3939232	0
3939346	14
3939382	63
3939392	64
3939451	20
3939470	0
3939511	12
3939575	23
3939603	21
3939673	8
3939684	20
3939706	19
3939725	33
3939752	0
3939769	2
3939848	9
3939963	48
3939967	28
3939979	0
3940009	16
3940054	55
3940091	3
3940271	4
3940346	0
3940348	2
3940446	0
3940575	0
3940653	0
3940764	1
3940857	0
3940922	1
3941086	0
3941148	0
3941232	2
3941250	0
3941340	2
3941379	0
3941492	4
3941828	1
3942184	0
3942220	0
3942265	1
3942312	3
3942343	1
3942559	0
3942697	0
3942733	0
3942790	0
3942799	3
3942874	1
3942892	0
3943030	0
3943210	0
3943282	1
3943480	2
3943519	0
3943684	0
3943777	0
3943792	2
3943843	7
3944173	0
3944218	0
3944239	0
3944545	0
3944824	0
3945064	2
3945140	0
3945232	0
3945253	6
3945347	14
3945357	2
3945413	9
3945509	0
3945590	14
3945671	83
3945689	6
3945702	3
3945743	78
3945746	18
3945864	1
3945882	54
3945885	24
3945900	27
3945913	3
3945927	0
3946047	3
3946122	3
3946156	30
3946167	1
3946186	27
3946215	7
3946231	54
3946734	0
3946863	0
3946881	0
3947028	5
3947112	0
3947250	0
3947334	0
3947592	0
3947685	0
3947943	1
3948036	2
3948183	0
3948276	0
3948534	1
3948771	0
3948836	1
3948986	2
3949047	0
3949134	0
3949371	0
3949589	0
3949650	0
3949971	0
3950286	0
3950295	0
3950304	0
3950530	66
3950581	58
3950588	21
3950756	0
3950789	0
3950800	0
3950868	1
3950899	9
3951079	20
3951089	1
3951145	13
3951241	0
3951322	16
3951403	37
3951421	6
3951434	8
3951475	40
3951478	16
3951632	0
3951769	8
3951897	0
3951973	0
3952018	10
3952075	1
3952132	8
3952141	12
3952204	0
3952222	0
3952231	0
3952272	25
3952315	4
3952363	46
3952384	7
3952468	35
3952535	0
3952552	8
3952577	12
3952631	8
3952655	0
3952665	0
3952903	0
3952975	3
3953149	1
3953194	19
3953235	0
3953309	6
3953334	0
3953512	0
3953682	4
3953706	30
3953761	0
3953856	13
3953942	6
3953985	0
3954075	0
3954107	0
3954169	1
3954216	0
3954225	0
3954245	0
3954251	0
3954285	0
3954376	31
3954473	0
3954618	0
3954839	0
3954870	0
3954888	21
3954974	0
3954989	3
3955056	0
3955156	0
3955302	0
3955430	0
3955564	38
3955630	0
3955657	29
3955716	38
3955728	7
3955852	3
3955876	24
3955887	0
3955918	2
3955942	28
3955951	14
3956045	0
3956233	23
3956252	4
3956338	0
3956405	0
3956471	0
3956483	0
3956599	8
3956693	31
3956724	0
3956739	2
3956787	46
3956884	0
3956931	54
3956955	2
3957035	127
3957117	0
3957180	41
3957222	3
3957355	33
3957405	0
3957510	0
3957521	0
3957583	20
3957595	9
3957688	14
3957713	6
3957799	1
3957810	0
3957814	26
3957836	12
3957890	0
3958062	1
3958201	11
3958262	18
3958264	2
3958399	22
3958411	20
3958552	15
3958585	20
3958594	69
3958609	0
3958641	10
3958695	6
3958736	15
3958738	8
3958798	32
3958853	0
3958903	48
3958912	35
3958954	17
3959017	0
3959048	0
3959063	39
3959244	0
3959405	0
3959460	1
3959505	0
3959574	0
3959595	6
3959689	0
3959730	0
3959753	11
3959907	0
3959955	0
3959991	0
3960023	10
3960042	52
3960134	3
3960158	2
3960160	0
3960196	1
3960309	20
3960432	22
3960563	0
3960675	0
3960821	0
3960839	2
3960847	19
3960890	25
3960954	0
3960993	3
3961060	0
3961088	6
3961095	4
3961141	51
3961288	56
3961394	0
3961414	26
3961540	95
3961552	12
3961593	5
3961599	0
3961633	63
3961666	5
3961785	3
3961792	103
3961918	1
3961933	12
3961946	16
3961963	18
3961980	67
3962025	5
3962044	0
3962105	2
3962180	0
3962288	0
3962312	38
3962315	31
3962364	4
3962508	20
3962512	5
3962514	4
3962525	7
3962529	16
3962578	0
3962588	0
3962592	0
3962598	0
3962623	1
3962681	2
3962720	35
3962745	0
3962813	13
3962927	72
3963151	10
3963167	0
3963191	0
3963230	0
3963278	66
3963311	2
3963353	3
3963362	0
3963395	0
3963457	0
3963596	0
3963614	1
3963626	7
3963636	0
3963645	7
3963720	0
3963839	18
3963985	0
3964043	0
3964065	6
3964108	0
3964204	0
3964231	0
3964259	5
3964294	0
3964330	13
3964455	0
3964463	0
3964561	4
3964648	0
3964659	0
3964693	0
3964731	7
3964786	0
3964808	0
3964810	0
3964846	0
3964870	0
3964872	0
3964882	0
3964903	0
3964911	0
3964939	12
3964958	0
3964972	0
3964974	0
3964991	0
3965004	0
3965008	0
3965017	0
3965060	0
3965080	0
3965089	20
3965125	0
3965142	0
3965174	4
3965192	7
3965204	0
3965211	16
3965215	0
3965233	1
3965235	0
3965282	0
3965309	0
3965329	0
3965340	0
3965354	0
3965383	0
3965415	11
3965426	0
3965438	1
3965555	3
3965622	13
3965712	0
3965737	0
3965791	0
3965883	0
3965898	1
3965961	0
3966017	10
3966109	0
3966124	8
3966223	0
3966227	9
3966239	0
3966268	0
3966280	0
3966298	1
3966481	0
3966510	0
3966528	0
3966531	1
3966592	0
3966631	36
3966639	4
3966658	0
3966712	2
3966739	23
3966790	0
3966838	0
3966938	10
3966973	0
3966999	4
3967078	4
3967111	3
3967157	0
3967218	17
3967227	0
3967362	0
3967378	0
3967386	0
3967410	0
3967435	0
3967437	0
3967504	13
3967508	35
3967514	0
3967533	23
3967542	0
3967618	0
3967637	0
3967661	0
3967755	0
3967787	18
3968081	0
3968161	0
3968316	2
3968318	0
3968333	1
3968359	1
3968363	0
3968438	0
3968487	0
3968496	0
3968504	0
3968524	0
3968570	0
3968672	0
3968689	10
3968790	19
3968792	5
3968801	8
3968864	0
3968897	22
3968975	2
3969020	4
3969073	0
3969119	7
3969135	0
3969185	0
3969236	0
3969243	0
3969251	0
3969256	0
3969267	0
3969269	0
3969286	0
3969288	0
3969298	0
3969300	0
3969306	0
3969312	0
3969391	27
3969412	0
3969489	0
3969503	5
3969573	57
3969575	9
3969660	28
3969741	6
3969880	21
3969889	10
3969945	9
3969981	66
3969987	0
3970028	53
3970156	14
3970225	14
3970273	15
3970284	6
3970325	0
3970372	24
3970459	0
3970474	9
3970517	0
3970695	2
3970702	83
3970816	85
3970819	82
3970854	12
3970866	0
3970965	1
3970985	5
3971219	27
3971246	13
3971276	0
3971370	0
3971396	0
3971459	0
3971534	0
3971801	0
3971831	2
3972020	0
3972086	21
3972095	0
3972172	17
3972214	35
3972418	17
3972602	1
3972618	2
3972625	34
3972672	0
3972740	5
3972754	1
3972864	0
3972906	6
3972918	0
3973072	0
3973278	15
3973593	2
3973661	7
3973762	9
3973783	2
3973859	0
3973871	5
3973970	0
3973982	29
3974240	0
3974270	1
3974417	3
3974444	0
3974478	0
3974618	15
3974637	4
3974691	6
3974786	0
3974866	0
3975125	0
3975177	0
3975237	8
3975295	15
3975357	2
3975434	13
3975493	0
3975511	0
3975533	0
3975535	0
3975545	0
3975642	0
3975665	1
3975745	10
3975767	2
3975818	7
3975885	0
3975893	0
3975902	0
3975905	0
3976007	0
3976049	0
3976141	4
3976272	0
3976274	0
3976366	0
3976388	0
3976438	0
3976518	0
3976622	0
3976642	1
3976646	0
3976718	0
3976730	0
3976746	0
3976807	0
3976839	0
3976910	0
3976931	0
3976940	0
3976943	0
3977000	0
3977003	0
3977047	0
3977108	0
3977150	0
3977172	0
3977195	0
3977240	3
3977278	0
3977306	0
3977322	0
3977376	0
3977390	15
3977477	0
3977602	0
3977670	35
3977790	0
3977864	0
3977886	0
3977952	0
3977979	0
3978099	0
3978117	0
3978169	0
3978286	0
3978311	0
3978456	0
3978529	2
3978554	2
3978658	4
3978700	30
3978816	0
3978843	0
3978881	4
3978902	3
3978916	0
3978982	0
3979005	0
3979047	0
3979159	4
3979246	2
3979282	0
3979312	5
3979330	0
3979332	0
3979339	0
3979344	0
3979414	9
3979435	6
3979457	0
3979504	11
3979618	0
3979627	0
3979648	0
3979675	2
3979679	0
3979701	0
3979814	0
3979944	0
3979964	0
3980014	0
3980066	0
3980069	0
3980084	0
3980263	0
3980276	0
3980282	0
3980369	0
3980423	0
3980522	0
3980562	0
3980603	0
3980808	0
3980833	0
3980839	0
3980891	0
3980910	0
3980968	0
3980974	0
3981043	0
3981149	0
3981187	0
3981246	0
3981271	0
3981273	0
3981284	0
3981292	0
3981344	0
3981459	5
3981607	0
3981713	0
3981815	0
3981819	0
3981828	0
3981864	0
3982017	0
3982279	0
3982313	0
3982423	0
3982556	0
3982591	0
3982682	0
3982685	0
3982739	0
3982765	0
3982788	0
3982826	0
3982877	0
3982946	0
3983185	0
3983198	0
3983264	0
3983272	0
3983389	0
3983392	0
3983407	0
3983485	0
3983581	0
3983630	0
3983656	0
3983701	0
3983724	0
3983748	0
3983803	0
3983831	0
3983920	1
3983966	0
3984021	0
3984174	0
3984324	0
3984343	3
3984351	0
3984370	3
3984443	0
3984451	0
3984458	0
3984498	3
3984553	0
3984592	0
3984603	0
3984631	12
3984638	0
3984654	24
3984744	6
3984817	0
3984883	0
3984957	0
3985002	0
3985350	1
3985369	6
3985379	28
3985524	0
3985579	1
3985589	13
3985625	0
3985634	0
3985654	0
3985706	0
3985709	0
3985724	0
3985742	0
3986170	0
3986418	0
3986588	0
3986591	0
3986909	18
3986914	5
3986967	17
3986971	6
3987010	4
3987073	0
3987094	28
3987097	38
3987107	49
3987215	12
3987287	18
3987321	1
3987349	0
3987386	10
3987410	13
3987419	20
3987428	3
3987558	8
3987562	34
3987571	30
3987717	30
3987759	33
3987892	0
3987955	11
3987981	0
3988204	17
3988364	0
3988526	0
3988575	0
3988577	0
3988691	1
3988814	0
3988854	0
3988864	1
3988994	16
3989111	0
3989173	0
3989194	0
3989283	0
3989288	0
3989307	0
3989311	0
3989386	1
3989602	0
3989802	0
3989989	0
3990009	0
3990073	0
3990083	0
3990228	0
3990282	3
3990285	0
3990318	0
3990434	0
3990460	0
3990504	0
3990525	0
3990612	0
3990630	0
3990810	0
3990840	0
3990891	0
3990895	0
3990915	0
3991047	0
3991250	0
3991355	0
3991421	0
3991469	0
3991488	0
3991533	0
3991539	0
3991659	0
3991692	0
3991772	0
3991799	0
3991811	0
3992146	0
3992344	0
3992361	0
3992442	0
3992591	1
3992764	0
3992785	0
3992839	0
3992888	3
3992893	30
3992902	81
3993043	16
3993053	16
3993146	4
3993239	39
3993350	3
3993356	17
3993365	28
3993368	8
3993511	29
3993520	0
3993590	0
3993656	48
3993695	0
3993701	0
3993734	2
3993794	0
3994040	0
3994214	28
3994310	6
3994373	29
3994480	6
3994604	10
3994640	20
3994686	0
3994751	2
3994859	3
3994910	1
3994919	0
3994940	23
3995073	0
3995190	9
3995217	0
3995250	0
3995398	0
3995506	0
3995534	0
3995627	0
3995651	0
3995772	1
3995784	0
3995796	2
3995984	0
3995997	0
3996047	0
3996112	0
3996192	0
3996196	0
3996269	0
3996304	0
3996354	0
3996611	0
3996695	0
3996703	0
3996917	0
3997074	0
3997114	0
3997130	0
3997143	10
3997174	2
3997247	0
3997251	18
3997296	0
3997338	0
3997355	0
3997371	8
3997429	2
3997443	0
3997488	0
3997576	12
3997593	0
3997625	2
3997668	3
3997682	0
3997705	0
3997783	2
3997821	0
3997883	7
3997916	38
3997992	12
3998018	0
3998035	16
3998066	2
3998086	21
3998091	7
3998100	0
3998143	0
3998207	51
3998316	0
3998375	2
3998431	6
3998579	15
3998588	1
3998621	0
3998815	31
3998907	13
3998914	1
3999169	4
3999256	4
3999399	17
3999541	0
3999624	8
3999763	0
3999780	0
3999815	0
3999844	0
3999869	0
3999878	0
4000043	0
4000106	0
4000190	0
4000240	0
4000600	0
4000687	0
4000710	0
4000714	0
4000716	0
4000766	0
4000885	0
4001002	0
4001209	0
4001310	0
4001386	0
4001530	2
4001539	0
4001690	4
4001775	0
4001780	0
4001785	0
4001804	0
4001820	0
4001871	11
4001939	3
4002083	0
4002452	7
4002488	0
4002620	39
4002764	0
4002923	0
4003046	32
4003070	0
4003223	0
4003281	0
4003303	0
4003337	0
4003433	0
4003466	0
4003479	0
4003519	0
4003523	0
4003574	0
4003690	0
4003791	0
4003895	4
4003927	0
4004201	0
4004399	16
4004645	0
4004804	0
4004885	35
4004965	0
4005011	0
4005025	0
4005100	2
4005142	3
4005208	13
4005387	0
4005425	2
4005454	0
4005482	0
4005534	0
4005559	6
4005725	0
4005798	0
4005824	0
4005872	1
4006041	0
4006116	0
4006290	0
4006421	11
4006568	0
4006585	0
4006606	0
4006619	0
4006751	0
4006760	0
4006768	0
4006991	0
4007006	11
4007061	15
4007081	0
4007084	0
4007258	0
4007339	2
4007345	0
4007472	0
4007511	0
4007543	0
4007584	0
4007662	0
4007699	10
4007778	2
4007832	3
4007901	0
4007991	7
4008105	0
4008126	80
4008156	5
4008176	3
4008310	0
4008321	30
4008339	0
4008405	0
4008436	11
4008520	0
4008635	0
4008644	9
4008744	3
4008756	2
4008797	1
4008823	0
4008899	0
4008992	0
4009004	2
4009118	0
4009150	0
4009173	0
4009240	3
4009296	0
4009407	0
4009477	0
4009491	0
4009512	0
4009526	0
4009612	0
4009793	0
4009842	0
4009857	0
4009900	1
4009952	2
4009984	0
4010018	0
4010116	0
4010257	1
4010314	4
4010356	0
4010462	6
4010571	0
4010715	0
4010821	0
4010849	0
4010871	0
4010927	0
4010979	0
4011024	0
4011076	0
4011079	0
4011128	0
4011168	0
4011241	6
4011257	0
4011266	6
4011320	0
4011536	0
4011552	0
4011603	0
4011692	4
4011701	0
4011732	0
4011762	0
4011764	0
4011821	0
4011882	0
4011889	0
4011902	0
4011923	0
4012052	1
4012091	0
4012110	0
4012398	3
4012451	1
4012478	0
4012489	0
4012516	0
4012520	5
4012535	0
4012541	0
4012559	0
4012569	0
4012573	0
4012749	3
4012793	1
4012815	0
4012836	12
4012884	3
4013003	0
4013076	2
4013139	8
4013170	0
4013226	35
4013564	0
4013661	1
4013670	3
4013703	0
4013739	29
4013966	28
4014003	0
4014041	0
4014068	18
4014145	10
4014164	2
4014218	0
4014222	29
4014237	1
4014252	4
4014312	10
4014322	0
4014353	28
4014404	1
4014425	0
4014658	0
4014821	15
4014825	26
4014957	0
4015000	0
4015187	0
4015362	0
4015427	12
4015461	0
4015479	19
4015697	8
4015710	0
4015758	0
4015873	6
4016019	1
4016050	8
4016119	2
4016279	15
4016386	0
4016421	3
4016445	0
4016457	0
4016460	0
4016466	0
4016494	0
4016541	0
4016556	10
4016597	27
4016626	0
4016670	0
4016743	0
4016762	2
4016822	0
4016828	0
4016947	0
4016988	0
4017014	2
4017076	0
4017122	0
4017129	3
4017178	0
4017196	0
4017260	0
4017269	1
4017309	0
4017358	14
4017473	1
4017494	7
4017501	0
4017608	0
4017667	2
4017691	21
4017799	5
4017803	17
4017923	22
4017940	2
4017947	4
4018109	57
4018193	5
4018231	6
4018260	0
4018306	0
4018360	23
4018384	8
4018489	0
4018501	0
4018550	3
4018664	0
4018806	0
4018834	1
4018857	0
4018912	28
4018966	46
4019088	0
4019160	10
4019182	0
4019184	0
4019217	0
4019241	0
4019248	16
4019292	0
4019296	5
4019304	0
4019311	0
4019315	0
4019413	11
4019423	0
4019437	14
4019446	1
4019540	0
4019578	0
4019650	0
4019707	0
4019759	1
4019918	1
4019979	15
4020023	0
4020041	11
4020080	8
4020092	5
4020194	0
4020210	0
4020315	0
4020343	4
4020433	0
4020527	31
4020607	2
4020729	13
4020735	40
4020751	0
4020807	0
4020885	16
4020919	3
4021318	2
4021366	1
4021398	1
4021415	20
4021473	41
4021560	0
4021760	0
4021823	0
4022142	0
4022148	0
4022162	0
4022216	0
4022290	0
4022304	0
4022306	0
4022461	0
4022527	0
4022563	0
4022574	0
4022714	0
4022833	0
4023023	0
4023033	0
4023055	0
4023087	0
4023105	0
4023108	0
4023222	0
4023287	0
4023310	0
4023330	0
4023506	0
4023516	0
4023525	0
4023543	0
4023562	0
4023564	0
4023616	0
4023669	0
4023697	0
4023778	0
4023792	0
4023856	0
4023863	0
4023891	0
4023956	0
4023995	1
4024048	0
4024073	0
4024130	0
4024249	0
4024353	0
4024452	0
4024535	0
4024537	0
4024621	0
4024650	0
4024670	0
4024686	0
4024708	0
4024814	0
4024833	0
4025032	0
4025069	0
4025130	0
4025195	0
4025219	0
4025250	4
4025403	0
4025458	0
4025560	0
4025586	0
4025623	0
4025670	0
4025692	0
4025744	0
4025754	4
4025767	0
4025802	0
4025836	0
4025887	0
4025925	16
4025941	40
4025945	73
4025948	27
4025957	2
4026253	0
4026308	0
4026437	0
4026471	22
4026514	22
4026542	0
4026555	5
4026611	14
4026644	21
4026720	1
4026864	4
4026874	0
4026922	18
4026983	16
4027064	5
4027210	0
4027290	0
4027308	0
4027447	2
4027501	0
4027675	0
4027685	24
4027763	8
4027809	6
4027858	0
4027927	0
4027970	44
4028049	16
4028059	64
4028063	69
4028116	0
4028153	0
4028247	45
4028263	3
4028344	0
4028421	0
4028466	36
4028488	5
4028550	6
4028682	24
4028784	1
4028901	0
4028949	1
4028966	0
4029144	22
4029148	4
4029204	0
4029276	0
4029289	0
4029369	0
4029460	0
4029466	0
4029500	0
4029559	0
4029562	0
4029707	0
4029855	0
4029898	0
4029908	0
4029912	0
4029945	0
4029952	0
4030022	2
4030036	0
4030046	0
4030089	0
4030114	0
4030203	0
4030297	0
4030408	0
4030413	0
4030625	0
4030653	0
4030682	0
4030718	56
4030725	10
4030744	6
4030925	0
4030948	0
4030970	25
4031025	11
4031062	6
4031092	0
4031306	1
4031344	0
4031383	5
4031417	3
4031487	0
4031584	1
4031592	12
4031714	0
4031921	0
4032035	0
4032153	1
4032159	6
4032238	0
4032251	0
4032257	0
4032359	12
4032378	0
4032408	0
4032446	0
4032854	1
4032905	0
4032990	0
4033078	44
4033098	9
4033153	2
4033218	0
4033277	0
4033378	0
4033407	0
4033456	0
4033491	0
4033545	8
4033557	0
4033598	1
4033637	0
4033659	47
4033715	0
4033758	0
4033790	7
4033858	0
4034079	2
4034085	4
4034096	0
4034140	0
4034195	3
4034224	6
4034229	0
4034360	26
4034386	4
4034551	0
4034583	0
4034854	0
4034894	0
4034923	0
4035029	0
4035128	0
4035135	0
4035410	0
4035492	0
4035518	0
4035560	0
4035575	0
4035592	0
4035676	0
4035704	0
4035706	0
4035755	0
4035876	0
4035887	25
4035895	4
4035916	0
4035935	0
4036022	2
4036076	8
4036149	0
4036226	2
4036271	2
4036286	8
4036318	1
4036402	0
4036483	0
4036500	14
4036516	23
4036718	3
4036748	0
4036774	2
4036778	0
4036794	12
4036861	6
4037050	3
4037059	0
4037086	4
4037176	0
4037404	6
4037482	1
4037582	1
4037632	3
4037673	1
4037809	0
4037823	31
4037970	6
4038045	0
4038089	17
4038145	0
4038276	17
4038312	1
4038315	4
4038330	23
4038338	0
4038417	0
4038815	0
4038861	0
4038891	0
4038980	0
4039073	0
4039082	0
4039102	0
4039152	0
4039209	0
4039281	0
4039404	0
4039569	0
4039621	0
4039718	0
4039787	0
4039892	0
4039901	0
4040028	0
4040102	0
4040109	0
4040141	0
4040385	0
4040450	0
4040579	0
4040643	0
4040779	0
4040804	0
4040868	0
4040891	0
4040915	0
4040934	6
4040950	22
4040974	0
4041039	1
4041046	6
4041118	0
4041150	0
4041176	0
4041231	0
4041384	0
4041404	0
4041484	0
4041504	0
4041529	0
4041535	0
4041561	3
4041574	0
4041646	0
4041685	0
4041720	0
4041818	0
4041830	0
4041840	0
4041870	0
4041890	0
4041901	0
4042069	0
4042085	0
4042146	0
4042154	0
4042156	0
4042182	0
4042246	0
4042278	0
4042287	0
4042296	0
4042363	0
4042434	0
4042448	0
4042496	0
4042580	0
4042613	0
4042626	0
4042767	0
4042858	0
4042889	0
4042954	0
4043025	0
4043132	26
4043193	0
4043261	8
4043308	9
4043351	3
4043360	0
4043421	10
4043433	7
4043616	0
4043680	1
4043757	14
4043797	12
4043811	3
4043858	0
4043943	0
4044042	3
4044065	0
4044129	0
4044159	0
4044192	0
4044288	0
4044316	0
4044329	0
4044396	0
4044455	0
4044494	0
4044627	0
4044644	0
4044739	0
4044788	0
4044905	0
4044958	0
4045061	0
4045074	0
4045145	0
4045272	0
4045275	0
4045349	0
4045452	0
4045459	0
4045753	0
4045828	0
4045865	0
4045932	0
4045950	0
4045976	0
4046040	0
4046076	0
4046126	0
4046220	0
4046297	0
4046347	0
4046369	13
4046419	33
4046458	13
4046483	7
4046541	0
4046569	0
4046765	0
4046786	0
4046801	0
4047004	0
4047038	0
4047067	0
4047141	0
4047157	0
4047310	0
4047383	0
4047425	0
4047479	0
4047686	1
4047741	20
4047749	0
4047775	5
4047885	22
4047971	0
4048050	60
4048112	0
4048197	88
4048278	0
4048299	20
4048395	5
4048416	0
4048631	0
4048746	0
4048817	0
4048819	0
4048915	0
4048926	22
4048947	12
4049034	0
4049164	0
4049170	0
4049214	0
4049269	0
4049332	0
4049595	0
4049723	0
4049745	0
4049755	0
4049901	0
4049950	0
4050086	0
4050124	0
4050233	0
4050306	0
4050388	0
4050451	0
4050505	0
4050509	0
4050586	0
4050610	0
4050639	0
4050653	0
4050676	0
4050728	0
4050868	0
4050883	1
4050905	7
4050907	30
4050970	22
4050991	0
4051088	0
4051336	0
4051364	0
4051379	0
4051426	0
4051448	8
4051483	0
4051539	0
4051706	0
4051733	0
4051735	0
4051748	0
4051792	0
4052073	0
4052193	0
4052438	0
4052458	0
4052500	0
4052536	0
4052710	0
4052803	0
4052815	0
4052855	0
4052937	0
4052951	0
4052965	0
4052989	0
4053033	0
4053097	0
4053121	1
4053733	6
4053748	20
4053969	54
4054007	52
4054061	11
4054237	58
4054240	36
4054367	1
4054420	6
4054446	27
4054450	0
4054514	25
4054648	0
4054680	0
4054779	4
4054996	0
4055011	0
4055041	2
4055043	51
4055045	8
4055092	0
4055130	0
4055138	11
4055163	0
4055195	0
4055261	0
4055322	0
4055338	0
4055349	8
4055377	0
4055391	0
4055476	0
4055535	5
4055549	0
4055637	0
4055750	0
4056103	0
4056123	0
4056168	0
4056193	16
4056367	6
4056387	4
4056442	1
4056447	3
4056457	0
4056464	0
4056480	2
4056502	0
4056565	9
4056592	5
4056617	0
4056624	0
4056672	0
4056727	5
4056789	0
4056851	0
4056875	27
4056877	5
4056879	9
4056896	0
4056958	0
4057038	0
4057052	0
4057060	0
4057064	0
4057080	0
4057099	0
4057154	0
4057168	0
4057172	0
4057188	0
4057191	0
4057195	6
4057208	0
4057216	0
4057218	0
4057231	0
4057259	0
4057268	0
4057283	0
4057331	45
4057355	0
4057365	0
4057377	12
4057429	0
4057432	27
4057454	93
4057469	16
4057499	4
4057525	0
4057531	0
4057547	0
4057549	0
4057557	0
4057559	0
4057573	0
4057591	0
4057753	4
4057923	2
4057934	17
4057941	55
4058000	33
4058029	81
4058071	1
4058101	0
4058137	26
4058165	9
4058174	1
4058177	68
4058365	29
4058374	26
4058487	40
4058514	0
4058556	2
4058578	30
4058626	8
4058773	0
4058955	0
4058994	17
4059033	14
4059062	14
4059100	0
4059104	3
4059126	0
4059139	1
4059231	31
4059384	0
4059396	0
4059410	0
4059472	9
4059501	0
4059645	2
4059652	0
4059669	10
4059747	17
4059844	10
4059891	29
4059921	20
4059968	12
4060101	9
4060152	16
4060164	14
4060254	12
4060270	0
4060285	8
4060434	50
4060517	21
4060609	39
4060755	1
4060770	29
4060820	54
4060873	0
4060895	0
4060916	1
4061209	67
4061351	0
4061438	13
4061456	1
4061605	50
4061611	33
4061647	12
4061776	11
4061932	29
4062019	46
4062048	0
4062079	1
4062118	25
4062182	4
4062193	15
4062228	2
4062380	90
4062394	12
4062412	20
4062451	0
4062461	0
4062463	2
4062500	0
4062508	7
4062520	6
4062539	1
4062570	1
4062577	5
4062591	0
4062605	0
4062624	15
4062693	4
4063018	11
4063060	0
4063174	6
4063255	14
4063280	17
4063355	4
4063426	0
4063434	0
4063440	0
4063467	0
4063482	0
4063494	0
4063506	0
4063545	0
4063654	0
4063764	0
4063882	0
4063899	0
4063986	0
4064107	0
4064164	0
4064310	0
4064609	0
4064691	0
4064738	0
4064833	0
4064920	0
4065031	0
4065172	0
4065348	6
4065363	0
4065371	6
4065443	0
4065528	0
4065544	32
4065667	1
4065669	59
4065712	0
4065979	12
4066108	0
4066189	0
4066211	0
4066328	0
4066435	0
4066513	0
4066544	0
4066771	0
4066825	0
4066864	0
4066956	0
4067150	0
4067201	0
4067365	0
4067523	0
4067535	23
4067650	0
4067692	0
4067698	0
4067713	0
4067725	0
4067747	0
4067786	0
4067977	0
4067997	0
4068081	0
4068099	13
4068169	9
4068210	9
4068283	4
4068326	12
4068332	8
4068362	5
4068432	6
4068494	23
4068608	64
4068645	1
4068709	1
4068777	11
4068875	21
4069017	33
4069111	16
4069169	5
4069176	0
4069261	40
4069323	25
4069326	38
4069392	0
4069434	2
4069451	10
4069479	0
4069495	0
4069507	27
4069547	5
4069639	20
4069668	1
4069728	0
4069754	0
4069775	0
4069817	0
4069867	0
4070049	0
4070108	0
4070141	34
4070195	0
4070288	0
4070351	13
4070364	9
4070389	3
4070497	14
4070588	51
4070647	26
4070677	8
4070690	3
4070723	3
4070883	7
4070936	1
4071300	0
4071326	0
4071335	11
4071466	6
4071520	23
4071547	11
4071625	7
4071667	10
4071692	11
4071697	0
4071757	10
4071795	2
4071823	3
4071846	29
4071855	8
4071861	39
4071889	30
4071951	0
4072024	0
4072031	0
4072069	46
4072073	1
4072080	0
4072103	42
4072228	0
4072244	0
4072308	20
4072369	4
4072501	0
4072569	16
4072703	0
4072720	0
4072727	11
4072729	7
4072774	4
4072811	0
4072871	0
4072939	0
4072965	0
4072975	0
4073061	0
4073147	0
4073157	0
4073221	0
4073261	0
4073268	0
4073280	0
4073300	0
4073324	0
4073354	0
4073396	0
4073414	0
4073479	0
4073569	0
4073605	0
4073743	0
4073801	0
4073827	36
4073853	0
4073906	0
4073912	0
4073972	0
4074034	0
4074125	0
4074132	0
4074150	0
4074189	0
4074305	0
4074329	0
4074498	0
4074506	0
4074591	0
4074767	0
4074848	0
4074882	0
4074998	0
4075049	0
4075101	0
4075204	0
4075310	0
4075391	0
4075481	0
4075491	0
4075634	0
4075648	3
4075659	0
4075672	0
4075681	1
4075790	3
4075813	0
4075825	2
4075834	0
4075856	1
4075910	0
4076069	0
4076138	2
4076186	4
4076214	0
4076234	16
4076265	14
4076328	0
4076356	7
4076382	0
4076436	6
4076597	3
4076645	0
4076701	16
4076788	0
4076867	4
4076891	15
4077125	1
4077180	2
4077214	6
4077298	18
4077452	6
4077485	3
4077533	15
4077622	11
4077652	29
4077709	1
4077741	14
4077767	110
4077785	0
4077850	5
4077969	56
4078020	3
4078118	0
4078136	33
4078176	0
4078299	0
4078367	1
4078391	0
4078449	0
4078487	0
4078543	2
4078700	0
4078734	0
4078740	0
4078748	0
4078761	27
4078778	1
4078899	1
4078972	10
4079403	3
4079423	9
4079438	7
4079444	40
4079586	0
4079592	19
4079603	32
4079624	0
4079691	11
4079783	3
4079961	1
4079990	9
4080021	0
4080046	0
4080072	0
4080096	0
4080114	40
4080315	50
4080324	6
4080330	0
4080336	0
4080393	4
4080501	46
4080540	5
4080676	7
4080690	8
4080751	0
4080763	13
4080817	13
4080974	29
4081040	48
4081067	1
4081139	47
4081241	0
4081352	0
4081414	3
4081444	0
4081465	7
4081476	3
4081496	6
4081518	50
4081520	1
4081551	0
4081573	0
4081580	0
4081596	0
4081608	0
4081655	11
4081696	0
4081764	0
4081856	0
4081918	0
4082045	0
4082051	0
4082099	0
4082118	0
4082164	0
4082378	0
4082546	0
4082628	0
4082660	0
4082702	0
4082786	0
4082874	0
4082885	0
4082913	4
4082917	2
4082933	0
4083034	0
4083044	0
4083065	0
4083098	0
4083184	0
4083207	0
4083239	0
4083260	0
4083406	0
4083438	0
4083547	0
4083569	0
4083635	0
4083674	0
4083701	0
4083836	0
4083857	0
4083880	0
4083901	0
4083926	0
4083997	0
4084277	0
4084399	0
4084577	0
4084625	0
4084633	2
4084749	0
4084772	0
4084807	0
4084924	0
4084959	0
4085004	0
4085008	0
4085017	0
4085121	0
4085245	0
4085352	0
4085372	0
4085443	0
4085470	0
4085472	0
4085507	0
4085514	0
4085580	0
4085614	0
4085698	0
4085739	0
4085791	0
4085827	0
4085887	0
4086025	0
4086153	0
4086178	0
4086263	0
4086304	0
4086328	0
4086340	0
4086359	0
4086404	0
4086410	0
4086412	0
4086421	0
4086433	0
4086526	0
4086541	0
4086784	0
4086910	0
4086916	0
4086969	0
4087038	0
4087044	0
4087082	0
4087117	0
4087189	0
4087249	0
4087260	0
4087318	0
4087333	0
4087458	0
4087470	0
4087487	6
4087491	37
4087532	0
4087578	19
4087613	7
4087676	6
4087733	11
4087790	23
4087807	74
4087861	0
4087878	0
4087908	0
4088000	0
4088169	0
4088185	0
4088248	3
4088332	30
4088379	1
4088405	8
4088449	21
4088503	0
4088542	0
4088619	0
4088630	0
4088659	0
4088782	0
4088817	0
4088944	19
4089170	0
4089192	24
4089227	9
4089281	42
4089380	13
4089465	2
4089542	0
4089545	45
4089579	0
4089591	0
4089594	0
4089611	4
4089968	0
4089980	10
4089997	0
4090045	0
4090075	3
4090214	0
4090279	0
4090332	0
4090421	0
4090474	0
4090574	5
4090595	32
4090658	0
4090778	0
4090865	28
4090900	32
4090993	0
4091048	0
4091057	0
4091208	0
4091256	15
4091322	0
4091360	0
4091367	2
4091485	0
4091525	0
4091595	0
4091694	0
4091730	0
4091750	21
4091784	0
4091813	0
4091823	0
4091920	0
4091926	0
4091976	0
4092008	17
4092072	5
4092134	0
4092157	1
4092237	0
4092240	13
4092413	25
4092490	18
4092513	0
4092694	0
4092785	0
4092799	0
4092822	44
4092951	13
4092967	2
4093103	0
4093163	11
4093201	0
4093246	0
4093370	28
4093424	0
4093441	21
4093454	0
4093481	1
4093545	0
4093726	0
4093732	12
4093817	27
4093867	0
4093962	0
4093970	0
4093993	81
4094068	14
4094391	0
4094420	4
4094475	0
4094522	6
4094613	9
4094704	0
4094740	9
4094763	9
4094780	0
4094791	3
4094807	2
4094823	26
4094829	22
4095046	0
4095103	6
4095107	47
4095208	0
4095226	0
4095341	36
4095388	27
4095407	0
4095503	0
4095578	3
4095612	0
4095623	0
4095682	0
4095708	2
4095721	14
4095760	0
4095763	0
4095796	0
4095955	18
4096174	0
4096201	1
4096258	0
4096488	2
4096590	0
4096645	0
4096870	1
4096888	0
4096938	0
4096944	1
4097039	0
4097106	5
4097108	2
4097393	13
4097422	11
4097461	0
4097528	1
4097900	4
4098089	0
4098285	1
4098325	20
4098397	0
4098427	22
4098709	0
4098716	0
4098805	0
4099087	0
4099156	0
4099356	10
4099527	34
4099633	0
4099645	0
4099655	0
4099662	0
4099665	1
4099667	3
4099695	0
4099730	10
4099760	0
4099813	20
4100017	2
4100111	0
4100129	2
4100326	57
4100347	11
4100353	0
4100364	0
4100404	0
4100422	0
4100428	4
4100504	5
4100622	0
4100633	0
4100653	46
4100660	0
4100663	15
4100686	0
4100779	0
4100806	0
4100836	8
4100844	0
4100847	1
4100850	13
4100958	0
4100967	1
4100994	0
4101038	0
4101044	0
4101101	0
4101176	45
4101179	1
4101203	0
4101215	7
4101219	25
4101227	2
4101311	0
4101433	19
4101440	54
4101576	0
4101770	0
4101872	2
4102187	0
4102277	2
4102311	0
4102403	27
4102465	52
4102501	2
4102537	0
4102585	0
4102669	0
4102700	3
4102721	5
4102796	0
4102827	0
4102858	0
4102915	0
4102985	0
4103111	0
4103233	11
4103248	0
4103408	0
4103455	0
4103493	0
4103573	5
4103593	0
4103602	0
4103808	0
4103930	0
4103953	0
4103979	0
4104049	0
4104095	0
4104158	0
4104176	0
4104190	4
4104391	0
4104411	0
4104481	39
4104496	10
4104574	13
4104593	0
4104659	0
4104716	1
4104743	2
4104776	11
4104842	7
4105019	0
4105070	5
4105105	0
4105174	0
4105218	0
4105233	0
4105270	0
4105391	0
4105430	0
4105439	0
4105469	0
4105565	1
4105625	1
4105659	0
4105728	0
4105805	0
4105860	16
4105926	0
4106095	9
4106097	0
4106109	0
4106175	0
4106401	0
4106427	2
4106493	0
4106514	0
4106539	0
4106562	3
4106637	0
4106706	0
4106755	0
4106818	2
4106907	10
4106988	0
4106998	7
4107054	1
4107274	0
4107356	20
4107360	2
4107443	0
4107616	14
4107632	0
4107702	0
4107708	0
4107780	34
4107845	0
4107873	0
4107943	9
4107957	0
4108003	2
4108054	0
4108198	0
4108294	15
4108316	1
4108378	23
4108430	0
4108443	17
4108753	4
4108788	1
4108807	6
4108825	8
4108912	0
4108921	0
4108957	0
4108974	0
4109014	0
4109029	0
4109032	0
4109061	3
4109161	0
4109198	1
4109367	0
4109374	4
4109384	0
4109437	1
4109449	38
4109476	3
4109479	34
4109504	59
4109528	0
4109531	1
4109643	0
4109687	0
4109698	24
4109786	35
4109798	1
4109811	13
4109897	41
4109923	7
4109970	0
4110067	7
4110218	17
4110233	8
4110361	0
4110396	0
4110507	4
4110561	13
4110594	9
4110676	4
4110710	28
4110770	1
4110808	19
4110945	15
4110955	0
4111242	0
4111286	0
4111330	0
4111439	1
4111521	30
4111655	0
4111696	0
4111791	0
4111821	0
4111847	0
4111963	0
4111996	0
4112041	0
4112058	0
4112235	0
4112329	0
4112349	0
4112368	0
4112385	0
4112403	0
4112407	0
4112535	0
4112699	0
4112712	0
4112732	0
4112736	0
4112807	0
4112899	0
4112918	0
4112957	0
4113379	0
4113417	0
4113472	0
4113543	0
4113645	0
4113669	0
4113831	0
4113846	0
4113892	1
4113936	0
4114000	0
4114218	1
4114356	0
4114384	0
4114395	0
4114505	3
4114568	0
4114627	0
4114649	2
4114729	0
4114920	0
4115060	0
4115083	0
4115146	0
4115205	0
4115288	0
4115336	37
4115625	0
4115646	0
4115658	0
4115752	1
4115795	12
4115849	1
4115867	0
4115929	19
4115944	2
4115978	0
4115980	71
4116125	6
4116135	11
4116185	1
4116344	64
4116381	0
4116450	15
4116482	0
4116527	10
4116555	6
4116583	52
4116589	15
4116614	0
4116625	13
4116797	0
4116861	0
4117328	5
4117362	77
4117437	0
4117452	6
4117515	24
4117577	20
4117611	4
4117710	5
4117718	6
4117843	2
4117850	1
4117928	0
4118000	28
4118193	0
4118238	2
4118285	11
4118294	0
4118326	0
4118589	6
4118622	23
4118651	0
4118672	0
4118683	9
4118693	18
4118702	4
4118709	0
4118727	1
4118844	0
4118880	0
4118915	0
4118945	20
4118971	0
4118980	0
4119046	0
4119111	0
4119173	0
4119184	1
4119257	0
4119272	0
4119283	0
4119307	0
4119419	0
4119546	1
4119588	0
4119808	0
4119935	0
4119999	0
4120074	0
4120108	0
4120232	0
4120278	0
4120285	0
4120330	0
4120369	0
4120377	0
4120400	0
4120430	1
4120449	0
4120466	0
4120500	0
4120520	0
4120687	0
4120781	0
4120802	0
4120938	0
4121030	0
4121232	12
4121256	0
4121277	3
4121295	0
4121317	0
4121328	0
4121356	1
4121377	0
4121416	0
4121541	0
4121615	108
4121637	10
4121664	9
4121673	2
4121699	7
4121825	0
4121831	0
4121846	1
4121848	29
4121882	6
4121887	0
4121960	0
4121991	2
4122042	12
4122081	16
4122086	1
4122089	3
4122200	0
4122278	0
4122322	0
4122399	4
4122460	0
4122511	3
4122523	1
4122661	0
4122687	1
4122721	3
4122808	0
4122923	0
4122991	0
4123003	0
4123051	1
4123114	7
4123137	0
4123170	0
4123203	0
4123213	0
4123226	5
4123287	0
4123335	0
4123338	0
4123444	0
4123542	0
4123570	5
4123597	0
4123679	0
4123987	0
4124002	1
4124008	5
4124077	0
4124153	0
4124173	0
4124201	1
4124305	16
4124524	1
4124583	5
4124667	1
4124774	38
4124952	0
4124985	0
4125076	4
4125083	0
4125146	4
4125162	0
4125264	11
4125318	1
4125335	0
4125568	0
4125585	2
4125640	0
4125665	0
4125710	37
4125733	3
4125779	1
4125786	1
4125860	0
4125986	0
4126028	19
4126100	2
4126190	11
4126199	0
4126262	0
4126277	0
4126306	0
4126447	0
4126550	0
4126562	5
4126679	0
4126699	0
4126739	0
4126817	2
4126834	0
4126934	30
4126939	0
4126951	4
4126973	0
4127055	3
4127061	15
4127077	6
4127188	1
4127196	0
4127320	6
4127377	0
4127474	0
4127599	9
4127675	1
4127691	0
4127732	47
4127798	0
4127812	0
4128199	0
4128224	0
4128319	14
4128396	101
4128426	0
4128437	0
4128460	9
4128533	13
4128674	0
4128719	27
4128731	0
4128838	10
4128882	24
4128930	0
4129021	63
4129039	26
4129041	27
4129124	0
4129204	0
4129254	37
4129277	38
4129297	40
4129304	14
4129366	0
4129455	5
4129494	1
4129502	0
4129525	0
4129606	0
4129648	0
4129723	0
4129827	3
4129910	3
4129947	11
4130023	2
4130049	87
4130051	48
4130072	19
4130074	1
4130149	15
4130206	0
4130261	19
4130327	6
4130455	65
4130523	33
4130547	0
4130583	33
4130673	0
4130706	0
4130721	0
4130730	0
4130738	11
4130751	8
4130766	0
4130784	30
4130802	7
4130820	0
4130859	0
4130877	2
4130917	50
4130948	16
4130970	0
4130981	0
4131052	5
4131169	0
4131346	11
4131435	6
4131441	46
4131586	42
4131593	2
4131631	0
4131686	0
4131760	34
4131762	11
4131776	0
4131802	10
4131817	13
4131868	43
4131888	2
4131898	14
4131986	2
4132040	7
4132068	0
4132178	1
4132238	0
4132252	17
4132281	0
4132377	0
4132433	2
4132463	0
4132518	0
4132666	0
4132846	12
4132850	1
4132929	10
4132992	1
4133007	16
4133047	0
4133083	0
4133233	2
4133393	15
4133443	1
4133483	25
4133564	14
4133602	0
4133609	1
4133645	0
4133760	0
4133786	6
4133857	0
4133990	0
4134075	14
4134227	0
4134279	0
4134291	11
4134412	5
4134488	0
4134504	0
4134547	5
4134627	0
4134670	0
4134688	10
4134768	15
4134849	0
4134870	11
4134911	0
4134956	0
4135013	0
4135037	0
4135053	5
4135065	0
4135078	3
4135080	0
4135439	0
4135451	18
4135489	3
4135794	0
4135848	0
4136068	0
4136141	4
4136194	0
4136224	0
4136376	3
4136385	3
4136573	12
4136725	0
4136744	0
4136785	0
4136847	15
4136850	0
4136882	3
4136998	4
4137003	0
4137046	0
4137098	0
4137177	2
4137179	2
4137304	2
4137308	3
4137370	1
4137383	38
4137424	5
4137470	4
4137478	31
4137481	10
4137492	19
4137594	0
4137715	0
4137914	0
4137979	0
4137996	0
4138314	0
4138321	0
4138381	1
4138435	2
4138549	22
4138560	29
4138628	75
4138726	0
4138819	17
4138855	8
4138935	8
4138984	28
4138994	1
4139011	1
4139025	4
4139036	0
4139092	13
4139215	14
4139265	13
4139310	62
4139343	26
4139497	34
4139585	2
4139595	35
4139608	11
4139611	2
4139637	0
4139663	4
4139681	0
4139694	0
4139883	0
4139916	13
4139940	4
4140009	0
4140133	0
4140143	0
4140274	11
4140278	8
4140301	26
4140305	30
4140307	16
4140354	69
4140564	0
4140609	135
4140632	1
4140641	0
4140653	0
4140661	0
4140741	0
4140755	102
4140757	3
4140779	2
4140899	2
4140923	16
4140953	0
4140966	0
4140974	3
4141008	0
4141026	0
4141172	0
4141216	0
4141302	0
4141314	0
4141336	0
4141356	0
4141374	10
4141380	56
4141397	0
4141503	0
4141562	14
4141578	0
4141657	0
4141670	10
4141691	0
4141740	0
4141787	1
4141790	0
4141800	0
4141886	0
4142010	0
4142097	0
4142150	0
4142185	0
4142198	11
4142209	0
4142235	7
4142255	0
4142361	0
4142378	0
4142414	11
4142534	0
4142618	3
4142660	6
4142663	8
4142759	0
4142855	6
4142894	0
4142898	1
4142927	0
4143068	41
4143159	0
4143208	0
4143252	0
4143313	12
4143391	2
4143470	42
4143622	1
4143670	0
4143694	0
4143746	0
4143923	5
4144015	3
4144309	0
4144478	0
4144533	0
4144549	0
4144657	0
4144706	0
4144836	0
4144854	0
4144897	0
4144925	0
4144928	0
4144965	0
4144979	0
4144996	0
4145027	0
4145145	0
4145197	0
4145301	0
4145388	0
4145463	0
4145516	0
4145558	0
4145704	0
4145838	0
4145906	1
4145916	2
4145943	0
4145952	27
4146057	0
4146105	15
4146138	0
4146228	0
4146246	10
4146402	23
4146560	0
4146641	0
4146728	2
4146774	0
4146846	0
4146902	4
4146972	13
4147207	0
4147250	0
4147412	1
4147469	0
4147488	0
4147544	45
4147613	18
4147617	72
4147887	6
4147922	0
4148014	0
4148270	16
4148322	0
4148364	12
4148395	135
4148429	34
4148440	0
4148455	4
4148583	0
4148802	0
4148858	0
4148893	14
4148937	0
4149037	3
4149081	0
4149096	0
4149105	0
4149146	29
4149270	0
4149450	69
4149453	3
4149462	44
4149564	0
4149667	0
4149690	0
4149704	1
4149770	0
4149951	53
4149953	5
4150006	0
4150107	8
4150116	2
4150127	44
4150131	22
4150157	0
4150209	6
4150260	0
4150341	14
4150350	29
4150374	39
4150506	30
4150662	4
4150707	28
4150749	48
4150752	8
4150785	19
4150899	24
4151001	34
4151061	8
4151169	0
4151191	0
4151283	10
4151315	0
4151356	10
4151423	0
4151555	0
4151800	0
4151839	0
4151912	0
4151929	0
4152032	0
4152098	0
4152197	0
4152381	0
4152397	0
4152415	0
4152621	0
4152643	0
4152812	0
4152829	0
4152918	0
4152964	0
4152989	0
4152992	0
4153006	0
4153144	0
4153451	0
4153526	0
4153639	0
4153701	0
4153754	6
4153785	55
4153914	36
4153945	0
4153947	0
4154053	0
4154153	0
4154236	0
4154422	0
4154533	0
4154560	0
4154575	0
4154596	0
4154704	0
4154738	0
4154949	0
4154977	0
4155013	0
4155031	0
4155048	0
4155077	0
4155145	0
4155181	0
4155232	0
4155296	0
4155318	0
4155379	0
4155410	0
4155510	0
4155577	0
4155580	0
4155625	0
4155762	0
4155783	0
4155850	3
4155866	17
4155930	20
4156054	74
4156103	10
4156113	2
4156126	9
4156179	13
4156234	1
4156252	30
4156383	2
4156398	0
4156410	0
4156594	12
4156661	0
4156743	3
4156767	2
4156948	8
4156967	1
4157147	1
4157163	0
4157187	0
4157499	0
4157681	0
4157801	0
4157864	0
4158023	0
4158037	0
4158222	0
4158266	0
4158353	0
4158447	0
4158475	0
4158561	0
4158585	0
4158613	0
4158621	0
4158661	0
4158702	0
4158966	0
4159087	0
4159098	5
4159110	0
4159245	10
4159281	1
4159299	34
4159502	38
4159596	53
4159673	34
4159699	8
4159771	3
4159778	130
4159802	0
4159857	166
4159881	1
4160019	2
4160206	0
4160371	0
4160459	0
4160577	0
4160702	5
4160731	0
4160740	42
4160749	2
4161102	23
4161163	5
4161178	14
4161197	4
4161230	4
4161239	24
4161365	0
4161427	0
4161558	2
4161643	8
4161668	12
4161745	11
4161766	2
4161797	8
4161805	0
4161889	0
4161949	0
4162059	0
4162315	5
4162324	18
4162343	1
4162360	2
4162507	0
4162512	26
4162514	27
4162516	25
4162550	1
4162583	0
4162705	0
4162751	6
4162761	2
4162781	2
4162852	0
4162909	0
4162967	0
4162981	0
4162988	0
4163003	0
4163071	1
4163147	3
4163183	0
4163211	0
4163231	0
4163249	49
4163252	0
4163309	1
4163399	0
4163407	0
4163417	0
4163512	0
4163604	0
4163630	0
4163650	14
4163654	0
4163762	0
4163777	22
4163779	0
4163804	0
4163819	8
4163840	2
4163870	0
4163974	0
4164046	0
4164050	0
4164054	8
4164088	1
4164104	8
4164119	11
4164136	0
4164201	0
4164233	2
4164288	6
4164327	3
4164340	2
4164361	3
4164391	4
4164451	1
4164473	12
4164479	0
4164497	0
4164535	0
4164658	0
4164668	0
4164707	0
4164733	0
4164742	20
4164853	6
4164891	2
4164894	13
4164955	1
4165054	23
4165100	2
4165109	8
4165174	0
4165185	0
4165332	0
4165439	0
4165533	0
4165574	0
4165731	0
4165890	0
4165915	0
4166063	0
4166209	0
4166264	0
4166305	0
4166366	0
4166395	0
4166427	0
4166454	0
4166543	0
4166547	0
4166554	0
4166575	0
4166640	0
4166714	0
4166750	0
4166797	0
4166890	0
4166899	0
4166920	0
4166929	6
4167026	1
4167037	0
4167107	0
4167162	0
4167196	0
4167208	0
4167218	0
4167264	0
4167308	0
4167356	0
4167380	0
4167386	0
4167413	0
4167465	0
4167474	0
4167491	0
4167558	0
4167634	0
4167645	0
4167723	0
4167755	0
4167839	0
4167891	0
4167966	0
4168066	0
4168101	0
4168134	0
4168242	0
4168265	0
4168274	0
4168288	0
4168340	0
4168342	1
4168441	0
4168470	16
4168473	0
4168510	1
4168515	0
4168535	0
4168543	0
4168573	0
4168703	2
4168713	0
4168774	0
4168780	0
4168787	0
4168892	0
4169013	0
4169065	0
4169110	4
4169306	8
4169393	0
4169476	0
4169495	9
4169562	0
4169607	33
4169718	3
4169806	5
4169877	57
4169885	7
4169889	15
4169900	0
4169927	1
4169966	13
4170018	0
4170045	34
4170064	0
4170076	1
4170091	0
4170115	2
4170177	7
4170193	0
4170210	0
4170291	0
4170310	51
4170345	3
4170430	0
4170573	34
4170591	0
4170679	16
4170830	1
4170860	10
4170905	32
4171088	11
4171228	97
4171242	31
4171263	46
4171270	45
4171273	39
4171319	57
4171330	3
4171390	6
4171514	5
4171528	24
4171593	7
4171636	1
4171700	16
4171770	0
4171839	3
4171865	0
4171959	0
4172026	0
4172164	1
4172236	0
4172248	1
4172262	8
4172269	0
4172462	13
4172592	21
4172602	6
4172680	0
4172804	0
4172863	16
4172875	12
4172904	4
4172916	11
4172920	42
4172933	0
4172947	6
4172971	18
4173015	0
4173099	0
4173125	21
4173153	0
4173278	12
4173322	0
4173330	72
4173334	0
4173363	0
4173365	1
4173392	14
4173426	1
4173503	15
4173512	3
4173563	0
4173613	35
4173619	18
4173629	6
4173678	0
4173685	0
4173694	21
4173757	13
4173834	20
4174013	26
4174045	21
4174066	7
4174111	14
4174230	25
4174318	5
4174331	34
4174389	5
4174437	1
4174484	0
4174498	2
4174581	0
4174586	20
4174620	2
4174638	1
4174649	1
4174666	0
4174723	10
4174939	0
4174949	14
4174972	41
4175012	36
4175088	11
4175110	13
4175143	25
4175248	0
4175303	9
4175490	0
4175667	5
4175981	20
4175987	37
4176017	48
4176029	4
4176125	0
4176179	7
4176237	14
4176262	21
4176317	22
4176710	14
4176746	11
4176888	0
4176972	0
4177113	12
4177444	0
4177467	19
4177634	21
4177667	36
4177719	12
4177788	20
4177868	7
4177883	0
4177971	11
4178046	0
4178162	0
4178265	3
4178270	28
4178290	0
4178321	0
4178391	6
4178420	16
4178475	4
4178528	9
4178547	9
4178555	4
4178595	1
4178613	5
4178814	20
4179066	35
4179133	5
4179274	15
4179441	100
4179501	49
4179510	27
4179613	30
4179623	0
4179732	29
4179813	19
4179828	8
4179862	0
4179868	0
4179944	0
4179956	0
4180038	0
4180063	1
4180106	75
4180209	25
4180551	6
4180744	0
4180764	1
4180794	3
4180859	18
4180890	0
4180937	2
4180949	0
4181087	0
4181137	0
4181154	0
4181168	53
4181220	1
4181353	42
4181367	4
4181387	0
4181442	47
4181479	2
4181569	24
4181648	75
4181681	4
4181777	10
4181780	20
4181828	78
4181844	3
4181898	0
4181943	1
4182011	36
4182076	0
4182104	24
4182314	17
4182363	14
4182468	23
4182503	24
4182523	16
4182572	0
4182618	9
4182626	44
4182696	0
4182699	3
4182784	18
4182866	0
4182950	47
4183005	39
4183010	4
4183099	5
4183192	1
4183202	25
4183330	0
4183350	1
4183374	6
4183378	34
4183458	11
4183607	5
4183646	1
4183701	53
4183754	13
4183767	0
4183943	6
4183970	108
4184030	0
4184051	42
4184168	0
4184301	0
4184339	65
4184557	12
4184659	11
4184694	37
4184705	18
4184876	45
4184880	16
4184903	18
4184906	20
4184917	8
4184983	19
4185009	1
4185190	78
4185244	11
4185251	9
4185254	0
4185436	0
4185543	2
4185668	33
4185672	2
4185747	5
4185821	53
4185845	7
4186077	56
4186086	5
4186179	1
4186221	2
4186237	90
4186394	2
4186446	4
4186512	18
4186529	19
4186594	1
4186744	10
4186756	4
4186841	7
4186845	1
4186891	0
4186929	17
4187124	16
4187135	33
4187177	43
4187214	0
4187283	7
4187305	36
4187337	4
4187346	12
4187364	7
4187460	23
4187630	21
4187670	1
4187674	98
4187696	0
4187721	23
4187784	1
4187803	4
4187852	3
4187863	44
4188111	5
4188146	4
4188169	0
4188231	4
4188271	0
4188311	8
4188342	0
4188552	11
4188657	111
4188817	0
4188835	0
4188879	39
4188889	14
4189236	0
4189318	17
4189416	0
4189436	0
4189464	0
4189501	4
4189528	5
4189745	0
4189775	5
4189789	0
4189824	0
4189840	11
4189974	18
4190019	11
4190051	0
4190072	29
4190168	1
4190226	80
4190230	77
4190268	34
4190299	28
4190350	0
4190397	0
4190410	12
4190455	0
4190459	0
4190463	0
4190468	0
4190472	0
4190477	0
4190493	45
4190531	1
4190574	6
4190695	29
4190761	9
4190782	41
4190865	0
4190867	0
4190881	0
4190883	0
4190889	0
4190910	0
4190940	9
4190950	1
4190963	36
4191014	6
4191065	0
4191121	0
4191183	28
4191213	3
4191256	34
4191362	14
4191365	24
4191373	59
4191376	24
4191442	32
4191555	4
4191922	6
4191966	49
4192049	8
4192119	0
4192199	2
4192208	30
4192236	12
4192331	64
4192422	19
4192752	1
4192758	2
4192856	11
4192886	0
4192946	5
4192957	8
4193009	2
4193026	13
4193043	7
4193245	64
4193287	0
4193334	36
4193338	14
4193341	33
4193428	18
4193534	1
4193617	6
4193787	0
4193896	0
4193916	9
4193992	3
4194004	15
4194025	59
4194063	0
4194070	0
4194151	29
4194168	0
4194175	22
4194194	48
4194425	9
4194479	25
4194507	0
4194516	0
4194628	59
4194724	0
4194742	6
4194776	14
4195048	29
4195072	55
4195147	9
4195180	0
4195297	41
4195312	3
4195321	0
4195358	11
4195417	0
4195495	19
4195562	0
4195570	0
4195572	0
4195580	0
4195590	0
4195604	0
4195613	13
4195742	9
4195763	0
4195782	0
4195866	19
4195876	27
4195885	14
4195924	20
4195978	16
4195994	2
4196033	32
4196209	13
4196219	0
4196282	6
4196290	9
4196318	9
4196325	0
4196350	16
4196428	35
4196447	1
4196532	0
4196571	1
4196610	25
4196696	1
4196731	3
4196754	0
4196760	0
4196763	0
4196766	0
4196769	0
4196774	0
4196776	0
4196794	0
4196806	45
4196823	8
4196856	0
4196889	0
4196906	41
4196910	9
4197069	0
4197107	0
4197192	0
4197236	0
4197275	62
4197353	67
4197401	12
4197418	16
4197489	0
4197583	0
4197634	0
4197688	3
4197724	33
4197778	5
4197807	8
4197874	0
4197911	26
4197945	2
4197990	5
4198044	12
4198052	0
4198091	47
4198124	114
4198143	53
4198176	8
4198195	9
4198282	32
4198353	18
4198356	3
4198384	64
4198443	8
4198480	0
4198587	48
4198611	1
4198675	5
4198801	38
4198837	0
4198842	5
4198884	4
4198893	68
4198904	0
4198946	23
4199027	30
4199193	24
4199271	1
4199289	8
4199343	0
4199374	0
4199407	0
4199497	0
4199628	0
4199908	0
4199984	0
4200143	0
4200235	0
4200258	0
4200428	0
4200433	4
4200512	5
4200516	69
4200638	0
4200693	0
4200714	0
4200730	0
4200790	0
4200887	0
4201149	0
4201221	0
4201243	0
4201329	0
4201370	0
4201408	0
4201468	0
4201492	0
4201583	0
4201585	12
4201626	4
4201630	9
4201741	25
4201830	15
4201888	1
4201910	9
4201919	0
4201949	0
4201977	0
4202073	24
4202078	0
4202156	0
4202268	6
4202295	13
4202342	7
4202363	14
4202375	24
4202466	14
4202491	0
4202540	3
4202552	17
4202638	0
4202694	21
4202746	0
4202756	0
4202763	3
4202926	0
4202966	4
4203004	51
4203039	0
4203064	0
4203078	0
4203122	0
4203209	10
4203283	0
4203289	0
4203307	26
4203309	40
4203470	37
4203482	5
4203540	9
4203629	0
4203834	7
4203868	0
4203921	0
4203943	9
4204062	8
4204074	11
4204201	0
4204249	0
4204357	29
4204406	0
4204517	0
4204542	0
4204564	0
4204605	0
4204808	0
4204816	3
4204858	0
4204980	0
4205104	0
4205184	0
4205238	6
4205257	1
4205259	2
4205302	1
4205304	24
4205373	0
4205531	1
4205563	4
4205603	10
4205647	0
4205709	1
4205736	0
4205783	0
4205831	0
4205897	0
4205907	0
4206016	2
4206041	2
4206158	2
4206194	4
4206209	15
4206226	0
4206251	1
4206319	49
4206341	0
4206343	25
4206458	0
4206514	6
4206608	0
4206660	33
4206676	0
4206875	8
4206956	23
4207043	17
4207106	0
4207130	1
4207164	0
4207175	3
4207278	0
4207369	2
4207400	0
4207622	1
4207649	0
4207790	2
4207839	0
4207859	11
4207868	11
4207884	0
4207901	24
4207904	1
4207976	4
4208015	15
4208021	54
4208141	81
4208205	2
4208252	7
4208447	54
4208453	3
4208486	0
4208615	9
4208660	0
4208745	3
4208754	0
4208774	18
4208795	1
4208879	2
4208992	0
4209055	3
4209066	41
4209069	2
4209084	25
4209107	0
4209141	0
4209158	8
4209167	1
4209202	2
4209250	0
4209308	14
4209392	4
4209533	0
4209558	13
4209581	0
4209612	2
4209632	0
4209702	9
4209707	13
4209761	0
4209822	0
4209824	0
4209837	0
4209906	0
4209930	0
4209981	0
4210300	0
4210363	0
4210385	0
4210576	0
4210603	0
4210823	0
4210937	0
4211039	0
4211087	0
4211105	0
4211259	0
4211280	8
4211343	1
4211352	16
4211365	0
4211388	18
4211549	32
4211594	0
4211629	46
4211646	13
4211675	64
4211677	72
4211711	17
4211874	0
4211963	39
4212008	4
4212044	8
4212055	0
4212111	0
4212140	49
4212146	12
4212279	2
4212293	0
4212304	0
4212316	0
4212369	0
4212386	5
4212393	36
4212399	0
4212435	0
4212446	0
4212462	0
4212516	3
4212522	27
4212672	0
4212690	1
4212720	2
4212732	0
4212792	0
4212834	55
4212852	7
4212854	3
4212899	2
4212919	0
4213006	2
4213027	8
4213117	0
4213158	0
4213198	0
4213253	0
4213343	3
4213366	5
4213509	0
4213547	0
4213567	0
4213639	16
4213733	2
4213801	3
4213827	0
4213838	19
4213888	5
4213949	6
4213960	6
4214085	7
4214122	29
4214160	31
4214206	8
4214227	2
4214268	49
4214282	9
4214341	1
4214376	0
4214397	1
4214432	0
4214453	4
4214480	1
4214538	0
4214546	5
4214574	1
4214584	0
4214650	50
4214653	4
4214693	5
4214733	3
4214781	0
4214853	3
4215242	8
4215250	0
4215302	0
4215379	1
4215517	38
4215888	2
4215892	43
4215895	24
4215917	0
4215923	20
4215939	6
4215947	43
4215956	8
4216060	6
4216083	8
4216136	0
4216257	2
4216264	1
4216282	14
4216407	0
4216455	3
4216526	0
4216544	0
4216612	0
4216703	0
4216921	68
4217011	0
4217033	0
4217036	18
4217082	0
4217095	0
4217107	0
4217136	0
4217197	0
4217251	0
4217280	0
4217285	25
4217300	12
4217354	1
4217452	0
4217471	0
4217648	5
4217677	0
4217720	1
4217870	10
4217879	4
4217910	4
4217950	2
4217966	0
4217993	1
4218018	0
4218038	4
4218049	19
4218061	0
4218118	0
4218281	27
4218384	0
4218420	0
4218514	13
4218551	7
4218558	36
4218609	3
4218689	20
4218845	0
4218861	6
4219003	36
4219015	26
4219039	2
4219219	4
4219232	17
4219313	29
4219432	12
4219475	49
4219517	8
4219538	2
4219566	19
4219612	69
4219690	40
4219750	43
4219803	3
4219849	17
4219903	2
4219992	0
4220003	6
4220148	9
4220182	58
4220235	29
4220247	67
4220361	37
4220386	0
4220395	32
4220397	7
4220413	40
4220421	59
4220463	25
4220667	0
4220669	3
4220747	0
4220791	0
4220910	74
4221017	12
4221032	0
4221054	0
4221077	1
4221088	2
4221138	0
4221189	85
4221209	5
4221220	21
4221254	0
4221256	0
4221266	0
4221277	0
4221493	10
4221503	24
4221538	6
4221621	5
4221722	0
4221744	0
4221773	1
4221838	5
4221878	0
4221986	0
4222001	11
4222084	18
4222108	0
4222287	0
4222398	0
4222539	14
4222570	61
4222574	11
4222600	43
4222697	3
4222754	6
4222793	0
4222824	0
4222851	0
4222857	0
4222868	0
4222918	5
4223005	1
4223022	3
4223041	9
4223059	22
4223099	0
4223151	0
4223160	3
4223442	15
4223489	9
4223529	0
4223543	0
4223575	17
4223654	2
4223854	0
4223856	38
4223883	0
4223932	0
4224093	0
4224157	0
4224178	0
4224207	0
4224256	0
4224334	0
4224461	0
4224475	0
4224674	0
4224688	0
4224757	0
4224888	0
4224899	0
4224932	0
4225066	0
4225085	73
4225101	0
4225153	5
4225156	0
4225180	0
4225185	0
4225206	0
4225283	4
4225313	0
4225380	1
4225398	10
4225444	0
4225462	0
4225514	0
4225524	0
4225581	7
4225661	3
4225664	5
4225707	7
4225733	0
4225919	0
4225933	0
4225942	3
4225961	0
4226037	5
4226068	0
4226077	0
4226085	0
4226264	3
4226339	9
4226467	1
4226504	0
4226592	2
4226670	0
4226705	25
4226741	9
4226786	0
4226858	19
4226874	1
4226894	0
4226900	2
4226924	5
4226948	1
4226979	0
4227004	0
4227011	1
4227013	0
4227063	17
4227072	0
4227101	9
4227125	0
4227161	17
4227172	0
4227196	0
4227252	0
4227399	0
4227406	0
4227478	0
4227588	0
4227695	0
4227701	0
4227730	0
4227763	0
4227808	0
4227945	0
4227965	0
4228055	0
4228154	0
4228178	0
4228374	0
4228389	0
4228426	0
4228440	0
4228448	0
4228485	0
4228553	0
4228616	0
4228641	0
4228705	0
4228827	0
4228832	0
4228864	0
4228901	0
4228946	0
4229048	0
4229132	0
4229161	0
4229224	0
4229257	0
4229272	0
4229276	0
4229303	0
4229361	0
4229459	32
4229571	0
4229646	0
4229688	0
4229811	0
4229862	0
4229888	0
4229991	0
4230132	0
4230249	0
4230267	0
4230276	49
4230283	6
4230295	29
4230297	20
4230374	12
4230393	40
4230441	74
4230550	21
4230591	1
4230603	0
4230651	12
4230734	45
4230761	8
4230777	30
4230779	72
4230783	28
4230800	0
4230872	8
4230908	37
4230914	3
4230926	24
4231063	0
4231079	13
4231085	26
4231109	2
4231119	4
4231122	40
4231174	0
4231199	122
4231340	21
4231342	18
4231370	16
4231376	23
4231393	0
4231412	15
4231415	21
4231443	4
4231469	23
4231485	55
4231508	22
4231559	47
4231705	0
4231901	18
4232075	16
4232078	16
4232131	13
4232204	48
4232286	0
4232304	65
4232353	1
4232399	1
4232434	18
4232553	0
4232595	2
4232606	0
4232642	14
4232657	37
4232661	70
4232712	88
4232813	39
4232817	95
4232907	15
4232973	0
4233063	0
4233099	0
4233123	8
4233147	0
4233168	27
4233214	8
4233321	0
4233344	23
4233384	40
4233452	24
4233543	0
4233684	73
4233728	2
4233786	19
4233810	26
4233924	4
4233954	20
4234146	43
4234342	10
4234365	0
4234449	7
4234682	14
4234693	36
4234705	0
4234774	3
4234791	64
4234811	18
4234819	22
4234846	14
4234888	23
4234891	49
4234895	48
4234903	0
4234986	0
4235115	25
4235274	59
4235340	15
4235384	74
4235404	38
4235441	52
4235476	11
4235550	0
4235586	0
4235603	0
4235615	0
4235631	0
4235684	0
4235756	0
4235816	0
4235871	0
4235943	0
4235974	13
4235980	0
4236109	0
4236134	0
4236193	0
4236346	0
4236385	0
4236548	0
4236626	0
4236632	0
4236690	0
4236771	0
4236775	0
4236815	0
4236817	0
4236845	0
4236863	0
4236896	0
4236935	0
4236959	0
4237015	0
4237034	0
4237176	0
4237199	0
4237219	0
4237247	0
4237302	0
4237340	8
4237359	0
4237427	0
4237558	0
4237618	0
4237700	0
4237820	0
4237853	0
4237883	0
4237924	0
4237976	0
4238014	0
4238048	0
4238109	0
4238160	3
4238219	0
4238417	0
4238427	0
4238470	0
4238512	0
4238557	0
4238578	0
4238728	0
4238773	0
4238791	0
4238831	0
4238923	0
4238941	0
4239017	0
4239088	0
4239142	0
4239146	0
4239292	0
4239538	0
4239556	0
4239598	0
4239601	0
4239676	0
4239691	0
4239694	0
4239700	0
4239730	0
4239876	0
4239883	0
4239910	0
4239937	0
4239950	0
4240046	0
4240067	0
4240081	0
4240088	2
4240116	0
4240131	0
4240156	0
4240269	0
4240382	0
4240445	0
4240611	0
4240697	0
4240704	0
4240753	0
4240871	0
4240926	0
4240965	0
4240967	0
4240977	0
4240980	0
4241019	0
4241022	0
4241063	0
4241077	0
4241113	0
4241407	0
4241449	0
4241557	0
4241595	0
4241677	0
4241695	0
4241699	0
4241717	0
4241964	0
4242023	0
4242064	0
4242128	0
4242139	0
4242202	0
4242231	0
4242257	0
4242262	0
4242561	0
4242581	0
4242645	0
4243041	0
4243182	0
4243202	0
4243219	0
4243236	0
4243239	0
4243270	0
4243323	11
4243384	0
4243397	1
4243425	0
4243454	0
4243598	0
4243707	0
4243713	0
4243818	0
4243830	0
4243842	0
4243866	0
4243872	0
4243874	0
4243995	0
4244057	0
4244128	0
4244236	0
4244275	0
4244279	0
4244287	0
4244290	0
4244296	0
4244329	0
4244331	0
4244639	0
4244661	0
4244869	0
4244896	0
4244914	0
4244917	0
4244925	0
4245075	0
4245200	0
4245204	0
4245226	0
4245286	0
4245298	0
4245313	0
4245400	0
4245418	0
4245471	0
4245547	0
4245556	0
4245708	0
4245918	0
4245937	0
4245979	0
4245986	0
4246048	0
4246072	0
4246142	0
4246240	0
4246423	0
4246469	0
4246543	0
4246561	0
4246588	0
4246928	0
4247147	0
4247542	0
4247595	0
4247634	0
4247646	0
4247688	0
4247691	0
4247767	0
4247841	0
4247937	0
4247964	0
4247999	0
4248246	0
4248248	0
4248264	0
4248267	0
4248270	0
4248334	0
4248496	0
4248532	0
4248586	0
4248633	0
4248645	0
4248735	0
4248811	0
4248879	0
4248888	0
4248949	0
4248965	0
4249069	0
4249128	0
4249178	0
4249194	0
4249216	0
4249233	0
4249278	0
4249289	0
4249365	0
4249395	0
4249423	0
4249453	0
4249455	0
4249594	0
4249620	0
4249743	0
4249751	0
4249787	0
4249845	0
4249986	3
4250008	0
4250029	15
4250046	6
4250055	30
4250067	29
4250147	0
4250274	13
4250288	61
4250326	16
4250406	6
4250440	11
4250443	10
4250503	7
4250632	1
4250659	0
4250688	0
4250708	0
4250725	0
4250809	4
4250818	40
4250868	30
4250889	20
4250907	0
4250961	17
4250968	1
4250995	4
4251079	5
4251095	6
4251133	10
4251189	0
4251195	0
4251221	0
4251227	10
4251233	4
4251235	0
4251237	0
4251244	0
4251251	0
4251272	15
4251279	26
4251329	1
4251344	2
4251371	55
4251407	31
4251410	4
4251414	35
4251533	30
4251564	8
4251683	23
4251703	0
4251709	1
4251764	9
4251795	0
4252029	4
4252066	5
4252292	2
4252453	33
4252477	16
4252541	42
4252841	9
4252925	2
4252937	8
4252966	0
4253042	28
4253100	25
4253121	4
4253187	7
4253345	5
4253498	65
4253662	0
4253678	23
4253696	1
4253815	36
4254013	1
4254071	0
4254155	0
4254164	0
4254217	11
4254270	0
4254339	1
4254381	39
4254432	3
4254503	37
4254517	0
4254536	31
4254551	0
4254559	6
4254724	0
4254892	0
4254904	0
4254958	0
4255067	0
4255177	0
4255267	0
4255405	0
4255411	0
4255453	0
4255546	0
4255594	0
4255684	0
4255903	0
4255958	0
4255978	0
4256099	0
4256135	0
4256268	0
4256304	0
4256337	0
4256352	0
4256373	0
4256415	0
4256529	0
4256580	0
4256706	0
4256745	0
4256784	0
4256832	0
4256874	0
4256988	0
4257414	0
4257438	0
4257492	0
4257582	0
4257672	0
4257831	0
4258035	0
4258086	0
4258164	0
4258189	0
4258202	0
4258221	0
4258227	0
4258422	0
4258452	0
4258491	0
4258716	0
4258776	0
4258803	0
4258899	0
4259025	0
4259064	0
4259133	0
4259464	0
4259766	0
4259775	0
4259835	0
4259995	0
4260069	0
4260105	0
4260279	0
4260401	0
4260504	0
4260510	0
4260558	0
4260600	0
4260624	0
4260789	0
4261025	0
4261130	0
4261228	0
4261271	0
4261313	0
4261392	0
4261543	0
4261680	0
4261737	0
4261784	0
4261788	0
4261806	0
4261815	0
4261825	0
4261932	0
4261939	0
4262189	0
4262196	0
4262229	0
4262473	0
4262492	0
4262645	0
4262667	0
4262676	0
4262864	0
4262925	0
4262952	0
4263108	0
4263213	0
4263294	0
4263314	0
4263382	0
4263393	0
4263399	0
4263433	0
4263460	0
4263507	0
4263531	8
4263538	0
4263565	0
4263639	0
4263643	0
4263688	0
4263811	0
4263880	0
4263895	0
4263941	0
4263944	0
4263947	0
4263982	0
4263988	0
4264038	0
4264066	0
4264119	0
4264132	0
4264167	0
4264179	0
4264226	0
4264391	0
4264469	0
4264496	0
4264522	0
4264554	1
4264566	0
4264602	0
4264637	0
4264642	0
4264653	0
4264709	0
4264742	0
4264761	8
4264773	6
4264862	0
4264871	17
4264887	19
4265123	0
4265195	0
4265250	0
4265327	43
4265336	6
4265397	0
4265415	1
4265453	23
4265476	6
4265534	2
4265566	0
4265659	30
4265702	0
4265714	11
4265718	2
4265743	10
4265756	0
4265767	12
4265798	9
4265821	1
4265888	0
4265911	0
4265927	0
4265977	0
4266079	0
4266187	0
4266274	0
4266295	0
4266424	0
4266460	0
4266472	0
4266526	0
4266598	0
4266679	0
4266756	0
4266797	0
4266895	0
4266934	0
4266988	0
4267075	0
4267107	7
4267192	0
4267216	0
4267231	0
4267289	0
4267357	0
4267367	0
4267375	0
4267439	0
4267482	0
4267533	0
4267645	0
4267662	0
4267697	0
4267720	0
4267729	0
4267774	0
4267804	0
4267902	0
4267934	0
4267952	0
4268015	0
4268041	0
4268122	0
4268224	0
4268248	0
4268300	0
4268320	0
4268323	0
4268344	0
4268463	0
4268575	0
4268639	0
4268641	0
4268643	0
4268698	0
4268773	0
4268812	0
4268821	0
4268892	0
4268901	0
4269022	0
4269104	0
4269136	0
4269163	0
4269183	0
4269227	0
4269284	0
4269314	0
4269362	0
4269374	0
4269434	0
4269542	0
4269599	0
4269620	0
4269631	0
4269688	0
4269704	0
4269803	0
4269869	0
4269875	0
4270115	0
4270132	13
4270171	0
4270396	0
4270632	0
4270731	0
4270890	0
4270989	0
4271103	0
4271226	0
4271254	0
4271307	0
4271334	0
4271378	0
4271427	0
4271440	0
4271461	0
4271487	0
4271508	0
4271540	0
4271552	0
4271699	0
4271736	0
4271751	0
4271800	0
4272006	0
4272183	0
4272191	0
4272258	0
4272262	0
4272282	0
4272320	0
4272378	0
4272515	0
4272543	0
4272549	0
4272557	0
4272563	0
4272589	0
4272629	0
4272671	0
4272674	0
4272707	0
4272740	0
4272785	0
4272806	0
4272844	0
4272896	0
4272905	0
4272926	0
4273043	0
4273067	0
4273071	0
4273082	0
4273100	0
4273172	0
4273193	0
4273307	0
4273327	0
4273355	0
4273394	0
4273424	0
4273440	0
4273443	0
4273469	0
4273511	0
4273653	44
4273658	0
4273793	0
4273795	0
4273804	0
4273825	0
4273894	0
4273995	0
4274007	0
4274101	0
4274134	0
4274182	0
4274201	0
4274258	0
4274453	0
4274493	0
4274527	0
4274618	0
4274629	5
4274641	6
4274769	11
4274837	0
4274845	0
4274855	30
4274874	7
4274901	0
4274904	0
4274910	6
4274922	2
4275007	0
4275106	0
4275167	0
4275219	19
4275231	41
4275305	14
4275379	19
4275435	0
4275624	15
4275678	5
4275703	16
4275717	24
4275723	11
4275759	36
4275780	22
4275800	0
4276004	0
4276011	8
4276036	51
4276104	0
4276194	0
4276281	10
4276295	0
4276308	58
4276353	41
4276377	8
4276611	3
4276620	11
4276674	12
4276691	20
4276920	6
4276967	4
4276978	1
4277007	1
4277027	0
4277109	6
4277154	25
4277217	10
4277337	26
4277340	20
4277354	85
4277357	21
4277383	133
4277458	4
4277487	39
4277513	3
4277588	76
4277670	16
4277780	0
4277838	33
4277925	11
4277929	4
4277948	0
4277971	14
4278005	45
4278146	0
4278169	3
4278219	8
4278261	0
4278291	7
4278323	0
4278402	48
4278573	26
4278616	0
4278667	0
4278799	0
4278829	0
4278840	11
4278847	1
4278871	0
4278913	0
4278999	0
4279082	0
4279170	3
4279286	0
4279454	2
4279574	0
4279585	1
4279592	1
4279761	0
4279836	0
4279852	3
4279898	1
4279955	15
4279969	12
4280054	58
4280195	30
4280212	3
4280237	0
4280326	2
4280347	0
4280448	2
4280475	10
4280600	6
4280623	3
4280671	1
4280678	0
4280827	68
4280843	0
4280890	6
4280940	5
4280950	23
4281023	7
4281127	10
4281275	1
4281305	1
4281403	0
4281451	0
4281503	0
4281580	0
4281613	3
4281657	0
4281662	0
4281696	1
4281736	2
4281738	0
4281762	6
4281989	2
4282004	4
4282038	0
4282057	11
4282464	0
4282503	22
4282536	0
4282539	2
4282578	1
4282605	8
4282622	0
4282714	0
4282783	7
4282789	0
4282802	2
4282806	6
4282832	0
4282883	0
4282913	0
4283042	0
4283142	11
4283152	0
4283170	0
4283182	1
4283257	1
4283315	0
4283349	0
4283364	2
4283463	0
4283520	0
4283539	12
4283551	0
4283692	0
4283753	0
4283785	0
4283864	0
4283899	0
4283908	0
4283914	6
4283953	0
4284053	0
4284093	0
4284158	0
4284186	1
4284202	2
4284237	0
4284291	0
4284316	7
4284332	39
4284378	0
4284415	5
4284568	23
4284611	8
4284644	0
4284646	0
4284670	0
4284711	0
4284714	0
4284739	0
4284776	0
4284787	0
4284794	0
4284812	0
4284821	0
4284915	0
4284930	0
4284947	0
4284986	0
4285034	0
4285070	6
4285076	1
4285089	0
4285160	0
4285232	0
4285247	0
4285260	81
4285372	33
4285396	7
4285450	32
4285457	35
4285514	0
4285522	0
4285550	0
4285655	0
4285676	11
4285723	25
4285759	41
4285791	3
4285823	6
4285839	3
4285852	0
4285879	25
4285899	0
4285952	10
4285991	16
4285997	57
4286048	22
4286053	11
4286089	0
4286137	25
4286200	0
4286277	4
4286362	3
4286393	1
4286422	19
4286444	25
4286482	0
4286494	0
4286513	9
4286559	5
4286581	1
4286607	41
4286645	0
4286675	2
4286724	0
4286741	17
4286789	0
4286845	1
4286862	8
4286882	6
4286936	22
4286946	0
4286958	0
4286990	0
4286999	0
4287056	31
4287069	104
4287071	54
4287099	0
4287110	182
4287113	33
4287120	0
4287136	24
4287157	6
4287199	0
4287202	14
4287216	0
4287235	40
4287362	0
4287404	0
4287465	4
4287489	0
4287520	25
4287550	18
4287564	0
4287577	0
4287600	0
4287617	0
4287652	17
4287655	78
4287702	0
4287711	0
4287751	35
4287773	24
4287854	72
4287868	65
4287927	0
4287960	1
4288091	0
4288111	20
4288117	4
4288131	7
4288158	47
4288386	7
4288409	0
4288439	49
4288459	0
4288530	8
4288650	0
4288656	0
4288671	0
4288693	3
4288719	0
4288735	0
4288745	1
4288854	0
4288860	0
4288869	0
4288874	0
4288897	0
4288899	0
4288945	0
4288962	0
4288971	0
4288988	0
4288993	0
4288998	0
4289015	0
4289053	0
4289111	0
4289178	0
4289263	0
4289270	0
4289275	4
4289329	0
4289344	0
4289357	0
4289402	0
4289424	0
4289426	4
4289473	9
4289677	0
4289746	0
4289844	1
4289890	0
4290005	0
4290040	0
4290051	0
4290064	0
4290228	0
4290286	13
4290341	0
4290360	0
4290389	0
4290437	0
4290443	1
4290474	9
4290616	0
4290649	0
4290699	0
4290727	4
4290732	0
4290756	1
4290811	0
4290815	0
4290824	0
4290831	0
4290841	0
4290848	0
4290882	0
4290888	0
4290900	0
4290906	0
4290928	0
4290973	0
4291007	0
4291122	0
4291178	20
4291317	0
4291349	3
4291593	10
4291603	0
4291638	0
4291654	3
4291803	0
4291818	0
4291828	1
4291832	0
4291853	1
4291864	0
4291870	0
4291915	0
4291952	0
4291987	10
4291999	2
4292013	4
4292020	0
4292044	0
4292054	0
4292095	0
4292099	0
4292106	8
4292127	8
4292131	28
4292290	1
4292326	0
4292389	0
4292410	0
4292422	0
4292433	0
4292437	0
4292459	0
4292555	14
4292588	10
4292635	0
4292700	7
4292730	32
4292747	0
4292771	0
4292784	0
4292816	13
4292856	53
4292992	0
4293034	0
4293060	43
4293064	61
4293096	24
4293212	30
4293216	23
4293290	1
4293335	19
4293344	0
4293353	2
4293356	18
4293363	1
4293382	20
4293386	90
4293404	22
4293455	73
4293469	0
4293547	4
4293572	8
4293580	0
4293794	21
4293801	0
4293803	26
4293823	0
4293839	38
4293869	14
4293933	0
4293963	0
4294028	26
4294176	19
4294216	27
4294228	0
4294275	0
4294435	3
4294463	89
4294509	32
4294610	0
4294658	24
4294720	8
4294727	6
4294778	63
4294893	2
4294940	8
4294953	0
4294969	18
4294989	0
4295029	4
4295031	41
4295074	26
4295094	5
4295120	4
4295235	4
4295354	0
4295374	23
4295461	6
4295472	0
4295484	0
4295579	3
4295722	13
4295798	125
4295844	0
4295864	3
4295901	10
4295937	1
4295949	1
4295965	9
4296039	1
4296052	0
4296060	0
4296163	5
4296213	0
4296273	0
4296317	12
4296323	9
4296333	0
4296347	28
4296382	13
4296390	2
4296394	20
4296405	0
4296464	17
4296542	16
4296575	62
4296646	5
4296662	6
4296688	20
4296850	11
4296905	1
4296937	18
4296972	0
4297051	0
4297097	76
4297248	0
4297276	95
4297346	0
4297415	0
4297466	21
4297469	3
4297513	14
4297603	32
4297696	0
4297723	50
4297804	0
4297895	52
4298032	15
4298119	57
4298162	28
4298253	94
4298273	32
4298314	8
4298483	18
4298610	11
4298653	31
4298659	16
4298735	13
4298756	26
4298852	2
4298889	13
4298932	0
4299204	1
4299214	11
4299242	0
4299284	1
4299290	8
4299332	15
4299393	0
4299513	0
4299572	31
4299631	30
4299696	1
4299744	2
4299796	7
4299800	0
4299805	2
4299809	15
4299825	47
4299848	1
4299854	0
4299867	4
4299885	1
4299956	10
4299976	0
4300062	3
4300071	0
4300093	2
4300122	0
4300135	0
4300189	0
4300212	4
4300214	0
4300237	0
4300250	0
4300309	0
4300354	0
4300379	0
4300394	0
4300429	3
4300447	0
4300454	1
4300457	8
4300488	0
4300497	0
4300499	10
4300531	0
4300538	0
4300542	0
4300550	0
4300552	0
4300584	0
4300606	0
4300628	2
4300639	0
4300647	4
4300688	0
4300693	11
4300831	3
4300934	0
4300974	0
4300998	63
4301040	1
4301115	7
4301165	2
4301203	10
4301229	1
4301302	0
4301314	0
4301371	1
4301391	3
4301464	0
4301578	3
4301685	11
4301717	0
4301742	0
4301843	4
4301861	7
4301904	4
4301919	1
4302147	17
4302192	48
4302197	68
4302388	0
4302466	6
4302607	0
4302636	0
4302669	26
4302754	5
4302790	0
4302796	0
4302814	0
4302829	0
4302846	14
4303037	2
4303074	5
4303157	4
4303242	0
4303372	2
4303382	3
4303493	0
4303557	1
4303577	23
4303611	7
4303641	8
4303643	13
4303697	0
4303708	0
4303728	0
4303790	0
4303836	0
4303847	6
4303884	0
4303934	2
4303943	0
4303998	0
4304115	12
4304165	18
4304216	1
4304243	1
4304311	24
4304391	40
4304425	13
4304475	0
4304585	49
4304735	0
4304868	9
4304929	0
4304974	1
4305035	0
4305077	6
4305084	11
4305162	9
4305166	29
4305176	8
4305186	0
4305235	0
4305434	0
4305443	4
4305500	2
4305574	3
4305590	0
4305632	1
4305673	0
4305715	0
4305722	0
4305767	1
4305874	0
4305969	13
4306058	58
4306061	49
4306072	0
4306097	47
4306124	0
4306175	2
4306226	73
4306277	0
4306307	1
4306355	27
4306415	1
4306476	16
4306535	32
4306552	19
4306555	0
4306622	2
4306636	32
4306763	0
4306856	0
4306972	6
4307002	61
4307006	31
4307031	0
4307041	0
4307044	3
4307144	1
4307194	3
4307202	5
4307220	0
4307277	10
4307297	1
4307418	1
4307611	43
4307741	17
4307779	3
4307834	7
4307892	0
4308005	0
4308068	0
4308158	0
4308242	0
4308347	0
4308392	0
4308406	0
4308428	0
4308445	0
4308452	0
4308475	0
4308490	0
4308528	0
4308553	0
4308589	0
4308614	0
4308707	0
4308740	0
4308763	0
4308949	0
4309009	0
4309051	0
4309104	0
4309358	0
4309447	0
4309636	0
4309717	8
4309908	0
4309988	3
4310092	0
4310115	0
4310137	1
4310172	0
4310193	1
4310244	1
4310279	0
4310379	13
4310424	1
4310572	14
4310586	12
4310682	8
4310726	1
4310742	0
4310762	2
4310795	8
4310977	20
4311114	60
4311125	2
4311313	0
4311464	32
4311497	1
4311572	18
4311628	11
4311634	2
4311704	0
4311714	0
4311819	0
4311845	27
4311951	0
4311972	0
4312024	0
4312117	0
4312133	0
4312200	0
4312435	0
4312622	0
4312631	0
4312678	0
4312770	0
4312831	0
4312838	0
4312859	11
4312905	0
4312909	5
4312914	0
4312920	74
4312924	10
4312972	71
4313058	10
4313072	201
4313153	87
4313266	1
4313286	85
4313336	19
4313338	85
4313367	0
4313401	0
4313472	46
4313508	0
4313529	0
4313567	0
4313629	46
4313655	42
4313717	6
4313776	109
4313785	3
4313824	4
4313844	104
4313848	14
4313936	12
4313958	21
4314028	3
4314072	21
4314106	5
4314156	2
4314174	0
4314193	0
4314207	0
4314222	0
4314233	0
4314237	0
4314265	0
4314268	0
4314281	0
4314285	0
4314304	0
4314308	0
4314324	0
4314334	8
4314343	0
4314355	0
4314365	0
4314376	0
4314396	0
4314415	0
4314440	0
4314458	0
4314500	0
4314588	8
4314822	0
4314899	15
4314981	3
4315028	7
4315049	7
4315094	4
4315102	11
4315166	0
4315293	8
4315306	25
4315343	0
4315484	3
4315498	36
4315646	34
4315659	108
4315747	43
4315915	0
4315995	0
4316056	0
4316089	0
4316124	0
4316139	0
4316180	8
4316231	0
4316341	0
4316472	0
4316487	0
4316497	0
4316507	1
4316517	0
4316565	0
4316645	18
4316669	0
4316785	8
4316810	31
4316902	91
4316906	10
4316912	2
4316933	0
4316945	0
4316966	7
4317007	0
4317049	0
4317075	5
4317104	23
4317179	1
4317207	0
4317238	6
4317241	0
4317270	0
4317328	0
4317342	4
4317385	5
4317428	0
4317532	0
4317598	0
4317616	0
4317680	0
4317700	0
4317714	0
4317747	0
4317778	0
4317800	0
4317812	0
4317817	0
4317830	0
4317864	0
4317871	1
4317893	0
4317920	2
4318069	0
4318123	0
4318261	0
4318323	0
4318411	0
4318426	0
4318460	5
4318488	0
4318510	5
4318525	23
4318534	10
4318564	7
4318670	0
4318715	26
4318819	6
4318880	29
4318947	5
4319124	7
4319132	4
4319362	2
4319442	0
4319482	0
4319564	0
4319619	19
4319672	0
4319741	9
4319945	8
4320034	0
4320108	4
4320157	0
4320271	13
4320328	7
4320332	65
4320344	31
4320471	31
4320542	0
4320596	43
4320687	142
4320696	13
4320718	27
4320723	84
4320804	10
4320891	0
4320918	0
4320987	0
4320991	0
4321078	0
4321136	0
4321232	0
4321297	0
4321308	0
4321333	0
4321380	0
4321389	0
4321461	0
4321495	0
4321533	10
4321563	0
4321574	0
4321576	6
4321629	3
4321650	2
4321659	2
4321666	1
4321676	0
4321688	1
4321721	0
4321739	21
4321992	0
4322107	3
4322112	8
4322174	28
4322203	21
4322247	0
4322290	4
4322332	25
4322341	0
4322355	0
4322368	0
4322392	2
4322426	16
4322523	2
4322585	8
4322597	0
4322655	0
4322715	0
4322913	0
4323127	0
4323135	0
4323255	0
4323464	0
4323475	8
4323613	0
4323629	0
4323633	2
4323639	0
4323725	0
4323748	0
4323806	0
4323810	0
4323819	0
4323835	0
4323896	0
4323914	1
4323917	4
4324073	16
4324083	0
4324136	0
4324162	1
4324174	0
4324413	0
4324488	0
4324503	0
4324505	0
4324677	8
4324847	0
4325025	10
4325087	0
4325143	0
4325160	0
4325216	20
4325311	3
4325406	28
4325490	0
4325610	4
4325670	21
4325742	3
4325932	0
4326106	0
4326113	1
4326147	0
4326154	0
4326165	0
4326176	0
4326182	7
4326265	9
4326269	4
4326294	0
4326338	3
4326428	0
4326494	0
4326506	35
4326545	0
4326585	0
4326633	0
4326794	13
4326824	3
4326835	0
4326902	0
4326937	0
4326947	24
4327019	21
4327125	24
4327133	4
4327211	2
4327223	18
4327229	0
4327232	40
4327359	0
4327376	13
4327400	0
4327465	6
4327472	50
4327502	0
4327556	12
4327661	0
4327669	1
4327701	0
4327711	33
4327714	1
4327761	0
4327857	0
4327890	7
4327909	0
4327915	0
4327985	1
4328084	0
4328148	11
4328167	7
4328328	3
4328359	0
4328374	0
4328481	6
4328501	4
4328503	52
4328550	0
4328579	10
4328675	0
4328749	6
4329206	12
4329217	3
4329346	0
4329417	4
4329486	0
4329506	6
4329548	49
4329551	0
4329574	7
4329586	0
4329672	8
4329742	49
4329767	2
4329806	3
4329817	24
4329856	0
4329860	3
4329871	0
4329911	1
4329923	2
4329955	0
4330045	37
4330056	0
4330106	0
4330114	0
4330141	0
4330186	0
4330210	0
4330217	0
4330242	0
4330277	0
4330285	0
4330360	0
4330657	0
4330664	0
4330676	0
4330770	0
4330981	0
4331019	0
4331129	0
4331496	0
4331588	0
4331654	0
4331760	0
4331842	0
4331861	0
4331958	0
4331964	0
4331983	0
4331998	0
4332042	0
4332071	0
4332116	0
4332132	0
4332198	0
4332248	0
4332264	0
4332282	0
4332295	0
4332352	0
4332387	0
4332443	0
4332527	0
4332555	0
4332616	0
4332711	0
4332863	0
4332910	0
4332974	0
4333139	0
4333169	0
4333196	0
4333233	0
4333308	5
4333395	0
4333427	0
4333435	0
4333578	0
4333663	0
4333728	0
4333746	0
4333806	0
4333830	0
4333884	0
4333954	0
4333968	0
4334025	0
4334077	0
4334094	0
4334113	0
4334131	0
4334175	0
4334327	0
4334414	0
4334463	0
4334557	0
4334718	0
4334724	0
4334816	0
4334838	0
4334842	0
4334844	0
4334927	0
4334952	0
4335149	0
4335243	0
4335249	0
4335397	0
4335487	0
4335593	0
4335630	0
4335669	0
4335702	0
4335780	0
4335938	0
4335967	0
4335991	0
4336002	0
4336168	0
4336231	0
4336233	0
4336249	0
4336258	0
4336266	0
4336329	8
4336359	22
4336448	0
4336456	5
4336492	7
4336495	12
4336518	67
4336546	0
4336587	1
4336627	0
4336631	0
4336705	4
4336742	0
4336776	16
4336787	2
4336800	17
4336828	2
4336835	4
4336845	1
4336874	21
4336953	30
4336957	50
4337020	2
4337088	0
4337210	0
4337333	37
4337451	1
4337568	0
4337605	21
4337662	0
4337678	8
4337753	16
4337845	2
4338012	38
4338079	19
4338388	10
4338459	4
4338619	9
4338630	0
4338642	7
4338671	0
4338691	0
4338699	0
4338705	0
4338737	0
4338776	13
4338795	0
4338805	8
4338815	0
4338827	18
4338847	0
4338920	0
4338940	0
4338948	0
4338956	0
4338975	22
4338988	0
4338999	0
4339005	13
4339022	0
4339063	1
4339066	25
4339076	0
4339097	0
4339258	0
4339304	35
4339349	1
4339357	0
4339444	0
4339631	0
4339813	0
4339832	0
4339949	0
4339981	0
4340002	0
4340050	0
4340052	0
4340229	28
4340242	0
4340374	0
4340404	0
4340432	0
4340444	0
4340458	0
4340482	0
4340488	0
4340502	0
4340636	0
4340640	0
4340697	0
4340729	0
4340740	0
4340786	0
4340797	0
4340857	0
4340900	0
4340904	0
4340911	4
4341093	0
4341276	0
4341294	0
4341688	0
4341704	3
4341711	18
4341719	0
4341725	3
4341817	0
4341835	0
4341850	7
4341868	9
4341928	0
4341976	3
4342001	7
4342023	0
4342033	23
4342118	40
4342154	0
4342197	22
4342556	0
4342591	3
4342596	2
4342621	0
4342638	0
4342740	2
4342780	4
4342838	17
4342865	19
4342925	0
4343044	0
4343052	17
4343270	0
4343310	16
4343457	0
4343469	0
4343481	9
4343561	2
4343587	0
4343668	2
4343726	0
4343755	0
4343763	0
4343770	0
4343789	0
4343836	8
4343858	6
4343917	0
4344121	3
4344185	0
4344238	0
4344387	0
4344406	0
4344450	0
4344501	0
4344537	1
4344551	0
4344610	0
4344639	0
4344688	1
4344805	0
4344818	0
4344886	4
4345048	0
4345097	0
4345113	0
4345161	0
4345173	0
4345215	1
4345248	0
4345333	0
4345402	0
4345468	12
4345501	0
4345618	0
4345661	0
4345700	3
4345786	2
4345815	3
4345832	3
4345871	0
4345929	6
4345955	0
4345988	8
4346000	0
4346047	0
4346050	30
4346183	25
4346185	0
4346198	0
4346321	0
4346377	0
4346425	0
4346440	13
4346443	9
4346467	0
4346478	0
4346616	0
4346687	0
4346787	0
4346859	9
4346915	0
4346970	0
4346979	0
4346992	0
4347042	0
4347123	9
4347143	0
4347172	0
4347248	55
4347268	0
4347317	0
4347329	1
4347391	1
4347487	0
4347609	1
4347613	6
4347662	0
4347711	0
4347758	0
4347821	0
4347943	0
4347966	0
4347991	6
4348015	1
4348035	1
4348389	0
4348398	0
4348420	0
4348553	0
4348611	0
4348657	0
4348680	2
4348755	4
4348770	0
4348835	0
4349023	1
4349079	12
4349197	1
4349215	0
4349246	1
4349281	0
4349340	0
4349353	4
4349373	3
4349404	0
4349517	0
4349565	0
4349730	0
4349792	1
4349894	0
4349984	0
4350033	3
4350118	1
4350228	1
4350307	0
4350382	9
4350493	0
4350512	0
4350555	3
4350729	11
4350777	0
4350783	0
4350799	5
4350823	0
4350866	0
4350868	0
4350885	0
4350892	0
4350898	15
4350915	0
4351177	8
4351219	24
4351280	0
4351284	0
4351475	3
4351537	24
4351608	0
4351629	0
4351666	1
4351677	28
4351711	2
4351731	0
4351866	0
4352099	1
4352366	3
4352429	2
4352442	5
4352477	0
4352498	8
4352639	0
4352675	12
4352697	0
4352759	0
4352762	0
4352815	0
4352920	0
4352936	0
4352971	0
4353071	0
4353092	0
4353097	0
4353156	0
4353158	7
4353199	0
4353228	0
4353246	0
4353311	0
4353471	4
4353710	11
4353880	1
4353914	0
4354024	0
4354127	0
4354164	3
4354235	1
4354387	5
4354435	17
4354541	0
4354580	0
4354639	0
4354662	0
4354705	0
4354774	2
4354930	0
4355001	11
4355115	22
4355119	42
4355153	0
4355213	0
4355293	0
4355322	2
4355324	0
4355380	0
4355399	0
4355529	1
4355690	14
4355740	0
4355766	1
4355794	10
4355808	28
4355897	0
4355981	0
4356015	0
4356021	0
4356130	0
4356188	13
4356294	0
4356364	18
4356423	0
4356507	0
4356516	0
4356540	0
4356550	0
4356613	0
4356690	1
4356707	10
4356779	25
4356829	0
4356854	68
4356856	18
4356988	11
4357104	6
4357146	37
4357214	0
4357622	0
4357710	9
4357813	24
4357822	1
4357912	26
4357952	0
4358066	3
4358210	0
4358275	50
4358332	7
4358339	16
4358364	33
4358368	63
4358380	50
4358440	3
4358597	2
4358720	6
4358777	0
4358813	0
4359047	13
4359116	0
4359285	0
4359395	24
4359554	5
4359578	0
4359596	0
4359626	0
4359635	0
4359644	0
4359668	0
4359683	0
4359700	1
4359777	2
4359825	55
4359854	59
4359856	3
4359874	6
4359931	14
4359950	0
4359953	112
4359964	35
4360063	0
4360072	23
4360171	0
4360183	0
4360187	4
4360196	0
4360206	17
4360216	10
4360228	0
4360244	8
4360294	0
4360350	16
4360357	8
4360377	2
4360415	0
4360450	0
4360452	0
4360652	0
4360734	14
4360755	0
4360793	5
4360921	19
4361133	0
4361166	0
4361284	5
4361312	1
4361345	3
4361354	0
4361396	0
4361416	41
4361426	5
4361445	0
4361471	17
4361518	4
4361559	6
4361748	0
4361755	0
4361861	17
4361927	1
4361953	9
4361976	0
4362102	33
4362119	5
4362125	41
4362127	29
4362134	1
4362143	0
4362164	13
4362210	2
4362231	2
4362289	0
4362325	0
4362345	22
4362374	0
4362534	22
4362569	0
4362653	0
4362779	19
4362804	1
4362816	0
4362882	0
4362925	9
4362966	0
4363095	6
4363123	0
4363137	0
4363153	0
4363283	0
4363404	5
4363440	0
4363500	6
4363583	0
4363617	0
4363647	7
4363677	2
4363736	4
4363925	25
4363957	0
4364094	0
4364107	14
4364123	5
4364206	1
4364270	0
4364321	46
4364482	0
4364598	0
4364729	0
4364808	0
4364925	1
4364988	0
4365022	0
4365028	4
4365089	0
4365098	0
4365131	11
4365139	0
4365146	0
4365157	0
4365204	1
4365255	0
4365350	1
4365359	0
4365374	2
4365385	42
4365389	0
4365417	14
4365458	24
4365463	0
4365499	1
4365580	0
4365700	11
4365778	13
4365847	14
4365881	9
4365936	0
4365948	1
4365990	0
4366050	0
4366160	0
4366279	11
4366297	10
4366325	11
4366564	3
4366600	15
4366620	0
4366635	0
4366657	7
4366802	0
4366820	0
4366853	0
4366983	0
4367086	0
4367094	0
4367125	0
4367258	0
4367371	0
4367442	3
4367576	0
4367649	4
4367685	0
4367771	0
4367827	4
4367835	16
4367911	0
4367917	10
4367948	0
4367976	0
4368110	12
4368120	0
4368184	34
4368194	0
4368211	16
4368223	0
4368345	0
4368368	0
4368464	1
4368510	0
4368546	2
4368591	2
4368710	0
4368769	4
4368775	15
4368871	20
4368906	0
4368975	5
4369029	5
4369063	0
4369092	0
4369124	0
4369200	0
4369217	3
4369230	24
4369308	12
4369389	1
4369493	0
4369814	1
4369901	0
4369967	0
4369989	11
4370076	0
4370120	17
4370144	1
4370231	0
4370248	0
4370269	0
4370333	2
4370362	0
4370380	1
4370407	8
4370439	0
4370455	0
4370555	4
4370559	37
4370615	4
4370722	0
4370737	1
4370760	43
4370770	9
4370778	0
4370880	3
4370950	0
4371007	10
4371048	0
4371094	0
4371429	16
4371466	0
4371535	0
4371545	11
4371580	11
4371583	53
4371664	19
4371671	59
4371675	11
4371760	0
4371781	0
4371793	0
4371806	0
4371846	2
4371889	0
4371941	3
4371945	0
4371959	0
4372028	0
4372045	0
4372067	0
4372120	11
4372138	48
4372242	15
4372274	6
4372362	2
4372411	0
4372436	3
4372447	4
4372487	0
4372615	27
4372628	18
4372640	0
4372650	0
4372660	0
4372691	0
4372714	0
4372754	0
4372772	0
4372775	0
4372791	0
4372851	1
4372856	0
4372895	0
4372919	0
4372949	1
4372957	0
4372993	1
4372999	19
4373054	0
4373086	26
4373259	15
4373268	25
4373302	12
4373328	0
4373337	44
4373340	48
4373370	0
4373464	0
4373565	0
4373571	0
4373630	17
4373727	1
4373763	0
4373772	35
4373775	0
4373829	143
4373872	9
4373904	0
4373965	10
4374102	5
4374155	0
4374169	0
4374171	6
4374240	0
4374342	6
4374384	23
4374405	0
4374448	35
4374452	40
4374483	0
4374495	0
4374529	0
4374564	0
4374573	0
4374591	0
4374613	68
4374656	24
4374662	13
4374762	0
4374900	3
4374961	0
4375232	18
4375385	36
4375407	8
4375430	5
4375462	31
4375585	2
4375653	43
4375864	34
4375868	14
4375916	28
4375940	9
4375991	13
4376064	42
4376219	26
4376241	10
4376320	0
4376360	1
4376384	0
4376409	10
4376422	43
4376440	5
4376464	2
4376573	0
4376579	0
4376581	13
4376670	43
4376743	14
4376917	3
4376923	45
4376935	14
4376978	0
4377081	8
4377317	0
4377556	0
4377616	5
4377628	0
4377833	0
4377839	0
4377913	1
4377999	0
4378017	60
4378087	0
4378114	0
4378130	1
4378198	13
4378200	4
4378252	6
4378255	4
4378333	1
4378345	0
4378426	40
4378504	0
4378626	23
4378717	0
4378786	2
4378809	1
4378828	0
4378853	0
4378905	0
4379017	0
4379231	1
4379326	3
4379332	0
4379543	5
4379726	31
4379991	1
4380011	0
4380072	0
4380159	6
4380316	0
4380457	8
4380549	13
4380631	17
4380689	19
4380975	1
4381033	7
4381135	1
4381138	4
4381216	0
4381288	5
4381443	1
4381537	21
4381756	4
4381843	0
4381867	2
4382068	4
4382124	0
4382199	10
4382214	24
4382280	11
4382360	26
4382376	1
4382455	0
4382510	1
4382544	20
4382573	0
4382590	102
4382829	0
4382867	24
4382880	0
4382960	0
4383059	0
4383114	62
4383137	38
4383179	0
4383186	17
4383280	29
4383286	7
4383352	21
4383445	1
4383531	10
4383669	11
4383790	0
4383831	1
4383932	25
4383979	16
4384003	20
4384025	11
4384031	27
4384091	10
4384186	0
4384268	1
4384294	5
4384363	0
4384370	19
4384385	6
4384397	10
4384475	35
4384558	0
4384599	0
4384654	0
4384718	32
4384957	11
4384987	0
4385164	0
4385175	0
4385218	6
4385231	22
4385334	0
4385337	4
4385449	0
4385586	15
4385593	48
4385672	10
4385709	7
4385745	15
4385861	0
4385984	24
4386146	0
4386187	0
4386209	0
4386228	0
4386235	0
4386248	0
4386277	0
4386305	2
4386405	18
4386458	0
4386487	66
4386498	24
4386568	7
4386584	4
4386595	0
4386626	26
4386697	0
4386722	47
4386744	152
4386792	14
4386796	86
4386811	2
4386820	2
4386910	50
4386923	4
4386961	0
4387030	27
4387080	0
4387120	25
4387162	108
4387232	76
4387277	0
4387314	2
4387346	41
4387379	0
4387437	0
4387478	12
4387483	3
4387487	0
4387495	0
4387498	0
4387543	0
4387550	0
4387552	0
4387572	0
4387580	0
4387589	0
4387608	0
4387623	0
4387629	0
4387633	0
4387667	0
4387697	0
4387703	0
4387742	0
4387744	0
4387825	0
4387831	0
4387837	0
4387876	0
4387907	0
4387910	0
4387915	0
4387937	0
4387942	0
4387973	0
4388022	0
4388064	0
4388093	0
4388096	0
4388135	0
4388189	0
4388227	33
4388229	2
4388238	8
4388249	0
4388316	3
4388336	0
4388338	7
4388345	0
4388358	0
4388365	0
4388383	45
4388388	0
4388422	0
4388434	0
4388439	0
4388459	0
4388464	0
4388467	0
4388481	1
4388494	0
4388496	0
4388567	0
4388596	7
4388615	0
4388628	3
4388654	0
4388743	0
4388749	0
4388917	0
4389044	0
4389365	9
4389383	32
4389395	0
4389406	28
4389543	18
4389560	43
4389581	50
4389954	17
4389962	6
4390014	0
4390072	1
4390157	56
4390195	0
4390197	19
4390347	8
4390443	12
4390573	1
4390625	0
4390654	24
4390793	0
4390952	8
4390972	20
4391029	26
4391048	1
4391182	3
4391219	17
4391275	1
4391328	11
4391362	9
4391423	0
4391430	9
4391442	14
4391506	3
4391572	85
4391607	4
4391769	1
4391776	14
4391809	4
4391883	0
4391902	0
4392040	0
4392120	0
4392142	0
4392181	0
4392205	0
4392244	0
4392445	0
4392521	0
4392545	0
4392756	0
4392897	0
4392925	0
4392971	0
4393004	0
4393132	0
4393179	0
4393218	0
4393263	40
4393354	31
4393396	21
4393399	1
4393478	19
4393549	31
4393585	12
4393606	3
4393613	1
4393616	10
4393694	7
4393847	0
4393924	0
4394037	0
4394085	82
4394101	0
4394134	0
4394143	0
4394184	0
4394203	0
4394269	0
4394457	0
4394596	0
4394670	0
4394702	0
4394742	0
4394767	0
4394831	0
4394867	0
4395207	0
4395239	0
4395276	0
4395348	0
4395415	0
4395592	0
4395639	0
4395646	0
4395678	0
4395745	0
4395749	0
4395753	0
4395862	0
4395975	0
4396034	0
4396101	0
4396160	0
4396173	0
4396209	0
4396219	0
4396316	0
4396360	0
4396392	0
4396446	0
4396457	0
4396467	0
4396473	0
4396583	0
4396611	0
4396632	0
4396711	0
4396743	0
4396773	0
4396844	0
4396928	0
4397024	0
4397187	0
4397215	0
4397225	0
4397242	0
4397258	0
4397345	0
4397353	0
4397566	0
4397601	0
4397644	0
4397650	0
4397660	0
4397748	0
4397777	0
4397850	0
4397866	0
4397896	0
4397941	0
4397948	0
4397963	0
4397974	0
4398060	0
4398063	0
4398091	0
4398105	0
4398142	0
4398145	0
4398149	0
4398272	0
4398275	0
4398281	0
4398508	40
4398590	5
4398891	0
4398901	0
4398929	5
4399047	0
4399127	0
4399157	0
4399318	0
4399381	0
4399553	24
4399580	2
4399687	8
4399784	0
4399996	6
4399998	0
4400019	2
4400160	0
4400259	20
4400314	0
4400362	14
4400381	2
4400462	4
4400502	10
4400603	0
4400697	34
4400708	10
4400822	10
4400904	0
4400921	0
4400973	21
4400998	0
4401013	0
4401078	1
4401224	1
4401311	19
4401568	27
4401609	9
4401634	0
4401675	0
4401695	1
4401707	9
4401771	0
4401786	0
4401853	15
4401960	0
4401982	0
4401997	0
4402084	0
4402170	0
4402190	0
4402285	0
4402416	0
4402520	0
4402586	0
4402625	0
4402705	0
4402725	0
4402783	0
4402797	0
4402827	0
4402881	0
4402895	1
4402943	0
4402972	0
4403035	0
4403150	0
4403207	0
4403256	2
4403269	0
4403310	0
4403347	0
4403367	0
4403459	0
4403502	0
4403605	0
4403629	0
4403653	0
4403677	0
4403694	0
4403728	0
4403785	0
4403797	0
4403817	0
4403848	0
4403855	0
4403985	0
4404069	0
4404075	0
4404108	0
4404252	0
4404311	0
4404384	0
4404391	0
4404484	0
4404491	0
4404570	0
4404586	3
4404610	0
4404642	0
4404735	0
4404748	0
4404864	0
4404978	0
4405019	0
4405052	0
4405093	0
4405102	0
4405320	0
4405331	0
4405344	0
4405384	4
4405421	19
4405426	9
4405442	0
4405453	0
4405596	0
4405630	0
4405634	0
4405659	0
4405690	0
4405699	0
4405734	0
4405786	0
4405830	0
4405851	0
4406047	0
4406162	0
4406179	0
4406194	0
4406205	0
4406235	0
4406320	0
4406327	0
4406457	0
4406489	0
4406533	0
4406728	0
4406758	0
4406779	0
4406845	0
4406865	0
4406896	0
4406903	0
4406969	0
4406995	0
4406998	0
4407091	0
4407237	0
4407266	0
4407277	0
4407311	0
4407395	0
4407416	0
4407638	0
4407660	3
4407795	0
4407866	0
4407920	1
4408097	0
4408106	1
4408115	5
4408136	0
4408171	0
4408177	0
4408232	1
4408247	0
4408252	0
4408314	0
4408379	5
4408475	3
4408511	8
4408729	0
4408918	0
4408931	1
4409186	0
4409342	0
4409431	0
4409456	0
4409473	0
4409514	0
4409529	0
4409533	0
4409600	0
4409620	0
4409722	0
4409757	0
4409783	0
4409791	0
4409852	0
4409858	0
4409878	0
4409998	0
4410079	0
4410150	0
4410172	0
4410202	0
4410205	0
4410322	0
4410334	0
4410416	0
4410440	0
4410447	0
4410453	4
4410481	0
4410503	1
4410513	0
4410543	0
4410549	0
4410579	0
4410599	8
4410800	0
4410844	0
4410869	0
4410945	0
4411027	0
4411037	0
4411120	0
4411225	0
4411274	0
4411278	0
4411340	0
4411358	16
4411421	0
4411434	0
4411449	1
4411453	0
4411513	0
4411573	0
4411588	0
4411597	3
4411616	2
4411655	0
4411684	0
4411702	0
```
