## Supplementary material for "Statistical Analysis of Variability in TnSeq Data Across Conditions Using Zero-Inflated Negative Binomial Regression": Test Data and Example Files: B3.wig

```
location	count
60	0
72	0
102	0
188	0
246	0
333	0
360	0
426	0
448	0
471	0
483	0
494	0
504	0
514	0
525	0
534	0
601	0
653	0
670	0
706	0
741	0
784	0
794	0
843	0
989	0
1092	0
1104	0
1267	0
1278	0
1345	0
1423	0
1522	0
1552	0
1635	11
1779	0
1782	0
1788	0
1847	0
1858	0
1921	8
2001	0
2012	0
2063	0
2104	0
2141	0
2232	0
2290	0
2315	0
2318	0
2333	0
2344	0
2363	0
2387	0
2404	0
2427	0
2479	0
2507	0
2537	0
2591	0
2648	0
2738	0
2774	0
2845	0
2920	0
3027	0
3056	0
3066	0
3070	0
3119	0
3131	0
3145	0
3222	0
3228	0
3277	0
3283	1
3329	2
3372	0
3379	0
3384	0
3396	0
3412	0
3425	0
3441	0
3467	0
3471	1
3513	0
3591	0
3682	0
3708	7
3728	0
3739	0
3770	0
3782	1
3796	0
3833	1
3925	4
3960	0
3967	0
3986	0
4011	0
4028	0
4094	0
4118	1
4121	0
4130	0
4158	0
4207	0
4217	0
4353	0
4664	0
4721	0
4789	0
4912	0
4961	0
4970	0
4989	0
4995	25
5066	20
5120	33
5128	0
5170	39
5230	0
5273	0
5287	0
5336	0
5364	0
5420	0
5439	0
5517	0
5547	0
5579	0
5586	0
5623	0
5631	0
5669	0
5687	0
5792	0
5977	0
5996	0
6055	0
6128	0
6230	0
6249	0
6286	0
6403	0
6490	0
6502	0
6526	0
6605	0
6612	0
6672	0
6729	0
6793	0
6809	0
6856	0
6944	0
6983	0
7067	0
7077	0
7093	0
7225	0
7265	0
7299	15
7383	0
7392	0
7470	0
7551	0
7578	0
7620	0
7686	0
7763	0
7767	0
7798	0
7865	0
7970	0
8031	0
8077	0
8099	0
8127	0
8219	0
8236	0
8288	0
8295	1
8338	0
8391	0
8394	0
8436	0
8486	0
8546	0
8786	0
8858	0
8874	0
8901	0
9030	0
9045	0
9100	0
9150	0
9165	0
9419	0
9465	0
9492	0
9503	0
9519	0
9526	0
9542	0
9564	0
9624	0
9776	37
9816	1
9850	0
9877	37
9894	5
9903	4
10023	0
10104	0
10277	0
10299	0
10414	0
10426	2
10583	1
10600	0
10608	0
10769	0
10826	160
10857	0
10876	0
10884	0
10892	0
10894	0
10907	0
10923	0
10953	0
11096	14
11119	0
11131	0
11176	0
11198	16
11207	10
11289	30
11301	0
11422	96
11444	0
11530	48
11556	28
11618	1
11659	0
11675	35
11679	87
11733	47
11739	33
11743	79
11749	8
11787	21
11848	0
12042	2
12054	3
12145	0
12250	10
12352	39
12466	18
12491	17
12512	0
12530	6
12621	19
12663	15
12750	3
12798	2
13025	101
13046	32
13079	6
13155	3
13168	2
13275	3
13309	5
13322	11
13325	103
13369	14
13459	0
13469	0
13486	0
13560	25
13567	8
13595	0
13608	0
13669	0
13686	0
13699	0
13772	0
13852	0
13903	0
14021	14
14059	14
14080	52
14088	8
14096	57
14177	12
14367	0
14421	0
14454	0
14621	26
14661	19
14665	38
14667	3
14677	1
14749	37
14758	5
14782	0
14813	26
14821	7
14872	12
14902	0
14938	0
14968	0
15023	0
15084	0
15114	0
15221	0
15245	0
15269	0
15304	0
15327	0
15366	0
15464	0
15515	0
15576	0
15591	6
15657	0
15773	0
15812	0
15927	0
16161	0
16184	0
16273	0
16433	0
16520	0
16535	0
16558	0
16683	0
16794	0
16851	0
16872	0
16926	0
17015	0
17176	0
17190	0
17205	0
17247	0
17313	0
17333	0
17439	0
17476	8
17483	0
17586	0
17862	0
17981	0
18010	0
18123	0
18140	0
18161	0
18215	0
18454	0
18488	0
18527	0
18666	0
18693	0
18725	0
18907	0
19038	0
19043	0
19081	0
19100	0
19107	0
19134	0
19138	0
19151	0
19179	0
19194	0
19226	0
19239	0
19259	0
19310	0
19453	0
19461	0
19582	0
19667	0
19693	0
19760	0
19771	0
19829	0
19838	0
19914	0
19935	0
19951	0
19963	0
19973	0
19984	0
20002	0
20037	0
20044	0
20092	0
20178	0
20211	0
20234	17
20266	0
20278	6
20345	2
20349	0
20376	0
20456	0
20497	0
20547	0
20650	0
20671	0
20680	0
20712	0
20756	0
20787	0
20859	0
20883	0
21041	0
21204	0
21210	0
21266	0
21359	0
21414	0
21477	0
21481	0
21548	0
21608	0
21777	0
22070	0
22092	0
22118	1
22144	1
22187	0
22195	0
22199	0
22202	0
22279	0
22314	0
22338	0
22454	0
22460	0
22578	0
22590	0
22625	0
22817	0
22836	0
22887	0
22932	0
23083	0
23099	0
23125	0
23153	0
23205	0
23330	0
23361	0
23381	1
23394	1
23413	0
23442	0
23512	0
23550	0
23582	0
23640	0
23663	0
23681	0
23723	0
23807	8
23856	0
23933	0
23947	0
24102	0
24136	0
24159	0
24174	0
24183	0
24207	0
24231	0
24237	0
24261	0
24282	0
24309	0
24318	0
24336	0
24351	0
24372	0
24384	0
24402	0
24447	0
24483	0
24492	0
24501	0
24534	0
24552	0
24564	0
24579	0
24621	0
24633	0
24657	0
24678	0
24696	0
24714	0
24732	0
24750	0
24768	0
24801	0
24819	0
24840	0
24909	0
24921	0
24924	0
24960	0
24986	0
25069	1
25099	0
25143	0
25168	0
25170	3
25252	0
25260	34
25438	25
25505	2
25528	0
25613	11
25616	198
25624	59
25730	37
25796	0
25832	0
25844	5
25906	0
25914	66
25960	12
25967	4
26040	25
26067	0
26141	116
26175	3
26183	39
26193	10
26197	25
26261	8
26280	1
26290	0
26300	13
26377	13
26417	0
26622	4
26742	3
26780	15
26831	0
26838	1
26860	32
26873	9
26932	62
27213	29
27245	35
27252	10
27299	32
27354	2
27367	4
27399	0
27410	52
27470	0
27482	1
27484	0
27518	0
27526	0
27528	0
27530	0
27534	0
27558	0
27566	0
27569	0
27578	0
27683	0
27703	0
27784	0
27906	0
27925	0
27994	0
28003	0
28005	0
28145	0
28208	0
28232	0
28263	0
28368	16
28455	8
28512	6
28661	0
28670	1
28679	0
28687	0
28705	29
28803	0
28914	11
28974	3
29010	64
29205	2
29270	5
29354	35
29403	0
29457	5
29516	4
29567	43
29587	0
29605	2
29620	25
29659	33
29667	220
29671	68
29776	56
29892	3
29920	18
29923	14
30009	0
30119	0
30195	0
30271	46
30449	3
30479	6
30679	5
30911	1
30968	4
31004	2
31066	48
31075	75
31149	156
31153	154
31223	2
31261	0
31323	8
31381	17
31410	0
31589	54
31597	29
31684	0
31701	0
31810	0
31825	67
31967	0
31978	0
32045	33
32051	0
32134	43
32163	0
32197	1
32253	10
32403	0
32434	51
32493	16
32518	1
32673	1
32755	2
32777	48
32886	4
32910	8
32995	0
33023	0
33045	7
33058	114
33113	38
33152	1
33217	62
33355	0
33359	30
33449	0
33490	0
33533	0
33560	0
33650	0
33797	15
33805	0
33857	20
33861	134
33863	41
33901	0
33907	0
33927	2
33933	0
33942	0
34010	0
34028	0
34158	0
34163	0
34182	1
34207	0
34241	0
34313	0
34364	29
34367	65
34401	8
34418	51
34420	0
34504	41
34590	73
34679	303
34688	8
34743	29
34849	0
34874	112
34893	0
34937	0
34999	5
35021	0
35075	0
35079	34
35117	0
35119	0
35135	0
35160	0
35182	0
35203	0
35206	0
35213	0
35250	0
35261	7
35293	0
35304	0
35326	0
35343	0
35353	0
35388	0
35409	0
35422	0
35453	0
35480	0
35489	0
35570	27
35630	0
35703	56
35750	0
35781	1
35873	24
35910	51
36029	24
36191	31
36326	44
36356	22
36368	20
36428	14
36455	216
36515	59
36519	27
36606	0
36677	23
36734	18
36802	19
37093	55
37125	22
37184	0
37214	80
37224	9
37353	45
37361	43
37404	2
37512	0
37626	23
37666	60
37674	0
37752	8
37775	10
37784	80
37829	0
37944	36
37977	23
38003	43
38047	0
38065	27
38096	28
38133	50
38249	2
38363	30
38444	175
38517	83
38588	7
38846	52
38902	0
39125	1
39290	17
39312	1
39343	58
39845	31
39873	9
39878	7
39937	0
39941	17
39967	30
40011	19
40025	196
40141	34
40156	15
40200	3
40238	37
40326	2
40392	0
40474	63
40496	25
40543	10
40585	0
40849	0
40876	0
40930	0
40961	0
41179	30
41242	19
41248	32
41374	115
41427	22
41496	12
41593	1
41632	5
41718	4
41727	0
41910	14
41915	42
41986	0
42060	0
42083	1
42208	5
42276	25
42362	5
42434	0
42473	0
42493	0
42644	9
42713	8
42806	7
42852	11
42854	40
42881	7
43245	2
43421	7
43515	0
43547	79
43549	109
43634	0
43640	0
43642	0
43660	0
43698	0
43796	0
43838	0
43856	0
43865	0
43885	0
43902	0
43937	0
43944	0
43966	0
44069	0
44094	0
44100	0
44102	0
44145	0
44249	0
44261	0
44298	0
44302	0
44408	0
44600	0
44684	0
44720	0
44798	0
44849	0
44864	0
44869	0
44937	0
44952	0
44968	0
44984	0
44986	0
45017	0
45140	0
45167	0
45239	0
45315	0
45353	0
45401	0
45413	0
45464	0
45524	0
45563	0
45590	0
45623	0
45647	0
45649	0
45659	0
45665	0
45686	0
45731	0
45784	0
45804	1
45830	0
45841	0
45854	0
45920	0
46009	0
46014	0
46072	0
46087	0
46100	0
46164	0
46192	0
46271	0
46295	0
46320	0
46432	0
46469	10
46503	0
46515	21
46525	0
46532	0
46568	0
46576	0
46779	15
46959	6
47084	0
47097	2
47119	17
47220	0
47224	0
47301	0
47316	0
47363	9
47367	12
47391	2
47459	10
47577	11
47610	14
47682	7
47706	0
47907	22
48038	8
48079	0
48087	8
48104	13
48108	61
48203	0
48282	16
48388	1
48446	30
48450	6
48466	5
48481	1
48489	4
48514	52
48648	0
48654	42
48663	52
48691	0
48730	0
48765	7
48782	15
48870	0
48895	0
48954	70
48983	36
48991	7
49038	3
49290	46
49388	10
49553	0
49616	21
49656	21
49750	18
49934	48
49951	0
49973	0
50022	0
50097	0
50214	0
50265	0
50552	0
50641	0
50655	0
50691	0
50778	1
50781	0
50803	0
50955	0
50987	0
51012	0
51015	0
51018	0
51104	0
51125	0
51138	0
51146	16
51186	1
51297	0
51453	21
51519	4
51609	1
51611	5
51621	0
51675	0
51745	0
51765	0
51793	0
51804	0
51806	30
51838	0
51880	19
51892	6
51899	0
51907	387
51967	33
52123	18
52127	105
52129	65
52180	153
52189	17
52204	0
52366	20
52524	9
52541	57
52659	50
52706	69
52709	9
52746	0
52774	0
52797	55
52829	39
52837	0
52844	0
52873	14
52918	0
53033	4
53114	0
53152	8
53187	0
53242	0
53488	0
53634	0
53648	0
53702	0
53740	0
53809	0
53888	23
53977	0
53987	0
54091	4
54113	7
54128	0
54146	0
54173	2
54300	0
54560	0
54635	0
54638	0
54703	0
54752	0
54759	19
54869	3
54872	0
55025	0
55058	0
55081	0
55085	2
55104	0
55191	0
55232	0
55251	0
55288	0
55337	0
55354	0
55398	0
55421	23
55523	2
55557	3
55609	2
55639	8
55764	0
55793	0
55832	0
55992	0
56005	1
56008	5
56020	0
56028	0
56041	18
56054	0
56077	0
56128	38
56152	3
56154	0
56161	0
56182	39
56188	1
56204	0
56215	1
56225	0
56351	0
56399	1
56518	0
56536	1
56713	1
56819	0
56839	0
57040	27
57043	91
57047	84
57049	0
57154	17
57180	0
57275	0
57389	0
57507	2
57612	32
57699	9
57731	40
57875	12
57928	0
57953	60
57982	0
58046	12
58102	6
58188	0
58198	0
58244	0
58281	0
58336	0
58366	0
58457	0
58477	6
58519	3
58523	26
58700	0
58756	0
58819	0
58831	0
58916	0
59110	0
59172	0
59212	0
59239	0
59355	4
59371	0
59402	8
59478	0
59486	1
59581	1
59590	21
59638	0
59744	0
59836	0
59862	10
59983	33
60024	0
60068	0
60123	3
60132	0
60149	1
60159	29
60208	0
60233	0
60253	41
60270	16
60287	0
60331	18
60342	0
60354	0
60412	0
60450	0
60535	0
60547	0
60564	0
60588	0
60609	0
60696	0
60744	0
60747	0
60790	0
60816	0
60822	0
60882	0
61001	0
61307	0
61401	0
61431	0
61547	0
61553	0
61625	0
61814	0
61885	0
61986	0
62045	0
62067	0
62113	0
62158	0
62164	0
62194	0
62206	0
62307	0
62310	0
62324	0
62569	0
62730	0
62791	0
62825	0
62971	0
63191	39
63209	5
63238	0
63374	157
63376	120
63428	30
63464	49
63491	126
63498	25
63518	0
63573	16
63623	19
63753	8
63755	7
63785	31
63797	40
63799	30
63822	0
63860	58
63881	70
63884	52
63887	9
63905	11
63915	0
64020	0
64041	0
64070	0
64176	0
64178	0
64303	0
64344	0
64417	0
64437	0
64515	0
64549	0
64569	0
64578	0
64600	0
64685	0
64688	0
64705	0
64713	0
64797	0
64820	0
64911	0
64952	31
64983	2
65106	46
65122	0
65166	7
65223	38
65312	6
65320	1
65431	19
65497	14
65546	67
65548	7
65663	7
65689	16
65712	17
65755	0
65837	9
65930	0
65984	8
66032	17
66058	1
66062	12
66095	0
66230	4
66272	13
66361	1
66383	2
66407	0
66446	1
66508	3
66575	21
66649	0
66656	24
66689	0
66761	0
66784	0
67006	0
67068	13
67124	2
67133	0
67135	0
67153	0
67244	18
67287	4
67296	47
67313	8
67361	32
67895	7
67913	19
67952	13
68147	72
68182	26
68219	2
68234	13
68243	17
68253	45
68273	11
68307	0
68318	23
68357	6
68374	134
68377	56
68384	6
68404	0
68441	0
68574	0
68591	0
68605	0
68723	0
68730	0
68734	5
68789	11
68858	0
68869	0
68891	2
69041	0
69082	0
69118	0
69167	0
69187	61
69278	22
69298	3
69313	0
69336	77
69364	6
69372	0
69419	30
69441	0
69586	4
69588	74
69622	0
69649	8
69654	163
69658	0
69672	0
69741	33
69789	61
69803	0
69820	0
69847	95
69925	35
69996	0
70018	0
70025	1
70027	60
70096	8
70099	0
70132	0
70174	6
70195	41
70201	30
70203	0
70387	0
70432	0
70450	39
70456	5
70531	79
70539	0
70567	46
70580	0
70696	0
70725	0
70741	60
70818	0
70840	14
70906	22
70930	0
70960	17
70985	0
71095	0
71140	31
71155	32
71263	0
71297	9
71396	0
71516	0
71554	0
71568	5
71585	28
71591	0
71634	4
71676	110
71678	10
71831	2
71919	16
72028	8
72046	0
72073	79
72086	0
72106	0
72118	0
72252	0
72330	0
72353	0
72356	0
72385	0
72503	0
72515	0
72609	0
72633	0
72651	0
72767	0
72823	0
72854	0
72920	0
72986	0
73028	0
73244	0
73346	0
73412	0
73491	0
73546	0
73601	0
73679	0
73796	0
73958	0
73984	0
74042	0
74092	0
74126	0
74174	0
74189	0
74221	0
74278	0
74310	0
74317	0
74339	0
74371	0
74444	1
74480	0
74559	0
74569	4
74575	0
74693	0
74719	1
74746	1
74758	0
74905	0
75044	0
75046	0
75100	0
75125	0
75139	2
75153	0
75186	105
75200	0
75239	0
75241	0
75250	0
75272	2
75283	10
75497	11
75610	100
75612	0
75805	0
75823	1
75859	19
75878	0
75980	16
76066	7
76094	7
76102	0
76195	8
76295	29
76712	0
76724	0
76886	14
77002	0
77052	0
77105	6
77189	0
77286	0
77382	21
77419	0
77527	2
77638	0
77647	0
77835	0
77922	0
77952	0
78290	3
78361	4
78439	33
78460	0
78475	4
78564	0
78625	24
78659	0
78700	8
78703	22
78718	0
78730	50
78781	138
78918	0
79149	35
79253	31
79322	196
79362	44
79395	55
79424	15
79471	0
79482	0
79721	36
79784	209
79822	54
79891	10
79914	84
80112	45
80140	0
80146	0
80225	22
80349	104
80382	0
80423	1
80518	82
80548	0
80609	28
80784	63
80829	7
81162	0
81176	7
81193	13
81213	215
81217	92
81242	29
81371	30
81393	19
81442	11
81459	6
81549	0
81563	38
81573	0
81607	1
81668	5
81709	66
81712	140
81724	26
81732	13
81893	67
81916	23
81924	47
82001	12
82035	5
82358	1
82414	47
82501	31
82514	7
82582	6
82584	21
82663	8
82683	1
82762	4
82804	0
82823	4
82909	4
82993	21
83111	10
83138	0
83236	0
83323	7
83354	0
83400	38
83406	1
83563	31
83582	1
83735	55
83843	0
83937	0
83943	43
83963	11
83978	3
83989	37
84062	1
84078	89
84170	22
84230	7
84310	0
84350	29
84431	48
84490	16
84505	6
84517	0
84540	43
84556	0
84614	63
84739	0
84808	9
84830	58
84869	38
84915	1
84927	0
84949	68
84953	32
85007	47
85110	6
85132	0
85163	1
85175	38
85220	48
85273	26
85297	4
85572	12
85634	14
85717	0
85870	0
85912	0
85973	5
85983	0
86100	4
86132	5
86269	27
86277	52
86356	35
86375	6
86426	108
86433	4
86445	19
86483	0
86489	0
86506	0
86511	0
86524	0
86610	0
86618	9
86678	2
86695	0
86706	4
86832	1
86921	3
87121	0
87128	23
87273	0
87285	29
87306	24
87340	6
87430	8
87583	0
87602	155
87612	16
87628	17
87771	90
87872	21
87952	41
88012	28
88073	0
88229	84
88277	3
88296	0
88424	2
88436	0
88451	1
88601	19
88628	10
88662	0
88678	33
88729	1
88775	69
88951	5
88960	2
89268	22
89367	17
89380	104
89468	18
89475	0
89513	0
89520	0
89546	17
89590	12
89744	15
89794	40
89814	0
89882	57
89914	12
89979	0
89991	0
90012	0
90098	8
90237	0
90287	5
90318	2
90494	3
90584	0
90604	89
90616	11
90808	1
90932	1
90936	1
91069	4
91162	2
91213	0
91278	0
91288	0
91350	2
91934	0
92032	8
92131	9
92133	2
92152	1
92191	2
92193	6
92266	1
92275	3
92291	6
92331	1
92335	2
92390	1
92404	0
92635	8
92813	18
92854	7
92970	2
93196	0
93291	1
93431	0
93600	0
93770	12
94212	4
94241	2
94253	0
94266	0
94342	0
94425	1
94469	0
94482	3
94535	0
94561	19
94608	0
94773	0
94869	0
95039	0
95407	0
95442	0
95460	0
95546	0
95564	0
95591	0
95608	0
95633	0
95681	0
95724	0
95794	0
95837	0
96140	0
96185	0
96264	0
96316	0
96389	0
96455	3
96510	8
96563	0
96639	14
96644	0
96652	0
96685	0
96715	0
96869	0
96887	0
96909	0
96917	0
96933	20
96971	0
96977	4
97068	12
97099	6
97270	0
97282	0
97327	0
97332	0
97396	0
97467	2
97506	0
97578	0
97589	0
97620	0
97665	19
97685	0
97704	8
97715	0
97785	12
97820	0
97885	7
97890	20
98089	10
98149	7
98257	25
98294	3
98310	97
98327	23
98346	29
98376	8
98393	28
98434	0
98465	19
98549	0
98610	33
98689	0
98706	12
98748	0
98815	42
98833	0
98960	31
99020	9
99134	69
99148	0
99185	11
99319	6
99340	0
99441	0
99543	2
99606	0
99635	0
99729	10
99788	12
99845	28
99937	107
100017	37
100065	0
100173	47
100176	43
100203	6
100253	1
100307	0
100456	7
100502	18
100514	68
100626	0
100802	7
100884	0
100980	15
101079	27
101092	0
101120	4
101163	2
101191	18
101195	0
101243	2
101316	13
101328	0
101406	6
101640	11
101683	0
101694	0
101712	1
101847	0
101861	0
102090	0
102132	0
102228	0
102382	0
102453	15
102528	21
102609	4
102680	20
102806	0
102813	0
102886	0
103038	2
103049	0
103103	0
103211	0
103402	0
103531	17
103627	22
103806	42
103954	20
104031	12
104047	42
104089	30
104110	18
104154	47
104421	7
104461	3
104469	26
104488	25
104559	15
104584	6
104608	6
104803	6
104949	0
105086	0
105093	0
105109	0
105143	0
105174	0
105185	61
105195	8
105205	0
105246	0
105256	11
105285	26
105316	0
105326	11
105328	10
105413	33
105423	3
105504	0
105525	2
105583	0
105600	1
105729	5
105771	0
105805	0
105860	0
105868	0
105874	1
105905	0
105930	0
105936	0
105979	0
106014	0
106029	0
106035	0
106038	7
106047	0
106102	0
106151	0
106320	3
106352	0
106364	0
106480	0
106488	3
106532	0
106598	0
106664	26
106685	5
106739	3
106802	4
106804	1
106826	0
106833	1
106855	0
106903	0
106923	2
106926	0
106938	6
107021	0
107028	1
107030	4
107036	0
107103	24
107223	0
107242	2
107275	0
107285	0
107325	5
107433	0
107449	2
107453	27
107463	0
107550	3
107589	3
107693	0
107714	0
107732	0
107762	0
107792	0
107794	1
107855	10
107924	2
107944	2
108056	1
108126	0
108146	0
108176	4
108194	0
108269	0
108282	0
108341	0
108353	2
108390	2
108562	0
108583	0
108593	0
108689	0
108715	0
108804	1
108847	3
108851	8
108896	0
108949	2
108973	0
109021	0
109029	0
109067	0
109076	0
109101	0
109194	0
109212	2
109223	0
109241	0
109282	0
109289	0
109314	0
109407	4
109518	2
109819	5
109821	0
109913	1
110014	0
110037	0
110057	3
110071	0
110073	6
110091	0
110146	5
110196	0
110218	0
110312	7
110337	9
110421	0
110470	2
110571	0
110597	0
110708	0
110913	4
110926	0
110955	0
110967	0
111010	0
111080	0
111145	1
111208	0
111402	0
111525	6
111575	0
111723	0
111746	0
111819	0
111935	0
112084	0
112109	0
112170	3
112270	0
112321	0
112335	0
112499	0
112510	19
112700	0
112774	0
112903	2
112919	10
112923	4
112967	0
112989	0
113030	0
113092	1
113110	0
113130	0
113163	1
113171	0
113224	0
113392	0
113459	0
113514	2
113568	7
113577	0
113649	1
113672	0
113709	0
113824	10
113921	0
114030	0
114046	0
114226	0
114248	0
114282	10
114323	2
114434	0
114509	0
114555	0
114586	0
114702	0
114847	0
114855	1
114900	1
114909	7
114923	6
115032	5
115075	0
115294	3
115302	2
115336	0
115415	0
115432	0
115458	7
115488	0
115560	3
115647	1
115699	0
115714	1
115750	0
115758	5
115813	1
115833	0
115855	11
115923	0
115931	2
115941	0
116072	0
116095	0
116149	1
116317	4
116361	5
116471	0
116646	0
116705	0
116730	30
116800	2
116844	0
116952	0
117011	0
117036	0
117165	0
117194	0
117210	8
117237	0
117244	0
117377	0
117501	0
117514	2
117534	0
117548	0
117619	90
117637	0
117645	0
117699	3
117728	0
117784	0
117858	0
117879	0
118003	0
118069	0
118106	0
118136	0
118147	0
118236	0
118310	0
118338	0
118444	0
118479	0
118497	0
118561	0
118684	0
118700	0
118758	0
118783	0
118814	0
118854	0
118889	0
118945	0
118966	0
118974	0
119089	0
119208	0
119210	0
119217	0
119237	0
119250	0
119298	0
119307	0
119352	0
119432	0
119444	0
119451	0
119527	0
119567	0
119631	0
119655	0
119727	0
119745	10
119913	0
119933	0
120042	32
120118	10
120253	45
120307	7
120407	3
120571	0
120623	24
120788	0
120879	6
120889	59
120899	59
120937	53
120986	3
121168	0
121178	0
121248	0
121288	16
121388	49
121394	46
121439	30
121497	23
121545	25
121763	92
121767	29
121853	64
121913	4
121947	22
122042	36
122101	67
122190	1
122208	66
122217	23
122228	0
122240	2
122301	46
122385	5
122441	0
122491	9
122539	117
122563	1
122593	18
122606	36
122640	1
122652	0
122693	64
122761	4
122831	42
122833	11
122989	10
123009	1
123046	37
123119	19
123218	0
123240	13
123343	128
123467	1
123490	0
123517	0
123519	21
123609	121
123668	2
123769	8
123826	1
123870	0
123893	36
123903	33
123907	38
123909	0
124142	0
124146	40
124149	0
124165	0
124216	0
124295	0
124324	2
124340	0
124359	0
124376	32
124387	0
124600	1
124719	0
124783	16
125012	0
125018	9
125289	17
125334	39
125368	0
125374	15
125466	29
125576	0
125589	0
125602	79
125617	35
125641	7
125656	35
125663	93
125820	2
125840	0
125937	0
126056	0
126095	8
126160	0
126428	0
126690	0
126809	0
126826	3
126960	0
127056	0
127093	0
127116	0
127154	5
127157	0
127178	0
127229	0
127332	0
127341	0
127389	9
127500	2
127728	12
127836	0
127850	0
128015	0
128022	0
128070	0
128106	2
128145	0
128151	0
128162	0
128302	6
128376	0
128386	0
128613	0
128694	1
128774	9
128817	1
128901	20
128980	18
129113	0
129181	1
129228	3
129266	0
129318	12
129393	7
129428	0
129493	21
129705	6
129786	0
129809	0
129824	0
129857	7
129885	91
129966	4
130016	52
130071	142
130104	141
130127	0
130260	1
130350	16
130488	22
130555	47
130561	0
130570	0
130584	116
130599	0
130613	37
130696	9
130705	33
130784	0
130926	25
131034	126
131137	22
131146	19
131155	106
131326	5
131339	13
131439	0
131495	0
131540	1
131551	0
131563	11
131638	1
131738	15
131774	0
131865	0
131892	0
131927	3
132045	0
132075	0
132135	0
132274	1
132282	0
132351	0
132372	0
132390	0
132399	1
132527	0
132561	0
132636	0
132666	0
132741	0
132750	2
132836	0
132868	52
132949	15
132973	67
133000	5
133017	33
133092	1
133134	54
133138	79
133246	12
133276	3
133315	121
133372	82
133408	10
133425	97
133428	48
133601	0
133627	151
133633	32
133783	0
133831	29
133866	0
133913	7
134015	4
134054	18
134072	0
134087	8
134115	0
134211	0
134303	0
134330	0
134357	3
134391	1
134398	2
134429	8
134464	4
134467	14
134504	0
134625	0
134653	2
134667	0
134915	0
134984	15
134989	4
134998	3
135042	9
135075	8
135132	0
135245	0
135365	0
135400	1
135461	0
135475	0
135481	2
135602	41
135633	16
135658	7
135674	0
135736	0
135772	1
135818	0
135822	8
135831	0
135892	0
135968	0
136003	0
136036	0
136087	0
136098	8
136157	35
136161	7
136210	0
136275	1
136368	11
136373	67
136377	0
136433	0
136455	0
136465	0
136489	5
136512	2
136591	0
136619	0
136644	0
136676	0
136710	0
136721	0
136746	0
136752	0
136764	5
136790	0
136853	14
136904	5
136919	0
136967	0
136989	0
137013	0
137041	0
137054	12
137066	0
137121	0
137149	0
137205	0
137213	0
137279	9
137291	0
137305	0
137351	0
137440	0
137481	0
137516	0
137585	49
137605	0
137611	0
137675	72
137679	1
137694	0
137702	0
137853	0
137905	0
137921	0
137983	0
138020	98
138024	9
138081	8
138098	59
138168	76
138213	1
138265	0
138414	5
138509	31
138580	0
138609	4
138614	14
138628	118
138634	32
138763	1
138795	58
138925	18
138997	31
139073	0
139117	47
139265	24
139354	6
139449	0
139509	14
139536	0
139559	0
139661	1
139876	3
139995	0
140104	1
140115	1
140167	0
140185	0
140211	7
140235	17
140266	0
140311	30
140342	1
140365	0
140404	7
140420	4
140434	25
140452	24
140486	102
140534	12
140565	73
140618	42
140719	18
140750	10
140885	17
140946	0
140997	0
141001	6
141064	24
141108	0
141158	0
141219	30
141273	3
141368	9
141394	39
141409	4
141463	0
141481	0
141594	0
141681	0
141693	3
141716	1
141766	4
141791	0
141809	0
141934	0
142025	100
142069	71
142164	1
142291	0
142298	0
142398	9
142424	0
142469	0
142571	0
142627	6
142688	2
142719	0
142739	0
142882	0
142950	0
143005	22
143008	0
143169	0
143189	2
143278	9
143364	0
143372	1
143374	3
143456	0
143507	0
143715	45
143717	2
143780	10
143923	30
143935	0
143944	3
143954	0
143965	0
144653	0
144698	0
144830	0
144832	0
144957	0
145026	0
145048	0
145191	0
145199	0
145218	0
145252	0
145401	0
145424	0
145622	0
145626	30
145643	0
145677	0
145740	0
145871	0
146020	0
146034	0
146053	0
146092	0
146187	9
146285	7
146298	0
146314	12
146347	0
146530	0
146683	0
146686	0
146790	11
146878	2
146930	2
147063	52
147189	0
147195	33
147243	0
147251	0
147300	0
147477	0
147516	0
147823	25
147826	7
147878	2
147881	0
147939	0
147948	0
147976	0
147985	0
148006	0
148093	12
148189	15
148193	3
148226	1
148242	1
148351	41
148451	0
148466	0
148486	8
148567	29
148612	0
148619	0
148623	0
148701	10
148747	30
148750	2
148764	0
148779	0
148871	0
148884	0
148941	0
148960	0
149102	0
149149	0
149153	0
149185	0
149220	50
149304	0
149341	0
149391	0
149449	2
149465	8
149547	4
149590	0
149714	1
149789	5
149936	0
150284	0
150391	0
150430	0
150555	0
150631	0
150730	0
150870	2
150872	1
150992	0
151061	55
151071	0
151097	5
151118	14
151122	9
151140	0
151359	23
151485	8
151506	14
151792	9
151808	4
151829	0
151934	7
151943	52
152111	0
152174	3
152226	0
152453	0
152469	0
152550	0
152595	0
152622	0
152640	0
152711	0
152799	0
152808	3
152811	0
152838	0
152913	0
152952	0
153045	0
153154	0
153192	0
153352	0
153382	1
153411	0
153417	0
153426	0
153558	0
153561	0
153684	0
153711	0
153717	0
153867	0
153972	0
154029	0
154059	0
154123	1
154176	5
154229	2
154296	0
154339	0
154369	0
154384	0
154389	0
154413	0
154455	0
154512	0
154546	0
154588	0
154642	0
154691	0
154714	0
154738	0
154757	0
154769	0
154800	0
154845	0
154869	0
154944	0
154983	0
155121	0
155219	0
155337	0
155346	0
155439	0
155493	0
155514	0
155526	0
155591	0
155598	10
155619	25
155680	13
155729	66
155764	14
155772	5
155861	80
155960	0
155982	184
156086	1
156103	140
156184	8
156212	3
156237	95
156240	143
156281	29
156304	2
156306	196
156310	85
156398	27
156430	0
156442	0
156635	0
156670	2
156704	0
156736	0
156795	0
156830	0
156838	1
156946	3
157033	0
157051	0
157054	10
157140	0
157163	0
157183	14
157189	18
157219	1
157231	0
157282	37
157285	13
157324	58
157357	0
157432	3
157454	0
157490	13
157504	0
157523	0
157532	0
157598	7
157602	44
157605	0
157721	0
157815	29
157821	28
158076	14
158109	19
158143	0
158289	3
158419	0
158432	0
158635	9
158654	9
158673	0
158708	16
158759	22
158838	24
158929	0
158938	0
159043	6
159047	0
159080	0
159220	14
159255	6
159259	0
159511	22
159589	32
159663	5
159679	14
159690	5
159729	11
159835	0
160003	2
160110	0
160185	10
160212	0
160262	68
160299	26
160425	0
160431	125
160433	79
160544	41
160566	20
160637	55
160712	8
160791	4
160855	0
160939	8
160964	19
161242	53
161347	8
161380	103
161383	35
161444	2
161470	0
161605	83
161699	87
161720	0
161739	4
161754	28
161875	8
162009	30
162011	27
162209	121
162225	0
162278	75
162288	3
162354	5
162405	10
162453	52
162537	39
162643	14
162762	0
162789	27
162794	0
162843	2
162874	0
162941	0
162952	51
163044	0
163090	16
163150	0
163194	1
163260	14
163264	16
163283	0
163293	0
163298	0
163315	0
163325	1
163348	12
163401	27
163499	0
163522	8
163532	28
163566	25
163692	18
163730	106
163819	109
163872	69
163932	0
163952	14
163963	54
164000	2
164070	18
164096	12
164295	14
164351	0
164384	0
164395	7
164401	0
164412	151
164465	17
164476	110
164770	0
164804	89
164816	0
164828	42
164966	17
164984	19
165003	8
165065	1
165123	28
165128	52
165158	8
165280	50
165300	3
165432	111
165450	8
165493	8
165593	27
165672	148
165711	141
165822	47
165922	37
165970	64
166047	65
166050	134
166182	47
166238	0
166257	58
166299	19
166350	37
166518	43
166623	0
166673	10
166860	32
166927	3
166984	23
167046	3
167061	0
167063	185
167083	0
167090	7
167118	119
167145	79
167148	67
167159	0
167199	83
167211	0
167221	0
167250	18
167286	0
167296	0
167303	0
167305	74
167333	195
167396	1
167443	0
167547	0
167567	3
167837	22
168109	0
168156	2
168382	2
168447	1
168613	0
168633	5
168703	5
168775	25
168815	0
168987	2
169041	0
169155	18
169171	13
169206	124
169271	59
169303	140
169309	71
169314	33
169353	10
169378	63
169393	1
169438	86
169480	0
169498	0
169568	0
169578	0
169933	31
169945	5
169969	23
169984	20
170031	4
170053	0
170073	0
170138	1
170199	0
170241	23
170357	4
170430	75
170448	114
170452	92
170478	68
170557	65
170597	16
170663	41
170687	91
170816	9
170961	1
171029	84
171031	0
171050	152
171133	38
171153	8
171175	0
171177	0
171182	15
171186	7
171191	10
171195	11
171199	34
171241	0
171269	0
171398	0
171486	16
171519	20
171591	0
171624	6
171654	44
171751	29
171790	0
171805	23
171810	52
171838	1
171955	5
171981	17
172235	1
172326	0
172396	0
172443	0
172455	9
172484	4
172488	69
172525	46
172560	4
172593	118
172623	59
172654	0
172779	5
172783	0
172934	0
172968	4
173139	17
173162	414
173164	120
173166	1
173174	64
173176	52
173193	17
173216	45
173228	3
173382	72
173424	0
173465	0
173545	87
173584	0
173623	12
173671	14
173680	27
173693	15
173713	10
173722	20
173830	131
173836	20
173956	123
174041	82
174112	65
174244	2
174467	0
174475	61
174486	22
174546	8
174619	5
174657	46
174702	6
174706	21
174715	11
174796	21
174798	10
174863	0
174894	13
174902	65
175038	7
175190	31
175203	2
175212	27
175222	25
175257	0
175320	36
175358	197
175383	68
175456	28
175500	3
175539	35
175618	1
175689	11
175695	52
175714	30
175746	52
175765	0
175790	23
175798	9
175848	4
175861	43
175974	0
175987	1
175993	7
176064	36
176076	36
176200	1
176232	18
176307	118
176395	51
176425	33
176462	18
176493	5
176539	0
176586	0
176664	0
176689	1
176778	0
176812	0
176838	0
177008	0
177044	15
177072	15
177100	0
177177	32
177190	0
177337	127
177341	37
177355	67
177509	125
177512	37
177570	89
177713	31
177726	19
177745	26
177773	3
177850	0
177866	107
178017	8
178043	56
178064	10
178081	61
178181	82
178184	138
178231	27
178256	117
178276	2
178285	5
178296	0
178319	0
178346	0
178358	261
178373	0
178397	10
178405	1
178435	35
178447	109
178574	3
178639	34
178694	0
178696	303
178778	25
178792	0
178827	1
178849	0
178872	83
179021	9
179109	0
179148	0
179164	39
179182	17
179186	48
179223	12
179243	34
179254	54
179333	24
179340	1
179374	24
179451	0
179464	59
179470	125
179489	6
179549	92
179609	38
179858	83
179870	1
179876	35
179891	0
180008	201
180011	14
180027	66
180029	15
180046	25
180051	53
180054	0
180089	137
180100	97
180152	0
180179	27
180191	75
180206	12
180233	69
180285	13
180394	2
180451	55
180533	74
180562	18
180582	128
180589	24
180606	72
180619	8
180767	19
180804	14
180843	1
180855	14
180949	1
180995	1
181020	16
181041	9
181119	9
181200	0
181217	0
181235	14
181271	9
181418	3
181494	0
181555	0
181595	2
181610	0
181630	0
181678	0
182100	2
182339	0
182434	0
182462	5
182523	0
182716	5
182733	20
182979	0
183017	23
183108	4
183117	1
183174	4
183219	224
183223	170
183232	6
183243	267
183343	11
183350	4
183403	2
183433	1
183442	13
183506	51
183533	15
183546	7
183557	0
183565	19
183584	0
183597	0
183612	8
183791	0
183912	0
183922	0
184049	0
184051	2
184194	0
184214	0
184304	0
184604	14
184626	1
184718	36
184724	13
185062	9
185080	14
185107	0
185379	0
185484	10
185859	1
185992	1
186022	0
186103	0
186141	9
186175	0
186298	3
186397	0
186414	20
186475	10
186506	7
186521	0
186547	7
186563	0
186599	15
186661	14
186704	63
186728	20
186771	0
186778	24
186811	0
186850	41
186867	0
186927	62
186933	15
186936	17
186969	18
187041	88
187047	2
187101	7
187119	60
187182	24
187192	31
187233	35
187266	21
187290	64
187458	0
187549	78
187555	146
187559	135
187566	0
187581	0
187596	221
187599	28
187692	116
187702	41
187708	1
187714	19
187728	75
187737	12
187761	67
187773	28
187831	300
187834	126
187852	4
187909	14
187961	28
187972	0
187990	23
187999	16
188011	140
188017	257
188026	30
188063	11
188080	24
188092	67
188120	0
188126	99
188129	24
188181	25
188189	33
188199	97
188214	0
188233	21
188265	10
188339	0
188365	2
188407	49
188441	36
188481	0
188546	39
188578	8
188640	19
188665	0
188763	1
188830	124
188866	2
188873	43
188916	0
188992	12
189020	5
189040	0
189059	48
189125	13
189155	32
189158	58
189210	2
189218	56
189236	0
189245	7
189308	0
189362	282
189365	84
189381	1
189383	19
189414	0
189443	110
189458	223
189464	6
189533	29
189545	14
189560	10
189567	64
189614	96
189663	10
189684	23
189728	341
189758	0
189810	2
189873	0
189965	32
189979	0
189987	0
190002	72
190015	0
190125	3
190144	0
190178	13
190253	2
190265	9
190326	9
190494	0
190503	1
190506	24
190510	3
190514	7
190523	8
190540	19
190580	12
190592	16
190594	0
190609	4
190698	0
190785	4
190859	0
190892	0
191000	0
191058	0
191089	0
191111	1
191157	0
191204	1
191365	6
191416	1
191574	5
191769	11
191807	0
191850	0
191925	1
191930	1
191983	0
192056	0
192166	1
192275	0
192370	1
192417	0
192449	1
192451	0
192479	0
192543	3
192579	0
192679	6
192710	0
192918	0
193048	11
193074	37
193108	126
193229	29
193232	42
193254	0
193337	23
193368	169
193415	14
193432	24
193487	26
193501	33
193560	18
193568	5
193657	165
193737	0
193747	0
193795	0
193858	0
193860	0
193873	0
193876	0
194107	117
194204	0
194306	42
194308	83
194321	13
194423	23
194799	0
194904	0
194931	1
194938	26
194988	142
195028	14
195034	40
195051	21
195160	74
195242	0
195301	18
195480	0
195490	95
195558	290
195639	108
195656	27
195698	34
195756	83
195857	0
195892	1
195973	58
196043	0
196143	0
196170	58
196241	16
196257	89
196292	74
196314	62
196426	2
196456	220
196488	93
196575	0
196653	0
196667	0
196681	0
196698	184
196721	22
196741	0
196754	0
196829	12
196886	23
197034	0
197055	1
197089	15
197390	1
197417	15
197516	2
197718	12
197811	17
197814	48
197858	0
198071	14
198198	29
198215	81
198255	0
198276	53
198285	45
198375	56
198378	70
198384	6
198492	74
198525	0
198574	5
198596	73
198617	0
198629	26
198631	2
198727	104
198729	0
198752	29
198823	107
198885	30
198889	193
198932	0
198956	85
199083	0
199192	0
199348	12
199402	44
199404	13
199438	13
199458	28
199479	0
199486	0
199514	7
199523	57
199527	149
199553	0
199589	0
199601	31
199631	0
199643	0
199675	9
199677	114
199681	31
199777	38
199813	10
199840	26
199852	5
199871	1
199878	58
200000	5
200007	39
200009	14
200071	0
200095	35
200138	0
200160	30
200187	4
200204	0
200211	19
200419	9
200561	0
200700	88
200711	0
200808	11
200829	10
200900	6
200915	0
201019	11
201036	13
201053	20
201056	0
201102	43
201213	0
201241	40
201326	0
201335	129
201434	62
201469	67
201516	241
201519	16
201579	13
201592	85
201685	34
201836	15
201916	3
201919	4
201959	23
202082	2
202135	0
202236	1
202447	0
202465	0
202491	5
202594	0
202627	31
202651	85
202674	38
202744	3
202756	126
202837	68
202863	0
202895	86
202935	1
202938	25
203028	3
203111	58
203126	38
203141	22
203316	2
203412	9
203422	48
203514	0
203527	31
203557	48
203593	3
203640	1
203653	20
203686	0
203724	0
203856	0
203908	0
203917	0
203942	16
203963	1
203990	15
204216	18
204225	20
204367	0
204504	31
204689	0
204726	74
204772	67
204800	1
204835	0
204864	39
204948	4
205026	51
205059	111
205085	0
205170	0
205210	61
205281	0
205296	2
205307	17
205310	165
205336	0
205346	60
205385	4
205406	27
205414	0
205432	38
205490	6
205550	85
205582	0
205586	175
205978	0
205986	0
206047	73
206060	1
206124	17
206177	38
206236	0
206267	123
206374	103
206384	6
206398	15
206593	55
206620	0
206633	9
206663	52
206665	29
206708	43
206793	20
206805	0
207034	7
207105	0
207156	17
207214	24
207238	41
207273	0
207379	0
207418	21
207420	46
207595	9
207628	0
207671	0
207695	6
207722	8
207928	11
208008	52
208089	6
208149	0
208205	4
208212	0
208220	1
208292	41
208311	13
208313	53
208429	0
208528	3
208603	0
208676	22
208724	3
208744	0
208791	89
208803	66
208825	10
208911	0
208918	5
208930	0
209171	0
209245	30
209326	89
209371	12
209398	0
209448	9
209457	0
209518	31
209572	135
209581	0
209602	16
209668	0
209702	49
209811	1
209871	20
209912	47
209933	78
209957	2
210009	0
210022	7
210101	19
210131	32
210215	11
210275	17
210378	3
210393	0
210404	3
210490	9
210496	39
210563	0
210594	22
210617	4
210626	34
210646	0
210740	31
210827	0
210857	0
210891	16
210936	0
211008	0
211110	0
211130	0
211184	0
211310	0
211322	0
211329	0
211337	0
211389	0
211447	0
211485	0
211508	0
211512	0
211558	0
211571	0
211587	0
211590	0
211633	0
211635	0
211718	0
211729	0
211795	0
211889	0
211913	0
211929	0
212102	0
212118	0
212276	466
212320	5
212426	0
212472	1
212517	35
212548	0
212566	19
212596	0
212612	24
212641	0
212644	18
212676	0
212744	2
212757	0
212912	43
212989	84
213122	16
213159	165
213208	7
213222	0
213273	12
213283	4
213285	55
213345	14
213364	4
213366	5
213472	7
213493	0
213551	10
213818	4
213846	83
213918	52
213945	0
214036	33
214073	0
214084	0
214091	65
214143	32
214221	13
214266	2
214315	32
214335	3
214380	11
214440	74
214464	100
214522	12
214589	1
214626	52
214741	0
214836	4
214848	13
214923	18
214954	82
215198	26
215273	0
215279	0
215316	6
215318	6
215360	2
215512	0
215555	0
215558	0
215572	0
215615	5
215758	8
215835	0
215893	14
215915	0
215924	0
215992	5
216018	23
216026	0
216074	0
216199	0
216229	4
216375	44
216453	0
216473	0
216499	0
216512	0
216620	0
216639	1
216867	0
216888	43
216942	0
217083	2
217099	32
217126	6
217295	1
217314	0
217341	0
217374	0
217387	1
217424	0
217431	15
217661	0
217740	0
217902	20
217926	0
217986	13
217988	13
218001	2
218054	0
218097	3
218099	12
218182	0
218217	1
218259	13
218287	0
218365	0
218383	68
218389	27
218428	0
218524	17
218538	22
218594	0
218608	4
218612	44
218616	0
218618	0
218620	0
218625	4
218627	0
218633	0
218640	0
218697	1
218782	13
218818	0
218979	1
219144	0
219146	5
219203	0
219295	25
219363	0
219415	0
219466	0
219489	2
219610	28
219675	30
219697	8
219706	0
219755	0
219797	44
219857	0
219874	19
219903	0
219913	19
219985	0
219995	0
220040	0
220051	0
220059	0
220064	0
220273	0
220284	0
220361	0
220369	0
220389	0
220459	0
220567	0
220632	0
220654	0
220683	0
220798	0
220870	0
221061	0
221069	0
221202	0
221235	0
221246	0
221468	0
221730	23
221775	54
221784	0
221797	60
221804	134
221813	184
221847	16
221866	2
221887	0
221908	3
221977	2
222210	10
222215	0
222226	33
222316	36
222379	50
222383	90
222426	0
222456	30
222479	10
222737	3
222769	1
222937	1
222981	0
223001	29
223007	27
223041	9
223076	3
223156	0
223312	12
223349	53
223406	8
223480	1
223526	0
223561	0
223604	80
223642	12
223660	14
223905	0
224111	66
224133	104
224175	6
224348	92
224351	167
224396	56
224426	100
224570	20
224624	136
224660	35
224692	0
224712	21
224723	51
224753	24
224816	81
224857	58
224861	177
225013	62
225028	4
225052	150
225110	163
225112	17
225182	24
225272	11
225382	58
225388	0
225465	62
225479	4
225493	10
225501	84
225661	66
225840	84
225853	0
225906	16
225920	56
225948	0
226037	85
226123	3
226175	14
226183	13
226267	0
226349	7
226366	55
226385	31
226445	6
226459	54
226503	0
226583	0
226633	3
226651	0
226663	2
226666	0
226712	0
226729	0
226778	0
226826	0
226868	30
226909	6
226994	0
227009	54
227086	83
227098	138
227102	158
227110	0
227113	50
227138	13
227309	58
227312	36
227372	0
227560	49
227685	9
227801	3
227870	0
227902	4
227933	49
228025	21
228113	7
228163	12
228253	4
228329	10
228471	29
228559	0
228722	0
228828	57
228906	106
228946	1
229252	6
229283	0
229303	39
229345	0
229363	0
229374	17
229384	8
229418	31
229426	58
229429	11
229534	50
229543	50
229558	51
229568	0
229597	0
229720	40
229726	0
229852	48
229918	1
229954	202
229990	72
230080	21
230288	2
230386	0
230409	30
230448	81
230458	34
230582	0
230598	0
230601	0
230603	0
230626	0
230707	118
230781	19
231069	148
231194	71
231284	0
231381	15
231425	32
231462	63
231553	258
231587	77
231599	0
231606	0
231610	0
231612	0
231620	3
231624	0
231765	13
231771	50
231788	37
231799	41
231816	7
231894	15
232069	6
232358	0
232391	14
232448	0
232513	25
232538	0
232541	38
232580	0
232616	0
232676	3
232866	0
232939	2
233018	0
233147	0
233272	6
233275	3
233355	38
233477	6
233640	0
233699	12
233701	3
233759	11
233768	2
233852	0
233938	0
233951	9
233974	15
234107	1
234226	0
234323	0
234376	13
234401	0
234473	0
234512	15
234517	9
234589	4
234699	0
234749	0
234784	0
234834	22
234895	20
234904	96
234991	0
235057	27
235101	0
235144	1
235147	0
235212	0
235237	0
235253	0
235258	0
235291	0
235312	0
235347	0
235405	0
235473	0
235477	1
235562	0
235576	0
235673	0
235708	0
235831	3
235945	36
235981	0
235989	3
236017	8
236020	8
236034	0
236068	14
236093	0
236101	8
236257	1
236289	0
236360	17
236394	0
236423	0
236483	0
236673	13
236678	0
236692	0
236704	0
236771	1
236775	0
236922	0
236977	0
236987	0
237008	0
237034	6
237037	8
237390	0
237400	0
237482	1
237659	0
237697	9
237712	1
237778	0
237893	11
237910	2
237995	1
238114	3
238122	2
238174	10
238217	0
238243	5
238299	1
238570	9
238573	5
238622	2
238648	0
238681	8
238780	0
238908	1
238933	0
238961	1
239000	0
239229	0
239301	0
239392	2
239447	0
239464	1
239590	0
239796	0
239856	0
239969	2
240264	0
240303	4
240403	6
240434	2
240523	0
240547	2
240731	0
240761	0
240817	2
240870	3
240943	0
241014	0
241026	4
241054	0
241058	2
241080	0
241114	0
241182	0
241210	0
241224	1
241318	7
241347	8
241501	3
241557	2
241691	10
241749	21
241922	7
241977	0
242214	5
242261	0
242273	0
242318	3
242346	1
242391	1
242414	0
242519	0
242539	0
242624	0
242807	0
242815	0
242868	1
243006	1
243056	3
243058	1
243086	0
243108	0
243125	0
243220	6
243226	0
243246	0
243255	6
243263	0
243317	8
243321	28
243352	20
243372	0
243866	0
243878	6
243895	11
243921	15
243945	17
244008	1
244026	0
244045	20
244111	55
244218	0
244243	0
244273	24
244485	7
244558	0
244622	0
244696	0
245165	0
245226	0
245296	0
245397	0
245408	0
245504	0
245809	0
245819	0
245826	0
245845	0
245979	0
246042	0
246085	0
246151	0
246231	0
246343	0
246384	0
246497	0
246516	0
246564	0
246615	0
246695	0
246882	0
246939	0
246987	0
247137	0
247188	0
247250	0
247271	0
247284	0
247290	0
247320	0
247329	37
247352	32
247450	19
247474	1
247527	0
247537	0
247670	0
247723	9
247993	4
248038	45
248053	6
248120	8
248160	0
248206	0
248213	0
248311	0
248391	0
248405	0
248581	0
248702	0
248733	0
248862	1
248868	0
248919	0
248942	4
248966	0
249111	20
249150	0
249281	0
249297	9
249436	14
249534	0
249610	0
249618	1
249726	1
249791	0
249924	15
249942	1
250004	0
250048	0
250106	1
250134	1
250260	0
250302	17
250439	9
250488	39
250494	0
250528	0
250582	10
250846	10
250939	6
251154	0
251190	27
251400	24
251628	24
251630	0
251666	0
251675	0
251690	0
251704	0
251730	5
251734	8
251741	2
251745	0
251762	0
251766	0
251811	0
251936	0
251989	0
252040	0
252127	0
252157	0
252174	0
252232	0
252388	0
252427	0
252439	0
252472	1
252483	0
252568	0
252571	0
252706	0
252771	0
252904	0
252949	0
253116	0
253195	0
253210	0
253463	0
253595	22
253600	2
253617	60
253650	118
253670	0
253800	30
253877	0
253891	9
254050	100
254333	28
254585	35
254704	19
254754	44
254767	0
254830	53
254845	14
254854	1
254872	0
254909	1
254911	83
254946	121
254978	68
254993	6
255070	7
255088	21
255114	0
255182	0
255219	149
255272	134
255294	70
255310	18
255325	35
255367	32
255381	15
255424	3
255563	0
255573	15
255636	76
255661	44
255697	76
255831	31
255934	58
255982	186
256018	26
256082	1
256148	56
256175	30
256177	12
256189	5
256208	0
256376	46
256379	32
256393	15
256421	4
256565	0
256634	0
256755	69
256757	172
256778	35
256886	0
256957	0
256964	0
256981	0
257066	68
257069	44
257151	21
257219	10
257234	0
257246	0
257298	0
257318	18
257336	59
257393	5
257547	62
257550	15
257559	38
257642	24
257666	4
257720	13
257722	3
257752	1
257802	18
257814	0
257820	0
257833	120
257846	0
257902	8
257925	2
257940	6
257991	0
258051	4
258234	25
258485	0
258531	138
258651	29
258681	9
258705	16
258747	1
258751	22
258873	11
258891	1
258918	0
258925	0
258952	1
259047	0
259055	5
259098	0
259192	0
259240	0
259248	0
259363	0
259533	1
259554	0
259608	0
259617	0
259657	0
259668	0
259703	0
259710	0
259760	0
259780	1
259794	0
259852	0
259908	0
259924	10
259934	3
259937	0
259973	0
260043	1
260049	19
260089	43
260157	1
260209	34
260247	0
260254	3
260302	0
260387	4
260455	10
260479	3
260503	0
260583	25
260587	9
260647	34
260649	0
260690	0
260702	57
260840	28
260866	0
260894	0
260963	0
261087	13
261123	14
261131	72
261133	45
261140	0
261230	6
261309	2
261431	41
261437	139
261458	22
261470	0
261511	32
261555	0
261577	0
261654	20
261888	2
262048	3
262169	0
262287	0
262344	12
262432	0
262452	14
262461	22
262492	0
262537	2
262543	0
262551	24
262632	17
262722	23
262800	13
262851	1
262867	0
262887	0
262889	4
262921	0
262934	0
262961	1
263026	4
263039	18
263098	2
263190	6
263214	4
263245	27
263261	25
263340	0
263383	0
263394	0
263574	16
263631	15
263640	6
263701	0
263857	0
263886	0
263926	3
264021	9
264038	9
264049	15
264055	4
264095	0
264103	4
264222	1
264241	0
264313	62
264427	44
264562	10
264582	110
264658	15
264674	11
264690	4
264729	0
264882	19
264890	120
264898	8
264943	30
264972	0
265117	32
265184	52
265197	36
265261	98
265287	0
265299	3
265315	15
265332	128
265343	0
265379	1
265412	2
265495	6
265506	3
265553	18
265785	1
265831	1
265975	5
265982	0
266015	33
266151	0
266184	25
266293	9
266302	0
266314	0
266401	15
266434	0
266449	0
266527	10
266572	67
266646	0
266660	0
266740	0
266829	0
266837	0
266841	2
266863	0
266948	0
267006	27
267080	0
267101	0
267141	0
267355	0
267409	36
267658	11
267681	9
267689	36
267742	7
267764	107
267825	0
267861	0
267864	26
267881	0
267951	0
267962	0
267968	0
268038	0
268074	0
268104	0
268155	0
268262	0
268380	0
268416	0
268447	0
268468	0
268527	0
268554	0
268639	15
268649	12
268654	0
268738	0
268804	0
268867	0
268876	0
268880	0
268959	0
268996	0
269015	0
269021	0
269083	0
269111	0
269128	0
269333	0
269345	0
269360	0
269436	0
269514	0
269575	0
269627	0
269724	0
269835	18
269876	43
269895	0
270009	0
270044	0
270272	0
270384	0
270437	0
270500	0
270528	0
270536	0
270608	0
270668	0
270713	0
270737	0
270740	0
270781	0
270785	0
270871	0
271046	0
271139	0
271173	0
271221	0
271280	0
271433	0
271452	0
271487	0
271491	0
271505	0
271542	0
271575	0
271758	0
271816	0
271873	0
271971	0
272016	0
272091	0
272094	0
272132	0
272184	0
272196	0
272232	0
272256	0
272264	0
272292	0
272331	0
272337	0
272370	0
272672	0
272728	0
272761	0
272763	0
272792	0
272812	0
272972	53
273041	1
273054	10
273240	0
273376	0
273412	0
273508	0
273574	0
273593	0
273775	0
273831	0
273847	0
273941	0
274039	0
274107	0
274174	0
274238	68
274307	78
274385	91
274390	54
274461	17
274474	12
274586	16
274606	4
274706	40
274853	0
274866	0
274914	0
274916	0
274918	0
274924	0
274935	1
274937	2
274939	91
274990	1
275107	115
275161	52
275181	102
275287	28
275317	0
275351	0
275638	3
275647	10
275665	40
275671	36
275737	39
275802	4
275857	3
275948	116
275952	48
275975	38
276012	16
276057	99
276091	27
276193	4
276242	15
276259	37
276289	12
276325	65
276337	105
276343	2
276365	48
276487	85
276507	21
276547	129
276550	41
276625	42
276661	52
276697	139
276709	9
276724	1
276805	80
276850	29
276886	28
276940	131
276950	50
276988	29
277021	28
277030	43
277202	2
277225	63
277326	226
277380	60
277464	0
277510	13
277541	6
277583	1
277702	42
277747	54
277762	179
277863	10
278011	8
278052	13
278076	12
278084	28
278118	64
278202	21
278304	70
278317	62
278430	19
278750	22
278861	398
278954	2
278975	0
278990	0
279068	78
279107	166
279110	88
279329	26
279377	0
279458	21
279527	0
279606	0
279644	0
279672	14
279711	0
279733	0
279903	12
279948	1
280103	0
280146	4
280258	7
280312	0
280321	0
280414	0
280476	0
280617	0
280626	5
280698	0
280701	2
280863	0
280892	0
280951	18
281035	5
281077	8
281096	41
281154	0
281196	7
281215	0
281284	13
281290	0
281308	3
281385	18
281406	0
281413	0
281464	0
281521	0
281546	0
281574	0
281617	0
281695	0
281724	3
281883	9
281891	0
282005	1
282064	22
282067	11
282253	1
282286	11
282415	9
282466	16
282544	24
282548	81
282589	0
282621	4
282650	51
282758	0
282850	0
282875	0
283039	0
283063	0
283082	0
283231	0
283314	0
283423	0
283614	0
283741	0
283750	0
283970	0
284107	0
284318	0
284388	0
284414	0
284768	0
284786	0
284846	0
285038	0
285074	0
285092	0
285175	0
285198	0
285256	0
285266	0
285291	0
285548	0
285634	0
285649	0
285787	0
285939	0
286165	0
286214	0
286531	0
286652	0
286658	0
286807	0
286899	1
286903	0
286909	0
286914	0
287111	0
287122	22
287159	43
287211	0
287307	0
287441	4
287599	2
287695	0
287785	0
287798	3
287810	6
287951	0
288080	10
288130	47
288199	0
288214	0
288350	0
288379	4
288384	6
288390	26
288394	3
288403	0
288439	0
288450	0
288508	0
288515	0
288575	0
288581	0
288584	0
288717	9
288722	0
288724	0
288758	0
288868	0
288940	0
289052	0
289075	8
289080	0
289092	0
289103	0
289140	33
289227	4
289339	32
289359	0
289365	7
289375	10
289473	26
289483	13
289503	0
289635	3
289655	1
289766	0
289813	0
289815	81
289829	0
289846	0
289859	6
289903	10
289954	0
289985	0
289995	0
290104	0
290154	6
290362	0
290388	2
290467	0
290491	0
290515	0
290601	0
290655	8
290741	0
290806	0
290951	1
291467	0
291516	0
291545	1
291703	2
291711	0
291817	8
291827	0
291920	0
292045	0
292071	21
292077	67
292083	0
292093	1
292098	30
292108	0
292121	14
292124	90
292185	32
292220	0
292264	6
292397	1
292435	1
292522	0
292620	0
292766	0
292803	9
292816	0
292856	0
292864	0
292887	7
293053	4
293086	5
293125	0
293132	2
293151	0
293182	0
293248	3
293508	161
293592	3
293608	0
293761	25
293792	55
293922	0
294057	0
294093	0
294297	0
294327	0
294342	0
294399	0
294428	0
294522	0
294528	0
294552	0
294669	1
294687	0
294776	0
294851	0
294945	4
295042	1
295178	2
295218	1
295251	1
295259	0
295594	0
295623	0
295674	0
295684	0
295699	1
295709	0
295723	35
295725	0
295736	77
295761	94
295775	13
295779	37
295796	0
295838	7
295856	57
295867	12
295890	122
295924	2
295953	0
295972	84
295986	3
296124	0
296309	0
296411	0
296444	1
296491	16
296499	1
296501	5
296533	1
296562	4
296572	8
296596	0
296625	59
296665	0
296686	8
296853	56
296859	0
296873	0
296893	25
296895	18
296933	0
296945	0
296972	0
296982	0
297075	33
297155	29
297231	1
297267	9
297281	28
297326	0
297344	128
297362	67
297390	72
297404	22
297472	85
297489	0
297508	0
297517	8
297533	37
297590	0
297726	59
297746	7
297815	0
297836	19
297932	17
297939	0
298027	11
298104	0
298117	0
298146	0
298159	3
298253	0
298261	0
298395	0
298480	0
298494	0
298540	0
298559	0
298746	0
298844	0
298855	0
298864	17
298906	0
298909	0
299049	0
299081	0
299130	0
299206	0
299229	3
299239	0
299280	3
299303	0
299326	5
299339	0
299350	0
299423	0
299463	1
299467	0
299502	0
299552	0
299616	0
299638	0
299678	0
299710	0
299770	0
299789	0
299882	0
299917	0
299944	0
300130	0
300235	0
300319	0
300427	2
300493	0
300548	0
300681	0
300702	0
300741	0
300771	1
300778	0
300803	1
300842	0
300886	0
300944	0
300976	0
301051	0
301144	0
301175	0
301177	2
301186	1
301234	2
301281	0
301291	0
301294	1
301306	0
301309	0
301312	0
301344	0
301347	2
301444	0
301459	0
301465	0
301480	3
301513	2
301657	1
301679	19
301694	4
301739	0
301793	36
301834	0
301855	2
302054	0
302066	0
302077	94
302080	81
302084	4
302109	8
302164	4
302174	40
302222	27
302261	30
302327	0
302552	3
302590	28
302656	55
302681	0
302710	14
302712	14
302738	0
302811	94
302840	19
302854	84
302871	0
303025	43
303049	14
303051	5
303090	0
303097	0
303125	3
303128	2
303199	6
303229	1
303280	0
303306	0
303363	0
303488	6
303540	0
303747	0
303751	0
303776	0
303790	0
303811	4
303988	111
304060	1
304154	0
304325	2
304494	0
304547	0
304597	6
304684	47
304795	2
304849	0
304897	0
304907	0
304925	3
305017	0
305060	49
305098	9
305119	29
305122	136
305266	85
305390	2
305406	1
305478	1
305498	18
305535	1
305548	5
305599	2
305753	38
305799	0
305807	3
305861	43
305906	37
306039	9
306173	0
306264	1
306341	2
306360	6
306681	4
306719	0
306816	8
306911	0
306935	7
307091	0
307130	21
307188	6
307261	0
307410	6
307473	5
307651	17
307750	0
307816	0
307834	1
307961	0
308075	0
308085	23
308091	5
308268	0
308282	1
308407	0
308549	2
308602	2
308617	0
308665	14
308674	8
308754	17
308775	1
308807	16
308816	6
308824	1
308909	46
308911	41
308922	5
308932	19
308934	3
309078	10
309120	4
309249	1
309295	0
309324	5
309331	1
309345	2
309383	2
309426	0
309494	3
309597	1
309630	0
309659	2
309673	17
309763	22
309848	14
309946	0
310071	0
310236	170
310276	0
310283	2
310295	0
310308	0
310322	8
310400	0
310540	0
310613	67
310630	0
310705	0
310740	0
310837	0
310903	8
311098	15
311136	0
311212	0
311312	17
311461	0
311517	0
311551	0
311604	0
311655	0
311664	0
311703	0
311739	0
311856	0
311925	0
311957	0
311987	0
312009	6
312081	8
312102	0
312124	0
312162	13
312227	1
312233	0
312259	1
312548	38
312625	0
312659	3
312670	5
312695	0
312730	0
312760	17
312766	3
312819	0
312835	0
312868	0
312919	22
313084	6
313141	0
313209	0
313245	0
313268	0
313291	16
313293	23
313314	0
313450	80
313488	0
313519	0
313540	9
313582	17
313584	29
313600	29
313776	1
313795	0
313918	0
313993	12
314168	16
314178	39
314205	0
314236	0
314270	0
314310	0
314410	7
314435	2
314478	11
314523	1
314616	0
314643	0
314840	0
314865	1
314879	62
314931	23
314945	0
314997	0
315038	6
315073	0
315116	11
315131	7
315143	1
315178	61
315259	0
315291	28
315335	0
315369	4
315423	0
315632	0
315907	48
315909	35
316012	1
316135	11
316149	4
316234	0
316260	109
316299	38
316381	0
316415	45
316447	0
316501	0
316566	11
316741	65
317091	64
317095	22
317141	9
317186	0
317313	3
317377	22
317381	6
317514	4
317526	0
317548	4
317562	4
317709	1
317828	40
317856	0
317931	0
317960	2
317970	72
317973	28
318145	11
318210	72
318357	0
318363	27
318435	20
318571	0
318734	22
318807	59
318825	37
318827	263
319267	0
319305	2
319443	66
319516	0
319530	42
319827	1
319905	5
320030	3
320109	0
320157	0
320271	1
320283	11
320326	60
320499	4
320523	70
320542	16
320626	0
320652	22
320658	77
320802	45
320856	12
320996	2
321033	0
321220	43
321226	27
321237	46
321259	0
321273	11
321290	0
321325	83
321361	82
321465	1
321605	19
321655	20
321853	0
322035	31
322123	89
322153	0
322435	14
322585	45
322614	0
322636	66
322675	87
322681	68
322689	38
322720	113
322724	50
322878	94
322888	3
322977	54
322997	182
323000	64
323007	22
323025	144
323053	6
323088	131
323100	45
323121	61
323238	5
323267	7
323280	9
323290	4
323307	23
323310	60
323312	30
323319	0
323357	25
323429	0
323504	1
323798	0
323896	5
323978	8
324029	26
324248	80
324398	28
324401	46
324425	32
324534	46
324555	1
324572	2
324630	34
324660	35
324714	2
324734	0
324874	6
324951	1
325056	16
325068	3
325283	6
325389	29
325507	7
325591	0
325656	90
325665	94
325763	8
325848	61
325908	12
325932	96
326057	0
326136	27
326140	46
326160	32
326197	39
326236	108
326247	45
326263	48
326267	67
326281	3
326336	13
326359	0
326366	31
326447	7
326624	16
326786	29
326808	0
326839	39
326870	29
326936	53
327015	0
327251	16
327357	0
327379	23
327390	18
327428	0
327476	2
327479	7
327609	24
327628	1
327755	25
327964	27
328000	0
328099	19
328106	0
328223	0
328249	2
328334	0
328363	10
328393	0
328433	54
328446	56
328449	10
328511	10
328530	12
328533	23
328543	0
328593	0
328648	15
328702	1
328903	14
328970	0
329080	0
329090	0
329104	0
329239	38
329265	0
329285	0
329329	12
329515	15
329527	17
329551	0
329602	14
329725	0
329730	21
329742	0
329745	3
329806	0
329823	8
329889	0
329933	0
329948	0
329961	0
330030	11
330036	0
330060	0
330080	0
330171	3
330174	25
330180	37
330362	0
330518	0
330738	0
330761	0
330860	25
330864	116
330875	21
330897	46
330934	0
331001	0
331029	0
331080	53
331386	0
331483	0
331489	16
331533	7
331636	5
331658	8
331686	0
331696	0
331704	3
331718	3
331722	17
331861	0
331893	20
331943	0
332017	39
332021	50
332083	10
332102	27
332129	21
332151	156
332177	79
332179	16
332198	0
332246	5
332327	0
332378	99
332384	8
332452	0
332666	45
332697	37
332709	37
332725	40
332758	2
332807	6
332819	33
332987	0
333011	65
333141	22
333213	30
333223	187
333231	22
333291	0
333347	0
333378	0
333385	6
333429	0
333438	7
333503	29
333651	0
333736	0
333746	0
333850	0
333905	0
333998	0
334370	5
334469	0
334498	0
334537	1
334576	0
334823	7
334885	0
334894	0
334969	0
334987	0
335207	0
335227	0
335678	0
335681	0
335906	0
335983	2
336051	5
336126	10
336280	1
336325	55
336382	67
336437	21
336451	69
336561	15
336706	0
336763	0
336896	0
336947	0
337189	9
337222	0
337438	0
337700	6
337703	17
337715	0
337762	1
337771	0
338192	0
338209	0
338669	0
338746	0
338814	1
338889	5
339020	0
339043	0
339088	1
339147	0
339154	3
339181	3
339193	0
339206	12
339315	0
339321	0
339357	10
339363	5
339478	1
339503	3
339559	18
339580	4
339593	1
339655	14
339784	4
339826	33
339961	3
339977	56
340054	1
340056	19
340107	2
340168	36
340181	51
340192	0
340307	1
340338	0
340349	59
340525	3
340531	3
340614	4
340646	66
340696	4
340710	8
340716	36
340977	0
340985	24
341003	9
341015	44
341115	15
341247	18
341259	25
341331	4
341550	21
341578	2
341658	35
341666	18
341733	32
341795	3
341811	33
341836	0
341944	0
341963	10
341968	20
341979	0
341987	0
342003	7
342031	83
342082	0
342087	0
342097	13
342140	34
342215	0
342227	0
342286	0
342294	0
342480	0
342499	0
342514	0
342559	0
342627	0
342685	0
342735	0
342832	0
342952	0
342999	0
343333	0
343480	0
343591	0
343672	0
343800	0
343821	0
343974	0
343982	0
343991	0
344115	0
344293	0
344327	0
344367	0
344462	0
344830	0
344928	0
344956	0
344973	0
344976	0
345016	0
345048	0
345129	0
345145	0
345161	0
345186	0
345322	0
345332	0
345339	0
345407	0
345420	0
345425	0
345613	0
345630	0
345750	0
345767	0
345887	0
345944	0
345948	0
345953	0
345957	0
346128	0
346138	0
346141	0
346203	0
346317	0
346425	0
346543	0
346601	0
346688	0
346732	0
346766	0
346971	0
347159	0
347233	0
347363	0
347389	0
347462	0
347480	0
347520	0
347579	0
347645	0
347715	0
347732	0
347747	0
347767	0
347854	0
347924	0
348088	0
348106	0
348175	0
348199	0
348206	0
348218	0
348243	0
348252	0
348354	0
348373	0
348431	0
348448	0
348472	0
348492	0
348521	0
348541	0
348785	0
348857	0
348915	0
349059	0
349097	0
349226	0
349254	0
349283	0
349347	0
349540	0
349550	0
349728	0
349736	0
349879	0
349908	0
349912	0
349972	0
349988	0
350014	0
350055	0
350086	0
350098	0
350136	0
350157	0
350232	0
350263	0
350361	0
350403	0
350465	0
350527	0
350556	0
350568	0
350618	0
350676	0
350703	0
350803	0
350812	0
350816	0
350852	0
350914	0
351018	0
351067	0
351083	0
351101	0
351183	0
351215	0
351457	2
351474	0
351502	0
351524	0
351545	0
351767	0
351771	0
351804	0
351806	0
351863	0
351869	0
351898	0
351908	0
351985	0
351998	0
352052	0
352136	0
352146	29
352257	0
352259	0
352327	0
352343	0
352410	0
352450	0
352484	0
352526	0
352559	0
352713	0
352721	0
352776	0
352837	0
353034	0
353192	0
353295	0
353435	0
353450	0
353457	0
353505	0
353524	0
353583	0
353631	0
353714	0
353735	0
354154	0
354244	0
354251	0
354274	0
354292	0
354323	0
354388	0
354463	0
354674	0
354697	0
354914	0
354974	0
355114	0
355164	0
355338	0
355448	0
355472	0
355524	0
355536	0
355572	0
355852	0
355947	0
355958	0
355982	0
356022	0
356045	0
356164	0
356198	0
356210	0
356305	0
356416	0
356501	0
356513	0
356545	0
356606	0
356630	0
356818	42
356824	0
356908	35
356988	0
357050	75
357054	47
357067	31
357085	3
357126	0
357138	7
357152	10
357259	0
357273	69
357275	107
357290	3
357316	2
357340	175
357383	0
357391	0
357404	0
357451	20
357466	0
357478	12
357481	0
357517	34
357554	11
357799	0
357843	6
357942	0
358086	39
358124	1
358168	39
358189	6
358225	2
358306	26
358583	0
358609	0
358619	12
358631	0
358669	0
358672	0
358726	19
358730	7
358770	0
358864	0
358884	3
358954	0
358982	0
359107	10
359117	0
359124	0
359222	0
359532	7
359622	6
359630	3
359726	34
359759	32
359837	3
359849	1
359980	0
359988	0
360013	1
360020	5
360090	0
360100	0
360125	11
360137	16
360143	10
360188	8
360203	45
360205	70
360286	0
360310	4
360350	19
360402	0
360419	51
360490	0
360498	0
360517	0
360549	3
360557	34
360591	0
360602	4
360641	0
360656	5
360709	0
360726	20
360758	3
360767	3
360812	0
360831	0
360848	0
360865	0
360877	0
360899	38
360947	0
361055	1
361073	8
361085	2
361203	2
361210	47
361212	51
361227	54
361231	46
361251	11
361282	2
361477	19
361517	3
361592	29
362326	0
362517	0
362578	0
362590	0
362742	1
362746	0
362752	2
362782	0
362820	0
362935	0
363016	0
363130	44
363134	65
363169	63
363230	2
363236	33
363239	84
363251	13
363396	76
363404	51
363412	0
363435	9
363450	19
363527	29
363738	0
363776	0
363797	6
363804	0
363814	0
363836	82
363866	72
363916	19
363932	4
364026	125
364144	56
364174	76
364201	15
364251	132
364255	92
364381	36
364421	8
364467	64
364509	0
364514	18
364524	0
364534	0
364567	79
364698	0
364741	0
364754	4
364758	53
364834	0
364941	41
365130	17
365178	37
365304	4
365565	0
365589	22
365693	64
365695	46
365762	12
365798	62
365865	3
365894	8
365918	12
366035	64
366077	45
366140	284
366151	0
366158	0
366188	6
366296	24
366304	6
366342	0
366400	49
366451	1
366481	1
366491	0
366541	59
366559	22
366734	77
366881	0
366887	30
366907	82
366967	49
367027	127
367052	0
367088	25
367157	19
367160	88
367345	48
367407	56
367436	0
367512	98
367580	0
367746	17
367809	70
367834	0
367840	0
367891	42
367921	5
367981	41
367999	36
368011	163
368066	19
368289	10
368387	0
368396	0
368417	0
368435	5
368447	13
368452	66
368482	3
368570	26
368722	96
368726	6
369083	0
369098	0
369131	0
369177	42
369191	30
369224	10
369235	7
369241	3
369259	12
369289	95
369329	57
369349	24
369383	4
369419	17
369443	1
369572	56
369659	0
369680	0
369710	2
369745	133
369753	19
369805	40
369863	3
369911	14
369973	57
370001	13
370036	0
370124	100
370190	0
370208	1
370262	50
370298	25
370301	0
370314	15
370365	24
370367	148
370371	22
370395	0
370416	0
370447	0
370477	11
370537	96
370616	0
370622	0
370838	0
370868	0
370933	0
370993	0
371025	54
371063	0
371113	13
371213	0
371281	146
371438	0
371498	0
371516	13
371535	1
371549	0
371562	0
371609	0
371640	0
371657	0
371687	0
371723	17
371735	0
371751	0
371765	4
371800	13
371811	14
371830	29
371890	1
371908	0
371921	4
371969	67
372027	15
372035	0
372299	0
372346	13
372406	70
372494	19
372554	43
372557	0
372566	0
372596	28
372608	0
372626	0
372664	52
372668	31
372764	83
372821	58
372881	39
372887	23
372929	0
372941	0
372981	0
372987	0
373013	0
373034	0
373075	0
373077	4
373107	5
373121	0
373253	6
373282	17
373301	16
373313	35
373317	0
373371	103
373373	44
373392	0
373510	0
373578	0
373644	0
373659	0
373674	0
373707	0
373739	25
373777	1
373794	9
373799	0
373887	0
373929	8
373967	125
373995	91
373999	14
374315	34
374318	15
374404	52
374419	48
374431	0
374460	0
374483	0
374513	16
374573	110
374591	0
374603	88
374607	19
374633	122
374663	244
374919	13
375029	68
375178	0
375251	27
375293	5
375436	0
375497	5
375505	0
375610	15
375665	44
375673	0
375718	21
375746	30
375757	14
375769	18
375772	60
375780	7
375805	1
375818	0
375844	15
375859	6
375890	0
375919	97
375944	9
376078	13
376140	26
376256	40
376389	1
376499	54
376544	3
376583	10
376610	0
376674	1
376825	2
376889	8
376926	1
376958	12
376970	23
377002	66
377064	52
377100	16
377107	61
377170	122
377217	42
377261	0
377297	36
377375	44
377381	0
377405	0
377477	24
377534	0
377546	13
377580	0
377695	0
377701	11
377723	0
377741	0
377827	0
377886	0
377944	3
377965	5
378105	37
378146	0
378158	0
378198	0
378222	0
378276	1
378278	0
378320	15
378332	9
378408	6
378585	5
378695	2
378724	0
378736	0
378778	0
378790	45
378850	15
378869	0
378946	1
378986	0
379003	5
379075	0
379081	1
379160	0
379171	28
379187	0
379224	89
379279	114
379281	31
379349	14
379416	0
379544	1
379703	0
379720	1
379770	0
379808	0
380037	0
380061	0
380076	15
380102	2
380229	24
380331	0
380432	0
380465	0
380490	67
380492	0
380509	0
380515	0
380535	0
380555	0
380559	30
380609	0
380627	0
380652	0
380684	0
380719	0
380902	0
380915	0
381069	39
381125	5
381141	0
381158	0
381207	0
381233	0
381411	2
381494	0
381795	0
381797	0
381907	12
381976	0
382031	3
382286	3
382459	24
382462	3
382468	10
382499	42
382709	60
382711	2
382751	28
382826	0
382874	6
382940	24
383372	17
383376	36
383378	6
383405	58
383411	19
383461	0
383548	18
383552	38
383593	5
383607	38
383896	4
383955	0
383974	5
384133	22
384265	109
384280	7
384301	36
384376	0
384445	0
384484	0
384512	1
384573	24
384653	1
384830	0
384846	3
384879	27
384894	0
384989	0
385073	0
385174	1
385218	53
385349	12
385359	88
385380	45
385420	62
385484	13
385616	58
385652	1
385743	0
385766	9
385788	51
385825	3
385892	0
385946	3
385976	7
385983	36
386074	34
386089	9
386230	3
386266	1
386293	31
386327	5
386466	12
386521	7
386559	21
386713	5
386800	13
386866	32
387091	5
387133	61
387181	44
387197	42
387358	5
387421	0
387490	0
387503	3
387598	64
387780	0
387814	9
387839	6
387846	34
387850	37
387854	8
387865	0
387875	1
387904	0
387908	9
387992	57
388093	5
388162	94
388170	7
388180	0
388204	67
388235	60
388357	254
388387	8
388440	116
388443	196
388482	17
388518	0
388539	214
388570	292
388723	21
388970	5
389065	0
389092	2
389128	29
389148	31
389152	91
389168	74
389183	2
389247	33
389287	1
389313	29
389349	0
389361	31
389398	82
389430	0
389467	91
389528	1
389536	1
389763	0
389777	1
389804	85
389821	6
389891	0
389928	0
389973	0
389998	0
390219	36
390328	11
390369	6
390379	37
390432	11
390473	9
390581	0
390611	14
390687	0
390694	0
390817	6
390825	0
390889	32
390913	16
390979	4
390987	0
390995	3
391003	36
391162	0
391300	1
391303	0
391307	0
391329	3
391331	0
391372	0
391395	0
391473	0
391583	0
391586	0
391781	3
391795	0
391813	0
391821	0
391851	0
391877	3
391892	0
392058	23
392120	98
392141	18
392169	40
392171	101
392249	85
392261	0
392437	0
392516	75
392530	0
392546	6
392625	0
392638	0
392649	27
392661	29
392697	0
392726	0
392965	30
392996	102
393097	2
393182	16
393313	50
393316	0
393347	0
393382	0
393405	0
393419	0
393433	0
393477	0
393512	2
393532	0
393690	30
393770	9
393874	0
393876	131
393897	1
393930	0
393975	110
393993	8
394001	0
394062	0
394079	0
394091	0
394099	14
394166	104
394180	0
394243	0
394254	0
394373	4
394420	12
394438	18
394489	0
394542	0
394550	18
394661	0
394815	2
394859	0
394867	9
394941	6
394997	0
395013	0
395246	2
395288	83
395292	63
395348	1
395566	52
395570	119
395635	8
395696	2
395712	0
395903	0
395945	5
395951	71
396011	0
396095	0
396098	1
396155	0
396158	0
396169	0
396171	0
396274	4
396295	0
396340	0
396422	10
396460	4
396489	0
396511	12
396585	56
396656	4
396735	67
396751	35
396871	19
397009	0
397037	1
397173	0
397180	18
397215	2
397293	22
397390	3
397402	0
397433	0
397456	70
397459	45
397478	16
397490	48
397584	39
397678	20
397718	5
397827	0
397935	8
397968	0
397992	43
398193	44
398225	4
398241	5
398274	0
398337	7
398375	52
398443	132
398646	52
398657	0
398700	0
398742	0
398760	0
398763	0
398886	0
398991	0
399057	0
399064	0
399081	0
399156	0
399174	0
399180	0
399214	0
399237	0
399264	0
399278	0
399486	0
399491	0
399495	0
399536	0
399549	15
399564	0
400077	0
400096	1
400109	0
400128	0
400146	0
400155	0
400158	0
400167	0
400357	1
400477	0
400506	9
400524	12
400543	0
400567	18
400683	31
400732	21
401164	30
401265	62
401275	14
401317	16
401325	1
401372	15
401412	147
401416	245
401503	40
401572	12
401731	10
401822	0
401874	46
401883	0
401899	0
402060	0
402074	0
402090	0
402268	0
402348	0
402363	0
402400	0
402444	0
402459	0
402534	0
402616	0
402651	0
402702	0
402784	0
402792	0
402837	0
402888	0
402900	0
402919	0
403047	0
403408	0
403420	0
403597	0
403642	0
403676	0
403688	0
403977	0
404001	0
404016	0
404106	0
404127	0
404316	0
404382	0
404412	0
404418	0
404448	0
404589	0
404599	0
404626	0
404692	0
404844	0
404962	0
405017	0
405118	0
405263	0
405272	0
405291	0
405336	0
405399	0
405442	0
405466	0
405567	0
405577	0
405579	0
405665	0
405750	0
405812	0
405861	37
405884	52
405936	17
405941	0
405971	16
406046	4
406110	0
406124	0
406130	62
406160	0
406201	0
406264	10
406637	46
406716	0
406743	12
406768	0
407006	1
407020	2
407109	0
407405	1
407422	0
407499	5
407544	0
407606	9
407629	4
407645	3
407792	0
407816	1
407831	0
407843	0
408065	25
408154	0
408326	0
408411	33
408476	18
408511	0
408527	0
408584	0
408595	0
408606	0
408632	0
408697	0
408738	0
409052	15
409131	90
409156	5
409171	0
409188	0
409208	0
409216	0
409242	0
409298	15
409373	0
409380	31
409469	0
409673	0
409781	3
409828	7
409832	13
409862	0
409940	0
409966	0
410054	0
410207	16
410230	4
410537	0
410547	1
410645	0
410687	1
410772	30
410788	0
410862	19
410879	13
410966	4
411001	101
411004	29
411130	0
411166	60
411171	55
411356	5
411362	27
411418	12
411549	32
411662	10
411763	0
411775	4
411808	0
411820	25
411976	24
412116	91
412280	15
412289	0
412308	49
412372	0
412410	88
412412	71
412557	0
412682	8
412808	0
412826	13
412878	0
413502	7
413596	2
413643	0
413802	11
413836	8
413845	7
413903	15
413931	0
413967	0
414169	1
414368	44
414490	164
414499	11
414644	6
414691	8
414759	5
414791	1
414800	18
414824	11
414885	24
414893	0
414914	43
414933	6
414946	4
414966	19
414975	63
414980	13
415001	13
415034	39
415104	38
415175	88
415184	33
415238	2
415317	6
415393	0
415426	15
415476	0
415593	135
415616	62
415668	156
415710	1
415906	0
415932	33
416019	131
416092	0
416139	49
416146	143
416148	159
416187	43
416292	0
416300	8
416324	5
416403	23
416425	0
416443	9
416586	13
416595	108
416614	0
416649	573
416685	18
416700	51
416790	38
416854	0
416896	0
416913	61
416954	38
417038	35
417148	2
417226	3
417238	61
417350	33
417432	0
417449	0
417462	0
417474	0
417505	0
417530	0
417579	0
417620	0
417653	0
417669	0
417760	0
417859	0
417907	0
418033	0
418125	0
418241	0
418257	5
418310	0
418353	0
418419	0
418551	0
418634	0
418651	0
418666	0
418785	0
418795	0
418808	0
418811	0
418829	0
418839	12
418843	0
418859	0
418882	5
418902	3
418930	0
418944	0
418986	12
418988	71
419045	112
419142	29
419173	0
419339	55
419375	19
419559	2
419646	64
419703	7
419715	9
419794	0
419813	0
419817	0
420070	0
420090	0
420150	0
420167	0
420179	0
420195	0
420297	0
420603	0
420640	0
420938	0
420956	0
421077	0
421364	0
421386	0
421441	0
421511	0
421578	0
421755	0
421922	0
421927	0
422001	0
422076	0
422196	0
422222	0
422332	0
422365	0
422414	50
422485	0
422539	0
422628	0
422662	0
422817	0
422963	0
423114	0
423233	0
423283	0
423399	0
423498	0
423509	0
423577	1
423630	4
423688	0
423700	1
423728	3
423732	7
423786	4
423872	3
424031	3
424082	5
424133	0
424145	22
424155	0
424209	28
424247	16
424263	2
424270	109
424324	15
424604	15
424633	77
424654	152
424676	73
424711	23
424728	46
424774	30
424797	110
424830	0
424844	3
424854	20
424884	34
424962	79
424974	103
424978	24
425004	70
425051	42
425064	13
425154	163
425231	24
425350	0
425538	137
425568	111
425587	0
425727	123
425781	34
425812	20
425826	18
426149	236
426187	120
426288	144
426372	35
426402	53
426406	8
426417	159
426432	3
426552	74
426655	23
426719	0
427140	132
427144	4
427170	32
427189	0
427214	0
427246	1
427483	0
427518	79
427595	27
427742	0
427787	61
427822	19
427835	50
427909	14
427942	0
427987	34
427997	0
428025	110
428124	65
428139	146
428154	125
428164	0
428214	140
428274	101
428289	173
428314	28
428503	0
428554	0
428655	119
428672	31
428685	58
428689	88
428710	16
428715	122
428815	14
428843	67
428899	34
428983	25
429076	68
429109	2
429115	0
429179	16
429181	31
429209	38
429229	41
429253	1
429271	0
429335	30
429352	116
429421	0
429507	93
429537	11
429597	124
429615	24
429627	120
429631	4
429687	38
429961	0
430062	50
430079	0
430092	76
430096	79
430122	123
430220	93
430376	37
430390	0
430428	293
430508	3
430576	17
430790	66
430800	30
430868	98
430890	0
430904	134
430975	5
430999	0
431019	198
431079	100
431094	59
431152	38
431203	0
431439	128
431443	11
431469	61
431473	14
431494	49
431499	252
431713	74
431735	21
431801	0
431956	8
432096	36
432161	124
432170	11
432194	0
432247	0
432301	0
432349	0
432351	16
432361	0
432400	0
432426	16
432441	12
432486	42
432511	0
432520	0
432535	0
432604	0
432658	43
432664	0
432801	72
432831	0
432861	13
432893	6
432916	0
433020	55
433193	0
433223	0
433255	43
433327	0
433450	0
433500	80
433518	1
433530	54
433555	50
433575	81
433579	65
433590	64
433622	8
433680	102
433717	0
433813	1
433828	7
433849	21
434050	24
434220	12
434262	0
434366	15
434466	0
434634	62
434682	54
434691	3
434773	0
434832	72
434849	63
434938	48
434957	88
434994	36
435127	13
435162	0
435185	0
435405	43
435432	51
435581	0
435659	0
435702	0
435731	0
435791	0
435821	0
435905	0
435965	0
436011	0
436061	0
436067	0
436150	0
436244	0
436341	0
436361	0
436374	0
436410	0
436412	0
436434	0
436445	0
436566	0
436632	0
436673	0
436719	0
436798	9
436808	0
436830	3
436835	0
436864	0
436866	34
436944	0
436981	0
437027	0
437074	0
437110	0
437177	0
437201	0
437351	0
437402	0
437423	0
437473	0
437506	6
437642	43
437759	15
437783	6
437864	311
437997	90
438018	114
438048	37
438057	62
438080	30
438212	72
438286	83
438367	36
438386	0
438423	1
438451	8
438511	0
438518	0
438526	10
438532	2
438723	0
438779	7
438801	0
438922	1
438993	0
439238	0
439423	26
439432	2
439459	0
439486	0
439601	1
439697	73
439737	24
439764	11
439800	9
439833	26
439925	0
440005	0
440065	65
440221	7
440311	21
440397	67
440403	53
440605	0
440706	40
440731	54
440761	13
440781	0
440830	3
440956	0
440996	65
441207	49
441267	35
441275	0
441354	0
441369	0
441417	0
441459	0
441498	0
441526	0
441657	0
441696	0
441759	0
441987	0
442044	0
442057	0
442225	0
442239	0
442275	0
442294	0
442335	0
442382	38
442441	0
442463	0
442578	0
442657	0
442726	0
442759	0
442775	0
442837	0
442846	0
442915	0
443020	0
443034	6
443069	5
443128	4
443166	44
443276	2
443298	0
443308	8
443384	2
443437	0
443573	24
443579	40
443620	29
443699	8
443711	0
443725	19
443857	0
443890	0
443896	0
443915	5
443918	19
444053	1
444198	3
444214	1
444224	8
444243	1
444359	1
444507	0
444523	17
444533	7
444662	2
444957	2
444985	0
445253	0
445264	0
445271	0
445273	0
445284	0
445316	0
445391	1
445567	0
445608	32
445623	0
445631	0
445647	11
445663	51
445701	2
445787	56
445799	2
446148	8
446284	0
446305	1
446332	0
446366	10
446382	0
446443	0
446599	18
446657	0
446712	1
446825	1
446879	0
446999	0
447007	2
447075	116
447168	0
447179	0
447198	0
447309	0
447396	0
447449	3
447464	0
447601	0
447707	6
447719	10
447736	3
447747	0
447784	38
447797	54
447809	0
447839	1
447864	0
447948	5
447959	0
447981	0
447992	0
448072	5
448211	0
448243	0
448544	0
448552	0
448560	0
448605	0
448768	0
448829	28
448854	8
448867	0
448977	0
449031	0
449406	0
449612	4
449646	1
449741	0
449853	0
449862	0
449868	28
449889	15
450026	0
450141	26
450449	0
450459	0
450481	0
450498	0
450513	0
450537	0
450560	0
450636	0
450669	0
450697	26
450699	19
450720	21
450738	0
450774	0
450799	4
450885	0
450984	1
450993	34
451080	0
451082	1
451148	0
451200	0
451380	1
451419	0
451493	24
451505	0
451623	0
451680	52
451763	0
451816	0
451865	10
451956	1
452059	10
452160	0
452260	0
452386	0
452468	0
452635	0
452679	0
452710	3
452739	0
453007	13
453046	15
453172	44
453189	53
453243	8
453247	30
453267	0
453299	0
453453	0
453505	39
453596	22
453625	1
453687	0
453718	0
453853	1
453905	0
454092	0
454137	0
454151	0
454168	8
454185	0
454219	23
454221	54
454260	4
454278	0
454409	12
454446	0
454474	0
454565	2
454900	53
454917	2
454946	0
455026	27
455309	74
455330	0
455385	19
455389	0
455451	0
455486	0
455494	0
455500	0
455531	12
455673	0
455727	0
455786	7
455922	3
455962	31
455964	20
455971	18
455987	40
456067	0
456140	22
456191	5
456270	5
456302	0
456343	1
456412	0
456437	2
456569	0
456579	0
456682	0
456736	0
456771	5
456777	0
456828	6
456895	16
456968	0
456999	4
457014	1
457033	1
457067	7
457160	0
457202	12
457209	0
457245	0
457355	12
457368	2
457394	11
457400	9
457477	0
457565	0
457646	1
457733	25
457843	2
457882	0
457904	0
457940	0
458003	0
458012	0
458025	0
458048	0
458066	0
458194	0
458223	0
458281	0
458284	0
458472	3
458624	0
458906	0
458919	0
459069	0
459106	0
459161	0
459183	0
459255	0
459324	0
459329	0
459507	0
459599	0
459792	0
459986	0
460031	0
460040	0
460088	0
460266	0
460493	0
460860	0
460862	0
460931	0
460991	0
461045	0
461077	0
461252	0
461513	0
461531	0
461690	0
461740	0
461857	0
461871	0
461950	0
461962	0
461991	0
462084	0
462122	103
462217	28
462248	0
462316	31
462391	4
462412	3
462436	30
462438	15
462454	0
462658	25
462661	2
462673	7
462715	5
462903	0
462994	11
463009	6
463078	4
463108	0
463160	0
463180	0
463306	0
463353	27
463365	0
463383	0
463566	58
463594	11
463686	52
463730	64
463902	21
463930	0
464050	0
464296	0
464337	1
464417	3
464468	0
464711	5
464718	136
464737	16
464825	27
464903	20
464910	8
464930	15
464993	50
464996	152
465041	62
465084	482
465162	1
465319	0
465414	0
465420	12
465446	10
465480	7
465511	9
465644	0
465776	2
465799	0
465845	8
465856	0
465863	1
466021	10
466153	47
466285	0
466322	50
466334	4
466436	9
466492	16
466607	21
466663	17
466674	26
466700	20
466781	6
466790	28
466974	6
466999	5
467001	49
467092	0
467100	0
467256	0
467282	0
467309	2
467321	20
467375	8
467396	9
467429	6
467432	35
467544	6
467586	7
467599	14
467678	0
467703	17
467715	1
467790	15
467871	3
467958	10
467987	1
468008	36
468142	181
468146	77
468187	21
468218	0
468250	24
468259	2
468291	39
468299	89
468379	0
468506	13
468531	0
468877	42
468942	20
469072	40
469238	27
469485	11
469572	0
469600	5
469611	3
469647	0
469741	9
469842	0
469863	0
469918	0
469920	10
470133	1
470148	0
470154	2
470205	17
470211	1
470220	0
470314	0
470482	0
470540	0
470599	0
470614	0
470655	35
470707	0
470724	3
470794	0
470822	0
470904	0
470910	4
470931	4
470975	0
471212	0
471231	0
471317	0
471327	11
471417	0
471429	24
471468	0
471546	7
471615	23
471653	0
471683	0
471882	3
472039	0
472269	18
472308	15
472476	3
472543	30
472579	0
472676	105
472683	74
472708	20
472857	133
472896	19
472971	0
472995	10
473106	12
473216	8
473228	18
473582	4
473824	0
473834	59
474228	16
474268	5
474365	0
474388	9
474478	88
474595	38
474701	28
474767	29
474797	0
474844	82
474856	59
474967	4
475052	18
475073	46
475143	0
475230	0
475262	8
475328	106
475345	87
475372	0
475440	91
475451	0
475458	4
475586	211
475743	6
475803	27
475900	173
476056	16
476142	0
476185	4
476192	0
476215	0
476222	0
476249	0
476268	0
476317	53
476348	0
476428	0
476468	0
476486	0
476492	0
476548	17
476550	22
476587	0
476643	0
476683	21
476713	26
476770	3
476809	0
476962	0
477137	3
477327	20
477331	77
477369	4
477393	40
477396	49
477415	6
477448	25
477490	0
477508	5
477549	0
477568	37
477574	18
477658	0
477718	0
477787	0
477872	0
477982	5
477997	1
478021	0
478053	0
478085	0
478090	0
478126	4
478135	0
478155	0
478270	13
478570	0
478639	0
478684	0
478695	0
478713	0
478933	0
478993	1
479439	0
479500	5
479598	1
479694	1
479764	21
479780	0
479908	0
479938	0
480036	5
480239	7
480317	0
480339	38
480359	9
480433	4
480500	82
480571	27
480706	34
480722	56
480786	102
480950	32
480977	9
481001	95
481018	7
481144	4
481202	168
481369	90
481446	35
481514	21
481570	80
481602	89
481614	204
481633	45
481695	0
481705	35
481818	0
481848	22
481899	8
481979	40
482012	89
482015	21
482027	7
482039	6
482071	1
482170	0
482268	9
482276	63
482281	0
482289	0
482303	29
482369	24
482372	35
482414	0
482438	25
482490	4
482600	0
482646	0
482672	3
482674	44
482714	107
482825	224
482932	13
482942	13
483076	0
483096	0
483109	0
483138	0
483169	0
483217	0
483268	28
483363	23
483389	36
483448	53
483490	35
483508	0
483618	40
483661	28
483711	0
483745	0
483756	0
483765	0
483790	0
483796	11
483818	111
483820	29
483954	0
483961	0
483988	0
483990	32
484052	0
484101	0
484103	0
484130	0
484134	27
484137	0
484142	10
484179	0
484202	0
484218	4
484254	0
484275	0
484282	68
484302	1
484368	78
484372	25
484389	16
484393	1
484404	0
484414	64
484438	0
484461	0
484478	0
484487	0
484489	0
484527	0
484537	0
484543	0
484564	0
484570	0
484574	0
484637	0
484653	0
484669	0
484696	0
484720	0
484726	0
484756	0
484813	0
484848	0
484857	0
484861	0
484866	3
484887	0
484897	0
484902	0
484931	0
484964	12
484988	0
485044	46
485070	170
485074	37
485103	0
485106	0
485111	5
485164	0
485185	44
485209	0
485221	0
485228	0
485260	32
485340	6
485343	0
485357	0
485371	0
485386	0
485400	0
485408	0
485419	0
485428	0
485443	0
485472	0
485514	0
485536	0
485545	0
485548	0
485580	0
485598	0
485613	0
485631	0
485646	0
485671	0
485696	0
485707	0
485721	0
485760	0
485785	1
485799	0
485828	0
485841	0
485849	0
485873	0
485913	0
485937	0
485943	0
485949	0
485964	0
485982	0
485996	20
486047	25
486096	11
486116	0
486149	3
486157	1
486212	0
486234	0
486237	0
486249	0
486296	31
486320	0
486336	0
486350	0
486363	0
486371	0
486397	0
486417	29
486435	0
486438	0
486447	0
486468	0
486471	0
486480	0
486490	0
486501	0
486563	1
486582	0
486597	0
486627	0
486654	0
486702	0
486722	62
486744	9
486791	0
486794	0
486831	0
486843	0
486846	0
486861	0
486928	0
486959	0
486966	10
486986	0
487053	0
487146	0
487164	13
487196	15
487432	81
487474	0
487665	0
487671	0
487681	31
487690	0
487750	0
487797	13
487846	14
488042	14
488332	11
488346	7
488382	12
488593	0
488623	67
488703	7
488801	132
488883	46
488906	63
488910	1
488918	0
488936	17
488984	239
488992	34
489008	6
489083	20
489144	0
489182	0
489213	0
489230	0
489237	0
489248	0
489257	0
489274	0
489282	0
489316	0
489324	0
489372	0
489389	0
489393	0
489402	0
489413	0
489445	0
489469	105
489534	153
489538	159
489546	32
489594	0
489620	0
489650	0
489682	3
489714	35
489735	0
489758	0
489762	0
489776	0
489826	0
489833	0
489842	0
489887	6
489891	0
489899	0
489940	0
490001	9
490030	0
490067	3
490146	19
490285	2
490353	2
490373	20
490392	44
490491	9
490539	0
490580	9
490660	17
490713	47
490761	25
490768	31
490774	18
490802	7
490807	1
490853	0
490977	35
491026	8
491074	2
491137	0
491198	1
491245	0
491248	2
491272	6
491302	1
491335	9
491367	1
491392	0
491417	2
491488	1
491675	0
491683	5
491711	1
491810	2
491839	0
491914	0
491939	0
491952	0
491984	26
492008	32
492062	0
492113	0
492277	0
492288	1
492318	0
492358	2
492362	11
492366	14
492411	0
492438	47
492493	1
492544	0
492583	0
492693	1
492722	6
492762	0
492834	5
492862	8
492871	30
492890	0
493080	0
493127	0
493141	0
493196	0
493242	0
493314	2
493359	0
493367	0
493417	4
493484	0
493592	0
493687	0
493703	2
493761	0
493782	6
493809	34
493859	37
494188	4
494249	0
494289	5
494324	0
494334	0
494361	8
494435	0
494559	19
494662	1
494668	2
494706	14
494736	0
494748	0
494786	0
494851	8
494855	20
495016	3
495066	12
495114	0
495137	0
495431	0
495543	0
495572	0
495625	0
495663	0
495696	0
495800	0
495878	0
496017	0
496085	0
496221	0
496230	0
496259	0
496272	0
496332	0
496398	0
496404	0
496427	0
496497	0
496521	0
496551	0
496617	0
496632	0
496821	0
496866	0
496895	0
496914	0
496929	0
497059	0
497327	0
497381	0
497477	0
497508	0
497516	0
497530	0
497655	0
497768	0
497888	0
498310	0
498360	0
498494	0
498512	0
498541	0
498655	0
498694	0
498815	0
498827	0
498842	0
498887	0
498917	0
499038	0
499060	0
499120	0
499183	0
499260	0
499266	0
499280	0
499294	0
499329	0
499375	0
499463	0
499629	4
499648	0
499664	0
499666	0
499677	0
499703	39
499709	79
499737	6
499797	4
499809	0
500067	81
500173	2
500306	5
500345	0
500367	2
500496	0
500542	0
500612	0
500679	0
500766	0
500791	0
500801	0
500857	0
500987	0
501032	2
501040	0
501055	1
501105	0
501164	0
501350	0
501548	0
501755	0
501804	0
501856	0
501901	0
501932	0
501953	0
501966	0
501991	0
502109	0
502262	0
502291	0
502331	0
502345	0
502389	0
502428	0
502457	0
502482	0
502505	0
502574	0
502712	0
502757	0
502762	0
502796	0
502803	0
502857	0
502875	0
502932	0
503059	0
503125	0
503164	0
503201	26
503214	46
503216	90
503245	8
503276	0
503290	9
503299	1
503305	56
503363	0
503381	0
503403	14
503415	0
503486	0
503573	0
503585	36
503606	0
503680	1
503742	0
503760	0
503767	0
503889	2
503976	5
504013	62
504131	0
504134	12
504187	22
504421	0
504474	0
504519	2
504558	3
504567	42
504592	0
504635	0
504657	2
504714	8
504737	7
504837	88
504866	7
504887	9
504909	1
504924	94
505042	17
505083	16
505107	0
505177	0
505195	0
505392	9
505407	15
505458	65
505478	4
505506	49
505590	61
505667	0
505725	44
505748	54
505763	63
506103	15
506151	143
506280	1
506338	4
506416	0
506420	20
506521	3
506565	109
506574	0
506583	19
506684	27
506690	39
506745	2
506802	60
506811	33
506823	14
506875	0
507054	63
507069	33
507092	0
507101	12
507141	20
507162	15
507359	0
507397	0
507469	3
507595	0
507607	3
507677	0
507695	0
507705	1
507813	0
507835	0
507947	0
507969	0
507987	0
508103	0
508111	0
508115	0
508235	0
508405	0
508430	0
508435	0
508469	0
508489	0
508581	0
508594	0
508604	40
508709	0
508958	0
509024	0
509040	0
509090	0
509129	0
509196	0
509351	0
509364	0
509390	0
509489	0
509522	0
509564	0
509618	0
509902	0
510012	0
510059	0
510077	0
510135	0
510167	0
510240	1
510251	8
510267	5
510325	0
510336	29
510381	15
510433	19
510445	55
510460	0
510519	70
510522	15
510583	81
510604	0
510640	15
510670	0
510718	23
510789	11
510800	11
511241	0
511257	10
511293	0
511400	15
511689	28
511734	0
511784	0
511841	11
511871	0
511902	29
512189	0
512505	7
512585	0
512607	24
512824	23
513028	7
513140	21
513227	63
513303	22
513358	0
513502	1
513617	0
513703	1
513776	2
513840	0
514053	0
514239	0
514668	0
514683	5
514779	15
514806	0
514812	11
514970	0
514996	6
515207	6
515276	0
515324	35
515377	28
515553	6
515663	6
515850	0
515861	11
515865	1
515873	19
515882	0
516004	0
516012	33
516021	0
516076	29
516089	7
516186	7
516195	0
516201	0
516230	0
516233	60
516395	2
516412	0
516444	0
516450	6
516486	0
516672	17
516899	14
516906	0
516935	0
517010	0
517153	0
517184	35
517237	5
517250	35
517369	0
517424	11
517467	4
517477	0
517488	1
517498	0
517708	0
517763	23
517774	0
517807	2
517903	0
517927	0
517994	0
518054	0
518124	0
518203	0
518278	0
518358	0
518388	0
518407	0
518412	10
518427	5
518470	0
518625	0
518655	0
518674	0
518678	0
518694	0
518735	0
518904	0
518907	0
518968	0
519084	35
519110	0
519285	0
519319	0
519407	0
519413	0
519439	1
519442	4
519482	0
519494	0
519591	2
519602	0
519722	0
519734	0
519824	1
519853	0
519885	7
519920	0
519946	3
519965	6
520035	3
520052	0
520093	0
520227	8
520323	0
520455	0
520511	0
520527	41
520539	23
520569	29
520629	3
520681	1
520739	192
520804	57
520807	64
520867	31
520960	0
520992	41
521013	74
521015	99
521075	20
521156	0
521209	0
521262	0
521349	34
521353	16
521371	10
521423	27
521455	11
521511	8
521613	20
521668	134
521705	0
521769	43
521771	41
521832	0
521848	6
521926	1
521980	49
521988	2
522011	0
522027	2
522069	0
522168	39
522177	5
522232	74
522234	149
522318	2
522351	52
522382	67
522493	0
522535	28
522537	18
522665	25
522695	55
522722	16
522751	0
522890	12
523026	17
523058	42
523372	7
523514	2
523540	0
523568	0
523820	81
523823	28
523948	61
524032	0
524117	11
524171	25
524250	12
524500	6
524585	0
524697	0
524708	0
524738	1
524769	0
524798	0
524809	0
524857	0
524935	0
524999	0
525035	0
525049	0
525052	0
525068	0
525119	0
525349	0
525361	0
525472	0
525476	0
525508	0
525660	0
525747	0
525774	0
525879	0
525952	0
526096	90
526132	16
526147	22
526267	15
526299	3
526353	0
526375	0
526478	39
526561	0
526597	2
526651	0
526765	15
526782	5
526931	0
527203	61
527300	23
527331	0
527372	1
527518	13
527521	102
527615	0
527630	0
527734	14
527750	3
527770	0
527788	53
527877	0
527898	14
527910	0
527936	0
527999	0
528006	8
528025	11
528036	0
528174	90
528214	0
528290	13
528328	113
528405	0
528416	0
528422	0
528451	0
528544	0
528548	0
528629	0
528687	0
528803	0
528837	0
529180	0
529199	0
529211	0
529259	0
529336	0
529477	0
529554	0
529682	0
530054	0
530300	125
530305	0
530329	10
530395	50
530471	4
530478	0
530538	13
530663	0
530675	1
530710	45
530739	24
530755	25
530794	3
530821	6
530855	62
530876	32
530923	2
530942	24
530984	0
531169	0
531216	19
531366	21
531413	0
531470	0
531479	0
531500	70
531748	0
531790	13
531842	72
531879	5
531930	42
531990	67
531994	71
532049	85
532083	0
532137	0
532228	95
532256	0
532270	147
532306	16
532321	173
532325	28
532335	21
532386	18
532398	1
532507	26
532572	39
532574	149
532643	116
532669	6
532700	42
532729	77
532732	177
532746	52
532762	48
532806	1
532827	0
532891	0
532904	0
532912	0
532952	10
532980	51
532990	0
533008	38
533014	0
533123	0
533287	7
533403	0
533525	4
533546	0
533673	0
533746	7
533753	0
533780	24
533914	0
533936	11
533951	214
533954	19
534086	4
534224	56
534251	6
534258	0
534287	26
534311	3
534407	0
534412	13
534485	0
534503	0
534533	0
534575	44
534671	95
534745	11
534783	9
534802	0
534826	2
534901	10
534959	0
534995	1
535039	69
535042	46
535120	8
535139	47
535213	0
535261	13
535273	24
535300	0
535309	14
535347	25
535376	100
535411	2
535494	64
535516	91
535590	0
535620	1
535633	11
535651	0
535683	104
535693	80
535714	7
535734	56
535797	3
536002	63
536053	5
536064	53
536066	84
536105	14
536154	0
536230	157
536350	0
536424	0
536534	10
536555	7
536741	29
536748	28
536751	0
536759	13
536781	60
536822	0
536829	161
536847	70
536931	7
536965	13
537031	148
537135	2
537144	20
537153	8
537207	8
537344	19
537358	26
537388	0
537419	0
537434	0
537497	0
537523	12
537539	4
537578	39
537656	18
537787	27
537869	37
537894	25
537956	17
537968	0
538028	31
538040	65
538172	48
538232	58
538328	57
538409	38
538451	17
538484	102
538558	7
538575	0
538651	4
538714	1
538803	0
538849	30
538924	1
538961	18
539034	0
539056	0
539115	0
539145	0
539178	0
539240	5
539257	0
539292	0
539307	0
539355	0
539441	0
539478	0
539550	5
539659	0
539701	0
539735	0
539753	0
539759	0
539809	0
539862	0
539865	3
539889	17
539969	0
539974	0
540057	0
540102	0
540144	0
540166	0
540218	1
540235	0
540247	6
540251	13
540266	17
540278	0
540304	4
540360	0
540399	5
540433	36
540475	21
540515	16
540546	1
540599	13
540608	7
540611	15
540653	0
540670	1
540677	1
540684	0
540732	3
540741	0
540750	18
540766	1
540829	0
540839	0
540855	12
540858	0
540876	0
540903	1
540921	0
540953	7
540961	0
541000	0
541064	4
541083	5
541120	0
541149	0
541181	0
541184	0
541188	0
541215	0
541222	8
541225	0
541275	3
541363	12
541408	0
541464	0
541485	0
541488	0
541513	0
541517	0
541519	0
541566	0
541595	0
541598	0
541613	2
541646	0
541662	0
541708	0
541712	0
541750	0
541763	0
541804	3
541908	8
541952	0
541964	0
541998	2
542012	6
542018	0
542023	0
542027	0
542040	1
542062	0
542081	0
542088	0
542099	0
542110	39
542115	0
542130	9
542151	51
542281	6
542313	6
542331	21
542401	17
542584	33
542661	44
542721	0
542780	3
542798	0
542906	19
542957	53
542963	4
542976	0
542982	0
543030	0
543074	43
543087	10
543111	59
543164	31
543176	2
543193	109
543236	2
543259	0
543300	15
543402	13
543477	0
543524	0
543580	3
543606	91
543648	215
543749	16
543861	22
543870	61
543872	108
544013	123
544034	0
544105	0
544132	65
544220	0
544274	0
544329	1
544409	0
544514	0
544735	4
544740	80
544927	35
544937	11
544959	42
545104	115
545128	5
545159	0
545186	45
545192	66
545198	53
545205	4
545233	51
545239	23
545246	0
545362	0
545368	2
545379	73
545415	0
545440	0
545514	0
545529	0
545625	0
545634	0
545637	0
545650	0
545670	0
545711	0
545824	0
545831	0
545836	19
545880	0
545893	0
545959	7
546112	2
546313	0
546334	10
546353	6
546355	18
546412	15
546604	18
546680	0
546775	17
546806	40
546832	0
546863	4
546911	12
546969	7
546989	0
547039	46
547210	0
547247	79
547283	22
547300	76
547362	6
547441	16
547476	29
547484	50
547487	10
547494	0
547497	31
547500	10
547504	10
547507	0
547510	7
547514	0
547517	15
547525	0
547536	0
547546	0
547555	16
547564	15
547590	0
547610	0
547692	3
547695	0
547774	0
547790	0
547800	0
547827	0
547836	3
547867	0
547881	2
547920	0
547977	0
548148	0
548181	173
548226	22
548259	54
548316	30
548352	3
548360	10
548411	0
548452	0
548533	91
548637	11
548643	22
548681	13
548712	77
548742	8
548862	7
549030	6
549100	11
549225	12
549333	58
549396	27
549402	67
549423	51
549527	0
549569	53
549573	33
549634	0
549646	0
549649	0
549674	38
549723	8
549735	0
549783	21
550031	0
550059	39
550125	19
550275	62
550431	51
550620	24
550743	56
550778	0
550804	23
550827	20
550830	113
550926	7
550962	53
551007	7
551055	11
551064	0
551091	4
551142	25
551172	2
551180	22
551259	0
551330	4
551429	8
551597	0
551619	50
551690	0
551699	26
551707	55
551763	4
551780	7
551846	11
551999	0
552201	0
552214	19
552219	0
552230	9
552232	87
552236	57
552261	55
552276	1
552314	33
552323	22
552368	19
552494	0
552500	27
552503	104
552506	164
552548	27
552551	86
552573	12
552604	25
552609	0
552626	0
552662	0
552722	0
552735	0
552754	0
552851	0
552863	0
552882	0
552950	0
553003	0
553048	0
553089	0
553097	0
553141	0
553178	0
553193	0
553390	0
553442	0
553486	0
553502	0
553510	0
553529	0
553534	0
553554	0
553593	0
553724	0
553833	0
554081	0
554088	14
554161	7
554304	41
554317	7
554374	3
554388	0
554483	0
554490	15
554562	18
554586	14
554629	41
554643	120
554675	0
554703	6
554716	59
554740	24
554749	0
554858	2
554888	15
554904	0
555013	1
555028	6
555063	7
555118	0
555132	12
555174	9
555240	1
555374	8
555405	21
555417	6
555444	0
555480	6
555507	14
555511	7
555603	6
555687	3
555734	5
555839	17
555843	12
555858	18
555864	0
555966	0
556055	17
556209	14
556267	2
556296	8
556321	0
556354	37
556431	1
556679	0
556914	27
556979	19
557013	21
557034	75
557161	1
557192	17
557205	45
557286	0
557304	0
557314	0
557438	0
557483	0
557517	0
557529	0
557617	0
557794	0
557845	0
557863	0
557949	0
558022	0
558213	0
558304	0
558352	0
558390	0
558442	0
558463	0
558595	0
558616	0
558622	0
558646	0
558691	0
558730	0
558814	14
558920	8
559079	0
559142	13
559149	1
559257	15
559422	3
559495	0
559574	0
559619	13
559675	1
559701	69
559747	73
559753	36
559763	36
559819	37
559843	2
559852	0
559855	0
559901	0
559912	1
559933	27
559967	0
559984	22
559996	13
560097	0
560143	5
560163	31
560191	0
560283	26
560326	39
560350	1
560357	0
560401	0
560403	2
560460	0
560501	0
560581	0
560594	1
560622	2
560662	22
560671	38
560680	31
560749	46
560830	0
560852	13
560885	0
560921	0
560930	0
560939	0
561020	0
561074	0
561275	0
561458	0
561605	0
561617	0
561668	0
561714	1
561776	20
561801	97
561955	3
562015	90
562094	25
562102	68
562106	94
562110	86
562163	21
562183	0
562200	14
562222	27
562254	3
562305	31
562308	21
562362	211
562364	161
562386	0
562406	50
562421	53
562437	1
562454	8
562467	41
562673	35
562720	68
562727	7
562844	0
562925	2
563052	1
563072	0
563105	2
563145	0
563240	2
563246	2
563281	0
563418	1
563451	15
563464	1
563467	18
563537	7
563553	14
563578	50
563754	0
563825	2
563851	7
563907	29
563926	1
564039	33
564184	3
564262	8
564388	5
564412	9
564460	0
564543	227
564714	89
564758	0
564911	26
564945	0
564961	0
564978	26
565012	38
565018	13
565171	21
565200	37
565264	66
565329	0
565368	19
565372	78
565383	68
565444	3
565482	0
565595	218
565624	73
565706	39
565757	111
565769	0
565779	10
565783	61
565795	60
565928	10
566042	23
566058	0
566075	0
566082	4
566116	4
566172	6
566213	2
566279	17
566397	33
566475	47
566504	2
566518	110
566550	76
566589	44
566591	30
566667	15
566721	56
566772	0
566831	86
566884	237
566965	11
566985	93
567103	0
567223	6
567265	12
567345	0
567781	1
567965	0
568045	0
568164	0
568310	0
568343	0
568389	0
568442	0
568460	0
568550	0
568570	0
568572	0
568638	0
568835	0
568987	0
569018	77
569117	0
569144	1
569223	57
569237	0
569344	3
569346	6
569370	27
569411	7
569440	11
569469	5
569487	4
569543	5
569739	14
569776	0
569821	12
569956	0
570042	83
570051	44
570065	15
570098	107
570150	1
570264	0
570375	229
570381	43
570436	106
570448	38
570484	2
570515	53
570528	3
570534	0
570583	0
570805	0
570826	0
570874	0
570965	0
571038	0
571064	0
571169	0
571346	0
571400	0
571469	0
571606	0
571614	0
571649	100
571690	24
571741	0
571750	0
571760	4
572040	103
572061	30
572085	16
572097	19
572243	21
572293	23
572385	46
572388	5
572399	14
572427	9
572454	2
572468	112
572580	0
572643	42
572655	161
572679	51
572687	2
572747	39
572792	29
572823	77
572826	20
572841	45
572886	19
572950	0
573047	46
573050	41
573066	0
573078	2
573178	4
573181	35
573200	18
573359	0
573377	25
573460	0
573478	18
573747	0
573816	19
573819	1
573828	4
573843	0
573928	4
573990	0
573998	0
574062	1
574153	0
574166	0
574262	0
574291	1
574406	1
574455	0
574597	0
574698	5
574704	2
574720	1
574725	0
574817	0
574925	0
574964	0
575038	0
575078	0
575085	1
575120	0
575209	0
575220	0
575561	0
575717	0
575789	0
575792	0
575813	0
575947	0
576126	0
576132	0
576401	0
576671	0
576692	3
576729	1
576741	0
576856	18
577016	174
577018	10
577051	35
577063	6
577090	87
577160	40
577241	52
577286	72
577339	103
577397	88
577455	51
577501	98
577622	15
577726	0
577736	0
577834	31
577880	4
577887	30
578006	34
578100	104
578122	10
578136	0
578281	0
578294	180
578318	4
578341	2
578428	0
578580	0
578597	0
578680	0
578705	0
578750	0
578786	0
578849	0
578915	0
579071	0
579112	0
579116	0
579176	0
579261	0
579280	16
579316	0
579339	0
579571	12
579596	22
579722	23
579802	15
579822	10
579884	3
580001	0
580010	0
580028	0
580035	0
580056	0
580086	24
580173	0
580210	0
580413	0
580498	27
580610	15
580687	25
580764	7
580991	0
580999	81
581057	3
581103	44
581118	11
581301	40
581370	13
581441	0
581478	4
581493	0
581531	0
581788	0
581855	0
581879	19
581886	17
582006	0
582154	11
582315	2
582786	5
582798	0
582820	0
583044	10
583169	0
583191	0
583263	2
583350	6
583357	18
583381	0
583411	17
583424	9
583564	22
583574	6
583727	1
583867	26
583878	36
583902	0
583911	0
583989	1
584040	0
584058	22
584076	11
584094	41
584158	94
584357	0
584388	13
584503	11
584547	86
584555	2
584584	16
584694	0
584696	0
584873	0
585044	4
585172	6
585223	0
585277	5
585373	2
585409	0
585424	107
585428	11
585454	0
585469	0
585509	0
585526	0
585602	0
585647	0
585834	0
585899	0
586072	0
586101	1
586142	0
586233	0
586265	4
586323	18
586337	4
586375	7
586718	25
586812	0
587004	0
587052	0
587086	1
587092	6
587130	1
587202	2
587415	0
587502	0
587607	0
587698	0
587769	0
587776	0
587802	0
587869	0
588158	3
588167	0
588173	0
588197	0
588243	12
588276	1
588310	0
588370	43
588400	1
588418	41
588496	0
588533	22
588658	0
588692	16
588789	53
588838	15
588868	13
588918	0
589011	0
589171	47
589185	102
589354	15
589476	10
589703	1
589887	4
589906	20
590059	4
590115	0
590189	0
590221	0
590236	0
590396	0
590416	0
590432	0
590496	0
590638	0
590817	0
590844	0
590859	0
590961	0
590994	2
591007	5
591013	0
591022	4
591031	0
591045	20
591122	31
591146	8
591237	1
591333	0
591348	24
591438	0
591456	4
591462	11
591464	31
591488	9
591577	60
591620	78
591645	6
591720	2
591760	12
591768	0
591887	0
591963	90
592004	12
592092	6
592169	2
592184	0
592194	27
592226	3
592238	11
592293	46
592501	0
592536	3
592566	13
592575	6
592586	0
592620	9
592659	10
592688	46
592705	0
592729	4
592735	0
592751	0
592785	5
592799	0
592858	0
593091	13
593140	8
593387	82
593399	0
593460	66
593474	5
593493	0
593500	6
593527	0
593539	0
593592	41
593643	8
593654	0
593689	0
593748	17
593827	60
593829	23
593875	94
593908	108
593940	107
593944	249
593953	653
593962	448
594009	25
594043	190
594064	33
594097	235
594100	416
594227	97
594274	50
594298	0
594460	25
594502	45
594610	50
594632	194
594649	83
594661	311
594712	45
594794	100
594806	12
594915	0
594974	0
594986	0
595068	0
595135	0
595148	0
595178	0
595262	0
595329	1
595336	13
595343	14
595401	28
595452	0
595465	1
595484	0
595491	0
595678	0
595690	0
595797	0
595839	0
595876	0
595883	0
595899	0
595978	0
596085	0
596107	0
596131	0
596140	0
596154	0
596369	0
596394	0
596400	2
596439	1
596448	0
596510	0
596588	0
596594	0
596610	1
596645	0
596652	3
596657	5
596661	2
596682	0
596685	44
596694	42
596711	3
596723	16
596733	163
596779	0
596848	212
596852	54
596948	100
596987	20
597022	6
597097	62
597142	0
597177	4
597323	10
597359	0
597438	0
597446	0
597499	273
597501	2
597531	0
597616	81
597628	148
597639	8
597658	56
597724	127
597780	39
597786	7
597830	32
597838	9
597848	133
597852	8
598000	5
598007	3
598024	0
598039	5
598069	41
598135	95
598162	18
598191	7
598241	4
598399	0
598411	87
598533	0
598539	29
598571	0
598581	14
598585	0
598599	0
598619	0
598658	0
598689	0
598692	5
598733	26
598758	0
598786	7
598845	2
598856	0
598863	0
598868	0
598908	0
598918	0
598924	0
598967	0
598976	0
598983	0
599023	0
599037	0
599043	0
599052	0
599093	29
599127	15
599155	0
599157	18
599175	48
599236	0
599394	12
599405	5
599437	22
599469	4
599488	0
599519	6
599564	0
599577	0
599586	0
599627	0
599652	0
599662	0
599716	1
599778	0
599796	0
599838	5
599874	0
599889	50
599990	0
600106	12
600159	0
600311	73
600346	16
600348	55
600367	0
600379	1
600387	80
600392	0
600405	0
600413	0
600476	0
600509	0
600609	0
600616	0
600677	0
600702	0
600708	0
600717	0
600816	0
601039	0
601150	0
601169	0
601205	0
601297	0
601345	0
601373	0
601458	0
601609	0
601643	0
601689	0
601762	0
601844	0
601870	0
601874	0
602079	0
602128	0
602161	0
602243	0
602278	0
602290	0
602294	0
602311	0
602315	0
602395	0
602787	4
602836	0
602896	0
602955	0
603093	0
603228	0
603314	0
603361	0
603441	0
603583	0
603636	0
603701	0
603770	0
604065	0
604082	0
604199	0
604234	0
604272	0
604353	0
604517	0
604554	0
604588	0
604600	0
604620	0
604754	0
604774	0
604795	0
604799	0
605042	0
605064	0
605140	0
605175	0
605199	0
605226	0
605255	0
605280	0
605379	0
605433	0
605451	0
605480	0
605509	0
605525	0
605559	0
605569	0
605588	41
605624	34
605646	33
605667	14
605719	13
605746	0
605892	0
605977	1
606164	0
606296	8
606517	0
606520	0
606529	0
606719	3
606839	0
606868	27
606886	9
606905	2
606929	20
607045	30
607094	35
607526	23
607627	50
607637	20
607679	25
607687	3
607734	20
607774	149
607778	291
607865	48
607934	16
608063	37
608080	0
608086	0
608139	62
608200	33
608212	11
608230	23
608441	83
608465	37
608532	118
608542	68
608585	0
608597	0
608616	0
608638	0
608649	0
608707	29
608731	72
608748	33
608760	8
608784	144
608856	10
608897	83
608990	124
609034	105
609118	54
609159	13
609217	97
609259	4
609319	97
609451	149
609453	42
609565	2
609607	18
609772	120
609795	4
609823	82
609907	71
609998	1
610012	7
610111	32
610123	32
610205	26
610209	445
610272	26
610293	0
610301	15
610329	38
610331	64
610452	0
610615	0
610670	14
610681	25
610836	82
610916	3
610939	149
610960	6
611083	50
611176	41
611221	4
611302	76
611334	0
611383	111
611392	59
611509	3
611555	9
611635	18
612072	32
612097	0
612117	20
612182	2
612195	41
612237	0
612257	52
612317	55
612350	21
612402	31
612558	57
612600	142
612676	61
612742	10
612761	6
612848	19
612898	0
612958	5
612991	15
612995	65
613049	0
613097	0
613131	9
613221	0
613272	10
613278	10
613288	0
613330	40
613335	24
613573	17
613630	101
613788	64
613814	1
613853	31
613887	118
613889	75
614047	58
614094	13
614102	5
614158	16
614238	5
614298	72
614330	20
614350	0
614405	34
614465	7
614528	2
614592	14
614597	0
614662	0
614687	188
614716	4
614791	72
614800	4
614830	0
614869	0
614923	0
614987	0
615033	0
615037	0
615163	0
615187	0
615205	0
615236	0
615303	0
615364	0
615474	0
615493	0
615535	0
615684	0
615810	0
615833	0
615891	0
615989	0
616062	0
616101	0
616279	0
616292	0
616386	0
616561	0
616592	0
616600	0
616706	0
616717	0
616781	0
616811	2
616916	0
617014	0
617174	0
617185	0
617287	0
617299	0
617341	0
617551	0
617613	0
617622	0
617917	0
618057	0
618375	0
618428	0
618515	0
618589	0
618758	0
618842	0
618864	0
618992	0
619037	0
619088	0
619136	0
619154	0
619283	0
619418	0
619741	0
619746	0
619930	0
620064	0
620070	0
620146	0
620162	0
620224	0
620293	0
620362	0
620401	0
620447	0
620535	0
620581	0
620627	0
620665	0
620716	0
620725	0
620823	0
620851	0
620954	0
621050	12
621096	1
621105	37
621108	84
621156	11
621179	16
621186	9
621261	49
621360	0
621567	20
621585	3
621669	16
621702	8
621728	0
621767	22
621778	32
622125	70
622135	14
622242	52
622278	23
622307	29
622309	23
622320	0
622346	0
622378	0
622386	0
622633	0
622665	9
622754	16
622801	2
622812	1
622855	20
622867	0
622967	2
622979	0
623054	4
623204	0
623218	0
623360	0
623444	0
623485	0
623560	0
623674	13
623864	9
623977	0
624194	5
624456	0
624510	35
624528	5
624578	5
624634	0
624700	0
624728	28
624887	41
624913	0
625008	210
625016	16
625104	0
625145	42
625353	40
625388	55
625422	0
625483	6
625492	125
625517	18
625566	33
625643	0
625751	0
625794	0
625919	0
625965	0
625972	0
626031	0
626037	0
626058	0
626262	0
626274	0
626459	21
626508	18
626556	11
626643	6
626664	0
626814	33
626856	5
627006	0
627040	0
627045	0
627309	0
627512	0
627608	6
627623	10
627776	0
627806	9
627857	4
627869	10
627899	0
628060	0
628119	2
628166	72
628302	1
628326	5
628533	11
628622	122
628697	2
628743	1
628758	10
628802	0
628947	25
628956	17
629098	5
629144	18
629154	14
629229	10
629281	19
629289	0
629344	6
629354	0
629496	5
629634	7
629832	42
629926	0
629939	1
629961	39
629967	24
629979	0
629989	66
630020	5
630170	6
630231	0
630317	9
630404	0
630489	0
630549	13
630675	0
630769	3
630787	1
630811	6
630829	8
630977	14
631106	11
631131	41
631673	3
631708	8
631809	0
631819	5
631905	0
631954	5
632220	0
632286	4
632410	3
632464	4
632554	0
632605	8
632619	4
632687	0
632820	7
632830	7
632928	0
632976	0
633016	0
633059	29
633091	0
633304	0
633331	0
633339	0
633377	0
633413	0
633432	0
633434	0
633584	0
633613	0
633684	0
633710	0
634037	0
634171	0
634203	0
634247	0
634299	0
634339	0
634420	23
634491	0
634509	0
634569	0
634855	0
634883	0
634887	0
634942	0
634975	0
635096	0
635134	0
635160	0
635172	0
635269	0
635400	0
635537	0
635577	0
635743	0
635832	0
635884	0
635886	0
635916	31
635939	31
636000	14
636002	12
636022	1
636145	0
636160	0
636197	1
636463	0
636490	0
636558	0
636643	0
636698	3
636735	7
636766	11
636770	1
636847	1
636962	0
636994	0
637044	0
637329	0
637335	0
637491	0
637514	9
637531	28
637554	17
637565	3
637603	80
637637	19
637747	3
637818	0
637872	0
637908	39
637929	4
637946	7
637984	34
637991	27
638213	1
638255	1
638258	27
638286	0
638345	47
638403	77
638448	0
638465	181
638468	106
638700	1
638932	11
638949	35
638953	33
638992	23
639016	10
639022	22
639060	0
639100	0
639304	0
639315	0
639364	0
639376	0
639427	0
639610	0
639616	0
639751	0
639844	0
639994	34
640025	35
640099	0
640165	42
640181	39
640322	0
640439	5
640566	3
640579	14
640840	126
640859	0
640871	0
640966	1
640986	43
641051	8
641100	0
641165	1
641466	65
641469	51
641524	39
641559	0
641636	8
641715	48
641748	78
641751	76
641792	3
641823	64
641826	23
641886	75
641917	0
641945	19
641975	35
642047	57
642125	6
642136	4
642162	45
642175	17
642222	45
642242	22
642399	35
642447	0
642536	5
642558	16
642568	21
642653	16
642734	6
642743	0
642782	7
642825	3
642861	33
642878	0
643103	0
643140	0
643225	3
643345	32
643414	9
643490	42
643591	0
643645	23
643758	0
643777	0
643811	2
643840	10
643876	10
643948	91
644086	0
644178	9
644383	4
644391	3
644485	4
644497	0
644515	0
644538	0
644646	0
644697	0
644738	0
644979	0
645113	0
645146	0
645164	0
645444	0
645457	41
645485	68
645520	0
645590	4
645696	32
645838	51
645860	188
645890	286
645909	57
645991	75
646020	253
646055	38
646118	148
646160	10
646170	46
646273	63
646296	0
646478	0
646583	0
646625	0
646673	0
646768	0
646922	0
647151	0
647184	0
647227	0
647484	0
647547	0
647552	0
647673	0
647701	0
647822	0
647966	0
648024	0
648053	0
648071	0
648147	0
648150	0
648232	0
648256	0
648269	0
648289	0
648298	0
648339	0
648419	0
648498	5
648506	0
648618	0
648854	0
648882	0
648905	7
648938	0
649042	0
649065	0
649319	0
649343	0
649365	43
649425	0
649467	15
649562	0
649634	15
649673	9
649679	17
649691	7
649761	0
649775	0
649803	0
649891	0
650054	0
650119	0
650122	0
650169	0
650178	0
650219	0
650235	0
650241	0
650350	0
650367	0
650401	4
650411	2
650456	41
650546	6
650609	66
650624	117
650666	14
650697	3
650749	3
650758	0
650760	38
650894	23
650930	92
650989	0
651007	17
651020	33
651062	11
651134	9
651141	44
651217	13
651422	10
651467	14
651469	0
651471	0
651486	0
651488	0
651697	1
651718	1
651727	0
651758	0
651845	0
652013	1
652016	5
652121	0
652129	0
652190	0
652205	0
652226	0
652342	0
652383	0
652393	1
652469	5
652566	4
652570	3
652762	6
653056	0
653124	0
653152	0
653156	0
653296	0
653330	0
653448	0
653493	0
653513	0
653533	0
653540	0
653680	0
653711	0
653758	0
653779	10
653817	0
653842	22
653865	144
653935	0
654023	1
654029	0
654037	0
654104	0
654158	1
654247	0
654302	0
654355	0
654471	0
654500	10
654743	97
654753	0
654788	0
654878	44
654928	145
654980	18
654982	75
655325	0
655336	31
655414	92
655449	11
655501	6
655566	24
655595	46
655792	10
655799	0
655964	14
655987	2
656059	0
656080	22
656091	32
656131	0
656149	20
656247	0
656305	7
656356	54
656450	20
656489	3
656513	19
656557	133
656605	2
656635	0
656663	0
656730	0
656740	0
656783	0
656809	30
656830	0
656856	157
656941	125
656976	0
657019	143
657031	107
657037	112
657040	10
657073	11
657116	17
657151	97
657184	7
657208	28
657262	0
657310	0
657364	32
657397	0
657512	2
657552	2
657558	40
657736	17
657760	0
657768	43
657775	0
658067	1
658086	1
658099	53
658107	0
658147	0
658165	0
658208	0
658266	10
658275	58
658366	46
658377	60
658382	66
658389	12
658472	29
658555	0
658563	173
658606	111
658645	19
658738	159
658776	5
658837	0
659085	25
659103	20
659110	8
659214	57
659239	62
659335	39
659337	164
659341	102
659440	240
659567	0
659615	79
659817	0
659860	4
659925	3
660089	0
660219	0
660362	11
660410	4
660455	0
660521	0
660720	19
660882	0
660943	53
661052	49
661080	44
661114	231
661270	22
661420	1
661434	0
661468	0
661547	35
661556	5
661588	0
661617	1
661644	6
661658	1
661751	7
661797	7
661800	14
661967	59
662046	2
662054	74
662107	9
662137	0
662196	8
662247	1
662377	33
662450	34
662461	1
662582	0
662674	0
662681	0
662706	0
662730	14
662800	0
662914	0
662999	2
663050	15
663218	82
663260	2
663266	16
663288	27
663296	0
663315	0
663483	7
663491	0
663580	81
663625	0
663628	7
663827	12
663961	6
664004	10
664017	24
664102	0
664247	0
664307	2
664507	15
664714	0
664759	14
664855	19
664863	20
664922	24
664927	1
664976	49
665048	35
665136	124
665157	8
665214	56
665217	19
665264	29
665327	21
665341	0
665422	116
665438	69
665494	0
665546	133
665548	13
665583	101
665621	0
665673	17
665693	0
665795	0
665832	0
665855	12
665969	0
665975	0
666177	8
666203	14
666248	10
666263	33
666541	8
666551	38
666581	1
666671	1
666719	14
667031	25
667106	48
667138	0
667178	0
667202	0
667256	8
667270	77
667396	9
667475	97
667526	44
667553	120
667566	0
667574	37
667576	44
667679	56
667711	62
667719	0
667861	0
667903	7
667983	0
668000	0
668073	6
668090	10
668264	9
668283	46
668285	34
668421	19
668430	0
668442	143
668449	76
668463	71
668551	27
668592	22
668778	1
668838	13
668967	4
669156	49
669165	122
669189	0
669228	6
669420	25
669552	26
669603	0
669630	6
669733	0
669740	0
669772	0
669777	0
669813	0
669818	0
669828	0
669833	0
669891	50
669922	0
669963	11
670003	0
670031	25
670034	14
670130	0
670261	7
670286	5
670312	1
670602	0
670641	1
670653	0
670687	0
670694	0
670920	6
670997	3
671001	14
671041	9
671153	55
671187	21
671253	15
671277	2
671313	43
671406	159
671408	1
671545	11
671641	0
671649	1
671689	22
671706	7
671747	26
671790	5
671952	17
672000	20
672157	0
672182	1
672778	0
672926	0
672961	0
672985	0
673375	0
673591	0
673705	0
674180	2
674356	0
674608	0
674668	5
674701	0
674857	0
674902	0
675220	1
675289	0
675357	0
675403	0
675436	0
675443	1
675513	1
675623	0
675663	5
675738	0
675908	3
675978	17
675991	64
676045	0
676074	0
676087	76
676147	34
676161	8
676235	60
676250	13
676268	3
676381	1
676430	0
676463	1
676468	65
676525	0
676636	0
676767	11
676794	5
676880	0
676883	17
676922	1
676983	56
676987	5
677129	20
677161	0
677209	1
677264	33
677331	44
677351	82
677414	0
677509	0
677596	41
677603	11
677630	2
677653	0
677682	0
677684	0
677698	23
677701	0
677706	12
677710	4
677731	1
677801	31
677861	14
677863	3
677955	1
678005	2
678028	0
678036	11
678043	0
678057	11
678076	7
678186	0
678243	0
678330	0
678393	4
678558	103
678753	14
678768	14
678886	12
678888	182
678903	29
678943	88
679134	44
679160	12
679213	127
679220	36
679231	137
679322	7
679369	93
679401	23
679457	13
679481	37
679490	0
679496	7
679661	1
679664	1
679671	2
679684	0
679742	2
679805	0
679889	6
679898	6
679934	10
679952	0
679961	10
679991	4
680003	29
680054	55
680154	0
680204	8
680216	0
680245	0
680264	16
680315	2
680342	55
680438	89
680496	0
680508	0
680516	18
680561	105
680633	23
680648	0
680686	0
680764	0
680801	9
680834	52
680836	67
680891	12
680918	17
680942	103
680962	1
681028	34
681062	7
681076	0
681107	38
681113	35
681227	19
681251	0
681383	20
681561	28
681565	29
681653	63
681674	33
681702	0
681756	2
681779	0
681782	0
681791	79
681814	11
681889	13
681939	0
681945	0
681960	71
681967	10
682002	0
682148	0
682200	5
682254	0
682287	0
682335	28
682357	2
682389	0
682455	0
682526	0
682536	0
682559	0
682584	0
682660	12
682680	0
682689	0
682742	0
682756	0
682765	48
682782	7
682905	0
682943	0
683020	56
683086	30
683147	17
683190	0
683269	27
683328	51
683473	3
683535	0
683924	0
683954	40
683971	11
684052	0
684061	6
684175	5
684239	16
684280	35
684342	74
684350	11
684387	3
684472	1
684703	1
684765	18
684909	1
684923	3
684944	0
684957	47
684991	1
685007	0
685074	8
685107	5
685114	0
685159	100
685207	0
685220	4
685290	1
685362	2
685415	0
685611	37
685625	7
685690	14
685721	0
685778	0
685789	0
685927	44
685965	0
685979	28
686009	1
686105	0
686272	0
686373	3
686460	10
686489	36
686546	30
686567	10
686576	0
686666	58
686669	5
686675	30
686783	0
686816	0
686866	33
686912	0
686920	86
686964	1
686991	0
687016	14
687112	26
687147	0
687178	50
687344	0
687393	0
687419	0
687445	0
687481	72
687588	0
687637	1
687675	9
687691	20
687772	0
687779	0
687817	0
687823	0
687919	3
687955	56
687994	74
687998	39
688012	0
688055	0
688149	0
688213	0
688237	0
688264	2
688329	2
688353	0
688615	23
688699	20
688783	47
688860	33
688910	0
688938	2
688940	12
688961	0
688995	0
689013	0
689181	9
689185	28
689188	0
689229	0
689376	1
689451	7
689458	43
689467	5
689534	0
689576	14
689777	7
689807	74
689909	13
689929	21
690001	25
690165	1
690214	0
690257	2
690336	0
690371	5
690416	1
690495	5
690559	0
690624	7
690638	36
690644	0
690657	47
690681	0
690725	0
690774	2
690786	0
690806	0
690867	16
691156	36
691173	0
691367	45
691372	33
691428	93
691452	0
691455	34
691532	0
691557	0
691587	0
691623	19
691683	0
691716	4
691814	0
691832	4
691886	0
691935	29
691968	9
692050	0
692164	18
692209	56
692234	16
692269	75
692305	0
692376	0
692418	12
692513	50
692518	0
692655	0
692884	0
692893	0
692931	28
692957	57
692979	76
693022	6
693035	34
693179	5
693254	4
693318	82
693331	0
693357	0
693366	59
693394	93
693396	12
693417	9
693433	59
693501	13
693597	14
693629	0
693848	11
693857	0
694051	0
694058	60
694071	7
694136	21
694139	112
694267	0
694281	60
694342	32
694398	160
694425	0
694520	29
694647	25
694667	14
694677	23
694702	15
694722	57
694806	9
694851	12
694879	8
694989	168
695025	130
695053	85
695130	4
695149	11
695226	31
695296	0
695381	0
695438	0
695474	0
695479	0
695491	6
695499	0
695558	9
695608	1
695672	5
695691	1
695698	0
695792	67
695797	54
695986	8
696030	0
696135	0
696164	6
696234	0
696329	37
696426	15
696706	7
696785	0
696917	0
696934	0
696938	0
696962	0
696975	0
697074	47
697085	0
697194	16
697272	9
697369	15
697403	31
697434	77
697510	0
697520	0
697581	0
697587	12
697639	8
697703	42
697711	1
697765	9
697809	0
697814	1
697859	12
697908	33
697918	14
697948	23
698365	0
698599	14
698686	0
698716	0
698819	15
699084	0
699150	2
699159	45
699189	6
699341	13
699444	1
699464	0
699502	5
699551	0
699568	0
699603	2
699806	5
699838	1
700066	0
700168	3
700201	0
700229	7
700265	0
700446	5
700869	38
700943	0
701071	11
701109	19
701158	9
701210	3
701351	79
701400	19
701420	17
701432	55
701484	7
701561	13
701595	3
701735	183
701820	26
701896	91
701903	170
701940	11
702136	45
702168	0
702221	3
702313	12
702346	3
702480	41
702516	3
702626	0
702760	0
702773	4
702794	0
703009	5
703212	0
703218	0
703232	0
703240	0
703243	0
703399	0
703466	15
703549	1
703600	1
703616	8
703668	8
703700	0
703735	0
703798	138
703929	0
703935	10
704072	0
704093	0
704147	0
704178	26
704213	0
704303	0
704369	2
704443	9
704512	17
704522	10
704707	0
704750	1
704805	8
704914	10
705101	56
705536	3
705719	15
705802	0
705827	0
705835	41
705878	13
705889	16
705898	20
705965	41
706014	0
706042	0
706065	2
706079	7
706094	33
706156	32
706181	12
706197	14
706206	0
706213	0
706258	21
706323	0
706463	0
706486	0
706568	0
706642	3
706807	10
706813	1
706934	0
706949	1
706952	7
707129	0
707199	0
707450	6
707773	58
707878	0
707999	5
708014	63
708077	36
708137	9
708707	59
708808	12
708876	45
709157	0
709205	24
709303	3
709315	1
709530	28
709588	5
709736	0
709753	3
709802	0
709922	30
709987	6
709994	14
710030	57
710074	49
710153	88
710160	4
710227	51
710326	10
710358	5
710423	1
710438	31
710457	35
710588	7
710609	4
710631	0
710732	22
710773	0
710793	217
710847	15
710913	0
710996	0
711303	9
711361	56
711388	0
711473	22
711479	37
711627	5
711833	4
711886	0
711908	0
711996	0
712143	0
712216	1
712222	6
712228	0
712349	0
712376	0
712414	4
712483	0
712516	10
712534	1
712579	2
712630	8
712677	0
712731	2
712776	0
712938	0
713148	0
713331	5
713623	0
713699	0
713751	0
713778	0
713894	0
713933	0
713949	3
714063	24
714081	0
714180	39
714293	105
714325	3
714484	0
714829	10
714964	10
715007	8
715027	0
715041	0
715122	0
715351	13
715388	0
715439	0
715544	0
715799	0
715943	46
715946	9
715975	0
715989	2
716036	19
716087	0
716234	12
716270	0
716301	0
716331	72
716363	12
716382	0
716389	0
716393	0
716396	0
716399	0
716401	0
716424	37
716502	0
716641	0
716778	44
716800	3
716913	0
716922	3
716955	26
716973	9
717060	65
717067	5
717119	31
717238	0
717349	5
717430	3
717450	0
717636	0
717714	5
717721	6
717798	5
717805	2
717816	10
718004	0
718015	4
718023	1
718057	10
718063	4
718141	0
718231	0
718488	0
718793	0
719308	22
719524	0
719575	0
719950	9
719977	0
720029	9
720141	36
720357	29
720372	8
720408	15
720677	0
720718	0
720779	0
721082	1
721240	4
721319	0
721389	34
721401	3
721419	8
721562	0
721583	0
721871	0
721904	6
721949	0
721970	0
722012	0
722048	0
722063	22
722077	0
722111	4
722162	0
722675	0
722737	0
722859	4
722872	0
722979	0
722990	7
723080	14
723107	3
723158	12
723665	2
723793	0
723872	0
724067	2
724100	43
724130	55
724179	13
724218	20
724493	0
724538	30
724572	1
724786	18
724831	13
724904	0
724938	2
725052	0
725073	4
725230	0
725317	0
725340	17
725456	0
725506	2
725814	0
725854	0
726211	2
726243	0
726590	42
726758	0
726856	1
727162	14
727319	23
727864	1
727884	0
727903	0
728322	0
728362	29
728395	0
728405	0
728440	6
728543	20
728587	45
728607	1
728759	0
728821	30
728856	2
728866	0
728911	93
729007	0
729022	1
729111	2
729122	0
729230	26
729260	0
729262	65
729331	0
729342	0
729502	0
729511	28
729524	28
729528	21
729694	60
729697	38
729841	0
729862	4
729907	43
729936	7
729977	23
729991	67
730175	35
730177	32
730204	0
730369	28
730375	19
730423	72
730486	41
730542	82
730575	4
730598	28
730740	0
730842	11
730850	9
730891	20
730942	1
731017	119
731047	115
731104	10
731143	10
731174	1
731193	0
731215	0
731280	0
731308	0
731397	22
731446	20
731456	0
731485	0
731504	0
731532	0
731561	0
731599	0
731613	0
731626	0
731642	0
731649	0
731678	0
731701	0
731714	0
731726	0
731777	0
731781	0
731880	0
731915	8
731919	0
731926	0
731966	0
731972	0
731984	0
732014	0
732047	0
732080	0
732082	0
732109	0
732125	0
732192	0
732242	0
732254	0
732347	0
732349	0
732453	0
732483	0
732600	0
732642	0
732767	0
732770	0
732817	0
732822	0
732827	0
732845	0
732867	0
732876	0
732975	0
733023	0
733193	0
733242	0
733326	2
733330	27
733354	107
733481	0
733534	0
733655	104
733659	144
733715	25
733719	33
733722	3
733774	0
733946	0
734015	0
734036	0
734055	0
734061	0
734095	0
734123	0
734127	0
734262	0
734303	0
734404	0
734419	0
734428	0
734488	0
734562	0
734578	0
734628	0
734783	0
734809	0
734828	0
734971	0
735154	0
735211	0
735222	0
735270	0
735420	0
735451	19
735459	0
735492	28
735505	13
735514	0
735541	0
735580	0
735678	0
735729	0
735749	0
736084	0
736141	0
736225	20
736249	364
736281	67
736302	23
736326	1
736365	0
736386	0
736395	0
736404	0
736441	0
736485	0
736583	0
736636	0
736656	0
736665	0
736740	0
736915	0
737031	0
737070	0
737082	0
737133	1
737179	0
737228	0
737248	5
737272	27
737305	0
737341	6
737350	20
737359	45
737361	24
737462	0
737468	3
737589	19
737613	25
737671	10
737695	1
737718	12
737733	2
737781	0
737830	7
737878	14
737949	5
737970	12
738025	13
738037	41
738088	19
738143	0
738205	15
738277	69
738301	13
738334	132
738370	17
738379	27
738388	181
738469	169
738907	64
738953	0
738984	71
739066	55
739117	187
739149	8
739170	157
739188	96
739256	20
739263	51
739279	21
739316	61
739331	73
739363	220
739400	186
739418	393
739435	13
739465	316
739499	390
739679	34
739699	256
739730	19
739754	54
739895	101
739937	335
739990	115
740067	50
740084	3
740096	48
740147	29
740168	214
740171	237
740190	13
740216	61
740439	0
740465	5
740514	10
740537	0
740559	1
740856	17
740967	10
741093	108
741096	58
741130	0
741155	21
741212	0
741269	0
741281	0
741332	0
741374	0
741527	0
741544	0
741620	0
741853	0
742088	0
742301	0
742456	0
742565	18
742583	36
742621	25
742644	14
742656	0
742664	21
742715	0
742737	14
742966	5
743034	69
743049	20
743109	22
743178	9
743232	9
743349	42
743370	34
743466	0
743508	4
743556	25
743850	0
743893	8
743922	0
744007	0
744027	0
744036	0
744076	26
744132	3
744192	0
744304	0
744429	19
744463	0
744612	0
744720	20
745158	0
745459	13
745542	1
745586	1
745592	0
745653	3
745662	0
745941	0
745981	0
746061	12
746227	7
746337	4
746463	0
746601	0
746792	1
746990	1
747142	4
747249	12
747257	9
747827	0
747839	0
747946	7
748012	29
748050	18
748167	0
748238	0
748274	0
748360	0
748394	0
748423	0
748603	0
748673	0
748813	0
748824	0
749242	1
749282	0
749382	0
749450	7
749630	4
749637	2
749661	2
749670	0
749747	1
749762	0
749802	1
749958	4
749969	0
749980	0
749989	0
749991	0
750039	5
750076	104
750132	6
750140	0
750180	23
750246	36
750332	20
750411	12
750477	91
750531	21
750561	54
750605	0
750657	109
750669	58
750793	0
750840	0
750858	1
750933	93
750937	209
750939	42
750950	27
750957	0
751008	1
751185	3
751248	40
751250	23
751374	0
751526	0
751538	0
751617	0
751662	0
751708	0
751817	0
751883	1
751968	3
752026	5
752040	0
752113	0
752120	0
752271	5
752573	32
752597	33
752649	48
752661	40
752733	22
752766	25
752928	0
752988	19
753051	13
753074	97
753077	50
753213	9
753395	64
753448	92
753466	1
753514	39
753631	207
753644	24
753651	88
753657	119
753661	43
753708	0
753735	10
753750	63
753786	1
753799	34
753890	0
753952	7
754047	0
754050	7
754079	0
754087	4
754254	2
754298	0
754311	0
754335	2
754386	4
754391	0
754424	0
754479	0
754490	0
754531	15
754625	11
754786	65
754883	0
754933	0
754943	114
755083	11
755166	4
755234	3
755245	1
755252	3
755282	17
755314	17
755552	2
755574	9
755626	21
755744	1
755770	6
756026	69
756032	40
756106	12
756115	0
756125	13
756128	12
756200	28
756227	13
756364	0
756377	0
756429	0
756466	0
756497	0
756507	2
756510	0
756543	0
756557	0
756659	31
756665	0
756673	0
756688	0
756698	0
756710	0
756758	0
756845	11
756905	32
757062	80
757082	0
757100	1
757175	3
757226	50
757319	61
757328	12
757357	0
757364	0
757408	0
757530	29
757580	43
757625	0
757655	102
757751	18
757853	8
758096	14
758120	9
758126	33
758140	14
758153	0
758213	0
758247	12
758255	4
758372	24
758386	30
758501	11
758651	15
758673	0
758789	1
758826	0
758835	16
758839	7
758911	5
758994	0
759339	0
759377	0
759413	0
759461	0
759525	0
759534	0
759548	0
759558	0
759584	0
759606	0
759647	0
759678	0
759732	0
759767	0
759842	0
759848	0
759878	0
759886	0
759917	0
760062	0
760176	0
760347	0
760623	0
760707	0
760731	0
760733	0
760821	0
760928	0
761229	0
761298	0
761337	0
761363	0
761379	0
761499	0
761523	0
761651	0
761760	0
761795	0
761799	0
761912	0
761982	0
762405	0
762536	0
762852	0
762870	0
762876	0
762936	0
762968	0
763026	0
763038	0
763098	0
763204	0
763326	0
763343	0
763346	0
763355	0
763370	0
763417	0
763445	0
763478	0
763489	0
763553	0
763565	0
763688	0
763718	0
763760	0
763772	0
763881	0
764093	0
764114	0
764123	0
764402	0
764642	0
764896	0
765128	0
765131	0
765167	0
765206	0
765321	0
765413	0
765482	0
765536	0
765617	0
765749	0
765829	0
765917	0
765986	0
766115	0
766133	0
766240	0
766243	0
766307	0
766488	0
766556	0
766601	0
766767	0
766796	0
767101	0
767155	0
767161	0
767171	0
767219	0
767234	3
767246	15
767249	18
767300	39
767306	0
767315	12
767321	154
767563	26
767568	6
767728	51
767775	10
767791	2
767928	10
767953	11
768003	0
768207	28
768222	23
768243	35
768252	35
768264	14
768328	18
768361	7
768372	4
768428	8
768504	17
768518	0
768645	20
768681	82
768766	1
768894	57
768927	24
768985	25
768994	1
769039	0
769054	4
769143	95
769272	56
769281	10
769290	9
769347	122
769351	14
769359	18
769489	48
769533	0
769589	47
769594	9
769605	77
769644	3
769666	52
769688	120
769708	5
769783	75
769862	10
769954	182
769969	0
770173	0
770343	1
770573	34
770584	27
770604	2
770680	34
770720	40
770729	50
770731	60
770816	15
770861	0
770873	0
771008	6
771044	2
771105	0
771176	0
771277	53
771444	0
771464	0
771475	0
771495	31
771535	105
771608	53
771690	1
771703	21
771709	0
771730	24
771742	2
771759	0
771867	15
771889	32
771913	1
771915	7
771937	9
771964	18
772093	13
772288	4
772412	0
772459	0
772624	2
772690	2
772720	0
772775	2
772779	0
772921	0
773050	5
773105	0
773177	37
773363	0
773402	1
773418	123
773448	21
773480	0
773561	7
773636	0
774038	0
774062	0
774095	0
774171	0
774247	0
774372	0
774492	1
774713	0
774724	9
774940	7
775092	5
775189	0
775495	1
775575	14
775583	0
775750	18
775935	35
775999	0
776163	114
776203	0
776214	8
776415	142
776709	57
776727	25
776733	131
776773	150
776943	40
777050	4
777112	9
777192	6
777209	25
777225	18
777240	9
777252	0
777413	0
777492	25
777585	110
777588	1
777630	0
777654	41
777816	41
777877	13
777930	159
778041	42
778158	59
778307	61
778396	4
778502	50
778697	58
778712	57
778716	28
778736	106
778879	0
778956	0
778980	0
779068	2
779266	14
779425	23
779427	49
779461	0
779581	0
779607	14
779782	4
779799	90
779917	48
780010	0
780069	12
780078	16
780145	9
780485	66
780557	9
780576	6
780585	7
780595	0
780856	36
780884	7
780936	0
780991	0
781000	87
781024	0
781069	56
781083	26
781123	17
781150	12
781227	0
781299	15
781312	36
781366	0
781393	0
781404	0
781477	0
781500	0
781549	0
781560	0
781613	0
781660	0
781674	0
781758	0
781845	0
781871	0
781911	0
781919	0
781988	0
782066	0
782189	0
782255	0
782396	0
782419	0
782448	7
782456	0
782460	64
782520	0
782590	0
782593	0
782601	0
782608	0
782730	0
782872	0
782929	0
783082	0
783098	0
783130	0
783187	0
783262	0
783331	0
783453	0
783481	0
783493	0
783516	0
783603	0
783609	0
783625	0
783946	0
783985	0
784075	0
784107	0
784120	0
784162	0
784180	0
784222	0
784354	0
784437	0
784471	0
784513	0
784534	0
784628	37
784650	0
784672	0
784721	8
784725	98
784733	58
784739	3
784753	0
784766	1
784791	0
784793	0
784800	0
784916	0
785009	0
785037	0
785058	0
785091	0
785217	0
785227	0
785489	0
785757	0
785808	0
785823	0
786012	11
786018	1
786111	0
786156	39
786164	57
786180	123
786230	37
786272	251
786289	6
786329	77
786444	6
786555	97
786581	21
786662	40
786911	21
787049	0
787059	0
787073	11
787099	52
787209	0
787238	0
787255	13
787341	24
787482	3
787503	55
787618	22
787643	1
787667	0
787688	2
787711	0
787777	0
787785	0
787821	0
787838	0
787908	0
787924	4
787942	18
788057	29
788102	48
788118	5
788177	0
788247	5
788263	2
788276	0
788317	6
788607	1
788650	0
788712	10
788719	0
788770	0
788930	2
788948	37
789035	3
789038	75
789144	3
789161	1
789172	21
789216	33
789285	0
789300	0
789421	5
789450	0
789457	0
789560	3
789661	25
789698	42
789911	11
789957	1
789972	5
790104	57
790108	65
790115	6
790198	0
790247	4
790415	19
790472	8
790580	25
790586	0
790592	0
790630	1
790645	0
790708	0
790782	0
790829	0
790990	2
791000	21
791170	6
791219	20
791287	138
791302	0
791435	0
791445	14
791454	67
791509	70
791512	14
791704	0
791766	10
791777	0
791844	7
791919	26
791966	48
791983	73
792041	10
792049	0
792101	25
792173	0
792225	5
792241	8
792254	13
792361	17
792416	17
792421	0
792511	2
792709	0
792728	0
792764	0
792808	0
792926	0
792958	6
792992	0
793105	0
793194	0
793226	0
793333	2
793363	0
793410	0
793514	16
793538	0
793568	0
793643	0
793725	4
793888	0
793942	0
793957	25
794013	0
794054	19
794161	0
794323	0
794340	7
794386	11
794408	2
794526	42
794571	24
794605	0
794617	0
794661	0
794689	0
794698	12
794730	0
794749	2
794785	0
794806	17
794854	25
794858	4
794864	0
794967	0
795011	0
795048	45
795133	1
795278	0
795674	10
795782	4
795784	0
795790	1
795832	0
795841	0
795922	0
795973	0
796048	1
796126	0
796134	1
796186	0
796193	0
796206	0
796338	0
796410	0
796432	0
796680	7
796724	5
796750	0
796827	77
796831	3
796860	0
796878	1
796898	0
796928	0
796932	4
796956	1
797143	0
797233	0
797276	0
797319	0
797361	0
797495	0
797520	0
797528	0
797551	0
797672	0
797696	0
797790	81
797879	0
797915	0
797923	0
797958	0
797985	0
798053	4
798076	0
798117	0
798137	0
798170	0
798198	2
798275	0
798284	71
798338	0
798451	44
798456	34
798598	3
798619	0
798664	5
798670	17
798775	0
798850	0
798882	0
799021	0
799147	0
799164	0
799186	2
799199	0
799231	0
799319	0
799333	16
799376	7
799416	28
799477	27
799515	0
799699	12
799802	23
799851	6
799897	0
799926	6
799942	0
799950	17
799980	0
799998	65
800001	26
800047	28
800076	17
800129	0
800196	0
800240	0
800362	0
800371	0
800386	0
800401	0
800457	0
800480	0
800526	0
800599	0
800614	0
800634	0
800657	0
800661	0
800793	6
800835	0
800847	0
800858	0
800879	0
800882	0
800918	0
800950	0
800952	0
800971	0
801019	0
801049	0
801094	0
801142	0
801159	0
801345	0
801360	0
801533	0
801626	0
801678	0
801751	0
801774	0
801851	0
801871	0
801935	0
802038	0
802092	0
802094	0
802196	0
802220	0
802333	0
802352	0
802436	0
802490	0
802526	0
802546	0
802583	0
802677	0
802704	0
802714	0
802780	0
802794	0
802819	0
802840	0
802893	0
802947	0
802989	0
803044	0
803058	0
803244	0
803271	0
803298	0
803371	0
803389	0
803405	0
803554	0
803665	0
803703	0
803706	0
803712	0
803719	0
803944	0
804021	0
804132	0
804198	0
804283	0
804351	0
804366	0
804375	0
804421	0
804445	0
804625	0
804640	0
804786	0
804827	0
804834	0
804841	0
804843	0
804891	0
805025	0
805127	0
805133	0
805206	0
805233	0
805265	0
805393	0
805403	0
805434	0
805505	0
805508	0
805657	0
805672	0
805700	0
805750	0
805773	0
805797	0
805806	0
805859	0
805884	0
805908	0
805948	0
806015	0
806017	0
806040	0
806163	7
806167	55
806277	18
806290	8
806295	6
806310	0
806337	32
806385	18
806416	69
806458	45
806633	13
806643	49
806737	35
806746	65
806790	21
806842	18
806852	0
806875	0
806888	2
806890	62
806935	1
807022	46
807082	36
807106	40
807115	0
807149	0
807185	65
807193	29
807325	19
807358	16
807475	14
807535	50
807544	0
807580	30
807598	68
807685	86
807718	31
807794	5
807844	18
808057	33
808117	23
808141	59
808147	60
808150	15
808187	4
808236	8
808321	50
808327	47
808394	35
808408	57
808542	75
808585	0
808614	0
808737	0
808809	2
808832	0
808858	0
808914	1
808953	0
809056	3
809099	0
809128	9
809139	0
809157	0
809182	0
809205	4
809235	7
809304	0
809424	5
809483	3
809547	1
809559	0
809609	0
809646	34
809719	0
809735	0
809775	10
809799	33
809884	78
809933	0
809957	0
810090	30
810111	0
810287	49
810309	11
810339	0
810346	0
810367	2
810416	41
810420	381
810431	72
810477	148
810481	115
810689	23
810729	5
810767	28
810832	48
810858	232
810873	25
810888	8
810946	26
810957	0
810975	31
811074	2
811115	0
811129	0
811137	7
811187	0
811207	0
811219	0
811262	0
811342	0
811374	0
811469	0
811531	0
811601	0
811708	0
811742	0
811792	0
811823	0
811842	0
811997	0
812032	0
812104	0
812146	0
812464	0
812492	0
812690	0
812729	0
812813	0
812830	0
812837	6
812868	0
812916	0
812970	0
813023	0
813039	0
813111	0
813149	0
813161	0
813174	0
813182	0
813240	0
813335	0
813366	0
813409	0
813415	0
813478	0
813498	0
813550	0
813583	0
813594	0
813610	0
813650	0
813683	0
813728	0
813844	0
813872	0
813893	0
813934	0
813938	0
814229	0
814246	0
814248	0
814252	0
814329	0
814363	0
814454	0
814458	0
814549	0
814571	0
814590	0
814644	0
814710	0
814729	0
814905	0
814981	0
814989	0
814991	0
815078	0
815191	0
815393	0
815412	0
815631	13
815721	0
815734	8
815775	22
815800	0
815820	3
815890	45
815973	0
815985	0
816092	10
816110	14
816113	13
816254	5
816376	0
816420	19
816482	3
816490	0
816575	25
816587	0
816801	0
816850	12
816932	2
816935	52
817075	19
817154	0
817198	1
817317	0
817326	6
817350	0
817358	9
817435	37
817535	8
817624	24
817673	125
817703	14
817765	8
817809	0
817882	1
817978	35
818068	17
818101	2
818173	3
818185	5
818202	0
818258	0
818396	0
818415	7
818456	6
818477	6
818525	0
818548	0
818610	8
818650	0
818688	12
818724	15
818831	1
818835	25
818865	0
818885	0
818898	14
818972	7
819057	4
819243	14
819276	63
819391	6
819636	145
819671	0
819679	0
819682	5
819688	0
819755	8
819794	0
819847	4
819868	22
819874	47
819890	0
820091	12
820105	15
820135	37
820246	6
820260	22
820266	15
820326	77
820357	0
820412	9
820511	41
820920	0
821046	0
821189	3
821342	1
821358	0
821394	42
821396	18
821408	0
821497	5
821542	0
821604	0
821801	8
821823	0
821924	7
821951	64
821981	18
822207	45
822283	2
822358	6
822381	3
822416	38
822418	92
822420	78
822518	5
822558	1
822609	2
822628	4
822815	5
822899	136
822905	87
823478	0
823595	0
823683	35
823729	36
823840	88
823870	16
824007	0
824062	19
824281	0
824365	79
824427	4
824463	17
824544	11
824646	5
824658	4
824695	19
824705	4
824713	0
824737	0
824799	0
824884	0
824980	0
825014	0
825017	0
825052	0
825154	0
825163	0
825167	0
825183	0
825233	0
825538	0
825568	0
825586	0
825618	0
825627	0
825649	0
825733	0
825760	0
825772	0
825799	0
825805	1
825904	0
825913	0
825930	0
825949	0
826032	0
826068	0
826108	2
826278	0
826380	0
826554	0
826584	0
826587	0
826668	7
826883	0
826892	0
826980	0
827167	0
827189	0
827219	0
827251	41
827347	0
827436	0
827471	0
827511	2
827528	8
827600	51
827630	19
827926	68
827948	15
827951	17
828026	35
828070	41
828115	14
828156	0
828221	0
828242	0
828388	0
828478	0
828540	0
828701	0
828862	0
828893	6
828906	10
828925	15
828938	70
829067	1
829169	9
829199	18
829221	48
829286	24
829363	8
829416	3
829427	0
829723	18
829755	44
829841	24
829896	0
829914	0
829968	5
829992	0
830387	1
830694	2
830717	0
830827	51
830910	0
830957	50
831067	15
831179	30
831245	0
831348	24
831371	16
831389	74
831436	52
831476	14
831488	0
831512	1
831530	67
831558	83
831560	38
831590	71
831613	125
831640	44
831681	69
831719	77
831721	9
831761	23
831872	8
831978	5
832001	21
832009	0
832049	3
832085	36
832150	0
832178	28
832241	78
832262	144
832344	120
832400	29
832416	64
832421	170
832513	18
832529	107
832685	24
832730	26
832814	0
832849	87
832953	6
832985	70
833167	1
833202	0
833242	1
833276	0
833343	0
833525	0
833534	2
833570	0
833616	4
833681	13
833741	31
833788	18
833890	184
833914	86
833917	18
833948	0
834164	13
834185	80
834189	300
834202	13
834330	4
834375	49
834527	9
834587	0
834616	0
834642	1
834673	8
834718	0
834820	0
834902	0
834911	0
834964	0
834967	0
835019	3
835063	86
835132	42
835225	2
835273	7
835420	33
835429	0
835517	1
835624	8
835647	2
835805	0
835887	3
835962	8
836147	0
836263	0
836623	5
836714	0
836852	0
836900	0
836984	17
837275	0
837400	0
837587	0
837713	0
838053	0
838152	1
838222	0
838366	4
838385	2
838392	0
838398	0
838415	1
838528	1
838537	2
838637	29
838670	10
838712	10
838912	0
839239	0
839332	0
839335	0
839545	0
839578	3
839632	15
840064	0
840286	0
840754	1
840763	0
840857	13
840937	0
840981	1
841153	34
841205	8
841215	15
841358	15
841547	19
841559	5
841571	105
841657	53
841675	36
841741	5
841846	15
841922	36
841932	0
841940	0
841998	171
842019	68
842024	270
842028	79
842046	77
842125	0
842153	47
842216	10
842237	28
842319	59
842351	18
842429	41
842791	0
842794	5
842812	0
843011	1
843087	0
843214	6
843246	0
843363	0
843375	0
843381	0
843438	0
843538	0
843556	0
843615	0
843670	0
843706	0
843758	0
843915	32
843969	0
844056	0
844260	20
844405	0
844425	53
844506	0
844581	0
844695	11
844731	11
844782	7
844947	17
844992	0
845032	0
845133	0
845253	9
845259	19
845269	0
845462	2
845553	0
845586	9
845630	2
845737	2
845849	21
845996	0
846004	0
846009	0
846012	0
846057	10
846096	0
846133	37
846136	77
846156	1
846214	8
846301	0
846345	1
846375	32
846420	38
846428	0
846513	10
846679	1
846702	0
846704	6
846713	0
846733	0
846749	0
846851	0
846935	0
846962	0
847152	25
847237	84
847311	86
847412	8
847434	111
847494	6
847555	113
847600	1
847648	0
847681	30
847719	67
847728	12
847859	0
847872	94
847876	158
847931	152
848056	0
848063	4
848089	0
848097	1
848103	12
848107	1
848144	0
848222	0
848238	0
848249	0
848313	0
848318	0
848332	0
848340	0
848376	0
848381	0
848411	0
848420	0
848483	0
848486	0
848519	0
848537	0
848594	0
848645	0
848654	0
848703	24
848711	38
848751	0
848777	12
848823	67
848909	0
848919	0
848921	0
848924	0
848930	0
848973	0
848987	0
848990	1
849022	0
849060	0
849077	0
849095	0
849197	0
849272	0
849287	0
849296	5
849335	0
849365	0
849431	0
849446	0
849457	0
849467	0
849470	6
849497	0
849580	166
849622	74
849642	0
849826	0
849969	51
849994	137
850002	1
850087	16
850091	84
850118	160
850247	21
850346	403
850348	520
850362	0
850372	180
850397	20
850413	84
850499	2
850628	124
850631	140
850681	10
850697	0
850708	0
850737	4
850863	1
850987	9
851058	4
851149	2
851244	12
851257	0
851442	2
851480	16
851547	0
851555	0
851579	0
851598	0
851752	0
851921	1
851962	2
852051	1
852075	0
852160	0
852198	0
852223	0
852259	0
852268	0
852331	0
852335	0
852362	184
852366	55
852430	8
852436	0
852603	2
852614	22
852642	22
852675	16
852677	8
852703	0
852778	6
852813	5
852889	0
852927	6
853184	1
853199	0
853221	7
853327	1
853522	1
853653	2
853957	0
854065	0
854177	0
854240	157
854281	0
854310	13
854341	55
854352	2
854380	0
854521	0
854693	27
854703	1
854721	0
854766	0
854793	21
854836	42
854838	30
854865	15
855012	59
855078	8
855123	3
855192	2
855306	0
855399	56
855432	0
855861	0
855874	2
855906	65
855920	12
855929	18
855962	13
855965	17
856024	25
856052	111
856118	0
856145	134
856238	1
856244	0
856349	15
856367	14
856410	36
856423	0
856463	0
856477	0
856609	3
856675	0
856686	6
856707	0
856759	0
856764	15
856797	0
856932	0
857172	0
857205	5
857251	0
857487	26
857499	76
857504	87
857535	80
857604	44
857726	0
857752	8
857814	64
857917	16
858023	0
858041	0
858067	0
858070	41
858171	0
858203	11
858282	0
858363	9
858392	22
858402	17
858478	0
858517	12
858682	0
858868	0
858955	18
859056	0
859087	0
859137	0
859177	10
859231	46
859281	9
859318	14
859335	13
859492	23
859495	32
859617	13
859665	0
859781	10
859827	1
859834	0
859869	0
859876	0
859961	0
859966	0
859996	5
859999	10
860005	0
860026	0
860032	1
860101	0
860130	33
860157	1
860183	11
860224	0
860413	0
860469	2
860505	30
860511	13
860528	3
860571	36
860606	15
860692	0
860699	11
860724	0
860760	0
860772	0
860828	3
860843	0
860862	0
860912	46
860938	7
860964	41
861112	0
861177	11
861258	2
861287	1
861423	50
861435	0
861445	39
861459	0
861628	20
861648	0
861735	0
861753	0
861830	0
861953	26
862015	0
862031	1
862166	0
862187	6
862236	0
862268	0
862295	5
862309	0
862346	1
862350	51
862369	0
862382	4
862386	0
862435	0
862459	0
862472	175
862545	0
862573	0
862618	0
862664	3
862688	48
862733	0
862736	61
862780	0
862793	16
862859	35
862871	1
862941	0
862984	2
863053	43
863225	2
863292	3
863294	24
863306	0
863327	16
863540	4
863714	15
863817	17
863863	7
864049	0
864109	0
864191	0
864249	43
864373	40
864390	20
864421	0
864428	21
864477	0
864490	78
864553	0
864565	5
864575	49
864602	0
864632	0
864671	0
864803	0
864809	0
864867	0
864956	0
865043	0
865144	0
865163	0
865254	0
865266	0
865276	0
865309	0
865355	0
865390	0
865407	0
865521	0
865574	0
865583	0
865600	0
865768	0
865818	0
865826	0
865855	0
865903	0
865951	0
865959	0
866039	0
866095	0
866215	15
866335	22
866389	6
866470	35
866509	10
866612	44
866673	0
866689	0
866698	23
866815	27
866850	0
866876	26
867013	0
867048	0
867148	1
867406	0
867444	6
867485	2
867582	14
867710	2
867789	0
867818	0
867851	0
867915	14
868021	0
868272	13
868282	2
868387	36
868455	14
868510	51
868556	7
868563	8
868566	15
868761	0
868772	55
868781	0
868895	13
869063	5
869084	7
869117	22
869129	26
869137	12
869236	10
869293	20
869339	2
869356	26
869376	6
869390	23
869433	0
869510	0
869630	11
869762	36
869777	0
869795	22
869862	13
869969	53
869972	45
869986	52
870041	0
870105	0
870117	0
870144	0
870173	0
870419	0
870551	0
870701	0
870906	0
870914	0
870936	0
871067	0
871100	0
871123	0
871131	0
871388	0
871402	0
871406	0
871427	21
871439	0
871542	78
871598	2
871602	0
871624	27
871641	31
871748	0
871843	4
872038	0
872040	88
872046	6
872069	0
872117	5
872163	31
872179	0
872210	0
872468	0
872517	5
872624	29
872636	0
872653	38
872676	3
872866	0
872963	1
873076	4
873161	4
873203	4
873229	49
873273	6
873295	0
873304	3
873334	8
873367	0
873387	0
873403	0
873457	0
873463	0
873546	0
873579	0
873658	0
873677	0
873685	0
873704	0
873711	0
873777	0
873836	0
873870	0
873883	0
873924	0
874012	0
874030	0
874110	0
874149	0
874174	0
874176	0
874179	0
874186	0
874205	0
874255	15
874326	78
874360	0
874368	0
874389	1
874457	0
874474	0
874506	17
874509	3
874536	0
874543	0
874561	0
874612	0
874703	0
874711	0
874716	0
874732	0
874746	0
874748	7
874768	0
874785	0
874846	22
874849	1
874894	0
874901	0
874930	0
874971	0
874987	0
875032	0
875098	0
875120	12
875180	33
875279	7
875287	5
875344	0
875470	0
875499	10
875522	3
875533	0
875548	74
875572	0
875606	8
875622	0
875650	6
875656	10
875665	7
875779	2
875795	14
875862	7
875895	0
876070	22
876076	0
876088	0
876097	0
876121	0
876166	0
876169	1
876280	9
876310	0
876323	36
876327	0
876346	0
876391	0
876421	20
876465	0
876830	3
876853	4
876902	0
876914	0
876923	0
876933	0
876986	0
877057	0
877086	2
877118	0
877271	0
877275	3
877429	73
877476	9
877577	69
877599	0
877652	2
877693	95
877752	135
877863	0
878036	0
878063	0
878099	0
878184	0
878338	0
878346	0
878443	14
878449	0
878462	0
878561	10
878563	30
878657	0
878723	0
878745	5
878758	0
878828	0
878839	0
878984	0
879000	0
879286	0
879311	0
879350	17
879357	0
879377	1
879434	0
879446	92
879476	52
879594	0
879655	41
879682	85
879775	24
879828	0
879851	24
879930	0
879954	0
880059	0
880222	15
880236	7
880243	9
880269	0
880278	53
880298	0
880331	0
880372	0
880396	13
880424	29
880636	0
880686	58
880690	38
880735	0
880862	41
880890	0
880909	27
880957	0
880994	7
881034	5
881041	56
881060	20
881067	68
881079	21
881148	16
881151	55
881155	129
881195	7
881213	0
881226	0
881279	16
881344	0
881361	0
881375	0
881441	0
881514	2
881567	9
881641	2
881720	10
881734	7
881815	0
881850	2
881869	0
881912	0
882162	0
882260	33
882266	2
882282	22
882346	0
882390	0
882401	2
882445	0
882627	0
882673	0
882882	0
882899	0
882922	0
882931	0
882983	0
883055	0
883058	0
883121	0
883204	0
883235	0
883264	0
883405	0
883496	5
883731	94
883767	3
883784	17
883854	11
883878	14
883913	13
884141	1
884153	35
884202	5
884226	0
884235	4
884284	6
884307	0
884379	229
884432	6
884441	0
884464	0
884494	0
884610	23
884634	132
884652	125
884655	188
884658	70
884680	0
884719	67
884748	20
884795	0
884861	0
884921	14
885171	0
885272	0
885287	79
885383	17
885494	1
885674	32
885688	56
885709	13
885731	0
885770	13
885792	0
885863	0
885897	4
885916	0
885973	40
885996	4
886032	0
886070	0
886086	78
886114	210
886143	0
886183	0
886235	8
886322	17
886403	14
886425	2
886560	16
886580	2
886605	1
886649	0
886656	0
886659	0
886669	1
886671	0
886700	6
886772	95
886808	17
886838	6
886842	31
886851	57
886893	0
886938	4
886947	0
887025	3
887034	9
887141	0
887143	0
887153	0
887168	0
887366	0
887394	0
887493	0
887560	0
887615	2
887666	0
887740	15
887794	5
887817	0
887875	0
887881	18
888075	17
888259	0
888323	3
888458	23
888575	5
888639	19
888677	5
888687	0
888711	0
888763	103
888904	10
888916	114
888947	45
889099	2
889196	52
889227	110
889349	1
889399	10
889403	8
889521	39
889524	72
889611	125
889620	29
889642	4
889814	74
889828	30
889842	219
889869	37
889893	23
889996	25
890015	0
890024	9
890030	0
890043	17
890118	115
890131	13
890152	75
890154	191
890256	64
890262	40
890301	95
890304	116
890421	96
890599	13
890629	8
890737	13
891013	17
891250	12
891303	9
891306	33
891349	23
891370	2
891449	28
891456	48
891476	58
891509	0
891539	0
891572	0
891601	27
891707	0
891729	0
891740	10
891767	0
891905	0
891916	2
891961	0
891984	0
892026	0
892039	0
892098	0
892259	0
892302	0
892341	0
892498	0
892510	21
892519	0
892608	4
892718	0
892729	40
892747	63
893003	3
893282	10
893296	9
893308	0
893318	22
893420	0
893468	0
893636	12
893694	0
893710	0
893835	26
893873	0
894026	11
894156	0
894275	15
894353	9
894415	1
894425	0
894564	17
894572	3
894609	0
894620	13
894633	1
894647	14
894979	0
895086	11
895103	21
895128	0
895144	0
895151	0
895161	0
895181	0
895237	145
895242	3
895267	0
895282	15
895353	30
895359	7
895367	1
895434	50
895717	204
895721	27
895768	44
895772	61
895874	0
895904	0
895961	0
895991	0
896018	0
896150	0
896162	0
896275	0
896318	0
896375	0
896391	0
896415	0
896418	0
896503	0
896630	0
896679	0
896700	0
896964	0
896982	0
896984	0
897010	0
897096	0
897143	0
897152	0
897237	0
897260	0
897278	0
897311	0
897482	0
897568	0
897687	0
897750	0
897813	0
897837	0
898076	0
898209	0
898379	7
898388	6
898443	0
898481	1
898569	0
898695	9
898782	2
898784	0
898802	0
898839	3
898845	6
898873	0
898883	8
898887	13
898927	0
899031	0
899050	0
899121	1
899144	4
899186	0
899232	1
899240	0
899367	1
899461	4
899518	10
899596	0
899732	5
899822	0
899832	5
899893	6
899919	0
899941	8
899948	2
899964	10
899982	12
899992	6
900033	0
900036	43
900042	36
900158	0
900184	0
900224	2
900250	46
900331	29
900375	12
900436	40
900438	48
900496	7
900554	0
900591	0
900651	4
900697	0
900725	26
900786	0
900792	0
900815	0
900844	1
900885	1
900887	0
900924	0
900957	5
901039	3
901050	3
901103	23
901154	26
901158	2
901165	23
901178	6
901267	0
901369	14
901435	2
901459	11
901482	26
901490	29
901561	188
901632	40
901637	20
901763	15
901919	0
902050	2
902087	26
902121	0
902132	3
902267	0
902270	0
902279	0
902435	0
902741	0
902759	0
902775	0
902860	0
902884	0
902943	0
902951	0
902957	0
902977	0
902997	0
903104	0
903128	0
903155	0
903306	0
903383	0
903388	0
903459	0
903491	0
903569	0
903576	0
903600	0
903714	0
903721	0
903766	0
903775	0
903782	0
903920	0
903991	0
904079	0
904132	0
904217	0
904222	0
904337	0
904428	0
904448	0
904599	0
904749	0
904820	79
904833	6
904843	91
904909	22
904979	0
904985	0
905035	0
905072	0
905111	0
905124	0
905131	0
905158	0
905177	0
905219	0
905234	14
905245	0
905351	0
905408	0
905414	0
905536	0
905577	0
905683	0
905718	0
905822	0
905897	0
905945	0
905962	0
906012	0
906046	0
906054	0
906080	0
906288	0
906354	13
906394	2
906464	0
906668	0
906702	0
906741	0
906773	0
906859	0
906882	0
906960	0
907053	0
907113	0
907125	0
907135	0
907166	0
907177	0
907204	0
907228	0
907277	1
907296	6
907329	58
907342	0
907380	32
907417	26
907447	72
907543	15
907558	21
907578	42
907612	3
907650	4
907666	9
907714	32
907759	0
907868	0
907904	9
908032	0
908043	0
908052	5
908071	0
908128	13
908202	2
908406	10
908486	93
908528	121
908549	49
908575	4
908627	58
908653	18
908669	27
908898	0
908918	140
909020	48
909032	39
909038	11
909044	16
909074	17
909207	50
909221	73
909340	71
909369	0
909388	70
909443	0
909457	47
909467	82
909492	0
909503	27
909525	0
909596	14
909608	65
909678	0
909827	7
910006	1
910066	0
910077	0
910254	0
910330	0
910369	0
910383	0
910431	0
910440	0
910451	0
910541	0
910563	0
910624	0
910634	0
910736	0
910745	0
910845	98
910898	0
910904	19
910919	0
910985	26
910988	55
911008	0
911192	0
911389	10
911428	76
911452	0
911507	20
911515	3
911623	7
911703	11
911830	0
911928	0
912008	0
912164	0
912207	0
912235	0
912444	0
912509	0
912582	0
912618	0
912642	1
912653	0
912660	0
912680	24
912714	50
912726	16
912765	6
912768	1
912925	0
912944	9
912948	1
912959	0
913097	0
913157	0
913320	4
913343	3
913423	4
913482	1
913503	0
913562	0
913634	24
913844	1
914038	6
914137	0
914167	7
914189	24
914207	26
914214	43
914240	1
914261	10
914341	98
914540	0
914625	38
914664	8
914832	71
914863	0
914865	52
914907	19
914963	79
914970	1
915086	6
915128	126
915194	48
915220	70
915325	28
915333	28
915377	15
915416	17
915428	65
915432	1
915591	1
915621	0
915700	15
915898	0
915913	0
915950	8
916014	0
916155	7
916231	0
916319	8
916337	14
916373	33
916437	0
916445	11
916540	0
916618	0
916678	7
916721	15
916743	0
916879	0
916967	39
917051	3
917067	0
917179	12
917181	60
917230	15
917248	0
917320	12
917354	71
917378	35
917483	153
917738	0
917772	0
917805	0
917904	0
917940	0
917956	0
917996	0
918043	0
918143	0
918210	0
918225	0
918269	0
918302	0
918346	0
918404	0
918509	0
918614	0
918617	0
918644	0
918692	0
918766	0
918776	0
918792	0
918794	106
918810	0
918976	100
919012	13
919057	4
919076	1
919206	0
919275	16
919339	1
919381	1
919387	0
919494	5
919565	7
919574	0
919589	0
919648	88
919657	39
919720	81
919722	34
919769	21
919817	5
919873	157
919955	0
920021	73
920063	0
920090	6
920178	41
920201	19
920210	209
920261	7
920334	37
920432	17
920462	0
920616	16
920619	40
920675	16
920683	29
920736	4
920745	1
920761	0
920773	9
920892	12
920942	19
921124	0
921132	8
921136	1
921147	0
921255	50
921280	10
921345	92
921366	56
921384	201
921396	86
921441	83
921444	78
921456	131
921496	25
921710	9
921724	49
921772	51
921858	41
921873	2
921896	60
921918	3
921921	4
921925	0
921930	0
921934	1
921940	0
921947	0
921977	18
922029	101
922072	86
922093	64
922122	31
922132	23
922309	58
922342	63
922526	109
922528	154
922590	0
922620	0
922654	129
922708	53
922738	27
922742	20
922773	83
922789	28
922810	0
922852	52
922876	97
922898	64
922967	122
922990	75
923006	59
923043	8
923086	79
923102	127
923127	10
923138	4
923167	4
923177	70
923328	0
923394	25
923414	33
923434	24
923469	0
923483	44
923572	8
923583	128
923712	111
923725	47
923842	0
923852	0
923858	0
923870	0
923872	0
923893	42
923926	0
923942	22
924014	0
924023	0
924047	0
924067	0
924074	0
924088	0
924133	0
924223	0
924235	0
924298	29
924306	0
924327	108
924331	59
924419	0
924655	0
924820	0
924834	43
924864	21
924960	42
924980	2
925037	0
925212	17
925732	0
925759	0
925804	0
925840	0
926008	0
926119	1
926221	0
927097	0
927280	0
927424	0
927499	0
927611	0
927729	9
927736	93
927758	4
927778	7
927841	0
927893	0
927937	0
927947	15
927975	17
928007	1
928056	6
928097	0
928155	0
928362	0
928467	1
928529	0
928784	0
928817	0
928907	0
929093	0
929326	0
929402	1
929504	10
929507	0
929708	1
929745	0
929909	1
930125	0
930171	9
930229	13
930239	3
930304	10
930535	45
930540	50
930548	69
930550	30
930557	0
930710	27
930732	0
930757	0
930783	12
930882	25
931107	28
931124	137
931255	0
931265	3
931276	0
931321	0
931332	0
931340	72
931354	22
931421	3
931493	142
931512	91
931518	24
931537	56
931598	219
931602	3
931741	108
931745	25
931755	188
931771	79
931827	1
931905	0
931932	0
931961	0
932051	30
932055	6
932076	70
932094	11
932143	11
932155	5
932167	15
932189	47
932214	2
932240	1
932283	1
932423	39
932444	1
932469	0
932493	65
932532	56
932583	61
932649	3
932851	0
932906	47
933009	34
933094	5
933135	32
933150	14
933201	58
933203	3
933219	0
933244	78
933341	40
933391	0
933470	9
933482	42
933503	0
933576	8
933605	8
933614	8
933721	63
933745	15
933833	0
933877	58
933921	65
933954	21
933979	5
934043	0
934045	0
934051	0
934063	0
934072	0
934080	0
934089	0
934121	56
934127	0
934297	47
934460	7
934468	24
934856	0
934966	0
935002	22
935110	7
935185	47
935193	0
935416	69
935501	0
935503	0
935511	0
935522	0
935541	5
935604	14
935606	10
935616	13
935673	38
935685	6
935806	67
935876	27
935950	0
935959	49
935981	28
936018	4
936075	7
936223	24
936361	0
936390	15
936465	12
936800	78
936833	16
936940	0
937001	146
937053	0
937117	55
937208	62
937240	122
937471	24
937486	0
937536	18
937650	0
937678	9
937713	0
937950	26
937967	10
938067	33
938077	0
938121	8
938178	7
938238	0
938248	1
938253	35
938310	2
938386	0
938434	11
938571	0
938588	0
938655	13
938708	24
938710	34
938729	6
938778	0
938869	0
938910	0
938938	0
939047	26
939186	0
939236	4
939260	1
939274	23
939399	14
939448	5
939480	35
939554	98
939633	57
939692	207
939740	38
939752	16
939783	0
939796	71
939890	2
939947	29
939967	66
939988	2
940006	4
940022	0
940126	70
940165	0
940400	28
940406	15
940433	39
940460	25
940529	10
940552	0
940571	5
940573	10
940817	2
940848	12
940874	1
940925	4
941053	0
941135	4
941202	19
941238	2
941248	2
941310	1
941326	31
941421	14
941452	23
941457	23
941501	0
941548	16
941586	22
941669	60
941674	19
941743	77
941760	13
941813	64
941974	4
942100	0
942119	0
942137	0
942155	0
942162	0
942169	3
942173	9
942245	77
942332	23
942454	3
942693	5
942729	0
942809	4
942865	0
942875	6
942891	7
942907	0
942935	0
942966	42
942993	3
943090	0
943153	21
943242	0
943296	0
943408	0
943449	33
943452	36
943458	0
943519	83
943569	3
943638	2
943680	218
943682	23
943725	65
943755	15
943759	17
943810	0
943935	0
944002	7
944102	0
944173	0
944234	5
944257	24
944296	1
944303	0
944309	0
944311	0
944316	15
944318	0
944320	0
944395	0
944476	28
944480	1
944590	39
944593	20
944636	0
944844	28
944876	0
944909	12
944968	0
944989	4
945039	0
945056	2
945107	0
945129	17
945151	25
945183	0
945203	21
945239	0
945252	10
945259	1
945328	0
945345	28
945421	13
945448	0
945475	0
945578	9
945684	11
945688	1
945706	0
945784	12
945824	0
945898	6
945913	124
945925	33
945947	5
945992	0
946057	7
946073	11
946075	9
946143	85
946158	14
946170	3
946174	57
946192	0
946287	16
946431	31
946491	1
946528	17
946531	13
946588	0
946705	0
946728	15
946749	83
946797	0
946825	0
946906	96
947103	3
947112	63
947188	18
947192	0
947360	27
947394	4
947408	0
947441	0
947475	6
947494	0
947507	6
947559	29
947629	2
947645	32
947744	94
947776	4
947787	10
947990	17
948005	1
948111	4
948211	54
948367	0
948408	4
948484	6
948577	0
948588	0
948739	37
948765	0
948802	0
948822	0
948892	38
948926	53
948938	42
949017	22
949068	24
949071	74
949169	0
949179	0
949339	38
949572	12
949656	0
949695	4
949804	0
949854	1
949885	0
949926	2
950060	0
950169	3
950316	31
950538	0
950582	0
950600	48
950602	38
950604	1
950627	0
950648	0
950656	0
950826	0
950879	0
950910	0
950925	3
951006	7
951062	37
951066	93
951081	31
951133	0
951149	27
951174	0
951211	301
951215	62
951304	10
951390	22
951392	133
951462	0
951627	6
951685	1
951973	11
952028	54
952064	0
952092	1
952157	19
952216	24
952310	13
952319	7
952340	163
952442	0
952454	96
952534	47
952712	3
952759	11
952780	8
952900	70
952903	14
952978	149
953050	138
953076	0
953251	0
953268	44
953276	8
953286	0
953410	74
953477	13
953485	205
953557	74
953577	3
953731	7
953735	0
953913	0
953944	5
953970	11
953977	18
953986	50
954093	0
954136	8
954145	0
954312	16
954322	8
954428	15
954483	0
954516	3
954559	11
954568	16
954679	1
954726	1
954754	0
954854	16
954898	2
954936	0
954965	1
955002	5
955013	0
955022	81
955101	0
955478	0
955503	0
955587	0
955594	0
955635	0
955803	0
955831	0
956289	0
956395	0
956462	0
956546	0
956601	0
956765	0
956814	0
956909	0
956971	0
957151	0
957319	1
957340	0
957350	0
957381	0
957394	0
957669	0
957769	0
957897	0
957925	0
957999	0
958027	0
958108	0
958114	0
958351	0
958368	0
958374	0
958417	0
958451	0
958472	19
958508	45
958527	21
958569	18
958575	3
958589	0
958614	1
958650	0
958688	0
958745	0
958783	24
958807	10
958923	11
959016	0
959043	0
959142	0
959158	0
959286	32
959334	0
959344	4
959367	19
959485	0
959622	0
959682	0
959898	1
959949	0
959958	0
960039	37
960142	0
960155	10
960222	2
960275	0
960346	0
960444	0
960496	0
960575	8
960635	0
960658	3
960783	0
960870	0
960955	0
960959	0
960972	0
960983	0
961069	0
961241	3
961251	3
961343	2
961452	3
961458	0
961513	0
961538	0
961545	0
961731	0
961809	5
961848	3
961866	0
961926	1
962240	12
962297	7
962384	6
962594	0
962628	4
962703	12
962722	6
962801	6
962831	0
962851	138
962881	7
962920	7
962976	0
963026	96
963030	4
963114	12
963168	4
963207	0
963227	15
963234	8
963298	28
963333	4
963450	21
963452	4
963473	0
963556	31
963611	15
963626	0
963660	91
963796	70
964025	27
964077	25
964270	4
964295	6
964328	57
964404	13
964406	35
964759	0
964927	2
965046	0
965185	0
965348	2
965467	10
965478	0
965520	40
965538	192
965543	116
965547	44
965560	33
965568	2
965631	113
965670	97
965764	40
965795	2
965820	0
965848	0
965898	25
965900	0
965916	41
965919	0
965952	0
965963	0
965971	0
965987	1
966007	83
966010	155
966034	0
966077	6
966133	7
966215	52
966269	0
966403	5
966607	0
966675	22
966719	2
966730	11
966873	25
966900	0
967011	26
967051	0
967099	3
967111	33
967187	6
967216	0
967279	26
967434	17
967597	65
967675	15
967715	80
967728	76
967736	40
967751	0
967762	9
967776	117
967809	9
967925	27
967979	202
968227	0
968237	0
968306	2
968421	9
968428	0
968669	2
968753	2
968828	0
968846	0
968996	0
969005	0
969098	0
969146	0
969257	1
969264	3
969319	1
969449	1
969456	0
969491	0
969554	0
969592	7
969626	0
969685	1
969687	1
969832	3
969866	0
969983	3
969988	12
970019	6
970063	33
970236	40
970240	138
970288	36
970291	113
970297	0
970329	8
970418	0
970446	52
970449	78
970461	156
970465	225
970471	123
970582	20
970626	0
970635	76
970763	55
970817	39
970847	32
970926	5
970977	0
971001	0
971013	76
971016	50
971090	93
971133	5
971145	68
971152	12
971163	0
971388	0
971430	0
971493	1
971528	68
971611	0
971658	16
971681	2
971724	0
971857	8
971909	5
971952	77
971963	17
972041	32
972106	19
972120	35
972194	170
972317	79
972339	15
972458	1
972513	3
972528	0
972550	34
972666	12
972801	18
972978	2
973077	61
973102	83
973108	0
973318	3
973369	0
973397	0
973777	8
973817	23
973854	0
974002	0
974004	1
974046	0
974065	0
974076	0
974137	0
974143	0
974176	0
974214	0
974217	0
974356	0
974466	0
974593	0
974675	0
974683	0
974687	0
974726	0
974853	0
974893	0
974908	0
974981	0
974992	0
975003	0
975318	0
975357	0
975501	0
975548	1
975566	0
975602	0
975652	0
975675	0
975748	7
975761	1
975807	0
975852	4
975873	5
975989	0
976006	0
976047	26
976061	55
976136	0
976216	66
976231	20
976282	18
976318	4
976371	0
976486	20
976606	145
976623	57
976706	109
976713	1
976746	34
976753	237
976810	78
976819	71
976864	158
976890	2
976935	8
976944	9
977007	42
977055	12
977087	236
977150	14
977162	118
977291	105
977498	23
977518	38
977737	0
977779	53
977908	40
977910	27
977983	0
978051	0
978160	3
978176	17
978241	18
978300	41
978348	13
978442	33
978485	7
978500	4
978718	0
978744	0
978772	92
978834	22
978908	19
978926	62
979169	2
979632	0
979635	23
979778	0
979840	7
979872	47
979891	3
979909	20
979920	6
979952	14
980017	0
980059	5
980086	0
980108	12
980187	3
980198	1
980398	5
980510	0
980560	0
980674	0
980865	0
980986	0
981009	0
981154	0
981314	0
981327	9
981335	0
981345	0
981417	57
981428	7
981536	0
981561	0
981668	0
981692	0
981747	0
981809	0
981974	0
981977	0
982006	0
982244	0
982324	0
982334	0
982568	1
982578	0
982629	0
982675	22
982696	0
982706	0
982715	0
982727	0
982781	85
982828	26
982885	33
982893	0
982984	0
983095	27
983128	0
983134	0
983437	24
983445	13
983494	30
983667	0
983696	0
983737	0
983785	31
983793	63
983816	100
983820	62
983923	24
983925	7
983963	0
984046	3
984049	1
984077	1
984149	3
984181	21
984250	0
984311	18
984349	36
984377	19
984392	53
984418	4
984483	0
984671	0
984806	0
984928	0
985048	0
985159	9
985221	2
985284	1
985455	2
985517	5
985625	1
985812	12
985828	9
985901	10
986032	0
986152	0
986229	0
986300	0
986319	0
986377	0
986414	0
986516	14
986521	5
986532	12
986546	5
986548	0
986600	0
986609	0
986617	0
986620	16
986649	0
986668	0
986738	0
986746	0
986805	0
986849	28
986904	0
986930	11
986994	7
987001	0
987018	10
987088	5
987119	0
987176	98
987180	1
987189	0
987242	0
987273	0
987307	4
987417	0
987456	0
987516	0
987558	0
987731	0
987763	15
987821	21
987923	26
987951	0
987980	14
988013	52
988016	75
988046	8
988105	0
988120	25
988150	22
988196	65
988241	8
988283	87
988290	341
988294	205
988349	94
988409	0
988479	16
988559	8
988598	7
988679	83
988701	17
988758	3
988810	42
988920	25
989041	0
989107	0
989359	12
989473	85
989500	71
989575	7
989736	49
989764	7
989810	13
989864	13
989900	6
989984	4
989993	29
990021	6
990092	0
990192	114
990294	0
990441	36
990521	0
990533	22
990629	10
990679	9
990747	48
990762	51
990777	30
990788	47
990821	18
990849	6
990871	59
990873	74
990875	45
990938	49
990985	121
991088	103
991113	65
991147	2
991179	11
991203	26
991213	25
991316	0
991339	49
991376	6
991499	41
991513	72
991638	139
991641	39
991701	0
991728	0
991775	28
991822	0
992075	1
992084	0
992192	0
992207	2
992251	2
992258	0
992288	36
992383	123
992561	0
992607	51
992745	48
992811	3
992885	11
992899	12
992919	35
992930	72
992940	100
992942	161
992946	4
993005	0
993032	22
993043	69
993080	0
993147	0
993174	0
993219	0
993234	16
993236	0
993295	5
993313	12
993333	4
993342	11
993344	122
993437	3
993461	67
993479	31
993520	18
993529	47
993589	0
993652	16
993693	0
993705	0
993730	12
993751	30
993753	4
993780	0
993791	0
993793	18
993796	0
993807	0
993897	0
993921	0
993942	0
993958	0
993996	0
994003	0
994039	31
994045	0
994108	8
994132	0
994235	0
994265	2
994280	0
994383	0
994400	60
994434	5
994482	0
994492	0
994549	6
994551	5
994558	0
994560	26
994622	1
994646	3
994693	0
994715	0
994735	0
994766	0
994779	0
994967	0
994989	23
995063	0
995075	0
995127	0
995137	0
995139	33
995200	0
995217	0
995268	0
995273	0
995287	0
995302	40
995322	0
995348	0
995390	0
995420	0
995422	0
995449	0
995487	1
995503	4
995565	16
995683	0
995692	0
995713	0
995745	0
995803	0
995813	0
995870	0
995877	18
996036	0
996048	0
996108	0
996134	6
996180	49
996236	0
996242	14
996280	2
996310	0
996340	0
996368	27
996388	0
996394	0
996433	0
996445	5
996468	0
996513	0
996535	0
996566	1
996721	0
996794	0
996820	0
996987	35
997002	18
997039	28
997159	5
997168	8
997281	46
997484	26
997562	0
997574	3
997589	7
997643	0
997674	20
997703	4
997719	139
997724	0
997756	22
997840	135
997897	15
997903	6
997983	0
998115	5
998129	27
998153	0
998185	16
998218	0
998245	22
998268	11
998320	6
998491	26
998501	8
998695	2
998703	88
998725	0
998743	1
998771	0
998780	28
998819	6
998878	0
998888	80
998942	10
999060	13
999090	21
999137	10
999238	5
999300	2
999345	66
999350	133
999407	0
999414	0
999424	0
999426	0
999434	0
999448	0
999508	0
999639	0
999655	0
999685	0
999694	0
999742	0
999754	0
999771	0
999913	0
999916	0
1000003	0
1000009	0
1000039	0
1000047	0
1000076	0
1000108	0
1000259	0
1000349	0
1000408	0
1000417	0
1000537	0
1000558	0
1000576	0
1000591	0
1000723	0
1000732	0
1000747	0
1000757	0
1000768	36
1000797	0
1000809	20
1000812	0
1000943	0
1001150	0
1001177	0
1001298	81
1001312	0
1001349	3
1001584	0
1001598	0
1001608	2
1001648	0
1001754	0
1001840	0
1001931	1
1002024	0
1002147	11
1002228	1
1002234	0
1002272	1
1002345	20
1002418	15
1002431	0
1002445	16
1002454	0
1002754	23
1002763	1
1002813	22
1002823	54
1002881	0
1002925	0
1002939	25
1002953	0
1002982	0
1003066	0
1003087	4
1003381	0
1003387	4
1003396	0
1003504	0
1003523	1
1003542	0
1003592	0
1003618	129
1003624	0
1003653	17
1003664	36
1003793	32
1003835	95
1003875	3
1004060	0
1004088	2
1004259	0
1004275	0
1004284	1
1004368	8
1004371	14
1004392	12
1004400	22
1004505	16
1004867	0
1004883	0
1004929	0
1005254	0
1005326	0
1005382	0
1005425	0
1005438	0
1005501	0
1005519	0
1005531	0
1005755	0
1005814	0
1005838	18
1005863	5
1005893	0
1005905	0
1005940	0
1005985	0
1006243	0
1006302	0
1006338	0
1006455	0
1006476	0
1006576	0
1006697	0
1006724	3
1006762	45
1006771	12
1006810	0
1006847	0
1006885	3
1007082	0
1007239	0
1007275	16
1007404	7
1007473	0
1007554	31
1007599	14
1007642	13
1007654	36
1007762	30
1007771	19
1007884	5
1008007	10
1008080	28
1008091	0
1008114	10
1008142	19
1008174	2
1008194	94
1008196	56
1008198	58
1008218	0
1008280	3
1008305	93
1008420	66
1008585	0
1008602	21
1008782	0
1008821	0
1008845	30
1008939	5
1008963	0
1009091	12
1009176	9
1009234	19
1009238	64
1009310	0
1009321	1
1009448	8
1009462	0
1009712	0
1009726	0
1009733	4
1009805	0
1009992	106
1010004	0
1010063	30
1010084	0
1010093	0
1010144	20
1010147	7
1010204	0
1010285	6
1010358	0
1010366	0
1010387	0
1010410	0
1010540	0
1010565	0
1010576	0
1010611	30
1010627	0
1010644	0
1010701	0
1010717	4
1010734	9
1010764	3
1010770	0
1010857	0
1010880	0
1010965	0
1011018	0
1011064	76
1011109	13
1011166	46
1011172	1
1011191	0
1011214	11
1011361	0
1011371	0
1011394	3
1011490	1
1011502	0
1011514	0
1011538	0
1011689	0
1011700	0
1011703	0
1011729	0
1011815	0
1011865	129
1012229	0
1012272	0
1012302	0
1012395	7
1012428	9
1012880	3
1013038	0
1013094	0
1013250	6
1013321	36
1013378	25
1013501	0
1013521	7
1013531	2
1013541	79
1013570	22
1013581	20
1013590	0
1013660	0
1013712	4
1013735	59
1013761	3
1013790	102
1013802	15
1013814	45
1013881	0
1013910	3
1013955	119
1014126	0
1014147	8
1014186	0
1014218	0
1014256	30
1014317	6
1014340	44
1014347	0
1014409	9
1014457	0
1014501	7
1014557	10
1014598	78
1014633	44
1014650	17
1014680	6
1014704	79
1014793	27
1014862	4
1014898	2
1014948	0
1014976	24
1015029	6
1015080	33
1015148	0
1015153	16
1015354	20
1015389	158
1015407	13
1015413	25
1015416	4
1015486	13
1015531	17
1015540	29
1015627	42
1015635	92
1015709	0
1015849	0
1015862	10
1015870	1
1015927	1
1016018	27
1016107	0
1016173	5
1016224	1
1016227	4
1016537	1
1016540	7
1016576	0
1016585	10
1016687	0
1016748	0
1016756	0
1016801	5
1016817	0
1016874	5
1016909	0
1016980	7
1016999	0
1017044	9
1017144	0
1017181	17
1017224	11
1017313	5
1017338	7
1017381	27
1017423	0
1017480	3
1017501	9
1017535	1
1017574	0
1017582	0
1017588	1
1017594	0
1017609	0
1017682	0
1017701	0
1017792	0
1017828	0
1017930	17
1017941	0
1018001	9
1018005	0
1018034	0
1018065	0
1018101	0
1018108	0
1018110	0
1018128	4
1018163	5
1018231	0
1018242	0
1018257	0
1018275	0
1018282	18
1018294	3
1018450	0
1018464	0
1018527	7
1018547	6
1018572	9
1018668	0
1018704	93
1018828	51
1018938	1
1019026	0
1019133	84
1019137	20
1019257	20
1019336	6
1019470	4
1019482	35
1019517	30
1019521	11
1019610	53
1019635	11
1019826	4
1019879	17
1019938	3
1019969	0
1019975	20
1019980	0
1019983	27
1020010	0
1020063	4
1020097	41
1020107	36
1020154	0
1020239	0
1020353	5
1020483	0
1020485	1
1020558	21
1020584	0
1020602	8
1020873	28
1020879	22
1020915	0
1020928	0
1021119	7
1021200	8
1021259	1
1021287	3
1021316	0
1021349	0
1021388	17
1021449	15
1021463	12
1021528	0
1021581	0
1021652	0
1021696	1
1021700	8
1021721	18
1021723	0
1021732	0
1021737	0
1021779	0
1021807	2
1021872	0
1021877	0
1021919	19
1021988	46
1021992	36
1022090	13
1022144	12
1022211	24
1022280	83
1022308	14
1022319	13
1022345	0
1022411	9
1022420	3
1022426	0
1022442	29
1022469	33
1022507	36
1022522	0
1022577	87
1022597	4
1022604	181
1022613	1
1022677	28
1022759	0
1022787	0
1022912	91
1023003	217
1023077	110
1023084	10
1023208	3
1023215	20
1023283	15
1023326	0
1023335	1
1023338	80
1023380	3
1023462	8
1023484	0
1023548	0
1023594	73
1023638	148
1023698	23
1023743	0
1023753	83
1023755	38
1023757	0
1023841	0
1023878	0
1023919	0
1023928	0
1024095	13
1024143	0
1024304	8
1024349	24
1024352	21
1024376	12
1024382	10
1024409	8
1024523	3
1024576	69
1024697	0
1024714	61
1024772	43
1024848	1
1024859	104
1024866	0
1024918	23
1025099	233
1025145	128
1025175	2
1025192	58
1025204	2
1025219	0
1025231	0
1025361	0
1025377	0
1025389	0
1025413	0
1025421	33
1025428	0
1025461	0
1025470	10
1025573	12
1025628	2
1025691	0
1025722	0
1025741	0
1025754	24
1025814	25
1025821	12
1025847	6
1025883	12
1025919	47
1025934	77
1026180	4
1026249	1
1026345	0
1026396	20
1026439	18
1026521	6
1026535	3
1026591	0
1026707	62
1026800	10
1026842	12
1026888	16
1026904	13
1026977	25
1027077	4
1027087	1
1027097	0
1027152	13
1027159	0
1027270	53
1027293	42
1027328	0
1027599	16
1027615	27
1027706	28
1027800	2
1027872	0
1027893	4
1028190	48
1028228	0
1028344	43
1028485	0
1028502	7
1028637	0
1028779	13
1028826	21
1028946	24
1029094	0
1029106	60
1029155	2
1029221	8
1029271	20
1029351	10
1029518	21
1029538	0
1029550	4
1029558	3
1029597	16
1029619	0
1029631	12
1029727	0
1029734	0
1029827	11
1029926	12
1029950	19
1030084	1
1030132	0
1030175	3
1030231	4
1030235	10
1030277	39
1030334	0
1030396	10
1030550	0
1030559	63
1030601	5
1030626	7
1030726	0
1030740	0
1030800	15
1030804	2
1030831	0
1030895	0
1030991	17
1031065	0
1031077	0
1031186	2
1031475	0
1031537	0
1031624	13
1031668	1
1031678	0
1031732	3
1031768	14
1031848	0
1031881	0
1031901	0
1031907	8
1031967	44
1032087	9
1032147	18
1032166	27
1032168	150
1032214	0
1032240	7
1032243	56
1032249	41
1032285	204
1032298	0
1032381	37
1032434	0
1032446	104
1032532	6
1032637	124
1032644	6
1032727	0
1032753	5
1032773	0
1032889	73
1032919	24
1032960	18
1032996	7
1033058	0
1033064	1
1033111	13
1033232	0
1033260	25
1033273	30
1033282	0
1033305	0
1033387	1
1033462	0
1033493	9
1033522	0
1033567	0
1033782	15
1033802	0
1033808	3
1033944	32
1034036	0
1034127	2
1034157	7
1034324	49
1034623	5
1034669	0
1034729	41
1034740	17
1034843	0
1034848	9
1034857	0
1034896	0
1034935	0
1034978	1
1035147	0
1035185	0
1035220	0
1035311	1
1035315	5
1035340	0
1035386	5
1035504	12
1035536	0
1035587	0
1035636	0
1035719	7
1035722	0
1035804	3
1035828	0
1035841	0
1035849	0
1035870	0
1035920	0
1035957	1
1036063	1
1036168	0
1036229	0
1036309	0
1036368	0
1036414	0
1036529	0
1036607	0
1036621	0
1036678	0
1036699	0
1036722	0
1036851	1
1036853	1
1036917	0
1036919	0
1036939	0
1037043	0
1037068	0
1037139	0
1037258	4
1037270	0
1037339	0
1037343	3
1037351	0
1037380	2
1037416	3
1037430	1
1037460	1
1037582	0
1037589	0
1037720	0
1037783	3
1037925	50
1037970	189
1038029	4
1038096	36
1038142	5
1038169	0
1038185	20
1038222	43
1038348	137
1038350	117
1038364	0
1038387	23
1038407	108
1038437	0
1038471	253
1038473	24
1038513	99
1038530	4
1038579	98
1038600	121
1038713	48
1038723	0
1038752	14
1039012	0
1039132	10
1039208	71
1039238	197
1039278	0
1039326	100
1039330	173
1039341	7
1039380	217
1039386	58
1039444	0
1039461	5
1039502	30
1039517	0
1039599	23
1039610	0
1039619	14
1039677	80
1039770	0
1039830	99
1039868	0
1039875	1
1039895	4
1039936	14
1039948	0
1040007	29
1040050	45
1040060	0
1040068	3
1040088	0
1040109	142
1040130	14
1040154	108
1040174	57
1040296	34
1040322	41
1040351	13
1040454	27
1040476	5
1040500	17
1040506	0
1040599	0
1040638	136
1040643	84
1040817	20
1040829	31
1040850	20
1040856	71
1041023	19
1041129	0
1041180	1
1041203	70
1041253	90
1041256	24
1041390	51
1041444	0
1041467	13
1041496	0
1041502	1
1041544	13
1041699	0
1041788	0
1041795	253
1041858	68
1041927	37
1042048	51
1042113	34
1042136	9
1042174	28
1042238	0
1042250	26
1042289	21
1042302	28
1042344	21
1042440	42
1042457	19
1042492	0
1042518	171
1042578	80
1042657	30
1042710	0
1042857	53
1042859	0
1042915	2
1042922	64
1043043	0
1043058	6
1043064	24
1043241	10
1043364	31
1043492	0
1043540	13
1043543	31
1043619	105
1043679	3
1043813	71
1043890	0
1044036	62
1044072	0
1044119	42
1044250	8
1044355	58
1044385	0
1044390	3
1044499	0
1044575	0
1044639	133
1044690	10
1044707	26
1044729	17
1044738	13
1044756	22
1044819	85
1044867	59
1044895	7
1045008	1
1045068	4
1045077	0
1045095	41
1045131	37
1045168	23
1045325	0
1045368	7
1045381	14
1045393	0
1045646	0
1045660	0
1045696	0
1045834	0
1045855	0
1045894	22
1045955	0
1045963	48
1046026	102
1046034	23
1046083	2
1046099	0
1046128	24
1046194	0
1046223	0
1046233	0
1046236	57
1046304	0
1046407	0
1046421	0
1046516	0
1046625	0
1046677	14
1046860	0
1046867	11
1046947	0
1047017	0
1047037	0
1047096	0
1047111	0
1047151	0
1047197	0
1047228	0
1047236	1
1047242	0
1047268	0
1047304	0
1047343	0
1047424	1
1047470	6
1047551	0
1047592	0
1047667	0
1047737	0
1047826	1
1047848	0
1047859	0
1047873	0
1047890	0
1047894	1
1048009	0
1048179	0
1048236	0
1048259	9
1048294	58
1048327	0
1048431	25
1048482	35
1048585	0
1048601	25
1048670	13
1048712	31
1048719	0
1048737	0
1048770	0
1048835	0
1048893	0
1048895	0
1048982	0
1048998	15
1049028	13
1049047	13
1049139	6
1049411	3
1049443	0
1049472	0
1049528	0
1049731	7
1049775	2
1050120	0
1050156	0
1050169	12
1050210	5
1050238	0
1050252	0
1050261	0
1050344	46
1050348	3
1050598	0
1050682	11
1050975	27
1050982	6
1051006	26
1051019	0
1051067	0
1051093	1
1051112	0
1051155	0
1051321	1
1051327	0
1051351	0
1051384	2
1051420	11
1051450	2
1051502	0
1051514	0
1051571	19
1051797	33
1051826	32
1051981	9
1052061	22
1052099	13
1052153	0
1052264	124
1052268	44
1052383	119
1052452	1
1052483	31
1052521	32
1052574	0
1052611	0
1052622	3
1052640	39
1052734	18
1052768	0
1052807	22
1052823	1
1052874	0
1052893	13
1052924	39
1052964	0
1052983	12
1053087	30
1053182	0
1053205	13
1053238	7
1053340	26
1053462	3
1053495	0
1053571	29
1053893	1
1053916	7
1053918	2
1053974	0
1054097	0
1054115	0
1054177	0
1054224	0
1054243	2
1054250	2
1054413	0
1054477	7
1054725	1
1054756	0
1054779	0
1054821	0
1054823	8
1055010	0
1055029	0
1055056	0
1055121	0
1055186	0
1055224	0
1055309	0
1055316	0
1055518	0
1055641	0
1055671	0
1055713	0
1055872	0
1056093	0
1056169	0
1056187	0
1056324	0
1056422	0
1056526	0
1056535	0
1056656	0
1056700	28
1056749	64
1056753	16
1056787	0
1056791	64
1056908	2
1056965	3
1056990	3
1057031	18
1057041	1
1057214	48
1057254	36
1057313	0
1057325	227
1057327	6
1057341	9
1057358	47
1057374	31
1057415	65
1057456	233
1057472	11
1057534	45
1057651	87
1057703	0
1057726	0
1057758	0
1057830	0
1057851	0
1057929	25
1057972	0
1058039	44
1058063	0
1058069	0
1058213	15
1058249	3
1058404	0
1058435	0
1058552	0
1058590	0
1058645	0
1058700	0
1058714	0
1058734	0
1058793	0
1058814	0
1058837	0
1058846	0
1058942	0
1058945	0
1058981	0
1059005	0
1059009	0
1059049	0
1059098	0
1059149	0
1059185	0
1059235	0
1059299	0
1059367	0
1059380	0
1059401	0
1059454	0
1059461	0
1059488	0
1059521	0
1059561	0
1059574	0
1059592	0
1059626	0
1059687	0
1059700	0
1059812	0
1059879	0
1059904	0
1060042	0
1060178	0
1060211	0
1060369	0
1060457	4
1060525	0
1060611	0
1060670	118
1060683	2
1060842	0
1060856	0
1060858	0
1060904	0
1060952	0
1060974	0
1060986	0
1060999	2
1061012	0
1061054	5
1061068	0
1061274	0
1061416	0
1061476	0
1061492	0
1061515	0
1061555	0
1061563	0
1061610	0
1061676	0
1061719	0
1061725	8
1061744	0
1061761	2
1061828	0
1061871	0
1061887	24
1061925	4
1061929	0
1061943	0
1061983	0
1061999	0
1062066	0
1062148	0
1062172	0
1062246	0
1062252	0
1062265	0
1062268	0
1062272	0
1062304	0
1062350	0
1062413	0
1062697	0
1062775	0
1062822	0
1063160	0
1063224	0
1063308	0
1063498	0
1063510	0
1063566	0
1063593	0
1063660	0
1063737	0
1063876	0
1063890	0
1064053	0
1064070	28
1064102	19
1064119	9
1064121	13
1064158	24
1064192	1
1064210	1
1064319	9
1064421	1
1064468	35
1064497	28
1064542	16
1064786	77
1064788	13
1064872	4
1064959	5
1064976	0
1065020	19
1065068	1
1065137	0
1065148	0
1065158	0
1065185	0
1065237	0
1065245	0
1065284	0
1065319	0
1065421	0
1065444	2
1065462	0
1065471	0
1065496	0
1065512	0
1065604	0
1065641	2
1065650	0
1065659	0
1065668	1
1065677	0
1065698	11
1065701	34
1065776	0
1065788	0
1065797	0
1065830	4
1065907	0
1065986	12
1066040	1
1066225	0
1066534	0
1066587	0
1066602	0
1066739	0
1066758	0
1066782	0
1066796	0
1066897	0
1066962	0
1067038	0
1067079	0
1067096	0
1067179	0
1067187	0
1067292	5
1067356	0
1067392	5
1067447	17
1067486	26
1067495	6
1067553	19
1067584	0
1067611	0
1067614	0
1067650	0
1067673	0
1067686	0
1067858	0
1067895	0
1067973	0
1067996	0
1068010	0
1068037	0
1068127	0
1068199	0
1068205	0
1068260	0
1068279	0
1068528	0
1068539	0
1068601	0
1068677	0
1068747	0
1068760	0
1068762	0
1068770	0
1068807	0
1068881	0
1068914	0
1068980	0
1069145	0
1069168	0
1069196	0
1069238	0
1069293	0
1069353	0
1069494	0
1069500	0
1069746	0
1069748	0
1069872	1
1069898	1
1070196	6
1070251	18
1070283	4
1070394	0
1070517	7
1070574	27
1070640	0
1070712	13
1070745	8
1070996	0
1071020	0
1071208	0
1071210	13
1071258	3
1071264	20
1071332	5
1071337	4
1071346	66
1071551	0
1071629	0
1071695	0
1071712	0
1071745	0
1071885	17
1071906	9
1072188	14
1072273	15
1072466	0
1072849	0
1072897	0
1073037	11
1073056	0
1073254	30
1073275	0
1073297	7
1073308	0
1073314	0
1073319	0
1073324	0
1073343	23
1073492	0
1073525	4
1073682	0
1073759	0
1073785	23
1073816	0
1073828	52
1073914	5
1073930	0
1073959	77
1073961	137
1073974	78
1074115	0
1074121	8
1074141	17
1074150	10
1074196	4
1074249	25
1074396	168
1074448	3
1074481	1
1074487	27
1074493	23
1074580	68
1074586	29
1074624	0
1074655	55
1074693	1
1074738	11
1074795	11
1074901	95
1075027	0
1075040	143
1075052	63
1075125	44
1075139	0
1075245	42
1075279	5
1075287	0
1075302	91
1075385	0
1075429	53
1075461	25
1075527	1
1075577	17
1075590	89
1075636	1
1075731	3
1075764	45
1075996	1
1076149	43
1076158	0
1076435	6
1076466	0
1076477	8
1076524	32
1076635	27
1076787	23
1076831	4
1076903	29
1076955	44
1077077	0
1077125	17
1077164	5
1077228	3
1077238	73
1077433	28
1077472	0
1077564	62
1077621	0
1077667	4
1077682	13
1077706	1
1077742	7
1077765	0
1077852	56
1077922	0
1077946	0
1077967	53
1078081	4
1078376	16
1078414	9
1078426	0
1078464	8
1078537	92
1078543	103
1078612	0
1078846	3
1078876	1
1079033	5
1079192	0
1079227	1
1079361	9
1079380	31
1079389	25
1079958	11
1080015	3
1080293	0
1080506	0
1080566	22
1080572	6
1080671	96
1080752	21
1080786	0
1080821	14
1080889	21
1080916	24
1081025	8
1081088	0
1081255	16
1081319	0
1081332	10
1081338	0
1081374	73
1081422	14
1081454	2
1081487	0
1081529	14
1081624	52
1081649	0
1081723	43
1081733	39
1081759	0
1081780	0
1082092	4
1082095	1
1082347	0
1082411	0
1082472	5
1082569	0
1082592	2
1082703	0
1082738	0
1082781	0
1082832	0
1082958	9
1083004	0
1083092	0
1083162	14
1083209	17
1083280	0
1083546	4
1083570	22
1083623	0
1083663	8
1083666	2
1083678	15
1083736	0
1083793	0
1083814	0
1084073	0
1084165	0
1084211	0
1084247	0
1084262	0
1084522	0
1084571	0
1084601	22
1084757	0
1084778	0
1084891	0
1084916	0
1084979	0
1085038	0
1085183	2
1085197	0
1085266	0
1085461	0
1085516	0
1085582	0
1085657	0
1085727	0
1085737	0
1085875	0
1085901	0
1086069	0
1086085	0
1086106	0
1086121	0
1086217	0
1086235	1
1086252	0
1086364	0
1086406	0
1086507	0
1086631	0
1086648	0
1086717	0
1086790	1
1086987	0
1087120	0
1087225	0
1087312	0
1087362	0
1087394	16
1087417	0
1087440	0
1087470	32
1087493	9
1087608	27
1087749	0
1087834	0
1087860	26
1087876	0
1088004	21
1088031	24
1088055	9
1088072	0
1088087	39
1088169	1
1088213	0
1088221	0
1088244	32
1088582	0
1088695	1
1088746	0
1088815	0
1088963	12
1088984	1
1089029	0
1089314	8
1089348	42
1089422	2
1089443	5
1089568	5
1089587	17
1089659	9
1089788	2
1090019	0
1090082	28
1090097	33
1090151	20
1090173	4
1090228	61
1090242	20
1090247	4
1090319	38
1090334	0
1090436	0
1090548	14
1090560	8
1090635	34
1090814	0
1091017	0
1091219	0
1091426	0
1091501	0
1091537	0
1091703	0
1092063	0
1092218	5
1092352	16
1092371	88
1092388	46
1092400	10
1092516	0
1092534	311
1092540	137
1092549	102
1092602	16
1092719	0
1092799	20
1092809	0
1092981	9
1093008	180
1093014	75
1093099	8
1093101	96
1093110	47
1093142	69
1093170	11
1093236	12
1093374	0
1093408	71
1093666	19
1093784	0
1093964	0
1094104	16
1094124	2
1094149	16
1094179	33
1094331	135
1094413	7
1094428	0
1094436	45
1094580	16
1094809	0
1094868	0
1094925	0
1095054	0
1095085	56
1095153	1
1095161	2
1095290	401
1095323	25
1095333	0
1095539	123
1095657	0
1095769	0
1095931	0
1096059	0
1096199	7
1096209	23
1096219	17
1096244	4
1096274	26
1096426	316
1096508	20
1096523	0
1096531	4
1096694	42
1096748	0
1096772	95
1096898	11
1097117	30
1097121	35
1097244	0
1097353	0
1097367	5
1097411	41
1097420	0
1097424	43
1097486	41
1097493	44
1097564	0
1097641	0
1097665	0
1097742	0
1097757	0
1097764	0
1097809	0
1097940	0
1098008	0
1098194	0
1098243	0
1098267	0
1098275	0
1098338	0
1098407	0
1098522	0
1098559	0
1098567	0
1098594	0
1098748	0
1098886	0
1098990	48
1099024	200
1099036	112
1099089	17
1099098	35
1099101	5
1099117	0
1099142	0
1099178	0
1099202	0
1099226	0
1099259	0
1099271	4
1099288	0
1099305	3
1099395	0
1099716	4
1099777	0
1100014	0
1100259	0
1100397	2
1100422	0
1100497	23
1100499	121
1100811	0
1100929	5
1100966	0
1101030	8
1101194	73
1101204	28
1101218	35
1101225	55
1101304	0
1101367	47
1101419	0
1101445	33
1101448	7
1101534	71
1101543	23
1101670	0
1101772	0
1101777	8
1101788	6
1101804	110
1101821	38
1101836	0
1101883	1
1101950	0
1101982	0
1102013	0
1102025	0
1102115	0
1102130	0
1102133	0
1102241	0
1102274	0
1102295	0
1102312	0
1102346	0
1102355	0
1102397	0
1102405	0
1102415	0
1102421	23
1102453	0
1102462	36
1102480	150
1102531	0
1102545	0
1102570	59
1102580	0
1102624	0
1102626	15
1102652	0
1102674	0
1102682	0
1102689	0
1102743	0
1102789	43
1102813	0
1102832	0
1102843	0
1102875	0
1102928	12
1102944	0
1102991	0
1103014	0
1103064	0
1103072	0
1103109	0
1103133	0
1103145	0
1103172	12
1103262	0
1103277	0
1103316	0
1103327	0
1103361	0
1103369	0
1103374	19
1103379	0
1103391	0
1103423	0
1103441	0
1103456	0
1103468	0
1103502	0
1103581	0
1103666	8
1103685	0
1103687	85
1103747	55
1103793	0
1103804	0
1103859	13
1103883	0
1103909	0
1103921	44
1103933	4
1103954	5
1103976	0
1104003	0
1104044	38
1104056	8
1104095	39
1104121	1
1104140	0
1104162	6
1104189	16
1104191	0
1104222	0
1104232	0
1104234	4
1104275	0
1104294	0
1104316	0
1104318	48
1104336	0
1104383	0
1104398	0
1104440	0
1104493	0
1104535	0
1104600	0
1104614	0
1104623	0
1104657	0
1104672	0
1104698	0
1104708	0
1104714	0
1104720	0
1104759	0
1104767	0
1104840	0
1104851	0
1104881	72
1104924	8
1104929	0
1104951	0
1105025	0
1105053	68
1105057	19
1105117	0
1105148	0
1105226	0
1105251	0
1105261	0
1105318	0
1105324	0
1105342	3
1105345	0
1105353	5
1105387	0
1105395	0
1105442	3
1105477	23
1105479	0
1105496	0
1105503	8
1105522	0
1105569	0
1105582	0
1105595	0
1105606	0
1105698	0
1105721	0
1105759	0
1105762	0
1105769	0
1105803	0
1105824	0
1105852	5
1105912	0
1105983	0
1106083	2
1106117	5
1106144	0
1106151	0
1106168	0
1106179	6
1106212	0
1106242	0
1106260	2
1106264	0
1106288	0
1106310	0
1106344	0
1106359	0
1106364	0
1106368	22
1106390	9
1106410	0
1106424	0
1106479	0
1106509	1
1106517	0
1106538	0
1106653	0
1106700	0
1106705	0
1106781	0
1106881	5
1106900	2
1107000	1
1107025	0
1107074	4
1107227	0
1107275	0
1107302	0
1107317	1
1107398	0
1107425	0
1107432	35
1107437	94
1107492	0
1107497	91
1107542	11
1107609	80
1107630	0
1107759	0
1107905	0
1108062	1
1108115	1
1108132	24
1108164	29
1108351	292
1108492	92
1108498	128
1108537	0
1108545	28
1108560	0
1108569	0
1108642	38
1108702	4
1108742	41
1108898	1
1109020	0
1109030	17
1109263	0
1109292	0
1109295	0
1109335	0
1109401	0
1109470	0
1109770	0
1109801	0
1109840	0
1109915	0
1109933	0
1109940	0
1109964	0
1110098	0
1110140	0
1110194	41
1110208	5
1110304	0
1110319	0
1110334	0
1110432	0
1110470	0
1110532	0
1110714	0
1110915	1
1110930	0
1111001	0
1111192	0
1111280	0
1111356	1
1111398	0
1111581	71
1111841	10
1111928	7
1111935	1
1112111	19
1112174	73
1112225	10
1112295	9
1112305	41
1112419	7
1112518	0
1112586	43
1112784	1
1112788	13
1112931	0
1112937	0
1112943	0
1112949	0
1113078	5
1113179	0
1113204	1
1113213	3
1113292	2
1113315	22
1113415	0
1113423	0
1113462	17
1113498	1
1113506	6
1113520	0
1113534	0
1113557	0
1113580	0
1113593	38
1113600	0
1113735	0
1113741	12
1113791	0
1113803	28
1113810	3
1113853	20
1113877	58
1113880	6
1113949	0
1114060	8
1114079	6
1114114	25
1114133	0
1114153	26
1114178	29
1114195	11
1114280	0
1114307	106
1114391	5
1114464	14
1114584	9
1114602	0
1114718	0
1114726	39
1114762	0
1114928	0
1114940	0
1115036	0
1115194	0
1115224	1
1115295	0
1115343	0
1115361	0
1115407	0
1115481	0
1115610	0
1115722	0
1115811	14
1115857	7
1115883	0
1116002	2
1116300	7
1116386	3
1116392	3
1116413	0
1116444	0
1116475	0
1116501	0
1116536	2
1116646	13
1116744	63
1116812	4
1116815	51
1116860	18
1116968	59
1117062	1
1117143	0
1117176	0
1117229	2
1117322	1
1117418	3
1117510	0
1117518	0
1117617	41
1117685	0
1117724	3
1117765	147
1117804	117
1117890	66
1117947	2
1118025	10
1118038	32
1118165	22
1118172	0
1118260	23
1118273	50
1118316	27
1118340	0
1118395	42
1118505	0
1118541	0
1118598	0
1118605	0
1118661	0
1118670	0
1118718	0
1118739	0
1118764	0
1118778	0
1118889	0
1118946	0
1119000	0
1119111	0
1119123	0
1119153	0
1119210	0
1119270	0
1119645	0
1119682	0
1119711	0
1119768	0
1119878	0
1119938	0
1120013	11
1120253	0
1120314	0
1120363	2
1120544	5
1120732	0
1120763	4
1120792	0
1120830	0
1120881	26
1120894	0
1120901	22
1121010	0
1121118	0
1121534	0
1121551	7
1121661	6
1121730	8
1121805	0
1121856	1
1122075	0
1122117	21
1122146	18
1122171	5
1122200	2
1122227	0
1122244	2
1122384	0
1122461	0
1122463	0
1122476	0
1122516	0
1122666	0
1122672	0
1122679	0
1122832	0
1122844	0
1122900	0
1122980	0
1122999	0
1123018	0
1123132	0
1123157	0
1123259	0
1123268	0
1123360	0
1123362	0
1123518	27
1123581	38
1123594	0
1123713	6
1123725	1
1123732	5
1123764	8
1123851	5
1123872	2
1123895	24
1123949	0
1123970	0
1124011	0
1124057	0
1124129	35
1124135	0
1124159	0
1124173	0
1124203	0
1124225	11
1124294	22
1124299	0
1124339	10
1124381	0
1124411	0
1124474	8
1124477	1
1124526	5
1124557	0
1124581	0
1124714	0
1124822	0
1124825	11
1124855	2
1124881	0
1124927	0
1124947	0
1124963	0
1124969	1
1125003	0
1125044	5
1125083	0
1125251	0
1125314	0
1125362	0
1125419	58
1125479	0
1125490	0
1125538	0
1125643	0
1125659	0
1125712	0
1125737	0
1125995	0
1126037	0
1126104	0
1126196	0
1126253	0
1126278	0
1126304	0
1126331	0
1126478	0
1126500	0
1126502	0
1126523	0
1126564	0
1126634	0
1126646	0
1126658	0
1126725	0
1126889	0
1126934	0
1126940	0
1126951	0
1126973	0
1126994	0
1126997	0
1127021	49
1127143	16
1127264	4
1127387	42
1127452	4
1127476	0
1127650	0
1127664	0
1127723	12
1127765	13
1127777	40
1127779	17
1127861	15
1127868	12
1127905	19
1127947	0
1127978	8
1128017	8
1128047	25
1128049	60
1128063	0
1128067	1
1128108	14
1128149	0
1128281	3
1128334	0
1128373	1
1128492	0
1128813	0
1128913	0
1129007	0
1129010	2
1129064	0
1129155	0
1129421	0
1129481	0
1129526	0
1129564	0
1129571	0
1129577	0
1129687	2
1129704	0
1129780	0
1129793	0
1129807	0
1129853	0
1130147	40
1130243	0
1130276	0
1130295	0
1130325	0
1130335	0
1130604	0
1130638	0
1130682	0
1130747	0
1130823	0
1130863	0
1130916	0
1131075	0
1131152	8
1131209	18
1131273	34
1131312	0
1131332	66
1131398	30
1131459	0
1131463	0
1131474	0
1131479	3
1131572	0
1132027	4
1132117	4
1132129	11
1132160	24
1132196	1
1132270	0
1132361	16
1132397	0
1132461	0
1132568	1
1132693	0
1132713	0
1132734	14
1132815	0
1132826	0
1132834	4
1132874	0
1132895	0
1132923	13
1132966	6
1132970	1
1133261	33
1133338	2
1133384	0
1133450	0
1133510	0
1133534	0
1133665	0
1133685	0
1133710	0
1133753	0
1133805	0
1133855	0
1133863	0
1133926	0
1133964	0
1134288	0
1134326	0
1134359	0
1134408	0
1134418	0
1134466	0
1134480	0
1134530	0
1134572	0
1134596	2
1134649	0
1134673	0
1134707	0
1134712	0
1134723	1
1134763	43
1134790	89
1134889	34
1134967	239
1135085	0
1135132	16
1135282	94
1135410	0
1135506	3
1135532	0
1135862	0
1135910	0
1135940	0
1135986	0
1136001	0
1136029	0
1136181	0
1136187	0
1136318	0
1136405	0
1136464	0
1136520	0
1136529	96
1136533	5
1136561	0
1136771	0
1136773	0
1136793	0
1136829	0
1136864	0
1136872	0
1136908	0
1136935	0
1137040	0
1137197	0
1137254	0
1137393	0
1137439	0
1137511	0
1137616	0
1137722	0
1137754	0
1137786	0
1137804	0
1137843	0
1137867	0
1137909	0
1137945	0
1138029	0
1138107	0
1138138	0
1138171	36
1138215	11
1138240	0
1138267	3
1138279	19
1138385	38
1138428	9
1138445	2
1138475	79
1138589	27
1138661	19
1138757	50
1138899	0
1138910	51
1138942	125
1138956	2
1139000	0
1139365	3
1139496	17
1139498	17
1139510	4
1139638	0
1140223	8
1140249	0
1140615	3
1140630	12
1140665	3
1140678	2
1140714	7
1140828	8
1141008	0
1141061	0
1141464	0
1141479	19
1141554	0
1141781	3
1141845	5
1141851	45
1141860	0
1141893	0
1141963	2
1142037	19
1142070	9
1142082	0
1142178	12
1142211	0
1142269	0
1142280	1
1142445	7
1142460	5
1142566	0
1142597	60
1142603	23
1142605	34
1142615	0
1142657	10
1142756	58
1142793	0
1142872	26
1143017	14
1143035	37
1143216	16
1143300	0
1143316	0
1143333	0
1143352	0
1143432	0
1143472	1
1143637	0
1143650	0
1143673	0
1143715	0
1143717	14
1143726	0
1143777	0
1143883	1
1143977	4
1143983	0
1144079	0
1144113	14
1144259	0
1144334	4
1144338	6
1144380	0
1144397	1
1144411	1
1144415	25
1144448	0
1144469	0
1144485	1
1144497	0
1144502	2
1144548	0
1144576	0
1144588	0
1144648	0
1144739	0
1144854	0
1144961	0
1144995	0
1145035	0
1145120	0
1145327	0
1145350	0
1145375	0
1145396	0
1145636	0
1145762	0
1145810	0
1145855	0
1145859	0
1146130	0
1146163	0
1146171	0
1146260	0
1146279	0
1146281	0
1146395	0
1146420	0
1146616	0
1146694	0
1146697	0
1146805	0
1146826	0
1146977	0
1147030	0
1147058	0
1147144	0
1147227	5
1147376	1
1147426	0
1147515	0
1147725	0
1147980	0
1148002	40
1148037	6
1148117	0
1148161	0
1148174	11
1148265	0
1148267	0
1148288	0
1148300	13
1148321	0
1148391	0
1148432	0
1148447	0
1148525	0
1148537	0
1148555	13
1148757	13
1148764	0
1148819	51
1148868	0
1148931	0
1149035	25
1149057	1
1149167	0
1149173	0
1149194	8
1149332	86
1149391	0
1149420	1
1149502	10
1149562	4
1149683	0
1149809	0
1150078	21
1150196	0
1150257	0
1150291	4
1150312	0
1150502	0
1150820	0
1150969	0
1151053	5
1151089	0
1151229	0
1151385	3
1151425	0
1151434	0
1151563	25
1151596	2
1151647	8
1151654	1
1151718	182
1151734	45
1151838	0
1151929	22
1151970	2
1151982	0
1152091	2
1152106	13
1152166	0
1152173	20
1152214	176
1152243	31
1152262	178
1152366	69
1152382	117
1152533	0
1152769	0
1152779	0
1153052	0
1153111	147
1153199	2
1153244	12
1153261	8
1153309	63
1153421	5
1153423	2
1153429	16
1153482	0
1153492	1
1153527	1
1153578	100
1153596	0
1153655	11
1153718	0
1153873	33
1153883	0
1154511	102
1154723	0
1154954	0
1155085	3
1155107	3
1155166	9
1155416	12
1155567	15
1155603	0
1155731	8
1155777	91
1155806	1
1155815	0
1155870	13
1155923	9
1156049	81
1156085	1
1156169	0
1156198	16
1156222	0
1156254	54
1156306	27
1156314	0
1156438	7
1156741	9
1156763	23
1156919	2
1157013	0
1157030	72
1157041	26
1157064	17
1157089	121
1157218	0
1157230	6
1157275	62
1157330	42
1157337	0
1157368	6
1157441	4
1157447	0
1157496	4
1157742	45
1157751	47
1157783	35
1157811	43
1157819	10
1157863	0
1157900	0
1157989	146
1158008	11
1158052	10
1158059	204
1158061	166
1158097	51
1158125	0
1158203	0
1158216	8
1158242	50
1158355	83
1158433	54
1158537	0
1158583	123
1158721	1
1158748	20
1158797	0
1158817	0
1158821	0
1158825	55
1158898	2
1158900	171
1158923	0
1159028	0
1159205	0
1159380	3
1159520	0
1159709	0
1159905	0
1159933	0
1160139	16
1160151	0
1160181	117
1160348	0
1160353	33
1160449	0
1160462	27
1160466	8
1160478	27
1160519	53
1160538	124
1160549	22
1160639	97
1160655	8
1160670	34
1160819	94
1160902	61
1160994	119
1161140	29
1161199	19
1161243	41
1161257	0
1161344	15
1161359	77
1161408	34
1161492	0
1161541	1
1161643	0
1161673	1
1161679	5
1161707	39
1161861	78
1161877	11
1161976	0
1162016	2
1162022	51
1162026	14
1162058	6
1162175	7
1162187	38
1162244	21
1162262	6
1162343	28
1162359	7
1162430	43
1162459	59
1162481	21
1162500	22
1162541	11
1162554	5
1162596	21
1162730	1
1162948	1
1163121	58
1163125	1
1163167	51
1163196	17
1163208	1
1163415	0
1163446	0
1163468	0
1163474	0
1163527	9
1163537	0
1163544	61
1163558	79
1163606	144
1163650	11
1163689	0
1163721	27
1163798	9
1163807	0
1163829	29
1163839	68
1163906	1
1164089	21
1164137	35
1164262	307
1164346	2
1164370	16
1164568	6
1164577	0
1164652	46
1164664	67
1164673	85
1164735	55
1164742	60
1164845	63
1164852	8
1164866	22
1164880	43
1164897	36
1164925	12
1164946	5
1165114	15
1165215	0
1165281	102
1165368	0
1165398	1
1165413	64
1165525	9
1165529	13
1165551	23
1165570	7
1165573	106
1165599	114
1165651	144
1165661	20
1165681	16
1165696	12
1165735	64
1165768	185
1165786	78
1165870	6
1166002	4
1166030	156
1166107	0
1166119	52
1166176	209
1166205	0
1166287	16
1166384	242
1166440	53
1166511	0
1166530	234
1166662	49
1166720	0
1166921	174
1166926	58
1166989	11
1166999	0
1167054	0
1167072	0
1167076	0
1167083	0
1167101	0
1167144	0
1167202	0
1167243	0
1167320	0
1167432	0
1167487	0
1167546	0
1167616	38
1167649	0
1167689	64
1167720	14
1167741	42
1167940	0
1167948	31
1168039	20
1168079	41
1168188	40
1168206	30
1168254	44
1168377	10
1168445	244
1168612	115
1168687	61
1168709	23
1168841	43
1168931	38
1168939	131
1169043	166
1169293	46
1169296	30
1169306	45
1169325	60
1169335	4
1169355	3
1169363	11
1169445	78
1169572	0
1169614	0
1169686	19
1169758	10
1169771	3
1169870	25
1169908	59
1169910	44
1170010	0
1170199	23
1170271	24
1170307	12
1170317	0
1170464	33
1170574	3
1170673	158
1170714	34
1170743	110
1170784	12
1170813	98
1170854	94
1170910	12
1170929	22
1170967	5
1171064	93
1171106	6
1171116	16
1171118	22
1171130	27
1171141	89
1171202	26
1171284	40
1171301	82
1171438	8
1171476	186
1171616	30
1171667	46
1171694	7
1171770	0
1171777	0
1171901	18
1171988	11
1172070	0
1172078	0
1172088	0
1172093	0
1172109	0
1172116	9
1172326	14
1172332	1
1172364	0
1172370	0
1172374	0
1172389	5
1172427	27
1172466	52
1172608	4
1172734	3
1172851	0
1172853	0
1172859	0
1172863	9
1172891	1
1173178	0
1173237	1
1173357	31
1173419	0
1173586	0
1173642	2
1173679	7
1173702	4
1173715	0
1173717	1
1173774	0
1173845	0
1174008	0
1174070	0
1174224	0
1174269	0
1174347	13
1174425	0
1174549	11
1174575	1
1174746	11
1174845	45
1174885	0
1174956	12
1174980	0
1175062	0
1175074	0
1175090	3
1175117	17
1175171	51
1175316	0
1175374	1
1175380	8
1175384	28
1175432	0
1175495	0
1175513	12
1175522	17
1175530	37
1175536	224
1175542	22
1175553	74
1175599	11
1175608	0
1175654	4
1175710	55
1175836	0
1175884	26
1175977	87
1176017	172
1176099	67
1176113	0
1176115	15
1176188	30
1176214	0
1176258	5
1176343	0
1176376	9
1176393	0
1176404	105
1176414	5
1176425	0
1176488	111
1176540	25
1176558	0
1176615	0
1176758	11
1176833	0
1176843	0
1176853	89
1176926	9
1176988	43
1177067	0
1177095	0
1177146	0
1177198	0
1177284	3
1177331	0
1177342	0
1177381	0
1177408	0
1177435	0
1177554	156
1177592	54
1177609	51
1177645	0
1177662	5
1177676	40
1177705	0
1177747	19
1177765	23
1177768	5
1177777	65
1177780	82
1177874	1
1177910	0
1177999	36
1178020	2
1178111	1
1178126	0
1178137	55
1178140	87
1178206	21
1178227	0
1178278	63
1178284	6
1178329	31
1178395	13
1178447	0
1178517	39
1178718	9
1178759	1
1178773	21
1178854	0
1178873	0
1178875	0
1178882	0
1178940	49
1178956	0
1178974	0
1178977	0
1178998	0
1179011	0
1179022	0
1179045	0
1179053	0
1179058	0
1179070	0
1179079	0
1179097	0
1179104	0
1179112	0
1179126	0
1179142	35
1179160	1
1179164	2
1179174	0
1179208	0
1179214	1
1179227	8
1179349	78
1179409	61
1179555	30
1179683	40
1179707	10
1179809	153
1179815	166
1179891	102
1179959	25
1180081	0
1180175	9
1180297	5
1180319	90
1180360	51
1180430	67
1180436	22
1180448	13
1180515	0
1180531	156
1180562	0
1180580	3
1180633	3
1180674	0
1180682	0
1180692	11
1180794	0
1180805	1
1180809	47
1180868	0
1180926	0
1180961	6
1180998	61
1181093	7
1181107	0
1181170	0
1181238	1
1181249	0
1181252	0
1181275	10
1181277	1
1181330	0
1181398	0
1181403	31
1181437	0
1181541	36
1181545	0
1181877	5
1181880	8
1182041	6
1182124	1
1182146	0
1182252	0
1182279	0
1182294	1
1182389	0
1182490	0
1182575	0
1182621	0
1182705	0
1182882	0
1182906	0
1182991	0
1183093	0
1183239	14
1183458	28
1183506	4
1183621	28
1183765	0
1183845	0
1183884	11
1183939	0
1184007	18
1184094	0
1184144	3
1184171	42
1184186	1
1184263	9
1184295	86
1184429	5
1184527	29
1184564	124
1184578	0
1184599	15
1184601	27
1184804	11
1184855	0
1184896	29
1184910	0
1185000	0
1185086	9
1185204	3
1185452	20
1185884	2
1185909	0
1185922	53
1185949	0
1185992	0
1186126	0
1186255	0
1186379	0
1186448	13
1186468	0
1186470	32
1186561	4
1186564	23
1186701	1
1186743	0
1186857	5
1186874	4
1186910	0
1187042	16
1187053	0
1187114	9
1187117	32
1187202	5
1187312	13
1187339	34
1187368	0
1187445	22
1187504	24
1187573	1
1187608	2
1187640	2
1187652	7
1187740	30
1187902	1
1187929	0
1187932	3
1188045	0
1188157	9
1188267	10
1188339	0
1188396	5
1188427	0
1188743	0
1188917	0
1188995	0
1189088	0
1189095	0
1189165	0
1189226	0
1189235	0
1189313	0
1189873	0
1189970	0
1190023	15
1190170	12
1190245	9
1190369	0
1190454	11
1190458	0
1190470	0
1190474	7
1190523	17
1190525	0
1190571	0
1190698	21
1190708	21
1190730	49
1190763	19
1190806	0
1190878	0
1190887	0
1191040	0
1191235	0
1191247	0
1191597	0
1191694	0
1191747	37
1191894	8
1191969	85
1191988	1
1192146	44
1192186	0
1192220	0
1192278	0
1192312	0
1192349	0
1192378	0
1192384	0
1192399	0
1192416	3
1192423	0
1192452	7
1192465	0
1192516	11
1192633	2
1192664	25
1192676	15
1192738	16
1192825	41
1192912	72
1193215	29
1193237	2
1193248	130
1193254	43
1193349	132
1193410	103
1193821	0
1193827	59
1193853	54
1193897	13
1193983	25
1194019	0
1194139	26
1194227	13
1194322	43
1194375	2
1194589	18
1194601	0
1194653	16
1194738	39
1195000	16
1195041	88
1195053	77
1195061	25
1195094	34
1195229	8
1195252	35
1195342	11
1195406	0
1195643	33
1195704	6
1195710	0
1195759	41
1195784	20
1195823	9
1195877	56
1196134	14
1196169	12
1196176	82
1196183	0
1196218	22
1196221	145
1196254	0
1196260	14
1196306	0
1196322	0
1196338	0
1196389	0
1196401	0
1196472	2
1196500	0
1196629	0
1196679	0
1196732	0
1196770	6
1196906	0
1197047	0
1197059	0
1197076	2
1197103	32
1197107	35
1197118	1
1197178	14
1197308	45
1197311	4
1197335	67
1197376	0
1197520	6
1197531	36
1197568	0
1197577	9
1197589	78
1197621	33
1197633	2
1197685	15
1197712	28
1197732	45
1197804	23
1197854	9
1197869	62
1197914	58
1197977	103
1198109	195
1198240	143
1198289	23
1198305	67
1198473	9
1198542	14
1198669	7
1198676	0
1198871	77
1198873	457
1199113	0
1199146	37
1199414	13
1199425	6
1199432	0
1199556	0
1199618	24
1199639	52
1199692	31
1199701	14
1199779	8
1199808	3
1199845	3
1199872	35
1199923	31
1199947	3
1200097	56
1200111	0
1200122	24
1200215	35
1200217	9
1200259	22
1200311	35
1200398	4
1200424	0
1200465	0
1200495	0
1200513	0
1200565	13
1200573	1
1200583	2
1200612	0
1200617	0
1200669	3
1200752	0
1200791	0
1200801	0
1200805	1
1200881	10
1200903	24
1200973	0
1201041	0
1201075	0
1201132	0
1201156	2
1201178	0
1201201	0
1201229	32
1201259	0
1201286	0
1201377	0
1201400	3
1201423	37
1201490	79
1201559	2
1201642	17
1201663	0
1201739	152
1201760	0
1201789	27
1201827	82
1201943	0
1201983	44
1202024	11
1202046	0
1202103	12
1202106	48
1202135	8
1202163	15
1202193	248
1202225	0
1202273	5
1202295	14
1202323	4
1202358	31
1202382	66
1202424	16
1202622	40
1202661	0
1202808	2
1202873	0
1202971	54
1203065	0
1203072	0
1203114	25
1203142	1
1203151	5
1203161	7
1203260	31
1203265	13
1203275	7
1203285	2
1203348	0
1203426	0
1203462	0
1203498	0
1203528	0
1203560	0
1203579	0
1203593	0
1203630	0
1203634	0
1203701	0
1203708	0
1203792	0
1203807	0
1203813	0
1203916	0
1203935	0
1203986	0
1204138	0
1204180	8
1204237	0
1204364	2
1204402	3
1204424	17
1204456	0
1204503	1
1204550	0
1204566	0
1204610	0
1204623	9
1204689	6
1204696	92
1204816	7
1204886	0
1204930	0
1205187	0
1205236	0
1205240	0
1205306	0
1205310	35
1205319	1
1205336	0
1205373	0
1205436	0
1205517	0
1205520	0
1205543	0
1205655	0
1205794	0
1205836	1
1205880	64
1205922	0
1205931	1
1205942	70
1205978	20
1206005	0
1206032	0
1206034	0
1206112	0
1206242	0
1206287	0
1206386	0
1206470	9
1206472	1
1206482	28
1206484	1
1206490	30
1206603	0
1206793	3
1206797	9
1206808	9
1206844	0
1206915	13
1206933	0
1206981	37
1207047	39
1207050	56
1207143	7
1207206	16
1207340	33
1207432	0
1207459	0
1207488	9
1207652	0
1207670	0
1207695	6
1207715	8
1207800	10
1207889	23
1207932	6
1208025	0
1208028	0
1208065	6
1208117	0
1208287	8
1208298	0
1208373	26
1208403	0
1208428	0
1208451	11
1208478	1
1208498	0
1208634	4
1209078	0
1209116	0
1209318	0
1209582	2
1209586	23
1209652	0
1209660	0
1209789	17
1209837	2
1209872	0
1209879	26
1209900	36
1209969	31
1209999	92
1210137	11
1210227	19
1210269	10
1210362	15
1210540	57
1210553	9
1210586	54
1210595	26
1210636	0
1210645	0
1210703	0
1210750	0
1210765	0
1210771	0
1210846	0
1211071	0
1211178	0
1211194	0
1211228	0
1211281	0
1211339	0
1211356	0
1211377	0
1211406	74
1211444	49
1211504	0
1211510	21
1211558	50
1211575	58
1211617	1
1211748	47
1211823	18
1211985	2
1212133	0
1212175	0
1212390	0
1212451	0
1212602	0
1212605	0
1212610	2
1212690	0
1212731	0
1212766	0
1212770	0
1212775	0
1213148	0
1213166	0
1213568	0
1213598	3
1213866	10
1213950	21
1213953	56
1213970	5
1213996	15
1214060	13
1214097	164
1214122	63
1214243	87
1214248	186
1214270	24
1214285	43
1214363	7
1214372	0
1214381	0
1214387	0
1214395	0
1214404	0
1214406	0
1214429	0
1214440	0
1214470	1
1214480	0
1214482	0
1214484	0
1214486	0
1214495	0
1214497	0
1214505	0
1214524	1
1214568	0
1214592	0
1214673	3
1214701	8
1214950	0
1215018	0
1215029	9
1215059	17
1215071	7
1215146	0
1215192	32
1215214	315
1215216	1
1215251	0
1215275	4
1215410	87
1215424	134
1215440	24
1215561	36
1215621	48
1215664	64
1215670	61
1215686	48
1215700	136
1215880	86
1215973	65
1216057	33
1216108	96
1216196	24
1216284	18
1216306	0
1216351	5
1216419	0
1216468	38
1216657	6
1216668	0
1216732	9
1216894	1
1216920	2
1216923	3
1217044	0
1217087	0
1217142	0
1217243	0
1217304	0
1217310	3
1217397	0
1217546	0
1217556	0
1217736	0
1218151	0
1218210	0
1218357	0
1218375	0
1218386	1
1218513	1
1218537	0
1218567	0
1218765	0
1218790	1
1219033	0
1219040	0
1219138	6
1219147	0
1219166	27
1219193	12
1219220	38
1219254	72
1219279	0
1219422	0
1219484	0
1219488	0
1219520	0
1219524	0
1219647	0
1219662	0
1219680	0
1219732	0
1219734	0
1219794	0
1219823	0
1220030	0
1220034	0
1220111	0
1220125	0
1220163	0
1220179	0
1220286	0
1220299	14
1220413	16
1220424	10
1220443	1
1220497	44
1220503	106
1220530	32
1220569	0
1220577	0
1220611	0
1220685	0
1220732	0
1220759	0
1220762	0
1220987	0
1221002	0
1221101	0
1221295	0
1221305	0
1221669	0
1221733	0
1221781	0
1221821	0
1221883	10
1221943	0
1221952	0
1221958	0
1222072	0
1222235	0
1222312	0
1222384	0
1222399	0
1222423	0
1222435	0
1222464	0
1222563	0
1222579	0
1222657	0
1222712	0
1222789	32
1222822	13
1222836	2
1222855	0
1222984	11
1223010	0
1223020	60
1223117	17
1223192	3
1223241	1
1223397	0
1223431	13
1223499	0
1223552	16
1223619	7
1223842	20
1223869	40
1223880	0
1224378	0
1224423	0
1224437	0
1224482	0
1224567	3
1224569	3
1224695	0
1224701	10
1224719	6
1224743	10
1224810	0
1224844	0
1224893	0
1224895	0
1224993	0
1225017	13
1225050	0
1225104	5
1225223	5
1225253	53
1225263	2
1225435	1
1225445	0
1225521	0
1225598	0
1225738	0
1225792	4
1225910	10
1225995	0
1226022	0
1226037	1
1226049	2
1226079	0
1226094	34
1226098	20
1226109	0
1226115	3
1226124	0
1226149	0
1226318	0
1226407	0
1226489	0
1226571	0
1226713	0
1226784	0
1226793	0
1226874	0
1226963	0
1227409	0
1227448	0
1227542	0
1227602	9
1227614	0
1227653	29
1227680	0
1227752	0
1227755	0
1227860	0
1227871	0
1227988	1
1228200	0
1228247	0
1228288	0
1228406	0
1228534	0
1228735	3
1228771	3
1228780	0
1228919	8
1228971	0
1229114	16
1229180	0
1229225	4
1229262	8
1229387	0
1229508	31
1229520	11
1229572	122
1229596	0
1229686	2
1229731	2
1229739	73
1229856	117
1229949	117
1230002	250
1230039	85
1230131	0
1230166	0
1230382	0
1230426	54
1230462	49
1230466	71
1230477	19
1230606	39
1230615	73
1230660	228
1230666	164
1230713	42
1230741	44
1230833	11
1230851	0
1230908	94
1230922	0
1230940	56
1230967	219
1230996	8
1231020	27
1231131	19
1231206	26
1231224	0
1231235	0
1231288	86
1231292	102
1231305	51
1231339	3
1231396	32
1231412	128
1231529	2
1231636	147
1231666	25
1231668	0
1231720	3
1231791	30
1231829	1
1231983	7
1232128	0
1232183	12
1232385	1
1232420	41
1232426	11
1232493	158
1232499	17
1232511	29
1232571	49
1232638	0
1232656	0
1232730	55
1232759	0
1232840	17
1232850	0
1232919	42
1232922	51
1232970	0
1232992	0
1233006	14
1233018	3
1233098	0
1233184	42
1233213	43
1233291	38
1233298	0
1233489	74
1233511	3
1233513	1
1233579	25
1233655	10
1233666	0
1233961	6
1233972	22
1234031	52
1234158	25
1234254	0
1234371	19
1234378	2
1234559	0
1234772	5
1234991	2
1235050	2
1235194	1
1235220	0
1235316	41
1235538	22
1235616	0
1235740	0
1235747	0
1235754	13
1236006	33
1236071	0
1236084	8
1236094	23
1236128	1
1236177	15
1236230	0
1236264	0
1236295	0
1236364	0
1236387	0
1236414	0
1236498	0
1236604	0
1236651	0
1236847	0
1237008	0
1237035	0
1237050	0
1237117	0
1237215	10
1237224	6
1237299	20
1237324	15
1237338	0
1237413	2
1237425	0
1237434	9
1237443	1
1237464	0
1237509	13
1237518	0
1237594	0
1237622	0
1237672	0
1237779	0
1237854	0
1237914	0
1237940	0
1238017	0
1238019	0
1238029	0
1238042	0
1238076	0
1238168	0
1238208	6
1238245	93
1238353	8
1238450	0
1238475	0
1238520	0
1238538	0
1238740	0
1238857	3
1239211	2
1239286	2
1239308	0
1239331	14
1239402	0
1239455	0
1239582	0
1239637	19
1239786	10
1239916	6
1239994	85
1239996	16
1240017	2
1240077	1
1240087	0
1240100	0
1240123	1
1240127	2
1240133	1
1240135	4
1240150	0
1240159	6
1240178	0
1240186	0
1240196	0
1240220	32
1240226	0
1240235	0
1240278	2
1240303	32
1240305	0
1240361	1
1240398	46
1240529	2
1240576	7
1240603	84
1240737	31
1240761	4
1240818	18
1240820	19
1240853	0
1240874	0
1240888	0
1240895	0
1240924	0
1240982	0
1241003	0
1241013	0
1241039	46
1241142	53
1241208	18
1241214	15
1241243	0
1241329	9
1241395	362
1241419	18
1241480	0
1241576	44
1241598	147
1241607	98
1241624	0
1241744	72
1241785	78
1241828	58
1241959	0
1242016	0
1242112	40
1242139	15
1242176	64
1242219	21
1242394	0
1242468	5
1242657	6
1242686	18
1242694	13
1242696	52
1242804	15
1242867	0
1242915	0
1242931	0
1242971	0
1243107	0
1243363	0
1243387	5
1243483	0
1243553	0
1243623	64
1243664	30
1243762	1
1243802	41
1243909	0
1243961	32
1243994	2
1244039	70
1244042	0
1244258	7
1244283	0
1244369	30
1244543	0
1244552	0
1244571	3
1244597	0
1244694	15
1244700	2
1244706	0
1244776	0
1244794	0
1244839	0
1244883	0
1244891	0
1244906	1
1245014	1
1245141	0
1245175	0
1245218	0
1245425	0
1245428	0
1245480	0
1245527	0
1245662	0
1245725	0
1245839	0
1245845	0
1245876	0
1245951	0
1246150	0
1246154	25
1246501	1
1246574	0
1246597	0
1246620	40
1246734	6
1246765	44
1246958	12
1247028	88
1247092	7
1247096	18
1247121	0
1247287	0
1247294	0
1247366	5
1247399	29
1247503	0
1247651	7
1247660	14
1247738	0
1247816	0
1247855	35
1247906	0
1247994	0
1248126	18
1248168	24
1248219	3
1248247	0
1248282	0
1248401	0
1248574	0
1248650	1
1248667	0
1248763	12
1248847	7
1248859	10
1248891	0
1248893	0
1248924	0
1249039	0
1249066	0
1249112	0
1249131	12
1249188	0
1249216	0
1249244	0
1249299	19
1249336	0
1249355	0
1249404	0
1249426	0
1249507	0
1249541	0
1249569	0
1249603	0
1249625	0
1249699	0
1249923	0
1250043	0
1250131	0
1250286	0
1250300	0
1250378	0
1250604	0
1250690	0
1250780	1
1250806	0
1250841	0
1250876	8
1250907	0
1250920	0
1250952	0
1251014	3
1251219	0
1251241	0
1251327	0
1251400	33
1251426	1
1251430	15
1251492	9
1251520	5
1251617	0
1251623	0
1251672	32
1251712	0
1251766	0
1251830	0
1251857	0
1251860	2
1251908	0
1251915	0
1251953	0
1251982	0
1251992	0
1252030	0
1252044	0
1252120	0
1252161	0
1252165	1
1252281	0
1252317	0
1252343	0
1252384	0
1252424	7
1252490	0
1252506	0
1252546	6
1252558	1
1252582	0
1252606	0
1252642	0
1252929	0
1252988	64
1253039	0
1253042	3
1253044	0
1253104	0
1253155	0
1253257	0
1253267	0
1253326	0
1253368	29
1253544	0
1253638	0
1253643	0
1253674	0
1253701	1
1253881	6
1253999	0
1254037	61
1254052	11
1254099	0
1254130	0
1254138	0
1254316	52
1254344	0
1254403	99
1254414	1
1254465	11
1254502	8
1254509	0
1254519	0
1254527	0
1254582	0
1254622	0
1254634	0
1254701	8
1254750	2
1254876	10
1254896	3
1254977	31
1254999	21
1255065	0
1255073	17
1255092	0
1255202	28
1255418	0
1255472	51
1255496	0
1255533	1
1255543	13
1255602	5
1255682	12
1255733	33
1255820	0
1255958	0
1255962	4
1255992	0
1256028	0
1256031	0
1256296	0
1256305	1
1256512	2
1256662	0
1256699	0
1256746	2
1256815	10
1256858	7
1256986	0
1257076	4
1257086	0
1257151	10
1257154	7
1257204	0
1257277	0
1257302	0
1257316	95
1257322	25
1257468	5
1257489	0
1257561	62
1257597	56
1257619	0
1257684	0
1257780	1
1257838	2
1257960	6
1258004	7
1258006	35
1258223	0
1258414	75
1258513	0
1258527	44
1258530	16
1258547	14
1258644	73
1258674	15
1258683	0
1258720	4
1258724	46
1258767	13
1258944	8
1258954	0
1258986	9
1259058	3
1259073	0
1259262	0
1259403	0
1259468	0
1259484	0
1259617	0
1259718	0
1259766	0
1259799	0
1259824	0
1259856	0
1259921	0
1259964	0
1260033	0
1260170	0
1260351	0
1260394	0
1260509	0
1260587	0
1260612	0
1260624	0
1260663	0
1260777	0
1260896	0
1260968	0
1260975	0
1260981	0
1261050	0
1261114	0
1261131	0
1261134	0
1261202	0
1261240	0
1261254	0
1261321	0
1261337	0
1261545	2
1261586	0
1261614	0
1261728	25
1261833	1
1261867	16
1261936	0
1262021	0
1262065	23
1262116	26
1262142	2
1262161	22
1262278	0
1262306	2
1262435	37
1262561	44
1262678	50
1262702	3
1262732	40
1262767	339
1263092	0
1263293	0
1263311	10
1263362	0
1263413	6
1263456	24
1263473	1
1263486	28
1263493	38
1263545	0
1263673	4
1263715	30
1263768	5
1263844	16
1263882	0
1263906	0
1263919	0
1264020	0
1264206	28
1264342	67
1264385	0
1264459	41
1264467	50
1264496	0
1264503	6
1264572	0
1264596	0
1264619	22
1264800	7
1264836	0
1264950	13
1265003	8
1265319	11
1265362	35
1265481	34
1265502	0
1265566	14
1265594	0
1265601	19
1265634	47
1265714	2
1265727	0
1265925	37
1265985	0
1266003	0
1266133	4
1266140	0
1266273	22
1266314	1
1266483	19
1266493	101
1266497	2
1266629	5
1266653	0
1266694	0
1266763	7
1266793	24
1266841	0
1266858	0
1266872	6
1266924	0
1266983	0
1266986	6
1266996	40
1267003	60
1267037	139
1267046	7
1267090	99
1267114	0
1267129	0
1267196	0
1267254	0
1267268	0
1267323	20
1267364	26
1267499	0
1267615	0
1267673	0
1267809	43
1267872	0
1267936	0
1267976	9
1267997	0
1268024	27
1268086	40
1268443	1
1268445	24
1268547	13
1268580	3
1268612	5
1268625	5
1268646	0
1268688	1
1268703	0
1268721	4
1268789	109
1268826	0
1268921	42
1268988	3
1269026	51
1269041	39
1269054	4
1269093	0
1269104	15
1269140	0
1269225	5
1269321	2
1269392	7
1269459	98
1269574	53
1269652	15
1269702	0
1269953	2
1269969	2
1269975	69
1270022	0
1270060	89
1270198	56
1270222	0
1270231	0
1270316	74
1270388	34
1270426	27
1270454	65
1270581	6
1270733	14
1270736	40
1270745	148
1270766	19
1270799	12
1270827	28
1271024	19
1271147	16
1271160	38
1271180	9
1271234	2
1271360	2
1271432	0
1271492	13
1271577	88
1271626	35
1271648	67
1271821	6
1271831	59
1271862	118
1271911	17
1271971	47
1272098	3
1272117	73
1272184	23
1272197	0
1272205	7
1272240	0
1272250	9
1272323	340
1272327	283
1272352	84
1272357	46
1272366	144
1272643	0
1272728	59
1272926	19
1273059	51
1273086	35
1273099	38
1273141	40
1273165	0
1273172	62
1273196	0
1273330	4
1273351	4
1273365	0
1273424	128
1273436	12
1273522	0
1273566	1
1273680	28
1273721	63
1273774	95
1273805	8
1273814	0
1273838	25
1273944	0
1274066	31
1274072	90
1274089	236
1274093	78
1274148	52
1274156	12
1274253	40
1274264	29
1274299	46
1274332	47
1274534	10
1274829	29
1274999	28
1275082	11
1275085	23
1275179	0
1275302	0
1275305	37
1275328	0
1275432	0
1275512	0
1275553	22
1275557	150
1275559	280
1275563	73
1275566	6
1275577	25
1275581	15
1275662	22
1275685	8
1275690	239
1275853	42
1275931	24
1275969	96
1275971	46
1275986	20
1276009	101
1276023	75
1276034	2
1276132	2
1276190	2
1276357	0
1276365	10
1276401	29
1276502	40
1276527	60
1276549	0
1276597	20
1276626	0
1276642	93
1276658	0
1276681	45
1276709	53
1276746	0
1276779	1
1276803	0
1277042	10
1277069	14
1277225	0
1277276	38
1277424	58
1277623	17
1277681	12
1277714	34
1277773	24
1277831	16
1277846	126
1277849	41
1277871	20
1277875	2
1277987	30
1278002	4
1278032	0
1278119	82
1278185	0
1278286	13
1278454	8
1278475	11
1278503	34
1278520	34
1278534	18
1278548	9
1278555	58
1278658	75
1278665	66
1278727	33
1278736	69
1278748	63
1278823	0
1278902	7
1278910	31
1279059	13
1279075	0
1279176	85
1279267	0
1279450	77
1279461	147
1279465	92
1279522	122
1279572	31
1279633	119
1279646	29
1279650	38
1279657	27
1279679	0
1279824	4
1279840	0
1279948	46
1279999	4
1280063	1
1280076	0
1280095	8
1280161	23
1280165	18
1280220	9
1280237	5
1280327	0
1280351	31
1280355	53
1280363	16
1280421	146
1280483	5
1280619	115
1280654	20
1280674	0
1280720	0
1280740	3
1280839	0
1280862	25
1280903	36
1280959	21
1280969	31
1281040	29
1281052	5
1281080	203
1281089	96
1281116	44
1281141	0
1281152	23
1281173	29
1281190	0
1281378	3
1281422	18
1281471	15
1281508	219
1281545	14
1281573	17
1281579	59
1281668	67
1281752	0
1281791	0
1281849	38
1281851	3
1281868	1
1281875	14
1281896	28
1282023	12
1282034	2
1282145	41
1282221	0
1282299	47
1282460	1
1282488	0
1282499	0
1282532	136
1282534	53
1282599	37
1282667	79
1282675	4
1282731	15
1282791	391
1282795	109
1282808	0
1283006	73
1283022	29
1283036	25
1283062	154
1283172	0
1283326	0
1283443	0
1283580	0
1283651	0
1283657	0
1283970	0
1284006	0
1284223	0
1284298	0
1284344	0
1284358	0
1284430	0
1284514	0
1284556	0
1284616	0
1284792	0
1284801	2
1284805	5
1284881	2
1284906	1
1284947	0
1284958	18
1284964	12
1285041	0
1285055	0
1285136	0
1285174	0
1285216	0
1285258	0
1285264	0
1285270	0
1285309	0
1285336	0
1285385	0
1285405	0
1285475	0
1285525	0
1285573	0
1285592	0
1285644	0
1285654	0
1285730	0
1285756	0
1285759	0
1285899	0
1285907	0
1285961	0
1286027	0
1286182	0
1286206	0
1286257	23
1286290	0
1286312	0
1286345	0
1286352	0
1286363	0
1286379	0
1286396	0
1286418	55
1286448	0
1286459	0
1286468	0
1286492	0
1286562	0
1286573	25
1286584	2
1286586	45
1286710	33
1286818	8
1286852	0
1286946	19
1287023	4
1287068	43
1287089	2
1287110	0
1287117	19
1287182	0
1287262	6
1287341	139
1287433	28
1287468	97
1287549	57
1287594	0
1287624	0
1287666	73
1287672	78
1287693	0
1287699	47
1287726	28
1287807	3
1287903	19
1288014	4
1288023	3
1288107	9
1288179	0
1288190	4
1288215	15
1288265	0
1288271	0
1288317	40
1288325	0
1288350	41
1288362	0
1288496	46
1288502	33
1288597	124
1288649	0
1288767	0
1288812	0
1288989	72
1289058	31
1289157	1
1289163	7
1289187	0
1289196	0
1289301	19
1289373	7
1289417	0
1289429	0
1289505	1
1289542	0
1289626	0
1289697	0
1289720	0
1289726	32
1289736	32
1289907	75
1290000	2
1290012	0
1290072	0
1290074	58
1290170	0
1290257	33
1290312	174
1290320	0
1290390	0
1290422	62
1290449	59
1290459	0
1290507	0
1290591	0
1290630	24
1290643	35
1290645	152
1290733	0
1290759	28
1290813	0
1290881	1
1290898	32
1290930	0
1290957	100
1290974	0
1291026	11
1291129	18
1291181	31
1291223	0
1291235	23
1291318	4
1291357	0
1291367	28
1291370	13
1291385	45
1291391	5
1291545	53
1291607	71
1291676	79
1291757	59
1291769	78
1291814	37
1291877	0
1291895	170
1291949	89
1292063	80
1292081	7
1292100	0
1292111	0
1292135	53
1292246	24
1292324	31
1292402	3
1292411	26
1292435	0
1292447	29
1292465	0
1292503	11
1292543	18
1292575	14
1292626	1
1292822	16
1292833	7
1292915	17
1292927	0
1292971	9
1292988	0
1293010	11
1293019	11
1293079	1
1293108	47
1293124	3
1293247	15
1293253	35
1293323	9
1293369	13
1293456	30
1293498	0
1293504	16
1293543	10
1293675	63
1293731	0
1293747	70
1293782	1
1293807	55
1293878	45
1293888	0
1293931	36
1293969	5
1293972	104
1294022	0
1294059	14
1294074	67
1294083	35
1294149	62
1294387	10
1294399	55
1294523	20
1294627	26
1294698	1
1294902	9
1295048	0
1295132	6
1295308	21
1295384	30
1295466	86
1295649	0
1295698	0
1295787	11
1295944	44
1296057	2
1296087	0
1296129	3
1296143	5
1296150	0
1296222	0
1296276	0
1296312	0
1296532	0
1296595	0
1296646	0
1296684	0
1296699	0
1296715	0
1296773	0
1296889	0
1296965	0
1296969	0
1297160	0
1297240	0
1297430	0
1297538	0
1297555	0
1297583	0
1297645	0
1297725	0
1297802	0
1297926	0
1298062	4
1298093	46
1298136	7
1298175	0
1298347	0
1298467	0
1298483	4
1298531	5
1298591	0
1298627	14
1298663	0
1298705	10
1298708	10
1298770	0
1298793	24
1298927	0
1298978	0
1299027	11
1299127	19
1299138	0
1299169	19
1299271	23
1299358	2
1299391	53
1299400	64
1299529	52
1299697	0
1299738	1
1299741	33
1299758	10
1299828	0
1299854	66
1299870	68
1299945	22
1300202	0
1300219	0
1300224	11
1300235	56
1300258	0
1300297	0
1300390	1
1300507	0
1300564	0
1300714	0
1300732	0
1300770	0
1300806	0
1300849	2
1300960	0
1300974	0
1301125	0
1301218	116
1301273	0
1301329	20
1301462	164
1301464	20
1301589	54
1301598	0
1301663	0
1301750	11
1301761	23
1301820	0
1301879	1
1301886	5
1301968	10
1301971	21
1301997	35
1302007	35
1302049	0
1302076	16
1302245	0
1302338	4
1302424	55
1302502	7
1302611	0
1302626	0
1302691	28
1302762	6
1302789	14
1302847	69
1302859	1
1302908	23
1302927	2
1302929	0
1302949	0
1302985	0
1303021	0
1303072	0
1303191	0
1303208	0
1303225	0
1303245	0
1303276	0
1303299	0
1303301	4
1303366	0
1303434	0
1303452	0
1303626	0
1303700	0
1303735	0
1303751	0
1303756	0
1303793	0
1303875	0
1304091	0
1304127	1
1304131	0
1304312	0
1304475	0
1304585	0
1304610	0
1304664	0
1304731	0
1304747	0
1304761	0
1304775	0
1304921	0
1304933	0
1305063	2
1305104	0
1305119	0
1305131	0
1305189	0
1305241	0
1305479	0
1305486	9
1305504	11
1305566	0
1305628	0
1305675	19
1305678	13
1305720	31
1305804	32
1305872	26
1305875	82
1305885	5
1305901	7
1305971	9
1306008	0
1306028	22
1306042	0
1306090	1
1306126	0
1306149	0
1306188	0
1306208	33
1306210	31
1306299	8
1306363	128
1306420	29
1306445	79
1306555	107
1306559	130
1306775	18
1306780	39
1306856	0
1306934	5
1307001	2
1307302	94
1307382	0
1307448	0
1307564	0
1307585	0
1307726	8
1307759	0
1307830	5
1307897	0
1307903	0
1308047	0
1308098	35
1308117	1
1308159	0
1308183	0
1308218	0
1308255	0
1308316	38
1308374	0
1308382	0
1308431	43
1308433	0
1308454	0
1308482	0
1308592	9
1308594	46
1308666	31
1308676	17
1308706	3
1308742	2
1308789	14
1308808	38
1308828	18
1308836	9
1308844	53
1308855	6
1308887	31
1308900	28
1308903	4
1308909	0
1308975	9
1308981	28
1309016	0
1309088	0
1309109	0
1309111	0
1309171	0
1309178	0
1309211	0
1309534	0
1309562	3
1309597	0
1309638	0
1309723	0
1309732	0
1309819	13
1309930	3
1309970	9
1310024	0
1310050	0
1310096	4
1310099	0
1310141	0
1310151	0
1310203	0
1310263	0
1310281	2
1310285	3
1310368	0
1310455	0
1310529	0
1310698	8
1310780	5
1310806	2
1310902	46
1310939	2
1311284	3
1311366	0
1311386	8
1311452	22
1311455	11
1311485	40
1311519	1
1311633	0
1311670	13
1311673	0
1311719	43
1311726	0
1311744	36
1311786	7
1311892	2
1312141	13
1312162	28
1312184	0
1312198	0
1312282	48
1312287	0
1312348	7
1312367	1
1312595	33
1312610	3
1312632	0
1312732	54
1312797	73
1312801	80
1312843	15
1312979	12
1313061	0
1313189	11
1313249	18
1313251	21
1313317	3
1313463	17
1313468	13
1313483	1
1313495	0
1313529	0
1313563	0
1313592	5
1313633	32
1313644	32
1313647	0
1313652	4
1313680	38
1313714	0
1313729	134
1313763	0
1313828	0
1313884	282
1313887	236
1313921	0
1314048	1
1314107	209
1314127	0
1314169	18
1314189	95
1314217	273
1314356	0
1314405	0
1314488	5
1314570	0
1314607	82
1314703	0
1314724	14
1314921	0
1314973	0
1314987	79
1315022	4
1315095	32
1315112	34
1315176	0
1315195	2
1315306	0
1315400	0
1315452	0
1315509	0
1315573	2
1315580	97
1315710	0
1315847	1
1315898	3
1315920	80
1315999	0
1316002	61
1316053	40
1316074	0
1316099	1
1316122	0
1316164	33
1316311	0
1316528	103
1316560	15
1316702	0
1316797	0
1316865	0
1316873	14
1316877	0
1316884	22
1316906	35
1316995	64
1317102	52
1317115	65
1317139	0
1317221	0
1317242	0
1317447	1
1317565	83
1317585	3
1317803	7
1317853	0
1317881	0
1317916	0
1317930	14
1318078	0
1318096	0
1318286	0
1318312	4
1318492	95
1318546	12
1318562	44
1318654	2
1318705	19
1318774	0
1318822	87
1318905	0
1318969	17
1319121	0
1319244	16
1319271	6
1319297	0
1319404	84
1319469	0
1319511	0
1319587	0
1319599	0
1319608	0
1319625	0
1319655	0
1319774	0
1319836	75
1319895	8
1319897	65
1320066	33
1320179	20
1320181	0
1320196	0
1320206	10
1320236	0
1320283	0
1320299	98
1320331	105
1320335	33
1320353	1
1320372	0
1320382	47
1320414	8
1320611	1
1320648	0
1320665	9
1320757	29
1320760	16
1320766	0
1320823	0
1320912	2
1320915	30
1320952	0
1320962	23
1320965	0
1320972	0
1321035	17
1321131	8
1321136	1
1321167	0
1321233	0
1321251	37
1321258	0
1321266	89
1321274	106
1321289	5
1321295	52
1321310	97
1321391	0
1321494	0
1321557	0
1321690	0
1321698	1
1321748	3
1321783	9
1321816	1
1321843	1
1321846	3
1321897	0
1321910	19
1321919	0
1322070	0
1322090	0
1322104	0
1322190	6
1322196	0
1322252	0
1322265	0
1322276	0
1322285	0
1322577	0
1322597	19
1322601	0
1322663	0
1322711	0
1322749	0
1322759	3
1322915	0
1323095	9
1323166	0
1323195	0
1323208	23
1323256	0
1323283	19
1323444	0
1323523	31
1323748	1
1323758	2
1323850	11
1323873	0
1323887	0
1323917	40
1323920	12
1323931	3
1323999	19
1324013	21
1324040	14
1324119	0
1324154	30
1324266	1
1324353	3
1324500	23
1324532	1
1324539	26
1324565	30
1324671	36
1324740	0
1324785	93
1324798	1
1324841	65
1324913	39
1324956	12
1324983	0
1324990	0
1325011	132
1325013	8
1325041	0
1325198	0
1325242	18
1325355	0
1325388	0
1325412	14
1325418	6
1325457	59
1325526	33
1325548	0
1325653	84
1325665	0
1325690	18
1325700	32
1325705	13
1325730	3
1325778	46
1325816	0
1325824	5
1325923	16
1326016	72
1326104	24
1326119	60
1326121	5
1326141	4
1326216	103
1326281	7
1326395	188
1326470	11
1326512	1
1326536	4
1326547	14
1326569	0
1326594	0
1326667	113
1326757	45
1326795	7
1326812	0
1326863	13
1326888	221
1326926	41
1327013	112
1327022	68
1327105	325
1327255	0
1327279	30
1327295	254
1327436	239
1327445	190
1327525	199
1327530	16
1327552	0
1327583	0
1327598	0
1327657	13
1327696	1
1327791	1
1327798	0
1327867	7
1327917	22
1328046	0
1328118	0
1328124	12
1328212	55
1328309	0
1328391	0
1328436	7
1328445	0
1328462	2
1328634	0
1328724	19
1328809	0
1328962	0
1328997	16
1329324	0
1329327	1
1329447	50
1329798	0
1329921	0
1329945	0
1330059	0
1330199	0
1330213	1
1330229	0
1330235	0
1330245	0
1330250	0
1330254	12
1330359	20
1330397	0
1330461	0
1330488	2
1330590	0
1330608	1
1330671	0
1330701	0
1330716	0
1330755	0
1330842	3
1331004	0
1331176	0
1331182	0
1331207	0
1331222	0
1331276	0
1331314	0
1331505	0
1331558	18
1331633	0
1331657	0
1331687	19
1331706	0
1331726	0
1331769	0
1331797	6
1331816	0
1331828	0
1331872	0
1331888	29
1331912	12
1331918	2
1332065	2
1332117	0
1332146	0
1332169	12
1332174	5
1332506	0
1332807	0
1332918	12
1332945	0
1332968	8
1332972	15
1332976	0
1332985	8
1333058	28
1333093	9
1333099	0
1333176	3
1333302	12
1333320	0
1333610	86
1333643	13
1333645	37
1333889	34
1333929	9
1333948	15
1334099	11
1334116	24
1334171	5
1334270	101
1334362	0
1334492	3
1334578	0
1334727	0
1334912	3
1334924	172
1334927	143
1334949	37
1334993	93
1335006	60
1335026	72
1335090	0
1335099	81
1335164	0
1335173	7
1335219	0
1335260	50
1335422	29
1335503	27
1335599	1
1335715	0
1335787	12
1335844	0
1335886	0
1336026	0
1336166	0
1336205	0
1336337	0
1336408	0
1336427	0
1336442	1
1336563	0
1336622	0
1336650	0
1336808	0
1336859	1
1336949	0
1337040	0
1337060	0
1337064	0
1337098	0
1337152	0
1337157	0
1337224	0
1337234	0
1337241	0
1337255	14
1337271	0
1337293	0
1337323	6
1337377	0
1337415	26
1337494	17
1337529	0
1337586	0
1337623	0
1337873	7
1337919	38
1337939	0
1337973	0
1338069	0
1338121	9
1338209	35
1338223	42
1338332	92
1338530	0
1338557	105
1338568	43
1338697	15
1338700	21
1338709	1
1338794	8
1338813	0
1338928	30
1338952	0
1338968	4
1339027	38
1339077	2
1339089	6
1339192	60
1339267	6
1339306	22
1339343	3
1339353	65
1339374	0
1339403	8
1339530	6
1339571	24
1339646	3
1339658	12
1339719	3
1339775	1
1339817	5
1340498	29
1340528	2
1340553	48
1340596	23
1340625	19
1340631	65
1340634	55
1340679	48
1340825	4
1340917	15
1340959	46
1340982	80
1340988	32
1341024	233
1341173	3
1341188	3
1341204	16
1341324	25
1341365	42
1341464	7
1341574	25
1341721	2
1341731	19
1341767	24
1341839	24
1342028	1
1342128	49
1342130	42
1342168	21
1342267	4
1342280	22
1342352	24
1342424	0
1342466	0
1342593	8
1342675	32
1342683	21
1342703	12
1342713	42
1342732	57
1342867	38
1342883	89
1342891	25
1342996	0
1343007	25
1343011	49
1343114	13
1343146	56
1343347	4
1343374	0
1343414	7
1343446	95
1343495	2
1343534	37
1343536	125
1343633	8
1343657	24
1343701	0
1343716	16
1343728	54
1343749	0
1343858	68
1343882	7
1343959	67
1344018	2
1344021	19
1344025	31
1344031	4
1344083	0
1344118	74
1344173	59
1344181	28
1344223	22
1344394	0
1344613	0
1344692	0
1344696	0
1344715	0
1344748	0
1344804	0
1344919	0
1344928	0
1344968	0
1345136	0
1345178	13
1345211	1
1345254	99
1345259	0
1345430	0
1345505	0
1345589	0
1345615	0
1345629	0
1345666	0
1345699	0
1345711	0
1345875	0
1345911	0
1345939	0
1345995	0
1346172	0
1346212	0
1346226	0
1346316	0
1346328	0
1346473	1
1346480	0
1346554	0
1346567	3
1346758	0
1346817	0
1346894	20
1346898	38
1346943	32
1347122	13
1347362	2
1347462	18
1347499	4
1347598	10
1347638	42
1347725	14
1347747	20
1347778	30
1347900	20
1347942	8
1348044	0
1348199	5
1348201	0
1348272	18
1348357	9
1348641	5
1348677	8
1348690	0
1348712	3
1348724	5
1348745	0
1348770	0
1348804	17
1348956	0
1348990	2
1349027	5
1349080	1
1349112	30
1349120	0
1349146	19
1349208	11
1349242	23
1349249	0
1349335	189
1349347	76
1349350	28
1349515	0
1349560	7
1349571	1
1349590	1
1349652	24
1349703	0
1349722	0
1349777	21
1349840	0
1349947	154
1350070	230
1350088	18
1350104	0
1350156	54
1350220	1
1350241	22
1350303	0
1350373	6
1350402	91
1350437	0
1350466	12
1350521	0
1350549	0
1350583	3
1350805	33
1350907	39
1350925	9
1350950	0
1351015	111
1351042	100
1351046	67
1351069	232
1351078	51
1351081	18
1351090	1
1351129	0
1351154	0
1351177	0
1351188	40
1351246	0
1351273	0
1351362	0
1351539	0
1351740	0
1351745	1
1351751	0
1351778	0
1351891	3
1351916	0
1352221	0
1352478	0
1352642	0
1352733	0
1352763	0
1352786	0
1352834	0
1352859	0
1352926	0
1352937	0
1353049	0
1353056	0
1353078	0
1353084	0
1353145	5
1353181	10
1353236	1
1353358	10
1353416	0
1353511	8
1353594	0
1353603	30
1353633	9
1353700	1
1353768	3
1353776	0
1353793	0
1353889	150
1353980	208
1354035	15
1354073	102
1354182	0
1354192	0
1354223	0
1354356	0
1354385	0
1354467	0
1354470	0
1354474	49
1354505	1
1354523	3
1354550	181
1354572	17
1354598	2
1354661	0
1354685	19
1354786	69
1354791	0
1354805	5
1354843	0
1354852	1
1354866	4
1354942	10
1354978	150
1354984	1
1355014	15
1355112	4
1355132	2
1355195	15
1355284	46
1355291	0
1355369	59
1355374	11
1355405	0
1355500	66
1355519	0
1355581	11
1355585	17
1355608	4
1355624	0
1355639	0
1355667	3
1355679	0
1355786	17
1355830	0
1355870	2
1355876	0
1355902	0
1355953	0
1355972	0
1355998	0
1356025	0
1356051	6
1356091	44
1356136	3
1356138	0
1356160	7
1356181	6
1356199	21
1356203	62
1356229	0
1356234	0
1356299	0
1356336	0
1356360	9
1356442	2
1356465	0
1356552	1
1356565	41
1356579	0
1356616	14
1356649	11
1356660	110
1356697	0
1356822	27
1357054	5
1357064	0
1357150	0
1357399	9
1357428	2
1357463	2
1357474	18
1357518	1
1357650	1
1357668	0
1357682	0
1357766	0
1357783	5
1357802	0
1357850	3
1357918	4
1358111	18
1358345	2
1358513	1
1358544	0
1358546	80
1358577	2
1358625	0
1358668	0
1358729	8
1358819	0
1358888	1
1358895	0
1358906	24
1358975	4
1359015	0
1359152	0
1359209	0
1359237	0
1359255	0
1359294	0
1359316	0
1359389	0
1359457	0
1359462	13
1359468	4
1359479	0
1359488	78
1359503	0
1359521	0
1359530	0
1359553	7
1359623	39
1359643	20
1359674	1
1359698	59
1359718	45
1359755	61
1359805	59
1359854	71
1360001	42
1360061	9
1360087	45
1360114	28
1360126	3
1360132	27
1360162	8
1360221	35
1360342	8
1360428	0
1360513	0
1360665	0
1360790	1
1360843	0
1360989	0
1360996	0
1361009	2
1361065	0
1361274	0
1361383	4
1361536	2
1361548	0
1361576	0
1361617	3
1361641	0
1361710	0
1361798	20
1361853	0
1362083	0
1362160	14
1362333	31
1362483	3
1362572	18
1362778	40
1362811	13
1362847	0
1362855	0
1362898	3
1362974	0
1362984	1
1363000	14
1363078	9
1363096	23
1363376	0
1363379	0
1363385	0
1363510	36
1363583	1
1363717	0
1363752	0
1363762	19
1363820	15
1363869	12
1363886	0
1363958	0
1364031	0
1364094	2
1364194	21
1364274	0
1364324	0
1364344	0
1364350	0
1364359	0
1364382	42
1364384	14
1364393	0
1364401	0
1364411	27
1364451	2
1364497	115
1364526	0
1364630	1
1364704	0
1364716	0
1364769	0
1364797	0
1364825	0
1364894	0
1364905	0
1364947	0
1365049	0
1365092	0
1365096	0
1365104	0
1365133	0
1365195	33
1365227	0
1365266	0
1365303	45
1365314	4
1365328	7
1365654	0
1365694	31
1365812	0
1365886	18
1365889	10
1365925	0
1366115	0
1366329	0
1366412	0
1366438	0
1366494	0
1366670	0
1366866	0
1366918	0
1366947	0
1367035	0
1367052	0
1367095	0
1367110	0
1367226	0
1367265	0
1367329	0
1367383	0
1367403	0
1367458	0
1367465	0
1367595	0
1367620	0
1367683	0
1367722	0
1367813	0
1367862	13
1367898	16
1368198	10
1368244	7
1368291	34
1368465	0
1368480	0
1368594	5
1368732	0
1368743	8
1368935	10
1369060	4
1369438	10
1369493	18
1369534	131
1369583	19
1369621	20
1369660	2
1369742	0
1369799	0
1370062	9
1370070	0
1370102	1
1370134	3
1370212	0
1370415	14
1370461	3
1370535	5
1370565	12
1370572	0
1370700	29
1370865	2
1370877	2
1371026	1
1371045	31
1371077	254
1371157	23
1371179	0
1371231	47
1371237	27
1371429	0
1371477	76
1371513	17
1371538	25
1371549	27
1371625	31
1371706	51
1371709	39
1371784	103
1371860	0
1371909	0
1372270	0
1372356	0
1372415	0
1372448	0
1372463	0
1372553	0
1372570	0
1372622	0
1372640	0
1372777	0
1372869	0
1372890	0
1372941	1
1372955	1
1373055	3
1373078	0
1373383	0
1373403	5
1373416	10
1373434	53
1373489	0
1373497	11
1373572	11
1373623	17
1373698	12
1373842	0
1373916	0
1373921	3
1373925	1
1373988	44
1374023	12
1374057	1
1374090	1
1374135	0
1374238	27
1374248	17
1374273	2
1374283	3
1374287	0
1374325	2
1374449	18
1374509	22
1374617	2
1374662	24
1374715	0
1374740	0
1374839	145
1374920	64
1374924	51
1374945	114
1375027	13
1375039	41
1375162	31
1375769	1
1375848	0
1375998	0
1376004	90
1376152	75
1376186	0
1376231	44
1376237	93
1376244	0
1376267	67
1376318	24
1376468	0
1376476	35
1376480	0
1376495	0
1376498	43
1376519	17
1376540	0
1376545	122
1376555	2
1376585	0
1376600	26
1376627	0
1376639	0
1376651	21
1376663	0
1376678	0
1376844	7
1376902	7
1376916	8
1376987	11
1377099	4
1377108	1
1377135	2
1377139	27
1377329	0
1377381	0
1377441	5
1377448	0
1377552	0
1377573	16
1377616	0
1377641	35
1377762	0
1377787	0
1377913	0
1377959	0
1377979	0
1377982	0
1377998	0
1378014	0
1378018	0
1378084	1
1378098	0
1378122	12
1378204	2
1378225	0
1378239	1
1378261	0
1378413	4
1378420	4
1378499	16
1378535	0
1378545	0
1378670	6
1378715	1
1378742	3
1378759	0
1378808	7
1378977	0
1379059	1
1379071	2
1379085	1
1379146	0
1379170	0
1379243	0
1379258	1
1379314	0
1379341	16
1379343	19
1379350	7
1379353	1
1379377	0
1379398	0
1379478	1
1379528	24
1379662	0
1379713	0
1379882	0
1379915	0
1380017	1
1380125	8
1380165	0
1380281	10
1380311	6
1380411	1
1380502	0
1380517	0
1380604	3
1380630	0
1380683	0
1380726	0
1380796	0
1380833	0
1380854	0
1380892	0
1380942	0
1380951	0
1380959	0
1381244	0
1381257	1
1381306	0
1381314	34
1381356	6
1381391	26
1381528	24
1381547	3
1381575	32
1381630	0
1381644	20
1381650	3
1381658	0
1381708	0
1381726	0
1381771	0
1381805	0
1381869	0
1381890	71
1381949	49
1381979	0
1381995	1
1382024	0
1382072	14
1382106	2
1382122	0
1382201	11
1382255	51
1382320	0
1382369	14
1382410	14
1382430	0
1382462	1
1382477	91
1382504	8
1382547	13
1382560	0
1382653	12
1382675	29
1382714	12
1382764	0
1382791	0
1382894	11
1382900	4
1382930	99
1383094	0
1383106	0
1383118	1
1383131	26
1383177	3
1383202	0
1383227	0
1383248	0
1383273	0
1383795	0
1384038	0
1384283	3
1384425	34
1384571	0
1384648	0
1384661	4
1384683	5
1384745	28
1384782	48
1384854	77
1384880	1
1384892	26
1384970	21
1385030	0
1385042	1
1385391	0
1385513	12
1385564	0
1385598	20
1385738	0
1385838	1
1385921	2
1386033	0
1386124	2
1386126	1
1386245	8
1386274	11
1386424	4
1386499	22
1386543	28
1386599	16
1386676	30
1386803	0
1386842	0
1387013	39
1387034	13
1387107	0
1387176	11
1387178	9
1387212	0
1387226	10
1387559	0
1387819	2
1387856	12
1387891	9
1387992	5
1388046	0
1388139	5
1388171	63
1388340	0
1388349	1
1388372	74
1388417	7
1388422	37
1388443	2
1388485	4
1388639	49
1388669	0
1388676	0
1388685	0
1388692	13
1388719	13
1388782	20
1388794	3
1388855	50
1388867	62
1388919	0
1388965	86
1388994	40
1389086	60
1389137	0
1389164	5
1389204	20
1389250	0
1389262	0
1389266	35
1389272	6
1389278	0
1389287	1
1389304	0
1389495	0
1389574	0
1389685	0
1389688	0
1389751	0
1389891	0
1389904	0
1390020	0
1390162	0
1390168	0
1390189	0
1390210	0
1390432	0
1390660	0
1390726	0
1390765	0
1390771	0
1390822	0
1390966	0
1390984	0
1391050	0
1391296	0
1391320	0
1391392	0
1391554	0
1391565	0
1391611	0
1391693	0
1391701	0
1391725	0
1391767	0
1391894	0
1391923	0
1392004	0
1392118	0
1392199	0
1392348	0
1392361	0
1392517	0
1392565	0
1392648	0
1392747	0
1392893	0
1392940	0
1393003	0
1393047	0
1393086	17
1393149	0
1393156	0
1393201	10
1393224	7
1393283	5
1393340	3
1393405	88
1393434	0
1393520	43
1393593	6
1393692	19
1393710	6
1393764	1
1393816	278
1393839	12
1394020	24
1394055	0
1394085	88
1394111	2
1394161	0
1394184	109
1394190	2
1394198	0
1394221	14
1394297	22
1394330	51
1394341	0
1394371	51
1394383	0
1394443	12
1394462	7
1394556	103
1394579	0
1394758	13
1394774	4
1394852	51
1394910	0
1394919	68
1394935	16
1395020	5
1395070	89
1395197	10
1395245	18
1395302	0
1395359	60
1395498	0
1395522	2
1395608	0
1395709	11
1395718	29
1395894	5
1395920	38
1395922	15
1395933	93
1396076	0
1396082	75
1396149	0
1396303	33
1396320	0
1396377	2
1396422	1
1396433	11
1396440	2
1396475	18
1396529	38
1396597	7
1396734	69
1396876	16
1396926	116
1396965	13
1396999	0
1397078	3
1397206	11
1397343	44
1397392	0
1397434	8
1397508	6
1397562	13
1397648	0
1397677	10
1397781	0
1397790	21
1397856	0
1397865	2
1397925	0
1397984	0
1397994	0
1397996	6
1398054	0
1398090	23
1398099	0
1398105	31
1398146	0
1398212	0
1398249	56
1398385	0
1398548	0
1398648	2
1398671	1
1398693	0
1398720	0
1398801	13
1398815	0
1398867	0
1398936	1
1399008	0
1399027	1
1399087	0
1399148	15
1399179	14
1399218	3
1399303	0
1399390	20
1399447	41
1399451	61
1399470	12
1399474	15
1399570	3
1399799	3
1399913	1
1399939	8
1399960	0
1399991	0
1400072	0
1400089	0
1400101	1
1400285	22
1400294	24
1400324	0
1400339	10
1400401	70
1400406	30
1400454	39
1400534	24
1400597	8
1400626	0
1400653	0
1400666	18
1400676	0
1400881	0
1400931	0
1400944	4
1400948	0
1400975	0
1400979	26
1401030	11
1401079	0
1401094	0
1401218	29
1401370	17
1401389	0
1401493	0
1401513	0
1401516	0
1401571	0
1401602	0
1401631	0
1401790	0
1401805	0
1401817	0
1401887	0
1401903	0
1401915	0
1401946	0
1401982	0
1402006	0
1402015	0
1402093	0
1402095	0
1402105	0
1402171	0
1402195	0
1402199	0
1402340	0
1402348	0
1402411	0
1402427	0
1402447	0
1402531	0
1402588	0
1402639	0
1402699	0
1402708	1
1402813	0
1402970	64
1403056	1
1403199	17
1403232	4
1403238	7
1403311	1
1403336	0
1403351	0
1403383	0
1403435	36
1403627	0
1403657	0
1403854	3
1403911	0
1403959	0
1404023	7
1404146	11
1404181	30
1404386	47
1404390	0
1404470	139
1404473	39
1404479	0
1404539	22
1404598	0
1404614	0
1404620	0
1404636	0
1404639	0
1404811	0
1404904	0
1404924	8
1404949	2
1404968	8
1405068	0
1405182	0
1405373	0
1405602	7
1405606	37
1405624	41
1405708	5
1405753	31
1405871	0
1406008	0
1406084	0
1406102	3
1406277	0
1406303	0
1406339	33
1406346	64
1406350	153
1406352	83
1406373	75
1406458	19
1406500	0
1406514	82
1406598	92
1406631	29
1406675	3
1406720	3
1406818	0
1406884	40
1406910	22
1407023	0
1407060	0
1407144	14
1407266	20
1407350	1
1407365	0
1407379	0
1407475	1
1407684	5
1407816	1
1407830	1
1407976	3
1408109	0
1408135	0
1408146	37
1408166	12
1408178	0
1408190	0
1408284	0
1408297	0
1408318	0
1408325	0
1408371	0
1408410	8
1408418	0
1408542	0
1408553	16
1408579	0
1408606	0
1408701	0
1408775	1
1408797	2
1408825	26
1408843	0
1408870	138
1408907	0
1408939	0
1409020	44
1409044	24
1409096	1
1409119	0
1409173	49
1409212	58
1409233	8
1409309	0
1409359	0
1409438	18
1409444	25
1409460	0
1409491	0
1409505	13
1409542	26
1409551	4
1409596	0
1409692	5
1409740	0
1409761	45
1409807	0
1409861	0
1409872	40
1409907	16
1410073	8
1410076	49
1410308	6
1410323	11
1410384	1
1410389	7
1410425	3
1410445	9
1410530	4
1410572	0
1410713	3
1410924	0
1410979	21
1410988	6
1411098	0
1411116	9
1411234	7
1411284	12
1411325	3
1411340	100
1411349	17
1411372	0
1411423	0
1411434	0
1411443	2
1411539	10
1411586	1
1411640	12
1411742	0
1411888	0
1411965	0
1412095	23
1412099	41
1412115	3
1412125	29
1412338	24
1412358	45
1412373	5
1412528	0
1412585	2
1412612	75
1412679	4
1412820	3
1413091	54
1413107	96
1413215	42
1413233	0
1413242	31
1413348	0
1413360	0
1413364	0
1413372	0
1413376	0
1413407	4
1413538	35
1413649	3
1413674	0
1413741	0
1413759	0
1413944	1
1414030	0
1414119	15
1414171	0
1414184	34
1414306	248
1414351	19
1414366	50
1414385	136
1414387	21
1414512	55
1414520	19
1414554	5
1414635	0
1414720	0
1414723	3
1414766	0
1414840	1
1414946	4
1415062	22
1415203	1
1415251	6
1415266	0
1415271	24
1415305	29
1415331	0
1415386	18
1415602	2
1415755	13
1415800	4
1415883	3
1415900	0
1415955	5
1416039	0
1416057	0
1416075	0
1416083	0
1416138	0
1416147	0
1416166	0
1416188	10
1416338	80
1416394	26
1416452	0
1416482	0
1416671	0
1416707	75
1416710	96
1416746	0
1416831	0
1416853	2
1417052	0
1417113	6
1417122	1
1417130	159
1417140	2
1417189	18
1417204	35
1417237	11
1417287	29
1417344	1
1417391	31
1417402	0
1417417	37
1417438	40
1417471	5
1417535	65
1417753	25
1417789	0
1417917	135
1417981	0
1417998	36
1418018	5
1418035	0
1418079	16
1418205	19
1418223	26
1418250	152
1418386	0
1418433	4
1418439	0
1418528	0
1418546	0
1418568	30
1418586	4
1418610	0
1418679	18
1418686	6
1418745	6
1418793	8
1418829	0
1418844	20
1418944	40
1419009	11
1419021	0
1419049	0
1419292	0
1419345	14
1419375	81
1419392	5
1419402	0
1419420	10
1419469	0
1419502	26
1419608	111
1419710	3
1419786	36
1419793	34
1419968	0
1419986	13
1419998	18
1420025	8
1420038	11
1420281	1
1420294	0
1420303	17
1420393	0
1420417	0
1420435	23
1420438	6
1420550	0
1420562	0
1420616	0
1420685	0
1420744	0
1420800	11
1420803	0
1420834	0
1420864	0
1420920	0
1420931	0
1420972	0
1420983	9
1421042	0
1421095	1
1421133	0
1421233	9
1421278	0
1421325	0
1421359	1
1421434	0
1421499	0
1421515	14
1421565	0
1421571	4
1421803	2
1421923	0
1422078	0
1422314	0
1422363	0
1422415	0
1422421	0
1422472	0
1422500	0
1422573	17
1422605	0
1422683	5
1422740	6
1422762	0
1422798	3
1422849	0
1422865	0
1422900	0
1422946	1
1422970	0
1423026	2
1423030	0
1423055	7
1423099	0
1423218	0
1423271	0
1423384	0
1423413	0
1423539	0
1423547	0
1423827	0
1423892	4
1423959	16
1423961	2
1424019	0
1424061	24
1424088	2
1424110	0
1424128	2
1424165	6
1424198	0
1424211	2
1424469	0
1424500	0
1424604	0
1424837	0
1424879	0
1424895	0
1425038	0
1425105	0
1425239	0
1425297	2
1425342	0
1425350	0
1425366	0
1425410	0
1425445	12
1425516	24
1425706	2
1425721	0
1425773	0
1425851	0
1425864	0
1425898	16
1425937	0
1425962	1
1425988	14
1426056	19
1426080	8
1426091	0
1426095	30
1426122	7
1426228	18
1426347	4
1426381	9
1426420	0
1426465	0
1426512	14
1426526	6
1426557	0
1426730	8
1426845	18
1426855	0
1426874	0
1426905	2
1426966	16
1427045	61
1427186	0
1427202	11
1427251	8
1427260	5
1427326	13
1427450	0
1427567	1
1427663	0
1427675	0
1427960	0
1427969	1
1428019	0
1428066	0
1428138	0
1428232	0
1428426	0
1428597	4
1428845	0
1428903	0
1429075	0
1429081	2
1429212	0
1429332	0
1429384	0
1429401	0
1429658	8
1429670	0
1429683	5
1429735	0
1429784	0
1429920	5
1429997	0
1430040	15
1430086	141
1430100	0
1430136	31
1430254	65
1430258	0
1430296	29
1430374	14
1430413	14
1430431	0
1430495	0
1430511	8
1430661	0
1430674	4
1430697	0
1430715	0
1430730	0
1430773	0
1430803	0
1430917	6
1431031	18
1431035	58
1431079	62
1431151	9
1431191	5
1431283	12
1431305	9
1431338	4
1431466	25
1431597	45
1431641	3
1431699	14
1431775	6
1431895	0
1431933	3
1432014	58
1432125	2
1432230	0
1432257	0
1432320	3
1432344	19
1432428	7
1432572	19
1432618	0
1432708	3
1432735	0
1432771	10
1432788	3
1432838	0
1432867	5
1432980	34
1433028	46
1433278	0
1433308	5
1433327	35
1433330	23
1433346	0
1433469	0
1433494	11
1433549	0
1433616	18
1433620	2
1433791	0
1433825	0
1433925	4
1434104	0
1434202	0
1434213	0
1434222	0
1434283	4
1434347	0
1434377	0
1434396	0
1434462	0
1434513	2
1434529	1
1434550	0
1434592	1
1434857	0
1434961	8
1435061	27
1435068	12
1435096	6
1435139	173
1435192	0
1435372	33
1435465	0
1435600	8
1435602	8
1435741	0
1435772	0
1435775	22
1435827	69
1435858	5
1435951	0
1436013	0
1436019	20
1436027	18
1436043	0
1436102	0
1436120	2
1436158	0
1436180	64
1436235	30
1436271	2
1436357	0
1436380	6
1436383	8
1436410	4
1436495	0
1436569	0
1436618	13
1436750	0
1436803	11
1436859	0
1436914	0
1436927	0
1436938	2
1436979	0
1437053	33
1437089	23
1437113	33
1437154	3
1437255	0
1437266	20
1437293	0
1437313	0
1437338	0
1437348	3
1437369	38
1437394	0
1437456	4
1437687	0
1437819	64
1437840	17
1437894	0
1437912	1
1437922	0
1437928	0
1437932	0
1437944	0
1437953	0
1437960	0
1438023	0
1438229	0
1438235	0
1438298	0
1438345	0
1438515	0
1438593	0
1438629	0
1438757	0
1438905	0
1438923	0
1438983	0
1438988	0
1439060	0
1439132	0
1439138	0
1439195	0
1439244	0
1439501	0
1439540	0
1439588	0
1439633	0
1439658	0
1439698	0
1439797	0
1439895	0
1439912	0
1439952	0
1439966	0
1440077	0
1440091	0
1440156	0
1440181	7
1440256	0
1440312	0
1440335	0
1440357	2
1440514	0
1440605	0
1440659	0
1440684	0
1440691	0
1440708	3
1440730	0
1440755	0
1440825	6
1440835	0
1440920	15
1440942	0
1441003	0
1441046	3
1441074	3
1441086	0
1441108	1
1441122	0
1441161	0
1441246	4
1441294	5
1441414	16
1441432	0
1441500	223
1441519	9
1441567	113
1441653	103
1441672	2
1441720	25
1441736	122
1441738	17
1441746	4
1441799	218
1441808	65
1441821	2
1441838	17
1441879	53
1441882	20
1441945	50
1441966	102
1441978	86
1442101	121
1442197	69
1442206	35
1442260	15
1442272	1
1442275	0
1442342	3
1442381	13
1442398	76
1442424	153
1442454	24
1442464	45
1442549	8
1442722	0
1442735	127
1442737	51
1442766	26
1442890	17
1442930	0
1442950	92
1443030	2
1443058	1
1443116	46
1443124	0
1443191	4
1443256	0
1443271	15
1443403	0
1443438	42
1443489	0
1443542	0
1443572	2
1443701	0
1443789	0
1443822	8
1443840	0
1443957	10
1443980	1
1443997	0
1444070	49
1444158	2
1444174	47
1444189	22
1444191	13
1444241	76
1444245	40
1444304	244
1444321	0
1444335	65
1444391	5
1444425	69
1444526	65
1444542	1
1444607	202
1444643	27
1444856	11
1444860	81
1444868	7
1444911	33
1444936	103
1444946	30
1444950	185
1444969	43
1445029	0
1445083	0
1445165	0
1445192	73
1445241	8
1445243	6
1445310	0
1445335	18
1445397	0
1445434	44
1445506	4
1445521	123
1445533	12
1445786	12
1445927	6
1445941	74
1445947	0
1446091	6
1446129	156
1446169	11
1446185	22
1446251	0
1446263	0
1446309	0
1446323	0
1446371	17
1446517	0
1446525	0
1446615	0
1446648	0
1446681	0
1446690	0
1446699	0
1446718	0
1446804	0
1446877	0
1446880	0
1446967	0
1446979	0
1447122	0
1447138	0
1447216	0
1447306	0
1447308	0
1447327	0
1447330	0
1447369	0
1447396	0
1447409	0
1447579	0
1447631	0
1447663	0
1447666	0
1447675	0
1447737	0
1447758	0
1447858	0
1447882	0
1447894	0
1447958	0
1448053	0
1448078	0
1448081	0
1448145	0
1448238	0
1448269	0
1448345	0
1448366	0
1448432	0
1448587	0
1448662	0
1448737	0
1448820	0
1448848	0
1448873	0
1448973	0
1448990	0
1449027	0
1449075	0
1449087	0
1449130	0
1449170	0
1449203	0
1449246	0
1449252	0
1449270	0
1449298	0
1449409	0
1449415	0
1449608	0
1449689	0
1449706	0
1449765	0
1449876	0
1449912	0
1449948	0
1449984	0
1450056	0
1450150	0
1450177	0
1450191	0
1450204	0
1450290	0
1450342	0
1450366	0
1450394	0
1450398	0
1450443	0
1450446	0
1450681	0
1450702	0
1450757	0
1450816	0
1450837	0
1450987	0
1451009	0
1451046	0
1451122	0
1451196	0
1451253	0
1451257	0
1451312	0
1451324	0
1451333	0
1451541	0
1451552	0
1451580	0
1451676	0
1451692	0
1451754	0
1451772	0
1451783	0
1452114	0
1452163	0
1452235	0
1452350	0
1452364	0
1452507	0
1452517	0
1452539	0
1452598	0
1452614	0
1452759	0
1452782	0
1452833	0
1452893	1
1452937	0
1452951	0
1453000	0
1453036	35
1453040	112
1453054	0
1453094	0
1453175	11
1453218	0
1453230	0
1453245	0
1453356	0
1453386	0
1453886	0
1453895	0
1453915	0
1453939	0
1453943	0
1453963	0
1454161	0
1454193	0
1454388	0
1454543	0
1454554	0
1454617	0
1454843	0
1454868	0
1454894	0
1454946	0
1454962	0
1455073	0
1455090	1
1455193	0
1455228	0
1455243	0
1455264	0
1455301	0
1455361	0
1455409	27
1455418	4
1455446	0
1455470	7
1455891	0
1455893	0
1455900	0
1455963	0
1456054	0
1456094	0
1456119	0
1456172	0
1456217	0
1456238	0
1456388	0
1456412	0
1456431	0
1456473	0
1456671	0
1456731	0
1456750	0
1456755	0
1456796	0
1456902	0
1457040	0
1457087	0
1457110	0
1457118	0
1457204	0
1457238	0
1457295	0
1457421	0
1457625	0
1457662	0
1457675	0
1457749	0
1457757	0
1457801	0
1457806	0
1457985	0
1458068	0
1458183	0
1458215	0
1458307	16
1458367	0
1458433	0
1458487	0
1458519	0
1458613	0
1458772	0
1458831	0
1458914	0
1458979	0
1458982	0
1459150	0
1459166	0
1459235	0
1459275	0
1459351	0
1459401	0
1459492	139
1459495	57
1459513	22
1459531	7
1459543	18
1459546	7
1459556	38
1459566	40
1459577	0
1459630	0
1459659	87
1459667	48
1459701	15
1460001	0
1460044	0
1460072	0
1460201	2
1460315	0
1460385	0
1460580	0
1460588	0
1460640	0
1460676	0
1460690	0
1460705	0
1460868	0
1460961	0
1461000	0
1461003	0
1461016	0
1461023	0
1461044	0
1461062	0
1461125	0
1461146	0
1461155	0
1461240	0
1461260	0
1461281	0
1461294	0
1461318	0
1461322	0
1461512	0
1461579	0
1461650	0
1461840	0
1461860	0
1461894	0
1461911	0
1461925	0
1462108	0
1462246	0
1462328	0
1462344	0
1462387	0
1462474	0
1462512	0
1462618	0
1462687	0
1462735	0
1462856	0
1463048	0
1463052	0
1463081	0
1463141	0
1463158	0
1463198	0
1463217	0
1463233	0
1463285	0
1463289	0
1463314	0
1463329	0
1463526	0
1463566	0
1463614	0
1463847	0
1463849	0
1463875	0
1463889	0
1463924	0
1463984	0
1464017	0
1464058	0
1464074	0
1464122	0
1464140	0
1464204	0
1464251	0
1464388	0
1464431	0
1464441	0
1464645	0
1464826	20
1464881	0
1464885	0
1464912	0
1465025	0
1465051	0
1465163	0
1465174	0
1465238	0
1465252	0
1465265	0
1465268	0
1465328	0
1465359	0
1465445	0
1465514	0
1465547	0
1465598	0
1465606	0
1465616	0
1465762	0
1465805	1
1465816	13
1465821	0
1465846	2
1465852	0
1465917	0
1466210	0
1466327	0
1466416	0
1466428	0
1466526	0
1466560	0
1466625	0
1466714	0
1466804	0
1466822	0
1466877	0
1466975	0
1467014	0
1467034	0
1467049	0
1467100	0
1467114	0
1467228	0
1467374	0
1467684	0
1467763	0
1467851	0
1467859	0
1467883	0
1467894	0
1467927	0
1468040	0
1468045	0
1468128	1
1468131	0
1468178	44
1468249	35
1468300	132
1468342	33
1468411	0
1468464	48
1468517	3
1468526	5
1468610	0
1468668	2
1468866	49
1468985	5
1469003	27
1469019	0
1469183	99
1469336	15
1469494	9
1469560	13
1469581	16
1469636	0
1469678	12
1469691	5
1469734	0
1469777	0
1469791	2
1469902	0
1469905	3
1469917	1
1469939	1
1469970	0
1469972	46
1470016	54
1470152	5
1470192	13
1470231	0
1470233	21
1470269	24
1470312	36
1470315	72
1470364	0
1470496	0
1470570	0
1470701	0
1470718	0
1470763	0
1470872	0
1471025	0
1471073	0
1471075	0
1471090	0
1471182	0
1471256	0
1471501	0
1471521	0
1471573	0
1471581	0
1471596	0
1471602	0
1471606	0
1471648	0
1471651	0
1471713	0
1471745	0
1471806	0
1471812	0
1471816	0
1471903	0
1471941	0
1471964	0
1471997	0
1472017	0
1472020	0
1472027	0
1472066	0
1472092	0
1472119	0
1472137	0
1472178	0
1472193	0
1472215	0
1472279	0
1472328	0
1472354	0
1472373	0
1472376	0
1472380	0
1472404	0
1472413	0
1472424	0
1472462	0
1472483	0
1472494	0
1472499	0
1472528	0
1472547	0
1472589	0
1472631	0
1472635	0
1472643	0
1472655	0
1472666	0
1472669	0
1472703	0
1472707	0
1472715	0
1472719	0
1472735	0
1472749	0
1472801	0
1472826	0
1472856	0
1472862	0
1472933	0
1472978	0
1473055	0
1473078	0
1473090	0
1473116	0
1473128	0
1473188	0
1473191	0
1473220	0
1473237	0
1473268	0
1473289	0
1473342	0
1473350	0
1473356	0
1473388	0
1473425	0
1473449	0
1473582	0
1473605	0
1473617	0
1473642	0
1473667	0
1473675	0
1473735	0
1473813	0
1473827	0
1473829	0
1473831	0
1473871	0
1473877	0
1473908	0
1473934	0
1473951	0
1473959	0
1473990	0
1474003	0
1474038	0
1474067	0
1474085	0
1474108	0
1474111	0
1474125	0
1474173	0
1474179	0
1474183	0
1474200	0
1474208	0
1474211	0
1474234	0
1474258	0
1474276	0
1474373	0
1474387	0
1474412	0
1474432	0
1474446	0
1474480	0
1474506	0
1474534	0
1474565	0
1474595	0
1474620	0
1474652	0
1474658	0
1474679	0
1474682	0
1474687	0
1474721	0
1474749	0
1474758	0
1474791	0
1474811	0
1474858	0
1474886	0
1474889	0
1474919	0
1474924	0
1474983	0
1475061	0
1475146	0
1475166	0
1475188	0
1475196	0
1475230	0
1475233	0
1475307	0
1475310	0
1475339	0
1475345	0
1475358	0
1475377	0
1475389	0
1475409	0
1475429	0
1475478	0
1475500	0
1475527	0
1475534	0
1475544	0
1475551	0
1475555	0
1475561	0
1475586	0
1475612	0
1475676	0
1475679	0
1475715	0
1475717	0
1475749	0
1475762	0
1475789	0
1475799	0
1475812	0
1475816	0
1475818	0
1475827	0
1475832	0
1475852	0
1475877	0
1475903	0
1475923	0
1475929	0
1475942	0
1475979	0
1475989	0
1476002	0
1476013	0
1476018	0
1476072	0
1476086	0
1476097	0
1476121	0
1476141	0
1476146	0
1476166	0
1476173	0
1476227	0
1476258	0
1476288	0
1476332	0
1476339	0
1476350	0
1476378	0
1476464	0
1476487	0
1476514	0
1476554	0
1476557	0
1476621	0
1476640	0
1476657	0
1476706	0
1476734	0
1476756	0
1476765	0
1476779	0
1476795	0
1476861	0
1476900	0
1476906	0
1476959	0
1476980	0
1477003	0
1477020	0
1477037	0
1477054	2
1477060	8
1477062	16
1477093	0
1477119	0
1477222	0
1477354	0
1477372	0
1477398	26
1477468	22
1477540	139
1477596	53
1477613	3
1477627	39
1477667	0
1477707	74
1477886	0
1477970	21
1478088	8
1478135	10
1478408	3
1478421	0
1478513	4
1478790	6
1478878	11
1479027	7
1479099	57
1479136	12
1479206	11
1479210	27
1479282	0
1479419	26
1479523	0
1479592	0
1479937	18
1480141	1
1480260	42
1480268	76
1480288	31
1480349	7
1480508	173
1480512	0
1480528	8
1480538	43
1480546	0
1480618	40
1480687	0
1480739	6
1480844	13
1480901	15
1481017	55
1481093	28
1481197	19
1481446	25
1481719	0
1481776	68
1481783	168
1481827	68
1481904	12
1481911	0
1481942	46
1481956	13
1481973	46
1481992	52
1482004	6
1482023	23
1482051	0
1482151	24
1482178	0
1482185	45
1482215	38
1482260	60
1482267	252
1482295	19
1482336	236
1482338	16
1482364	6
1482416	44
1482521	173
1482545	180
1482586	22
1482679	1
1482752	0
1482812	17
1482865	0
1482904	0
1483048	0
1483069	5
1483234	37
1483285	14
1483312	0
1483330	1
1483345	13
1483494	16
1483534	82
1483654	0
1483661	58
1483719	14
1483742	71
1483747	43
1483813	41
1483901	146
1483912	72
1483931	1
1484008	74
1484076	157
1484080	33
1484132	36
1484237	226
1484256	64
1484281	147
1484301	14
1484327	61
1484403	243
1484423	235
1484533	43
1484557	21
1484657	4
1484678	53
1484792	0
1484918	1
1484941	4
1484951	0
1484976	0
1485081	38
1485088	21
1485123	19
1485161	0
1485175	0
1485282	56
1485320	0
1485419	1
1485529	0
1485665	8
1485702	7
1485724	32
1485735	1
1485785	0
1485851	50
1485857	31
1485888	58
1485957	225
1486003	95
1486236	4
1486249	34
1486255	64
1486266	15
1486288	45
1486387	16
1486436	1
1486673	0
1486838	0
1486934	58
1487021	25
1487035	0
1487077	0
1487093	10
1487396	0
1487442	0
1487469	0
1487501	0
1487740	0
1488076	0
1488112	0
1488128	0
1488161	0
1488222	0
1488657	0
1488690	0
1488993	0
1489486	0
1489556	0
1489712	24
1489731	0
1489787	7
1489960	20
1490000	16
1490014	0
1490024	4
1490030	0
1490037	0
1490124	20
1490247	0
1490263	0
1490310	0
1490373	0
1490380	0
1490427	0
1490447	0
1490475	0
1490634	0
1490647	0
1490745	0
1490763	0
1490796	0
1490805	0
1490826	0
1491057	0
1491062	0
1491066	0
1491119	0
1491126	0
1491140	0
1491183	0
1491231	0
1491384	0
1491387	0
1491402	0
1491457	0
1491477	0
1491507	0
1491546	0
1491618	0
1491694	0
1491729	0
1491770	0
1491907	0
1492008	0
1492044	0
1492062	0
1492138	0
1492192	0
1492203	0
1492243	0
1492360	0
1492420	0
1492441	0
1492455	0
1492483	0
1492523	0
1492600	0
1492643	0
1492680	0
1492682	0
1492715	0
1492759	0
1492777	0
1492822	0
1492831	0
1492957	0
1492974	0
1493026	0
1493032	0
1493065	0
1493207	0
1493242	0
1493278	0
1493290	0
1493314	0
1493486	0
1493507	0
1493608	0
1493676	0
1493728	0
1493809	0
1493916	0
1493964	0
1494009	0
1494018	0
1494226	0
1494241	0
1494337	0
1494339	0
1494444	67
1494480	0
1494489	70
1494492	6
1494556	15
1494561	16
1494590	0
1494607	0
1494641	10
1494834	9
1494855	0
1494880	0
1494912	21
1494934	0
1494950	3
1494954	4
1495038	9
1495041	0
1495053	0
1495070	0
1495098	6
1495216	2
1495229	0
1495259	0
1495305	1
1495380	10
1495544	9
1495596	1
1496130	0
1496212	3
1496325	5
1496352	1
1496395	0
1496408	4
1496432	0
1496481	0
1496506	0
1496568	0
1496604	1
1496641	0
1496657	0
1496662	3
1496709	3
1496721	2
1496724	1
1496796	0
1496867	0
1496983	8
1497014	0
1497036	0
1497087	0
1497187	0
1497202	0
1497310	6
1497320	0
1497372	0
1497629	39
1497826	12
1497960	0
1498011	0
1498094	0
1498130	0
1498137	0
1498149	7
1498199	0
1498249	5
1498319	0
1498388	0
1498422	0
1498488	0
1498676	31
1498722	0
1498843	49
1498908	0
1499020	22
1499091	0
1499181	0
1499335	1
1499342	0
1499499	16
1499522	2
1499531	0
1499547	14
1499604	11
1499690	0
1499726	1
1499814	34
1499818	16
1499836	1
1499885	1
1499961	0
1500007	0
1500009	1
1500191	0
1500219	13
1500237	4
1500247	0
1500276	20
1500387	0
1500486	13
1500627	0
1500655	9
1500699	46
1500790	0
1500799	51
1500823	0
1500873	14
1500983	0
1501226	9
1501321	5
1501353	1
1501356	0
1501529	18
1501556	0
1501647	9
1501842	3
1501879	3
1501998	1
1502105	0
1502146	6
1502203	12
1502263	7
1502300	3
1502455	0
1502587	0
1502596	1
1502604	8
1502655	12
1502671	19
1502793	12
1502830	14
1502871	28
1502905	119
1502932	1
1502943	3
1502980	84
1503020	78
1503028	11
1503082	20
1503122	31
1503186	2
1503223	21
1503267	89
1503292	39
1503409	20
1503682	0
1503745	0
1503759	19
1503847	4
1503853	23
1503883	3
1503947	2
1504033	2
1504046	14
1504048	11
1504090	11
1504103	3
1504117	0
1504208	12
1504297	12
1504315	0
1504323	0
1504361	73
1504408	2
1504512	28
1504639	26
1504649	18
1504679	30
1504796	0
1504837	13
1504874	0
1504905	7
1504975	4
1505007	5
1505030	9
1505080	1
1505183	0
1505200	0
1505210	0
1505348	0
1505373	0
1505427	0
1505462	0
1505585	0
1505622	0
1505635	0
1505642	0
1505719	0
1505754	0
1505790	0
1505800	0
1505821	0
1505894	57
1505934	0
1505949	0
1505966	0
1505981	0
1506003	0
1506037	0
1506072	0
1506202	0
1506238	0
1506286	0
1506315	0
1506369	0
1506374	0
1506451	0
1506453	0
1506560	0
1506585	0
1506630	0
1506707	0
1506742	8
1506748	14
1506919	0
1506953	0
1507015	0
1507024	0
1507105	0
1507166	0
1507193	0
1507210	0
1507298	0
1507342	0
1507362	0
1507414	0
1507487	0
1507664	0
1507873	1
1508056	4
1508077	0
1508129	0
1508191	34
1508338	0
1508347	0
1508404	0
1508422	0
1508470	0
1508591	0
1508600	0
1508604	0
1508613	0
1508621	0
1508624	0
1508684	0
1508733	0
1508751	0
1508757	0
1508796	0
1508920	4
1508940	0
1508955	18
1508983	0
1508990	88
1508994	16
1509002	1
1509012	65
1509015	12
1509026	114
1509069	72
1509180	8
1509280	38
1509396	76
1509417	2
1509432	17
1509549	11
1509621	0
1509638	22
1509664	12
1509675	0
1509760	15
1509787	0
1509885	0
1509893	90
1510049	6
1510067	0
1510080	0
1510211	32
1510303	50
1510321	0
1510336	0
1510344	25
1510433	30
1510490	13
1510744	19
1510994	16
1511037	0
1511142	1
1511152	10
1511163	0
1511258	41
1511373	5
1511434	27
1511463	0
1511492	0
1511688	111
1511725	0
1511854	12
1511980	0
1512010	1
1512168	0
1512238	1
1512253	0
1512256	0
1512286	0
1512288	0
1512298	0
1512343	5
1512400	0
1512484	1
1512528	0
1512540	0
1512561	0
1512625	0
1512644	35
1512649	8
1512660	54
1512718	0
1512727	0
1512768	0
1512846	14
1512858	0
1512898	12
1512913	25
1512942	0
1512982	0
1513027	0
1513266	0
1513268	0
1513318	0
1513381	0
1513443	0
1513450	0
1513527	0
1513601	0
1513662	0
1513736	0
1513761	0
1513918	0
1514259	0
1514325	0
1514382	0
1514474	0
1514478	5
1514550	0
1514651	0
1514668	0
1514720	0
1514754	0
1514770	0
1514907	0
1514938	0
1514945	0
1515052	0
1515071	0
1515099	0
1515121	0
1515175	0
1515258	0
1515263	0
1515396	0
1515416	0
1515448	2
1515467	0
1515561	0
1515645	0
1515678	0
1515837	0
1515862	0
1515886	0
1515943	0
1516015	0
1516174	0
1516195	0
1516216	0
1516341	0
1516475	0
1516561	0
1516621	0
1516649	0
1516877	2
1516930	0
1517061	0
1517100	0
1517366	0
1517395	2
1517445	41
1517455	0
1517485	16
1517490	6
1517528	81
1517532	0
1517558	19
1517562	0
1517859	0
1517940	2
1517959	8
1517984	12
1518035	0
1518044	0
1518081	0
1518156	0
1518185	0
1518193	0
1518236	3
1518261	0
1518323	0
1518355	8
1518386	0
1518461	5
1518465	14
1518517	179
1518530	0
1518536	26
1518548	0
1518720	8
1518756	2
1518768	64
1518816	0
1518925	1
1518954	49
1519056	6
1519110	12
1519138	3
1519150	22
1519157	0
1519172	18
1519199	0
1519241	0
1519348	11
1519500	12
1519540	45
1519656	0
1519671	0
1519750	29
1519757	0
1519768	38
1519825	0
1519831	5
1519890	0
1519896	0
1519998	13
1520017	0
1520038	9
1520053	0
1520129	0
1520146	0
1520185	0
1520188	0
1520247	40
1520305	0
1520323	0
1520331	24
1520333	0
1520355	0
1520406	14
1520410	0
1520541	0
1520619	0
1520743	13
1520758	0
1520762	0
1520790	0
1520806	173
1520814	2
1520868	39
1520967	0
1521000	0
1521079	1
1521194	51
1521232	0
1521303	0
1521338	23
1521390	1
1521411	0
1521484	52
1521511	0
1521548	70
1521604	0
1521635	12
1521664	70
1521723	0
1521745	140
1521763	14
1521767	26
1521832	6
1521892	6
1521909	11
1521921	0
1521935	7
1522093	13
1522119	0
1522210	0
1522290	0
1522322	0
1522431	16
1522447	0
1522470	0
1522518	0
1522551	0
1522589	0
1522630	0
1522716	3
1522760	8
1522790	0
1522805	0
1522833	0
1523025	17
1523049	0
1523091	0
1523103	0
1523126	0
1523289	10
1523326	5
1523370	0
1523406	11
1523417	0
1523441	0
1523498	0
1523518	3
1523674	0
1523718	0
1523833	6
1523836	19
1523859	84
1523904	8
1523952	26
1524083	0
1524148	4
1524189	0
1524204	0
1524230	147
1524233	1
1524317	41
1524323	0
1524373	19
1524376	0
1524446	88
1524473	0
1524512	0
1524530	0
1524544	0
1524571	4
1524602	23
1524607	13
1524625	2
1524628	2
1524630	0
1524654	6
1524658	4
1524692	0
1524766	6
1524806	2
1524810	41
1524821	2
1524844	10
1524940	165
1524944	1
1525008	0
1525032	4
1525044	0
1525103	0
1525107	0
1525121	0
1525128	0
1525156	0
1525178	0
1525181	0
1525193	0
1525243	41
1525251	0
1525285	0
1525300	36
1525358	34
1525404	2
1525424	1
1525558	8
1525629	150
1525658	14
1525917	54
1526002	2
1526056	72
1526112	0
1526141	2
1526155	0
1526198	0
1526324	0
1526362	1
1526369	0
1526384	17
1526387	7
1526391	75
1526439	7
1526480	0
1526506	0
1526540	0
1526560	0
1526581	8
1526599	21
1526603	31
1526610	0
1526659	30
1526676	0
1526761	56
1526928	30
1526939	0
1526961	19
1527003	3
1527019	0
1527100	36
1527271	18
1527296	30
1527331	0
1527354	47
1527391	0
1527429	31
1527476	0
1527510	43
1527514	38
1527633	31
1527676	87
1527705	23
1527786	10
1527903	0
1527969	145
1527976	29
1528087	41
1528110	0
1528120	78
1528133	0
1528256	80
1528305	0
1528327	11
1528334	0
1528353	0
1528361	0
1528368	0
1528411	0
1528427	8
1528472	6
1528510	0
1528552	0
1528710	4
1528713	0
1528880	5
1528915	0
1528946	0
1528971	0
1529088	14
1529121	4
1529134	0
1529167	133
1529170	23
1529175	17
1529186	60
1529210	25
1529271	18
1529282	1
1529297	0
1529307	0
1529337	10
1529353	0
1529394	0
1529517	11
1529612	8
1529634	0
1529668	0
1529722	2
1529759	0
1529861	57
1529940	0
1530004	1
1530032	44
1530069	73
1530095	88
1530141	28
1530229	54
1530277	6
1530357	54
1530376	0
1530387	41
1530423	32
1530581	0
1530615	12
1530624	9
1530658	0
1530672	0
1530702	20
1530742	12
1530765	21
1530845	0
1530865	1
1530876	9
1530954	15
1531009	0
1531070	6
1531089	3
1531103	0
1531184	141
1531224	0
1531254	78
1531324	11
1531336	1
1531341	34
1531499	0
1531550	16
1531598	235
1531606	14
1531783	139
1531831	57
1531920	202
1531936	4
1531967	16
1532098	78
1532116	17
1532210	7
1532343	97
1532346	18
1532419	90
1532450	0
1532476	87
1532480	74
1532511	12
1532535	0
1532557	0
1533176	4
1533218	2
1533274	5
1533335	16
1533347	2
1533422	59
1533463	21
1533590	23
1533619	2
1533645	0
1533664	0
1533668	22
1533722	0
1533770	0
1533800	11
1533804	0
1533816	0
1533822	21
1533826	0
1533839	6
1533896	0
1533945	0
1533955	18
1534002	5
1534052	29
1534058	19
1534104	33
1534198	11
1534201	34
1534238	0
1534270	5
1534354	18
1534366	96
1534368	44
1534436	16
1534484	0
1534602	55
1534619	0
1534644	66
1535025	42
1535096	0
1535160	42
1535169	30
1535178	0
1535205	41
1535405	7
1535418	0
1535441	0
1535453	19
1535466	4
1535492	13
1535571	0
1535578	53
1535690	0
1535896	1
1535992	1
1536087	0
1536139	1
1536217	0
1536290	1
1536339	0
1536436	0
1536497	0
1536607	1
1536674	2
1536767	0
1536824	0
1536889	8
1536897	0
1536938	0
1536961	0
1536969	0
1536973	2
1537086	0
1537106	0
1537117	0
1537170	0
1537199	0
1537337	4
1537364	5
1537375	2
1537415	0
1537436	2
1537463	2
1537517	0
1537600	2
1537665	0
1537677	0
1537729	0
1537742	20
1537790	49
1537825	37
1537844	0
1537888	6
1538088	38
1538145	57
1538254	40
1538256	20
1538279	63
1538281	12
1538403	4
1538412	20
1538525	44
1538610	21
1538617	0
1538649	0
1538672	106
1538794	0
1538828	0
1538856	13
1538877	23
1538918	5
1538939	12
1538957	3
1538979	0
1539018	0
1539025	199
1539092	0
1539166	42
1539228	28
1539240	21
1539341	0
1539365	7
1539402	0
1539444	23
1539509	4
1539519	14
1539537	17
1539592	0
1539648	50
1539656	60
1539696	0
1539776	54
1539945	11
1539982	22
1540056	11
1540095	100
1540152	2
1540212	52
1540305	40
1540341	0
1540597	0
1540605	0
1540655	0
1540685	123
1540735	16
1540765	12
1540806	74
1540866	44
1540906	0
1540967	15
1540973	0
1540979	0
1540997	3
1541011	11
1541267	64
1541422	206
1541443	24
1541473	73
1541636	72
1541640	158
1541663	0
1541809	23
1541869	0
1542031	69
1542034	55
1542073	30
1542079	31
1542181	208
1542183	25
1542204	14
1542217	66
1542292	14
1542305	2
1542311	7
1542320	0
1542339	19
1542442	38
1542466	47
1542493	226
1542507	18
1542521	73
1542693	3
1542715	37
1542724	79
1542811	61
1542814	17
1542932	16
1542936	21
1542986	3
1543108	147
1543139	27
1543236	10
1543360	65
1543458	46
1543473	19
1543566	65
1543611	13
1543637	0
1543716	3
1543765	0
1543831	0
1543845	0
1543953	0
1544016	12
1544032	0
1544070	0
1544072	0
1544125	0
1544136	0
1544149	5
1544153	0
1544230	0
1544247	76
1544371	0
1544387	0
1544390	0
1544467	0
1544486	0
1544494	0
1544514	0
1544703	0
1544796	0
1544830	0
1544967	0
1545047	0
1545158	7
1545218	2
1545324	0
1545392	25
1545433	0
1545573	8
1545583	12
1545619	0
1545680	1
1545720	0
1545735	0
1545741	1
1545748	0
1545879	0
1545886	40
1545897	3
1546054	2
1546119	91
1546266	96
1546348	199
1546358	11
1546396	68
1546448	0
1546562	31
1546616	51
1546625	8
1546643	54
1546666	16
1546675	3
1546725	0
1546765	72
1546812	5
1546912	26
1546915	61
1546981	6
1547038	9
1547065	16
1547105	16
1547114	88
1547124	0
1547143	16
1547207	43
1547223	187
1547276	47
1547348	31
1547357	113
1547401	109
1547435	174
1547451	201
1547527	0
1547531	0
1547548	0
1547567	0
1547576	0
1547582	0
1547592	0
1547688	29
1547697	114
1547806	4
1547815	52
1547884	0
1547961	19
1547977	68
1547980	45
1548035	17
1548089	0
1548198	3
1548312	50
1548351	52
1548418	0
1548516	23
1548543	73
1548563	291
1548708	60
1548711	97
1548772	18
1548785	32
1548796	0
1548876	12
1548899	296
1548903	91
1549141	19
1549198	4
1549274	56
1549345	106
1549448	7
1549469	1
1549482	16
1549535	0
1549967	14
1549976	14
1550009	9
1550093	24
1550120	3
1550126	0
1550277	6
1550516	165
1550586	9
1550645	3
1550683	0
1550729	0
1550786	0
1550832	24
1550855	13
1550887	0
1550904	24
1551021	0
1551039	18
1551195	24
1551212	90
1551214	8
1551235	40
1551246	40
1551287	0
1551294	28
1551334	153
1551337	10
1551427	136
1551431	70
1551529	8
1551640	0
1551671	0
1551727	7
1551762	10
1551798	0
1551858	34
1551916	29
1552051	0
1552203	0
1552246	0
1552314	5
1552512	0
1552533	0
1552535	0
1552590	3
1552616	12
1552758	0
1552775	0
1552866	0
1552876	0
1552921	0
1553026	0
1553146	0
1553391	0
1553428	0
1553435	0
1553485	0
1553510	0
1553830	0
1553905	0
1553920	0
1553959	0
1553967	0
1553979	0
1553986	0
1554179	0
1554224	0
1554249	0
1554279	0
1554304	0
1554392	0
1554440	0
1554692	0
1554925	0
1554937	0
1555001	0
1555237	0
1555669	0
1555729	0
1555756	0
1555809	0
1555877	0
1555951	0
1555990	0
1556088	0
1556115	0
1556217	0
1556484	0
1556539	0
1556549	0
1556570	0
1556711	0
1556799	0
1557021	0
1557060	0
1557105	0
1557188	0
1557253	0
1557299	0
1557303	0
1557337	0
1557428	0
1557452	0
1557663	0
1557668	0
1557752	0
1557902	0
1558109	0
1558178	0
1558421	0
1558596	0
1558686	0
1558688	0
1558736	0
1558742	0
1558751	0
1558849	0
1558862	0
1558872	0
1558952	0
1558973	0
1559012	0
1559035	0
1559222	0
1559276	0
1559300	0
1559333	0
1559357	0
1559379	0
1559468	0
1559470	0
1559578	0
1559636	0
1559660	0
1559692	0
1559706	0
1559910	0
1559999	0
1560148	0
1560263	0
1560293	0
1560375	0
1560596	0
1560652	0
1560766	0
1560826	0
1560857	0
1561258	0
1561273	12
1561299	3
1561378	0
1561397	1
1561403	4
1561410	0
1561419	14
1561571	9
1561643	76
1561725	56
1561733	11
1561758	137
1561774	4
1561791	25
1561829	199
1561892	52
1561985	46
1562069	243
1562082	0
1562095	15
1562142	68
1562198	67
1562240	427
1562404	16
1562489	0
1562498	137
1562504	0
1562618	37
1562649	65
1562662	3
1562678	2
1562733	157
1562751	4
1562784	54
1562796	22
1562830	51
1562972	0
1563000	7
1563241	0
1563395	0
1563444	19
1563493	44
1563588	32
1563704	0
1563714	0
1563810	0
1563854	0
1563877	1
1563901	0
1563932	0
1564270	0
1564316	0
1564326	0
1564611	0
1564757	0
1564835	0
1564892	0
1564972	0
1564996	0
1565047	2
1565054	0
1565058	0
1565076	0
1565104	0
1565183	0
1565249	0
1565264	0
1565297	0
1565300	0
1565330	0
1565429	0
1565458	0
1565478	0
1565481	0
1565510	0
1565706	0
1565917	0
1566011	0
1566040	0
1566082	0
1566113	0
1566154	0
1566172	0
1566273	0
1566505	0
1566534	0
1566573	0
1566594	0
1566610	0
1566658	0
1566694	21
1566701	0
1566725	9
1566793	1
1566795	9
1566804	0
1566808	0
1566812	0
1566829	0
1566854	0
1566931	0
1567019	0
1567077	0
1567251	0
1567353	0
1567385	0
1567392	0
1567421	0
1567454	0
1567644	0
1567719	0
1567791	0
1567802	0
1567841	0
1567888	0
1567944	0
1567962	0
1567993	0
1568040	27
1568116	13
1568131	13
1568164	37
1568218	29
1568221	64
1568293	8
1568401	5
1568416	5
1568422	6
1568452	1
1568476	47
1568542	89
1568565	13
1568704	17
1568743	0
1568797	10
1568848	61
1568984	8
1569165	0
1569319	59
1569343	19
1569370	266
1569412	7
1569428	14
1569440	0
1569448	40
1569502	8
1569580	0
1569614	28
1569663	7
1569780	79
1569835	5
1569956	0
1569975	34
1570113	4
1570184	0
1570249	0
1570356	13
1570360	128
1570380	13
1570514	4
1570652	7
1570702	36
1570731	29
1570749	14
1570785	94
1570853	0
1570986	73
1571018	3
1571041	0
1571063	47
1571095	60
1571271	0
1571285	9
1571364	11
1571380	8
1571502	0
1571546	0
1571557	67
1571570	0
1571718	8
1571733	14
1571838	8
1571960	30
1572007	0
1572049	1
1572070	0
1572085	1
1572134	0
1572292	0
1572339	0
1572509	0
1572765	0
1572837	0
1572894	0
1572924	1
1573128	0
1573454	0
1573604	0
1573679	7
1573698	0
1573888	0
1573918	1
1573931	0
1573933	6
1573947	0
1573953	0
1573955	3
1573964	0
1573966	24
1574012	2
1574027	4
1574030	0
1574088	62
1574228	0
1574235	8
1574242	2
1574278	0
1574313	31
1574331	0
1574615	36
1574617	24
1574754	4
1574773	11
1574780	6
1574785	3
1574857	2
1574941	13
1574970	7
1574976	0
1575010	4
1575148	18
1575247	12
1575433	0
1575457	5
1575556	18
1575559	3
1575601	25
1575634	0
1575660	26
1575755	0
1575785	0
1575821	4
1575826	0
1575841	0
1575849	4
1575861	4
1575916	0
1575925	8
1575994	0
1576024	0
1576042	7
1576126	0
1576225	1
1576262	0
1576411	1
1576435	0
1576537	0
1576585	0
1576668	0
1576716	0
1576740	0
1576802	0
1576808	0
1576813	16
1576870	0
1576879	0
1577027	0
1577285	0
1577287	3
1577452	0
1577475	0
1577511	0
1577526	0
1577532	0
1577536	11
1577552	0
1577593	0
1577655	0
1577704	0
1577746	0
1577865	0
1577887	0
1577962	0
1577994	0
1578064	0
1578115	0
1578133	0
1578214	0
1578249	0
1578393	0
1578462	0
1578497	0
1578582	0
1578622	0
1578702	0
1578769	0
1578802	0
1578926	0
1578938	0
1579032	0
1579055	0
1579544	0
1579558	0
1579577	0
1579584	16
1579593	41
1579600	23
1579627	26
1579632	121
1579662	24
1579734	36
1579755	7
1579770	5
1579828	27
1579869	38
1579926	1
1579956	0
1580098	3
1580240	7
1580290	0
1580306	0
1580352	2
1580418	103
1580461	1
1580487	0
1580489	0
1580496	0
1580500	0
1580527	67
1580542	0
1580555	24
1580595	13
1580612	6
1580682	0
1580761	1
1580776	0
1580785	0
1580871	0
1581065	0
1581077	12
1581081	14
1581111	40
1581179	13
1581209	28
1581281	1
1581302	7
1581317	13
1581416	38
1581473	2
1581480	4
1581677	6
1581789	2
1581899	5
1581969	0
1581992	47
1582052	48
1582066	0
1582077	0
1582082	0
1582095	0
1582100	0
1582108	0
1582112	0
1582160	40
1582433	0
1582614	0
1582616	0
1582665	0
1582669	0
1582683	0
1582701	0
1582791	0
1582893	0
1583115	0
1583187	0
1583203	1
1583244	0
1583284	2
1583372	5
1583395	24
1583501	3
1583504	5
1583773	0
1583791	2
1583870	1
1583910	0
1584035	1
1584155	5
1584200	1
1584218	6
1584277	11
1584332	0
1584360	0
1584438	0
1584501	55
1584522	0
1584542	0
1584557	0
1584623	0
1584722	0
1584757	0
1584775	0
1584831	0
1584892	0
1584938	0
1585123	0
1585160	0
1585199	3
1585235	0
1585260	0
1585281	0
1585445	0
1585452	0
1585512	0
1585576	0
1585677	0
1585903	0
1585967	0
1586044	0
1586076	0
1586108	0
1586217	12
1586306	78
1586348	0
1586358	0
1586382	0
1586472	0
1586579	0
1586594	0
1586621	0
1586719	0
1586727	0
1586733	0
1586743	0
1586819	0
1586827	0
1587072	0
1587083	0
1587111	0
1587224	0
1587284	0
1587306	0
1587349	0
1587419	0
1587503	0
1587600	0
1587612	0
1587656	0
1587658	0
1587702	0
1587725	0
1587745	0
1587949	0
1587973	0
1588014	0
1588071	0
1588100	0
1588154	0
1588191	0
1588437	0
1588488	0
1588500	6
1588561	1
1588665	0
1588730	0
1588799	0
1588966	0
1589135	0
1589146	0
1589159	1
1589231	0
1589360	32
1589417	14
1589444	63
1589455	36
1589725	31
1589736	10
1589894	17
1589973	0
1590028	2
1590222	26
1590286	0
1590323	20
1590345	0
1590391	35
1590395	0
1590453	0
1590556	0
1590568	0
1590625	0
1590658	0
1590720	0
1591087	0
1591099	0
1591294	0
1591348	0
1591403	0
1591423	0
1591460	0
1591516	0
1591579	0
1591950	0
1591966	0
1591987	0
1592068	0
1592211	0
1592219	0
1592244	0
1592358	0
1592473	0
1592510	43
1592542	0
1592594	0
1592633	0
1592671	6
1592739	0
1592761	0
1592856	24
1592882	47
1592981	24
1592983	51
1593005	0
1593026	20
1593146	78
1593154	10
1593177	1
1593212	0
1593249	64
1593329	22
1593404	0
1593479	87
1593521	71
1593587	65
1593603	13
1593783	0
1593972	0
1593982	0
1594036	30
1594041	2
1594045	25
1594066	1
1594108	0
1594141	5
1594167	0
1594183	0
1594205	0
1594294	0
1594336	0
1594354	0
1594405	10
1594435	6
1594447	0
1594530	0
1594570	0
1594596	1
1594978	0
1595380	0
1595439	0
1595526	0
1595536	0
1595551	0
1595597	0
1595616	0
1595660	0
1595688	0
1595716	0
1595757	0
1595764	0
1595919	0
1595999	15
1596032	0
1596049	0
1596086	0
1596111	0
1596143	0
1596202	0
1596327	0
1596406	0
1596469	0
1596476	0
1596549	0
1596660	0
1596702	0
1596715	0
1596735	0
1596756	0
1596758	0
1596779	0
1596788	0
1596929	1
1596965	7
1596970	0
1597084	0
1597111	0
1597176	0
1597491	0
1597623	0
1597768	0
1597776	2
1597869	0
1598064	0
1598082	0
1598101	0
1598107	0
1598161	0
1598670	0
1598780	0
1598790	0
1598820	0
1598847	0
1598858	0
1598887	0
1598900	0
1598941	0
1599091	0
1599134	0
1599179	0
1599185	8
1599203	48
1599215	36
1599218	2
1599248	5
1599315	0
1599362	0
1599428	0
1599446	4
1599542	0
1599555	103
1599557	6
1599602	0
1599652	94
1599660	25
1599723	62
1599772	5
1599985	24
1600211	36
1600324	2
1600380	0
1600404	0
1600486	38
1600490	8
1600617	0
1600683	0
1600762	14
1600764	63
1600841	17
1600843	146
1600845	87
1600927	0
1600936	14
1601041	17
1601047	50
1601056	30
1601058	19
1601066	25
1601090	36
1601189	7
1601424	1
1601435	0
1601444	0
1601446	2
1601591	0
1601678	0
1601695	22
1601732	6
1601758	0
1601782	11
1601855	3
1601864	0
1601891	0
1601913	0
1601940	0
1601964	0
1601976	0
1601981	16
1602047	0
1602085	0
1602166	0
1602170	35
1602227	0
1602234	0
1602250	0
1602292	0
1602328	8
1602374	0
1602417	4
1602424	29
1602520	53
1602601	18
1602676	1
1602734	56
1602736	0
1602766	15
1602919	6
1602928	2
1603024	0
1603398	0
1603448	0
1603510	0
1603538	0
1603811	14
1603855	1
1603928	25
1603939	4
1604004	43
1604070	54
1604190	0
1604224	55
1604299	68
1604350	0
1604359	42
1604408	0
1604437	0
1604500	1
1604515	0
1604530	33
1604647	130
1604676	50
1604691	3
1604723	13
1604741	0
1604750	0
1604813	157
1604820	1
1604837	12
1604859	55
1604928	264
1605001	2
1605067	35
1605081	0
1605124	1
1605150	41
1605220	37
1605325	0
1605402	0
1605442	0
1605462	66
1605476	50
1605719	0
1605823	37
1605863	2
1605927	35
1605935	0
1605947	0
1605966	0
1605976	136
1606024	0
1606049	47
1606150	45
1606161	0
1606222	20
1606247	0
1606318	44
1606320	10
1606344	57
1606355	1
1606391	93
1606490	0
1606507	24
1606630	0
1606650	13
1606779	38
1606794	16
1606803	4
1606818	1
1606827	0
1606845	2
1606893	0
1606923	0
1607077	19
1607136	29
1607187	10
1607202	26
1607214	4
1607241	0
1607282	2
1607286	84
1607289	23
1607304	6
1607307	0
1607339	0
1607379	28
1607381	10
1607429	0
1607493	0
1607508	0
1607578	0
1607659	0
1607673	0
1607712	0
1607747	0
1607814	4
1607891	0
1607899	48
1607954	0
1607974	23
1607976	14
1607996	1
1608044	49
1608051	144
1608186	39
1608209	11
1608218	32
1608227	95
1608248	14
1608309	0
1608338	13
1608443	0
1608487	0
1608539	1
1608654	23
1608731	27
1608744	67
1608851	76
1608926	0
1608963	0
1609160	36
1609164	44
1609175	6
1609301	33
1609304	30
1609418	5
1609535	0
1609712	0
1609754	18
1610080	0
1610150	0
1610152	0
1610404	0
1610539	0
1610644	0
1610680	0
1610689	0
1610878	0
1610929	0
1610950	0
1611061	0
1611090	0
1611151	0
1611175	0
1611229	0
1611302	0
1611325	0
1611359	0
1611396	2
1611463	6
1611513	81
1611539	0
1611564	38
1611627	0
1611631	18
1611862	0
1611958	3
1611968	0
1611989	31
1612021	9
1612067	0
1612085	6
1612115	29
1612179	4
1612208	13
1612211	12
1612253	18
1612298	8
1612543	0
1612567	0
1612573	0
1612588	0
1612594	0
1612615	0
1612630	0
1612636	0
1612657	0
1612734	2
1612798	0
1612835	0
1612876	28
1612882	19
1612884	27
1612915	2
1612965	0
1612979	0
1613014	0
1613020	0
1613062	0
1613147	11
1613218	7
1613249	0
1613272	0
1613295	0
1613326	0
1613364	0
1613374	0
1613735	0
1613748	0
1613871	0
1613998	0
1614018	0
1614062	0
1614073	0
1614153	0
1614156	0
1614264	0
1614282	0
1614330	0
1614360	0
1614439	0
1614836	0
1614863	0
1614897	0
1614932	0
1614939	0
1615124	0
1615155	0
1615240	0
1615320	0
1615337	0
1615399	0
1615473	0
1615502	0
1615536	0
1615589	0
1615621	0
1615672	0
1615675	0
1615710	0
1615765	0
1615804	0
1615806	0
1615852	0
1615885	0
1615962	0
1616045	0
1616080	0
1616196	0
1616212	0
1616353	0
1616372	28
1616380	27
1616392	6
1616400	22
1616473	0
1616512	0
1616575	0
1616723	3
1616771	26
1616808	64
1616871	88
1616888	49
1616892	11
1617024	146
1617055	81
1617069	16
1617141	14
1617285	26
1617294	117
1617323	1
1617425	119
1617432	73
1617467	14
1617473	54
1617481	201
1617515	91
1617629	44
1617699	31
1617789	48
1617830	122
1617835	0
1617898	0
1617901	0
1617931	0
1618019	0
1618068	37
1618074	0
1618088	0
1618115	4
1618130	47
1618199	3
1618370	0
1618469	0
1618471	0
1618592	0
1618706	0
1618755	0
1618895	0
1619000	0
1619063	0
1619097	0
1619164	0
1619189	0
1619431	39
1619451	4
1619506	1
1619518	3
1619615	0
1619673	18
1619701	2
1619745	14
1619764	29
1619771	13
1619784	25
1619806	38
1619808	58
1619930	2
1619963	1
1620078	0
1620091	0
1620109	26
1620121	23
1620196	60
1620217	74
1620252	20
1620381	18
1620406	17
1620418	0
1620458	5
1620559	69
1620607	74
1620619	0
1620637	40
1620776	6
1620785	22
1620824	0
1620877	8
1621015	21
1621057	10
1621127	17
1621142	10
1621153	86
1621279	9
1621300	23
1621390	34
1621466	0
1621615	9
1621634	0
1621657	21
1621797	12
1621871	0
1622095	0
1622154	11
1622214	4
1622466	0
1622688	3
1622714	15
1622741	3
1622854	0
1622916	0
1622937	4
1623008	6
1623131	8
1623163	11
1623181	0
1623263	54
1623405	0
1623487	14
1623574	23
1623704	32
1623721	2
1623798	0
1623848	0
1624004	0
1624096	0
1624243	0
1624309	0
1624406	0
1624433	0
1624454	6
1624467	0
1624503	0
1624541	0
1624556	0
1624637	3
1624721	0
1624733	0
1624836	1
1624878	0
1624886	0
1624952	0
1625041	0
1625157	0
1625177	9
1625276	1
1625425	55
1625489	10
1625500	7
1625632	12
1625668	0
1625887	0
1625915	1
1625933	0
1626025	0
1626205	0
1626208	0
1626255	43
1626268	3
1626349	5
1626447	0
1626547	0
1626724	0
1626820	3
1626903	0
1626927	0
1627007	0
1627195	0
1627233	12
1627248	0
1627323	0
1627353	8
1627362	0
1627542	2
1627563	0
1627588	0
1627645	0
1627902	21
1628039	0
1628090	8
1628108	3
1628158	0
1628197	0
1628314	0
1628320	0
1628494	0
1628614	0
1628746	0
1628797	0
1628827	0
1628914	0
1628929	0
1628976	0
1629394	0
1629517	0
1629526	0
1629595	0
1629691	0
1629697	0
1629754	0
1629922	0
1629934	0
1630036	0
1630110	0
1630153	0
1630175	0
1630247	17
1630280	5
1630288	0
1630312	3
1630324	0
1630350	22
1630398	21
1630412	49
1630450	3
1630462	46
1630590	0
1630645	5
1630706	2
1630730	0
1631009	0
1631465	0
1631474	0
1631769	0
1631933	0
1631990	0
1632221	0
1632239	0
1632266	0
1632275	0
1632293	0
1632449	0
1632710	0
1632896	0
1632938	0
1633055	1
1633148	0
1633193	0
1633250	0
1633286	0
1633388	0
1633547	0
1633706	2
1633882	0
1633916	0
1634075	0
1634374	11
1634394	19
1634449	45
1634586	276
1634687	90
1634733	2
1634773	0
1634776	6
1634798	3
1634828	1
1634855	6
1634922	15
1634971	25
1634980	11
1634992	9
1634995	8
1635029	0
1635076	0
1635101	0
1635111	0
1635153	0
1635274	0
1635387	0
1635443	0
1635455	0
1635517	0
1635558	0
1635635	0
1635647	0
1635719	0
1635776	0
1635833	0
1635896	0
1636007	39
1636124	2
1636136	6
1636291	0
1636495	0
1636552	1
1636663	0
1637131	1
1637149	0
1637308	2
1637484	0
1637518	0
1637677	0
1637976	23
1637996	26
1638051	6
1638155	55
1638218	2
1638289	55
1638335	0
1638375	6
1638378	17
1638415	165
1638673	44
1638696	109
1638781	112
1638966	51
1639096	26
1639126	75
1639180	107
1639193	6
1639274	12
1639423	193
1639650	63
1639676	1
1639681	8
1639759	0
1639879	22
1639953	57
1639980	3
1640017	14
1640089	6
1640257	14
1640271	12
1640275	88
1640313	2
1640380	1
1640444	0
1640478	23
1640515	1
1640533	69
1640622	28
1640672	5
1640840	2
1640871	1
1640881	14
1640916	1
1640977	5
1640981	117
1641028	203
1641093	0
1641111	78
1641240	15
1641358	4
1641488	9
1641547	0
1641567	0
1641613	0
1641626	0
1641636	0
1641752	0
1641777	0
1641865	0
1641983	0
1642063	0
1642121	0
1642183	0
1642272	0
1642320	0
1642424	7
1642439	0
1642448	44
1642451	1
1642600	0
1642677	0
1642750	0
1642810	0
1642839	0
1642998	0
1643024	0
1643212	0
1643403	0
1643476	0
1643506	0
1643745	0
1643863	0
1643904	0
1643935	0
1643980	0
1644057	0
1644195	0
1644205	0
1644212	2
1644216	0
1644234	0
1644385	66
1644483	0
1644493	12
1644627	0
1644669	0
1644685	0
1644726	0
1644780	0
1645002	0
1645014	0
1645072	0
1645116	0
1645257	0
1645304	0
1645313	0
1645425	0
1645467	0
1645600	0
1645687	0
1645725	0
1645729	0
1645735	0
1645750	0
1645770	0
1646060	0
1646126	1
1646155	3
1646178	9
1646215	36
1646229	0
1646284	0
1646507	0
1646549	0
1646632	0
1646735	0
1646805	0
1646934	4
1647088	0
1647094	0
1647295	0
1647364	0
1647404	0
1647407	0
1647416	0
1647427	0
1647443	0
1647445	0
1647485	0
1647491	0
1647501	0
1647525	0
1647538	0
1647546	0
1647551	0
1647567	0
1647570	0
1647588	0
1647615	0
1647619	0
1647661	0
1647730	0
1647739	0
1647743	0
1647869	0
1647963	0
1647987	0
1648041	0
1648099	0
1648165	0
1648168	0
1648246	0
1648282	0
1648301	0
1648342	0
1648357	0
1648398	0
1648462	0
1648494	0
1648517	0
1648521	0
1648579	0
1648654	0
1648714	0
1648768	0
1648798	0
1648807	0
1648843	0
1648909	0
1648942	0
1649032	0
1649203	0
1649280	0
1649302	0
1649308	0
1649386	0
1649479	0
1649708	0
1649743	0
1649745	0
1649794	0
1649887	0
1649928	0
1649948	0
1650003	0
1650228	0
1650309	0
1650311	0
1650552	0
1650569	0
1650649	0
1650739	0
1650881	0
1650905	0
1650928	0
1651004	0
1651212	0
1651307	0
1651349	0
1651367	0
1651382	0
1651460	0
1651490	0
1651617	0
1651746	0
1651774	0
1651845	0
1651980	0
1652022	0
1652219	0
1652253	0
1652272	0
1652340	0
1652372	0
1652418	0
1652470	0
1652599	0
1652703	0
1652798	0
1652822	0
1652873	0
1652957	0
1653015	0
1653111	0
1653146	0
1653232	26
1653348	0
1653632	0
1653803	0
1653911	93
1653938	162
1653974	2
1654045	12
1654172	23
1654202	75
1654217	0
1654274	0
1654397	0
1654403	0
1654427	0
1654497	54
1654562	0
1654590	26
1654667	18
1654726	23
1654757	21
1654788	9
1654805	108
1654817	286
1654896	30
1655093	72
1655153	32
1655333	0
1655420	115
1655448	0
1655498	128
1655573	23
1655583	3
1655616	49
1655713	0
1655874	2
1655908	0
1655918	0
1656145	0
1656425	3
1656468	12
1656543	8
1656652	32
1656706	6
1656751	8
1656763	144
1656768	0
1656804	0
1656826	3
1656834	0
1656877	0
1656918	7
1656991	19
1657072	0
1657123	19
1657170	23
1657182	27
1657510	0
1657541	0
1657639	30
1657681	0
1657764	0
1657805	0
1657988	9
1658018	2
1658174	0
1658182	0
1658274	0
1658290	0
1658671	14
1658695	11
1658896	0
1658940	19
1658975	0
1659013	24
1659055	0
1659103	39
1659301	191
1659330	6
1659381	12
1659448	9
1659691	0
1659805	0
1659864	3
1659932	0
1659946	3
1660063	40
1660103	49
1660209	2
1660216	31
1660233	0
1660273	22
1660370	16
1660382	0
1660400	47
1660411	32
1660470	191
1660624	34
1660673	6
1660754	0
1660772	0
1660827	0
1660841	0
1660863	0
1661025	0
1661064	0
1661104	8
1661141	0
1661176	4
1661249	5
1661303	0
1661360	3
1661403	7
1661424	5
1661474	0
1661694	4
1661758	4
1661847	0
1661854	0
1661865	0
1662153	4
1662249	3
1662264	0
1662293	21
1662310	0
1662353	23
1662358	71
1662382	0
1662441	0
1662458	0
1662492	11
1662500	18
1662692	0
1662756	0
1662775	4
1662799	0
1662992	22
1663012	0
1663125	11
1663131	3
1663236	10
1663252	0
1663276	0
1663279	0
1663388	0
1663400	0
1663424	0
1663551	0
1663597	0
1663642	0
1663660	0
1663703	0
1663705	0
1663725	0
1663736	0
1663810	0
1663843	0
1663984	0
1664002	0
1664089	0
1664162	0
1664183	0
1664248	0
1664278	0
1664303	0
1664334	0
1664363	0
1664425	0
1664437	0
1664458	0
1664482	0
1664485	0
1664592	0
1664814	0
1664872	0
1664878	0
1664970	0
1664986	0
1665043	0
1665083	0
1665094	0
1665208	0
1665345	0
1665460	0
1665499	0
1665506	0
1665589	0
1665610	0
1665777	0
1665817	0
1665845	0
1665940	0
1665956	0
1665979	0
1665988	0
1666046	0
1666114	0
1666120	0
1666175	10
1666186	5
1666222	0
1666255	0
1666462	0
1666498	0
1666510	0
1666522	0
1666768	0
1666782	0
1666805	0
1666856	0
1666866	0
1666887	0
1666897	0
1666914	0
1666979	0
1667087	0
1667106	0
1667217	0
1667301	0
1667365	0
1667389	0
1667448	0
1667528	0
1667547	0
1667852	0
1667904	0
1667952	0
1668007	0
1668028	0
1668067	0
1668160	0
1668196	0
1668211	0
1668268	0
1668282	0
1668301	0
1668388	0
1668400	0
1668409	21
1668412	17
1668588	0
1668764	8
1668803	5
1668896	4
1668947	102
1669004	7
1669037	16
1669132	10
1669145	3
1669209	9
1669328	0
1669447	0
1669643	0
1669789	0
1669859	0
1669866	0
1669913	0
1669946	0
1669951	0
1669960	0
1670019	0
1670057	0
1670207	0
1670273	0
1670573	0
1670611	0
1671219	0
1671284	0
1671318	0
1671323	2
1671382	59
1671414	0
1671444	0
1671479	0
1671603	0
1671812	0
1671885	0
1671901	0
1672058	0
1672124	0
1672217	0
1672253	0
1672280	0
1672353	0
1672388	19
1672422	8
1672464	2
1672551	0
1672593	5
1672599	0
1672629	0
1672663	1
1672839	0
1672889	13
1673121	11
1673208	94
1673218	65
1673222	41
1673232	49
1673250	15
1673261	18
1673347	4
1673389	54
1673403	18
1673434	68
1673486	0
1673505	0
1673669	0
1673717	0
1673852	0
1673858	0
1673902	0
1673998	0
1674012	0
1674060	0
1674136	0
1674138	0
1674177	0
1674243	0
1674290	0
1674544	0
1674580	0
1674586	0
1674679	0
1674751	0
1674786	0
1674982	0
1675015	0
1675103	0
1675155	0
1675174	0
1675193	0
1675242	0
1675250	0
1675269	0
1675273	0
1675286	0
1675350	0
1675368	0
1675426	0
1675440	0
1675581	0
1675599	0
1675632	0
1675703	0
1675781	0
1675819	0
1675845	0
1675891	0
1675920	0
1675928	0
1675930	0
1676018	0
1676310	58
1676372	16
1676393	20
1676426	19
1676498	21
1676768	0
1676803	12
1676853	0
1676902	14
1676935	3
1676940	17
1676970	3
1677059	0
1677210	84
1677379	64
1677529	137
1677531	208
1677537	59
1677682	11
1677715	18
1677730	80
1677993	0
1678010	2
1678141	0
1678228	3
1678234	28
1678280	33
1678449	0
1678479	0
1678493	0
1678546	50
1678585	38
1678592	9
1678647	74
1678658	22
1678792	102
1678842	34
1678912	81
1678936	58
1679020	15
1679066	35
1679109	3
1679112	13
1679196	38
1679222	4
1679286	0
1679322	0
1679406	0
1679437	2
1679439	0
1679474	0
1679487	0
1679532	0
1679535	0
1679547	0
1679563	0
1679628	0
1679630	0
1679648	28
1679690	0
1679725	0
1679752	0
1679769	0
1679778	4
1679780	6
1679818	0
1679876	0
1679883	26
1679891	15
1679914	0
1679962	0
1680008	1
1680043	0
1680074	0
1680098	0
1680162	52
1680166	0
1680195	0
1680233	0
1680248	0
1680289	0
1680348	0
1680504	110
1680513	43
1680601	5
1680675	26
1680724	259
1680727	91
1680846	5
1680936	136
1680954	39
1680970	271
1680994	109
1681010	3
1681021	0
1681044	44
1681071	43
1681136	104
1681212	69
1681248	4
1681278	0
1681293	12
1681313	21
1681328	23
1681354	1
1681360	0
1681470	10
1681628	0
1681636	9
1681664	74
1681744	23
1681844	5
1681850	1
1681927	19
1681985	0
1682002	44
1682065	44
1682067	0
1682086	2
1682092	22
1682095	15
1682099	18
1682136	3
1682176	1
1682194	2
1682255	0
1682300	0
1682337	2
1682586	2
1682628	1
1682898	5
1683013	1
1683094	0
1683283	0
1683513	0
1683573	0
1683619	0
1683831	0
1683891	0
1684008	46
1684061	0
1684137	0
1684192	0
1684194	0
1684233	0
1684281	0
1684293	0
1684323	0
1684362	0
1684431	0
1684590	8
1684686	48
1684692	3
1684737	2
1684785	0
1684830	0
1684854	4
1684909	0
1684943	2
1685036	0
1685277	12
1685280	10
1685466	2
1685581	0
1685654	0
1685733	46
1685759	2
1685775	7
1685824	14
1686156	1
1686249	3
1686261	0
1686296	0
1686303	0
1686391	0
1686402	13
1686446	14
1686472	0
1686502	23
1686508	8
1686603	26
1686621	0
1686718	10
1686762	8
1686813	25
1686880	0
1687213	1
1687253	1
1687574	0
1687863	0
1687872	0
1687876	0
1687881	0
1687888	0
1687892	1
1687896	2
1687934	7
1688112	16
1688271	15
1688292	1
1688469	0
1688648	11
1688724	15
1688782	0
1688829	16
1688866	15
1688938	0
1688950	0
1688967	0
1688975	13
1689132	46
1689177	2
1689207	0
1689234	0
1689247	13
1689310	31
1689351	49
1689382	2
1689421	76
1689490	0
1689546	4
1689571	38
1689625	18
1689668	85
1689700	0
1689717	3
1689727	0
1689745	24
1689757	62
1689839	13
1689853	0
1689874	14
1689964	0
1689994	15
1690103	83
1690120	1
1690172	8
1690227	36
1690336	53
1690373	32
1690383	12
1690406	11
1690433	0
1690626	134
1690681	5
1690695	34
1690807	116
1690823	5
1690828	0
1690872	9
1690879	80
1690883	424
1690898	125
1690913	0
1691043	9
1691160	1
1691171	3
1691202	15
1691205	25
1691267	0
1691311	0
1691342	1
1691346	59
1691404	5
1691414	7
1691433	18
1691462	0
1691470	0
1691476	0
1691481	0
1691512	0
1691526	0
1691540	0
1691560	0
1691563	0
1691585	0
1691646	0
1691685	0
1691702	0
1691706	0
1691728	17
1691741	0
1691749	0
1691762	0
1691775	0
1691886	0
1691892	4
1691906	0
1691922	0
1691952	6
1691965	0
1691975	75
1692025	43
1692032	48
1692048	0
1692115	115
1692132	0
1692146	0
1692158	0
1692179	0
1692197	0
1692216	0
1692301	0
1692318	0
1692321	1
1692342	30
1692368	20
1692392	1
1692408	105
1692412	65
1692474	1
1692527	0
1692540	0
1692571	0
1692618	0
1692640	27
1692654	0
1692670	0
1692673	0
1692697	0
1692715	0
1692741	27
1692773	0
1692781	0
1692804	0
1692816	0
1692855	3
1692876	0
1692928	0
1693003	0
1693031	0
1693044	0
1693079	0
1693085	0
1693217	0
1693230	2
1693233	35
1693279	0
1693292	0
1693325	0
1693374	0
1693404	6
1693409	25
1693416	0
1693429	2
1693456	10
1693473	0
1693523	0
1693547	3
1693559	0
1693566	33
1693588	1
1693590	0
1693623	0
1693632	0
1693640	0
1693706	2
1693721	0
1693731	0
1693766	8
1693773	0
1693788	0
1693843	71
1693851	0
1693881	0
1693895	0
1693906	0
1693925	0
1693967	2
1693981	92
1693997	4
1694056	140
1694092	12
1694144	10
1694180	21
1694197	84
1694199	73
1694251	14
1694254	21
1694261	43
1694264	92
1694351	0
1694362	42
1694376	0
1694413	1
1694428	0
1694444	11
1694469	0
1694471	0
1694552	3
1694657	9
1694756	15
1694800	16
1694841	0
1694889	16
1694903	51
1694914	16
1694935	69
1694989	50
1695033	0
1695092	61
1695116	68
1695248	14
1695261	0
1695280	1
1695290	0
1695341	1
1695343	62
1695345	52
1695377	0
1695418	0
1695428	0
1695464	0
1695467	0
1695482	0
1695490	0
1695500	0
1695538	0
1695578	0
1695592	0
1695649	0
1695666	0
1695681	0
1695694	0
1695705	0
1695738	7
1695806	0
1695840	10
1695873	1
1695894	0
1695897	0
1695935	0
1695963	0
1695983	0
1695992	0
1696022	0
1696045	0
1696064	100
1696067	0
1696100	0
1696116	0
1696216	0
1696233	0
1696235	14
1696252	0
1696300	9
1696346	0
1696372	55
1696376	2
1696384	0
1696394	13
1696405	0
1696534	52
1696537	0
1696632	26
1696634	9
1696724	23
1696728	112
1696746	0
1696755	0
1696780	0
1696834	26
1696836	0
1696845	0
1696854	0
1696868	0
1696879	0
1696908	0
1696935	5
1696994	0
1697001	0
1697032	0
1697040	11
1697060	0
1697075	0
1697106	0
1697157	0
1697168	0
1697222	4
1697264	0
1697273	0
1697323	0
1697325	0
1697340	0
1697379	0
1697393	0
1697397	0
1697445	0
1697450	0
1697457	0
1697510	0
1697517	0
1697597	0
1697613	0
1697615	0
1697631	0
1697650	0
1697747	34
1697767	0
1697776	45
1697823	11
1697855	45
1697887	3
1697895	0
1697939	45
1697989	12
1698013	1
1698036	17
1698057	41
1698102	16
1698111	62
1698167	87
1698214	39
1698258	0
1698272	56
1698275	117
1698337	32
1698344	54
1698369	18
1698381	79
1698491	68
1698527	0
1698561	32
1698564	247
1698634	20
1698668	107
1698674	9
1698741	4
1698754	0
1698823	86
1698901	2
1698931	0
1698995	0
1699062	133
1699079	0
1699208	139
1699223	0
1699236	53
1699280	22
1699296	116
1699301	36
1699341	0
1699352	0
1699365	50
1699410	77
1699435	1
1699472	15
1699503	36
1699521	34
1699691	3
1699732	7
1699802	63
1699832	144
1699917	3
1699925	26
1699944	152
1699958	0
1699974	6
1699998	32
1700010	0
1700084	0
1700097	0
1700159	0
1700163	15
1700169	0
1700191	0
1700232	5
1700235	13
1700280	0
1700331	0
1700429	79
1700586	0
1700669	0
1700698	2
1700719	0
1700723	0
1700731	0
1700748	0
1700811	0
1700859	0
1700933	0
1700961	0
1701003	0
1701046	70
1701057	0
1701086	0
1701097	60
1701155	69
1701164	60
1701184	3
1701241	94
1701273	57
1701304	67
1701366	31
1701387	41
1701448	17
1701460	10
1701479	9
1701500	0
1701602	14
1701618	8
1701668	16
1701678	4
1701704	47
1701737	5
1701817	37
1701901	2
1702034	0
1702064	5
1702106	0
1702299	6
1702339	1
1702385	14
1702389	8
1702447	3
1702728	4
1702869	11
1702943	123
1703005	0
1703015	268
1703018	94
1703125	32
1703155	37
1703218	83
1703260	129
1703326	182
1703455	78
1703521	12
1703536	79
1703554	32
1703560	18
1703578	19
1703590	25
1703607	0
1703700	0
1703716	172
1703718	7
1703752	46
1703764	36
1703896	13
1703917	57
1704147	0
1704187	0
1704351	0
1704459	0
1704534	0
1704627	0
1704690	0
1704795	0
1704892	0
1704897	0
1704899	0
1704970	0
1705035	0
1705124	0
1705220	7
1705460	1
1705485	0
1705531	0
1705649	13
1705705	3
1705814	0
1705859	72
1705865	8
1705882	0
1705886	76
1705897	17
1705919	0
1706041	0
1706059	0
1706099	14
1706194	98
1706275	0
1706296	2
1706387	0
1706417	0
1706447	25
1706482	0
1706507	0
1706572	0
1706612	0
1706650	0
1706682	3
1706730	38
1706777	0
1706875	0
1706884	43
1706998	8
1707053	0
1707075	0
1707099	36
1707124	0
1707207	32
1707285	0
1707320	0
1707392	0
1707413	0
1707461	2
1707499	0
1707920	8
1707983	1
1708022	12
1708040	29
1708153	23
1708222	88
1708244	0
1708271	1
1708361	0
1708373	37
1708484	0
1708577	15
1708649	11
1708669	37
1708671	3
1708759	0
1708787	0
1708794	0
1708799	0
1708810	0
1708835	0
1708841	0
1708860	10
1708863	24
1709028	0
1709070	22
1709205	4
1709211	0
1709217	0
1709232	0
1709262	0
1709305	3
1709501	32
1709511	0
1709533	7
1709556	5
1709595	1
1709618	0
1709632	9
1709678	14
1709703	2
1709725	17
1709760	47
1709943	0
1709954	73
1710082	0
1710096	7
1710155	39
1710249	14
1710253	3
1710476	0
1710607	2
1710688	0
1710695	10
1710701	16
1710707	0
1710719	0
1710819	69
1710903	18
1710992	12
1711039	94
1711055	16
1711070	41
1711173	201
1711181	16
1711193	0
1711283	2
1711310	46
1711344	57
1711349	40
1711403	156
1711511	29
1711529	35
1711560	64
1711568	10
1711631	78
1711651	17
1711667	55
1711740	36
1711887	24
1711947	24
1711970	101
1712012	0
1712041	0
1712050	108
1712072	102
1712082	36
1712102	17
1712166	37
1712240	100
1712301	26
1712388	0
1712395	0
1712444	0
1712446	0
1712460	2
1712477	0
1712510	0
1712536	19
1712544	0
1712550	0
1712643	49
1712698	42
1712811	0
1712818	15
1712827	34
1712874	0
1712904	0
1712914	33
1712917	16
1712926	0
1712977	1
1713008	68
1713083	8
1713114	0
1713153	0
1713197	60
1713293	66
1713304	5
1713326	9
1713328	104
1713365	23
1713445	4
1713559	1
1713594	14
1713721	0
1713747	0
1713834	8
1714024	0
1714057	4
1714112	42
1714237	3
1714260	163
1714268	3
1714307	14
1714327	12
1714380	102
1714398	16
1714443	43
1714463	3
1714834	77
1714877	47
1714879	14
1714926	42
1714949	0
1714952	0
1714997	0
1715021	0
1715027	0
1715040	0
1715060	1
1715067	0
1715069	0
1715114	0
1715119	0
1715149	0
1715160	0
1715163	3
1715173	0
1715207	0
1715230	0
1715263	14
1715322	0
1715591	7
1715673	31
1715702	0
1715794	36
1715827	24
1715910	140
1715987	26
1716029	28
1716230	28
1716354	40
1716402	90
1716780	75
1716789	0
1716797	66
1716813	84
1716847	2
1716972	0
1717268	3
1717314	0
1717573	0
1717623	0
1717629	107
1717666	0
1717675	9
1717693	78
1717728	0
1717810	25
1717925	39
1717929	59
1717974	87
1718034	15
1718091	7
1718106	67
1718152	91
1718187	121
1718203	119
1718217	82
1718370	21
1718436	75
1718599	0
1718650	10
1718673	0
1718682	12
1718753	17
1718888	6
1719071	3
1719134	0
1719224	27
1719315	11
1719341	6
1719466	5
1719479	0
1719724	0
1719795	0
1719858	6
1719872	11
1719974	0
1720026	0
1720052	1
1720080	0
1720125	0
1720152	8
1720157	0
1720198	6
1720251	0
1720327	0
1720384	0
1720413	0
1720431	0
1720527	0
1720558	0
1720578	0
1720587	0
1720605	4
1720637	0
1720659	0
1720724	0
1720730	0
1720763	0
1720806	0
1720942	0
1720977	0
1721094	0
1721147	0
1721216	0
1721312	0
1721371	0
1721450	0
1721515	0
1721561	4
1721567	13
1721620	0
1721690	0
1721693	2
1721723	72
1721806	1
1721909	2
1721970	0
1722249	0
1722287	0
1722293	26
1722314	0
1722477	0
1722486	0
1722522	1
1722623	1
1722681	0
1722786	8
1722943	1
1722962	0
1723082	5
1723116	44
1723263	0
1723311	54
1723373	9
1723380	31
1723423	36
1723431	33
1723478	45
1723539	0
1723593	5
1723656	1
1723773	1
1724007	0
1724137	55
1724147	13
1724232	9
1724331	33
1724451	66
1724497	8
1724582	8
1724728	0
1724866	0
1724973	11
1724997	4
1725049	5
1725117	9
1725149	7
1725195	90
1725227	16
1725387	42
1725391	52
1725410	15
1725440	15
1725564	0
1725704	4
1725715	0
1725810	0
1725846	0
1725999	0
1726040	0
1726068	39
1726071	12
1726083	5
1726119	33
1726122	0
1726211	7
1726274	0
1726420	0
1726541	0
1726548	1
1726709	2
1726815	0
1726880	2
1726926	0
1727050	0
1727148	0
1727203	0
1727400	4
1727402	30
1727421	7
1727479	0
1727517	0
1727554	0
1727597	0
1727778	0
1727792	0
1727824	7
1727842	0
1727869	6
1727873	27
1727907	5
1727955	0
1727987	0
1727993	68
1727997	17
1728004	0
1728056	11
1728122	0
1728175	0
1728183	0
1728234	128
1728237	23
1728352	46
1728365	22
1728373	10
1728385	0
1728409	0
1728439	21
1728465	62
1728519	0
1728544	0
1728560	3
1728562	63
1728585	55
1728656	0
1728659	0
1728678	19
1728680	0
1728683	59
1728761	8
1728798	0
1728802	0
1728835	16
1728894	0
1728935	0
1729029	3
1729084	17
1729172	58
1729199	29
1729271	83
1729291	115
1729370	29
1729490	23
1729496	61
1729580	192
1729589	0
1729640	0
1729707	16
1729730	37
1729768	0
1729816	3
1729830	26
1729953	3
1730005	0
1730021	0
1730030	0
1730032	0
1730050	0
1730180	0
1730199	3
1730202	0
1730232	5
1730286	0
1730302	5
1730356	22
1730430	0
1730476	0
1730507	0
1730531	0
1730535	0
1730545	0
1730648	37
1730670	3
1730698	11
1730762	0
1730924	0
1730973	0
1731037	0
1731120	0
1731227	9
1731252	0
1731294	0
1731327	0
1731367	0
1731378	4
1731398	0
1731410	14
1731445	0
1731479	0
1731488	0
1731526	14
1731560	25
1731644	0
1731656	8
1731681	3
1731700	0
1731713	1
1731736	7
1731781	0
1731790	0
1731796	2
1731884	7
1731896	0
1732187	1
1732193	0
1732313	0
1732327	0
1732363	0
1732425	2
1732458	0
1732554	4
1732603	0
1732713	30
1732780	5
1732797	95
1732903	0
1732937	0
1732945	0
1733060	5
1733123	5
1733135	1
1733193	0
1733267	52
1733384	43
1733447	0
1733563	92
1733568	0
1733573	0
1733576	0
1733586	0
1733596	0
1733603	18
1733659	28
1733741	37
1733802	0
1733832	2
1733855	0
1733884	10
1733928	9
1734000	0
1734121	0
1734448	0
1734621	0
1734751	0
1734828	0
1734896	17
1734908	8
1734914	16
1735015	0
1735041	7
1735053	5
1735090	7
1735101	7
1735118	13
1735160	2
1735250	7
1735297	2
1735306	0
1735326	8
1735353	71
1735433	3
1735448	6
1735492	4
1735515	0
1735527	1
1735540	0
1735550	60
1735608	137
1735637	0
1735710	44
1735728	28
1735745	80
1735805	0
1735898	0
1735928	171
1735970	35
1736007	27
1736010	39
1736016	38
1736174	4
1736216	0
1736284	0
1736346	0
1736355	11
1736426	3
1736533	0
1736540	0
1736600	0
1736660	0
1736669	0
1736705	0
1736726	0
1736750	0
1736758	0
1736768	0
1736875	0
1736918	0
1736939	0
1736943	0
1736981	0
1737002	0
1737056	0
1737065	0
1737080	0
1737140	0
1737165	0
1737210	0
1737221	0
1737279	0
1737296	0
1737300	0
1737330	0
1737356	0
1737398	0
1737428	0
1737446	0
1737480	0
1737495	0
1737526	0
1737539	0
1737577	0
1737635	0
1737743	0
1737755	0
1737778	0
1737791	0
1737852	0
1737872	0
1737950	0
1737958	0
1737972	0
1737995	0
1738013	0
1738050	0
1738076	0
1738123	0
1738184	0
1738199	0
1738235	0
1738259	0
1738286	0
1738403	0
1738413	0
1738559	0
1738577	0
1738594	0
1738631	0
1738633	0
1738688	0
1738693	0
1738741	0
1738748	0
1738806	0
1738869	0
1739022	0
1739040	0
1739113	0
1739153	0
1739187	0
1739256	0
1739309	0
1739458	0
1739572	0
1739631	0
1739671	22
1739714	5
1739742	0
1739806	11
1739816	36
1739824	0
1739834	16
1739985	1
1740000	7
1740087	3
1740109	0
1740343	2
1740388	5
1740499	27
1740721	1
1740745	0
1740768	0
1740797	6
1740942	10
1741179	1
1741192	8
1741275	4
1741311	1
1741354	9
1741388	2
1741549	2
1741603	14
1741716	7
1741865	0
1741873	46
1741910	0
1741977	0
1742034	25
1742097	13
1742141	17
1742224	8
1742233	41
1742321	19
1742407	0
1742447	0
1742480	0
1742514	0
1742584	0
1742743	0
1742803	0
1742833	0
1743081	0
1743103	0
1743211	0
1743290	0
1743313	0
1743340	0
1743361	0
1743480	0
1743487	0
1743610	0
1743629	0
1743727	0
1743752	0
1743758	0
1743851	46
1743872	0
1743962	65
1744004	8
1744070	16
1744089	116
1744190	22
1744255	28
1744311	0
1744388	0
1744396	0
1744584	78
1744626	37
1744628	89
1744698	6
1744717	18
1744745	83
1744796	3
1744834	85
1744878	8
1744900	1
1744909	11
1744980	2
1745009	40
1745012	134
1745062	30
1745086	34
1745157	0
1745169	1
1745359	0
1745397	0
1745410	0
1745526	26
1745544	0
1745568	10
1745633	2
1745688	32
1745788	23
1745820	38
1745965	16
1745969	21
1746212	2
1746309	0
1746345	5
1746458	0
1746556	6
1746558	6
1746568	1
1746576	0
1746668	0
1746777	0
1746800	0
1746965	0
1746976	26
1747076	18
1747150	0
1747160	3
1747189	5
1747392	0
1747465	197
1747605	36
1747622	52
1747624	40
1747630	0
1747637	6
1747685	14
1747699	0
1747754	0
1747871	0
1747922	0
1748012	0
1748270	0
1748384	0
1748486	0
1748489	0
1748585	0
1748720	0
1748738	0
1748777	0
1748807	0
1748826	0
1748873	0
1748968	0
1749008	0
1749107	0
1749218	0
1749267	0
1749278	0
1749422	0
1749526	0
1749572	0
1749685	0
1749695	0
1749734	0
1749772	0
1749821	0
1749836	0
1749878	0
1749903	0
1750040	0
1750070	0
1750085	0
1750097	0
1750112	0
1750124	0
1750159	0
1750178	0
1750274	0
1750306	0
1750370	0
1750641	0
1750664	0
1750892	0
1750901	0
1751252	31
1751304	0
1751343	33
1751452	0
1751468	0
1751523	38
1751551	7
1751590	0
1751620	0
1751625	0
1751669	0
1751754	0
1751815	25
1751827	0
1751839	8
1751923	0
1752007	0
1752013	1
1752121	17
1752145	0
1752148	0
1752184	0
1752209	4
1752217	0
1752274	3
1752301	0
1752355	0
1752370	0
1752439	0
1752466	6
1752475	0
1752484	30
1752486	18
1752514	112
1752516	46
1752535	0
1752606	39
1752616	0
1752646	1
1752685	0
1752879	0
1752921	12
1753058	0
1753125	6
1753412	8
1753447	4
1753457	3
1753558	157
1753584	0
1753691	37
1753707	6
1753732	51
1753831	2
1753882	32
1753912	69
1753960	53
1754052	31
1754104	89
1754133	52
1754202	22
1754295	0
1754417	0
1754534	7
1754681	17
1754782	0
1754823	78
1754856	0
1754908	7
1754930	0
1754946	30
1755087	48
1755089	2
1755132	16
1755235	6
1755268	6
1755304	12
1755348	0
1755372	7
1755399	36
1755445	0
1755507	0
1755533	0
1755555	0
1755580	0
1755655	0
1755736	1
1755743	4
1755826	10
1755939	0
1755948	0
1755975	0
1755985	0
1755995	0
1755998	1
1756006	0
1756082	4
1756111	5
1756153	0
1756177	9
1756219	4
1756300	0
1756434	0
1756528	13
1756532	21
1756636	50
1756699	6
1756719	4
1756898	63
1757020	51
1757096	2
1757130	0
1757261	16
1757282	5
1757394	12
1757410	0
1757443	125
1757458	9
1757543	42
1757591	1
1757613	30
1757713	0
1757754	0
1757801	0
1757895	0
1758001	7
1758122	3
1758140	13
1758157	33
1758186	13
1758202	0
1758279	101
1758354	0
1758377	97
1758464	0
1758470	28
1758482	103
1758523	23
1758564	21
1758602	0
1758617	1
1758621	9
1758672	3
1758692	0
1758729	0
1758738	0
1758746	13
1758772	0
1758801	0
1758803	0
1758835	3
1758917	0
1758990	0
1758996	0
1759045	0
1759087	7
1759091	11
1759351	0
1759382	0
1759396	3
1759427	1
1759436	32
1759474	0
1759513	2
1759561	34
1759617	41
1759629	36
1759635	34
1759687	30
1759691	54
1759837	0
1759887	46
1759906	0
1759924	1
1759978	28
1760122	9
1760190	0
1760211	33
1760235	31
1760292	54
1760305	18
1760337	2
1760377	68
1760423	3
1760479	0
1760508	7
1760730	52
1760784	8
1760879	47
1760929	156
1760933	135
1760970	0
1760975	0
1760985	1
1761002	73
1761007	13
1761025	0
1761038	11
1761076	8
1761091	6
1761114	42
1761124	0
1761174	0
1761254	0
1761407	22
1761423	123
1761496	126
1761504	4
1761580	82
1761657	0
1761662	0
1761693	33
1761720	25
1761733	0
1761744	0
1761824	0
1761862	0
1761910	64
1761959	9
1761963	31
1761984	56
1762065	111
1762136	2
1762199	0
1762266	55
1762317	137
1762339	0
1762379	0
1762481	0
1762491	2
1762545	0
1762547	76
1762670	98
1762860	0
1762931	0
1762941	2
1762971	69
1763016	230
1763018	233
1763108	4
1763145	12
1763193	3
1763253	3
1763325	41
1763334	10
1763397	0
1763409	11
1763483	0
1763528	0
1763553	0
1763590	0
1763626	0
1763628	0
1763633	0
1763644	0
1763731	0
1763767	0
1763771	0
1763812	0
1763857	0
1763915	0
1763960	0
1764052	0
1764211	0
1764221	0
1764295	0
1764424	0
1764472	0
1764565	0
1764609	0
1764635	0
1764706	0
1764712	0
1764721	26
1764764	0
1764775	1
1764873	4
1765018	10
1765055	40
1765092	14
1765157	0
1765227	0
1765231	20
1765286	4
1765317	0
1765359	0
1765430	0
1765443	3
1765451	21
1765465	0
1765474	13
1765599	0
1765609	0
1765674	0
1765825	0
1765912	0
1765914	0
1765968	0
1766025	0
1766100	2
1766118	0
1766136	19
1766169	10
1766172	4
1766192	0
1766200	0
1766247	0
1766467	17
1766469	1
1766503	0
1766544	0
1766565	30
1766670	0
1766688	0
1766706	0
1766781	0
1766847	11
1766981	1
1767005	6
1767009	0
1767015	0
1767083	26
1767131	0
1767255	0
1767264	2
1767391	0
1767461	0
1767502	0
1767565	0
1767576	7
1767605	0
1767784	0
1768129	0
1768136	9
1768188	0
1768287	0
1768309	0
1768321	0
1768433	0
1768486	87
1768557	0
1768576	0
1768611	0
1768690	1
1768707	0
1768849	0
1768885	0
1769016	0
1769043	1
1769074	16
1769202	0
1769211	0
1769266	5
1769311	0
1769322	0
1769341	0
1769413	0
1769423	0
1769438	0
1769453	0
1769481	0
1769505	0
1769540	0
1769569	0
1769643	0
1769672	0
1769771	0
1769877	0
1769922	0
1769941	0
1769959	0
1770017	0
1770115	7
1770169	1
1770221	0
1770253	0
1770294	0
1770319	28
1770340	32
1770388	3
1770562	4
1770626	0
1770643	94
1770673	8
1770676	9
1770745	9
1770813	0
1770844	14
1770880	14
1770889	0
1770927	4
1771015	19
1771040	0
1771081	55
1771086	2
1771099	5
1771123	3
1771163	167
1771225	85
1771231	352
1771276	0
1771354	0
1771384	143
1771399	3
1771458	28
1771516	35
1771534	3
1771560	27
1771618	0
1771640	50
1771707	3
1771737	0
1771784	0
1771798	0
1771810	0
1771960	0
1772019	0
1772082	0
1772145	0
1772155	0
1772211	1
1772325	1
1772475	0
1772560	0
1772679	0
1772684	0
1772715	0
1772732	0
1772784	0
1772823	0
1772832	0
1772870	0
1772905	0
1772966	0
1773026	0
1773147	0
1773150	0
1773165	0
1773189	0
1773221	0
1773246	0
1773285	0
1773321	1
1773343	0
1773390	0
1773406	0
1773426	0
1773429	0
1773485	0
1773569	0
1773571	0
1773611	0
1773656	0
1773744	0
1773757	21
1773772	0
1773846	34
1773851	0
1773935	0
1774142	0
1774220	1
1774222	6
1774253	0
1774310	0
1774339	0
1774355	0
1774361	2
1774407	0
1774511	19
1774634	4
1774712	4
1774728	0
1774764	9
1774798	0
1774867	0
1774876	39
1774896	0
1774903	0
1774963	238
1775044	55
1775050	160
1775053	267
1775070	0
1775135	211
1775160	45
1775169	3
1775175	10
1775180	129
1775184	207
1775202	0
1775217	56
1775250	5
1775355	6
1775384	20
1775470	1
1775636	0
1775809	0
1775866	0
1775889	0
1775980	0
1775992	0
1776081	0
1776103	0
1776136	0
1776262	0
1776468	0
1776616	0
1776631	0
1776633	0
1776695	0
1776855	0
1776947	0
1777035	0
1777368	0
1777375	0
1777381	0
1777766	0
1778066	0
1778434	0
1778580	0
1778630	0
1779040	0
1779105	0
1779236	0
1779360	0
1779784	0
1779810	0
1779918	0
1779942	2
1779986	0
1780020	0
1780245	0
1780277	17
1780444	0
1780512	0
1780546	9
1780615	0
1780642	0
1780647	0
1780651	0
1780658	0
1780914	0
1781059	3
1781124	0
1781290	0
1781353	0
1781641	0
1781875	0
1782036	1
1782071	0
1782091	0
1782132	0
1782173	0
1782190	0
1782202	0
1782298	4
1782401	0
1782536	11
1782606	1
1782628	0
1782677	0
1782746	0
1782944	2
1782988	0
1783009	0
1783136	0
1783255	0
1783260	0
1783264	0
1783357	0
1783392	0
1783458	3
1783486	10
1783642	43
1783681	0
1783698	13
1783790	46
1783827	0
1783927	152
1783964	0
1784006	2
1784016	0
1784124	7
1784205	14
1784250	1
1784340	0
1784375	1
1784379	0
1784436	0
1784438	0
1784447	13
1784461	0
1784496	1
1784505	0
1784537	0
1784583	0
1784633	0
1784680	69
1784683	11
1784738	22
1784760	0
1784798	51
1784814	0
1784912	0
1784953	0
1784975	0
1785001	32
1785077	0
1785119	0
1785125	0
1785213	0
1785228	0
1785269	0
1785277	0
1785311	1
1785314	1
1785417	1
1785431	14
1785539	0
1785557	1
1785629	0
1785777	0
1785788	0
1785795	0
1785891	0
1785903	0
1785944	14
1786003	4
1786045	0
1786218	0
1786230	0
1786417	6
1786503	0
1786522	40
1786580	0
1786592	0
1786599	15
1786621	21
1786712	10
1786741	0
1786832	0
1786894	0
1786923	0
1786954	14
1786981	0
1787139	0
1787226	0
1787259	0
1787316	0
1787367	0
1787410	0
1787521	24
1787581	14
1787605	1
1787797	0
1787810	32
1787812	41
1787820	4
1787864	5
1787959	2
1788022	6
1788144	6
1788216	0
1788325	61
1788373	4
1788411	62
1788478	28
1788500	0
1788505	0
1788550	9
1788698	20
1788775	7
1788791	51
1788833	28
1788854	13
1788898	43
1789165	13
1789205	3
1789213	7
1789232	28
1789303	21
1789328	7
1789352	8
1789514	0
1789598	9
1789694	0
1789831	15
1789838	0
1789854	0
1789893	8
1789905	26
1789909	17
1789974	18
1790019	25
1790044	0
1790130	57
1790195	0
1790200	40
1790285	2
1790433	0
1790616	0
1790778	0
1790834	0
1790916	0
1791067	0
1791090	0
1791141	0
1791248	0
1791303	0
1791338	22
1791392	0
1791401	1
1791421	0
1791772	6
1791813	6
1791976	5
1792033	40
1792124	14
1792126	11
1792171	10
1792203	25
1792240	12
1792336	10
1792383	0
1792483	3
1792633	4
1792658	10
1792660	16
1792702	9
1792728	0
1792751	2
1792866	3
1792951	1
1793073	2
1793086	2
1793137	0
1793221	0
1793233	0
1793274	0
1793280	6
1793371	6
1793416	4
1793497	25
1793515	0
1793528	0
1793558	0
1793614	0
1793632	1
1793742	3
1793748	3
1793803	27
1793882	0
1793893	0
1793903	2
1793910	31
1793955	0
1793969	2
1794052	30
1794066	0
1794074	18
1794154	14
1794185	0
1794203	0
1794264	0
1794266	0
1794410	70
1794475	60
1794553	40
1794702	0
1794724	0
1794726	0
1794835	0
1794922	0
1794977	0
1795180	0
1795370	0
1795472	0
1795474	0
1795511	0
1795666	0
1795709	0
1795962	0
1795976	0
1796053	0
1796073	0
1796094	0
1796105	0
1796270	0
1796312	0
1796329	0
1796332	0
1796360	0
1796409	0
1796614	0
1796712	0
1796832	0
1796848	0
1796862	0
1796889	0
1796956	0
1797066	0
1797123	0
1797163	0
1797297	0
1797379	0
1797402	0
1797467	0
1797608	0
1797664	0
1797805	0
1797811	0
1797845	0
1797856	0
1797903	0
1797942	0
1797951	0
1798169	0
1798190	0
1798246	13
1798250	53
1798274	5
1798288	19
1798293	8
1798412	6
1798458	15
1798488	9
1798525	0
1798552	1
1798561	6
1798606	37
1798715	49
1798802	2
1798907	35
1798958	11
1799018	49
1799075	2
1799088	0
1799259	37
1799300	2
1799321	1
1799371	14
1799375	17
1799383	0
1799408	51
1799466	3
1799517	57
1799527	33
1799538	4
1799569	0
1799595	0
1799601	0
1799693	0
1799966	0
1799974	0
1799998	0
1800062	0
1800187	0
1800256	0
1800330	0
1800381	0
1800483	0
1800583	0
1800697	0
1800719	0
1800799	0
1800884	0
1800926	0
1800965	0
1800975	0
1800991	0
1801003	0
1801037	0
1801101	0
1801146	0
1801189	0
1801231	0
1801256	0
1801273	0
1801281	0
1801418	0
1801424	0
1801453	0
1801466	0
1801512	0
1801560	0
1801629	0
1801640	0
1801683	0
1801786	0
1801887	0
1801932	0
1802032	0
1802068	0
1802083	0
1802095	0
1802110	0
1802137	0
1802174	0
1802313	0
1802394	0
1802408	0
1802419	0
1802452	0
1802474	0
1802552	0
1802572	0
1802588	0
1802690	0
1802701	0
1802747	0
1802765	0
1802775	0
1802925	0
1803103	0
1803118	0
1803172	0
1803263	0
1803289	0
1803296	0
1803314	0
1803391	0
1803527	0
1803539	0
1803549	0
1803767	0
1803776	0
1803813	0
1803988	0
1804036	13
1804162	0
1804188	0
1804293	0
1804322	0
1804421	10
1804423	5
1804461	0
1804556	0
1804653	0
1804668	0
1804716	0
1804836	4
1804853	3
1804863	0
1804903	0
1805007	0
1805140	0
1805170	0
1805363	0
1805506	0
1805698	0
1805716	0
1805791	0
1805816	0
1805819	0
1805916	0
1805953	0
1805991	0
1806005	0
1806030	0
1806113	43
1806246	24
1806288	1
1806303	0
1806545	2
1806663	21
1806710	113
1806759	15
1807040	35
1807060	4
1807244	61
1807306	0
1807335	0
1807394	29
1807510	17
1807663	4
1807692	17
1807703	12
1807749	0
1807769	33
1807781	1
1807871	0
1807891	1
1808030	0
1808059	0
1808113	0
1808163	0
1808245	0
1808312	0
1808492	0
1808547	0
1808615	0
1808633	0
1808726	0
1808742	0
1808759	0
1808765	0
1808769	0
1808785	0
1808838	0
1809038	0
1809056	0
1809224	0
1809242	0
1809301	0
1809314	0
1809359	0
1809365	0
1809458	2
1809655	0
1809759	0
1809858	0
1809969	0
1810058	0
1810180	3
1810386	0
1810429	0
1810487	0
1810622	0
1810732	0
1810756	0
1810810	0
1810863	0
1810937	0
1810968	0
1811023	0
1811063	0
1811111	0
1811218	0
1811266	0
1811306	0
1811326	0
1811350	0
1811421	0
1811572	0
1811606	0
1811728	0
1811731	0
1811742	0
1811892	0
1811924	0
1812028	0
1812091	0
1812145	0
1812219	0
1812257	0
1812395	0
1812453	0
1812468	0
1812508	0
1812530	0
1812549	0
1812629	0
1812634	0
1812656	0
1812676	0
1812687	0
1812708	0
1812906	0
1813000	0
1813059	0
1813102	0
1813118	0
1813156	0
1813162	0
1813196	0
1813198	0
1813226	0
1813239	0
1813253	0
1813267	0
1813343	0
1813394	0
1813405	0
1813421	0
1813497	0
1813600	0
1813619	0
1813637	0
1813654	0
1813679	0
1813772	0
1813797	0
1813814	0
1813862	0
1813874	0
1813927	0
1813972	0
1813988	0
1814045	145
1814232	3
1814287	0
1814627	28
1814714	14
1814738	111
1814753	6
1814762	42
1814767	12
1814788	1
1814857	231
1814867	21
1814931	3
1815267	69
1815377	1
1815389	58
1815398	18
1815416	11
1815437	40
1815545	2
1815556	51
1815645	44
1815698	1
1815717	1
1815742	35
1815762	33
1815799	23
1815801	6
1815814	133
1815827	5
1815880	34
1815994	0
1816066	1
1816086	0
1816096	0
1816167	0
1816182	23
1816316	0
1816337	0
1816353	0
1816520	0
1816530	0
1816929	0
1816965	0
1817139	0
1817147	0
1817261	0
1817329	0
1817356	0
1817510	0
1817612	3
1817633	9
1817659	52
1817668	3
1817788	0
1817803	28
1817875	98
1817923	3
1817961	90
1818023	0
1818057	1
1818111	44
1818133	13
1818162	33
1818187	32
1818234	7
1818269	69
1818372	15
1818483	21
1818522	19
1818556	38
1818568	0
1818664	0
1818691	18
1818786	1
1818919	7
1818982	0
1819155	0
1819166	0
1819173	14
1819348	0
1819382	11
1819403	0
1819532	0
1819593	0
1819603	12
1819656	0
1819696	29
1819780	0
1819874	0
1819906	39
1819908	23
1819914	23
1819950	34
1819960	0
1820045	2
1820093	0
1820110	0
1820413	0
1820422	0
1820459	0
1820488	0
1820606	0
1820666	0
1820677	0
1820681	0
1820798	0
1821026	0
1821188	0
1821236	0
1821260	0
1821384	0
1821388	0
1821450	0
1821934	0
1821963	0
1821988	0
1821991	0
1822212	0
1822286	0
1822475	0
1822492	0
1822543	0
1822735	0
1822788	0
1822794	0
1822825	0
1822871	0
1822934	0
1822946	0
1822974	0
1823032	0
1823104	0
1823161	0
1823290	0
1823294	0
1823403	0
1823440	0
1823455	0
1823512	0
1823531	0
1823541	0
1823584	0
1823625	0
1823673	0
1823740	0
1823802	0
1823815	0
1823869	0
1823914	0
1823964	0
1824116	0
1824145	0
1824169	0
1824192	0
1824290	0
1824345	0
1824402	0
1824441	18
1824461	0
1824531	0
1824566	0
1824573	0
1824676	0
1824758	0
1824882	0
1824906	0
1824933	0
1824955	0
1825008	0
1825093	0
1825230	0
1825243	1
1825345	0
1825422	0
1825647	0
1825752	0
1825765	0
1825829	0
1825845	0
1825858	0
1825911	0
1825914	0
1825935	0
1825947	0
1825950	1
1825971	19
1826101	1
1826205	36
1826406	0
1826417	155
1826452	10
1826594	102
1826608	0
1826675	9
1826694	49
1826708	6
1826729	140
1826775	12
1826862	39
1827007	105
1827048	206
1827114	2
1827157	28
1827213	45
1827217	4
1827247	89
1827340	126
1827374	0
1827410	45
1827442	16
1827497	19
1827509	0
1827557	3
1827624	164
1827643	94
1827674	71
1827697	25
1827729	196
1827752	4
1827761	14
1827779	7
1827808	88
1827843	80
1827920	46
1827957	45
1827964	23
1827976	4
1827983	0
1828087	0
1828110	7
1828115	21
1828298	167
1828438	38
1828517	57
1828524	78
1828620	14
1828835	0
1828873	7
1829143	0
1829176	5
1829193	25
1829210	1
1829224	0
1829297	0
1829326	0
1829336	0
1829486	0
1829521	0
1829541	2
1829599	1
1829635	19
1829827	0
1829899	2
1829995	2
1830011	0
1830035	6
1830052	17
1830147	24
1830330	0
1830348	0
1830363	1
1830404	86
1830462	36
1830514	4
1830579	0
1830594	0
1830659	181
1830680	87
1830762	0
1830819	0
1830921	0
1830930	0
1831089	0
1831158	0
1831184	0
1831218	0
1831232	0
1831239	0
1831277	0
1831291	0
1831335	0
1831649	0
1831709	0
1831736	0
1831742	0
1831776	0
1831784	0
1831831	0
1831844	0
1831944	0
1831998	0
1832066	0
1832146	0
1832153	0
1832228	0
1832307	0
1832412	0
1832688	0
1832712	0
1832880	0
1832892	0
1832907	0
1832967	0
1832997	0
1833010	0
1833036	0
1833066	0
1833318	0
1833354	0
1833477	0
1833488	0
1833501	0
1833515	0
1833548	0
1833580	0
1833595	0
1833602	0
1833625	0
1833642	0
1833717	0
1833873	0
1834038	0
1834160	0
1834267	0
1834496	0
1834653	0
1834680	0
1834698	0
1834716	0
1834800	0
1834904	0
1835018	0
1835352	0
1835426	0
1835481	0
1835652	0
1835711	0
1835730	0
1835789	0
1835875	0
1835941	0
1836106	0
1836160	0
1836196	0
1836372	1
1836455	2
1836553	38
1836611	257
1836631	114
1836650	42
1836668	86
1836671	163
1836721	0
1836755	26
1836794	59
1836818	32
1836838	57
1836855	194
1836913	112
1836938	33
1836954	3
1837006	27
1837030	0
1837061	6
1837349	0
1837361	0
1837364	1
1837370	0
1837373	0
1837388	0
1837390	0
1837409	2
1837411	0
1837423	0
1837523	6
1837547	2
1837628	2
1837651	0
1837703	0
1837757	5
1837760	0
1837786	0
1837822	0
1837829	0
1837958	1
1838009	4
1838029	0
1838066	0
1838092	0
1838135	8
1838174	0
1838255	7
1838279	0
1838355	0
1838477	2
1838507	1
1838573	5
1838613	1
1838741	6
1838816	0
1838885	1
1839045	0
1839215	11
1839226	135
1839242	23
1839268	6
1839330	0
1839340	165
1839361	32
1839399	14
1839433	23
1839473	35
1839516	10
1839530	16
1839554	60
1839559	4
1839827	2
1839880	53
1839905	0
1839941	3
1839956	0
1839983	33
1840012	12
1840053	24
1840057	121
1840185	4
1840238	10
1840343	3
1840356	31
1840415	53
1840505	2
1840507	249
1840518	22
1840552	47
1840580	0
1840607	0
1840646	9
1840661	14
1840663	20
1840744	0
1840785	11
1840835	39
1840991	0
1841012	0
1841036	16
1841159	9
1841168	4
1841171	46
1841195	9
1841259	1
1841357	33
1841368	33
1841443	33
1841549	34
1841557	0
1841577	18
1841612	16
1841659	47
1841662	76
1841686	0
1841857	3
1841875	17
1841903	39
1841906	23
1841928	42
1841947	23
1842162	0
1842296	0
1842384	4
1842394	54
1842398	9
1842400	9
1842415	2
1842433	107
1842455	0
1842467	0
1842469	0
1842483	0
1842519	0
1842575	0
1842579	0
1842629	0
1842656	0
1842840	0
1842896	6
1842906	0
1842981	16
1843002	13
1843351	3
1843377	10
1843464	20
1843560	85
1843582	46
1843598	121
1843639	57
1843652	38
1843660	0
1843684	31
1843694	366
1843704	1
1843845	0
1843907	12
1843928	0
1844063	0
1844069	10
1844084	0
1844218	0
1844251	0
1844270	0
1844582	0
1844714	4
1844843	0
1844855	0
1844873	0
1844876	0
1844954	0
1845218	0
1845271	1
1845317	0
1845370	0
1845390	0
1845518	1
1845531	0
1845560	0
1845588	0
1845827	1
1845896	0
1845962	0
1846064	2
1846097	0
1846124	7
1846211	0
1846215	5
1846244	1
1846346	0
1846389	3
1846435	1
1846456	0
1846577	8
1846674	0
1846759	25
1846793	39
1846862	0
1846903	0
1846919	0
1846997	25
1847007	0
1847028	0
1847046	27
1847156	31
1847259	0
1847330	1
1847438	8
1847469	0
1847582	39
1847598	0
1847680	11
1847742	0
1847864	14
1848044	8
1848239	7
1848273	0
1848403	96
1848409	8
1848525	0
1848636	8
1848756	0
1848775	1
1848867	0
1848909	0
1848911	25
1848951	0
1849000	0
1849064	0
1849209	1
1849227	4
1849238	0
1849304	0
1849341	0
1849380	0
1849436	10
1849557	0
1849589	2
1849603	3
1849627	0
1849768	0
1849830	12
1849834	2
1849838	0
1849870	0
1849964	3
1849997	0
1850033	0
1850081	0
1850132	6
1850223	0
1850232	0
1850240	0
1850256	0
1850274	0
1850404	0
1850413	0
1850452	0
1850461	0
1850846	0
1850862	0
1850913	11
1850972	0
1850990	0
1851015	25
1851022	0
1851047	0
1851078	1
1851102	4
1851113	0
1851124	0
1851170	0
1851306	0
1851329	2
1851453	0
1851580	0
1851623	0
1851690	2
1851755	0
1851813	0
1851872	1
1851914	59
1851964	4
1851985	17
1852028	0
1852052	0
1852317	0
1852356	0
1852369	0
1852463	0
1852472	0
1852478	0
1852574	0
1852639	0
1852679	0
1852718	0
1852804	0
1852883	1
1852910	0
1852919	1
1852988	0
1853133	0
1853180	69
1853201	0
1853260	0
1853284	0
1853323	0
1853329	0
1853349	0
1853416	0
1853427	0
1853606	4
1853668	27
1853716	8
1853743	9
1853752	24
1853855	12
1853917	68
1853986	0
1854051	23
1854083	5
1854298	15
1854363	11
1854407	0
1854522	0
1854548	32
1854627	64
1854647	0
1854709	66
1854823	27
1854826	4
1854868	146
1854956	103
1855007	146
1855016	36
1855079	159
1855127	91
1855134	190
1855154	29
1855196	95
1855241	212
1855262	70
1855276	3
1855330	33
1855340	125
1855344	403
1855400	58
1855481	22
1855497	14
1855539	12
1855605	215
1855658	33
1855677	6
1855681	26
1855696	28
1855702	0
1855709	79
1855727	7
1855746	44
1855755	101
1855770	18
1855802	12
1855942	74
1855989	0
1856029	1
1856187	11
1856218	31
1856252	7
1856286	1
1856341	31
1856357	194
1856438	0
1856510	0
1856522	0
1856545	2
1856559	4
1856631	19
1856658	93
1856687	38
1856701	2
1856805	39
1856887	20
1856908	63
1857408	5
1857410	76
1857431	0
1857503	2
1857608	2
1857660	0
1857677	2
1857698	16
1857729	78
1857744	104
1857789	23
1857872	8
1857951	25
1857961	0
1858043	1
1858115	1
1858143	93
1858222	8
1858303	42
1858393	1
1858400	58
1858438	11
1858534	3
1858586	1
1858612	0
1858628	1
1858677	19
1858798	0
1858919	0
1858959	0
1859021	0
1859216	0
1859223	0
1859264	0
1859293	0
1859313	0
1859333	0
1859395	0
1859428	0
1859640	0
1859772	0
1859777	0
1859827	0
1859935	0
1859954	0
1859982	0
1859986	0
1860002	0
1860013	0
1860057	0
1860097	0
1860113	0
1860287	0
1860332	0
1860381	0
1860447	0
1860480	0
1860520	0
1860557	0
1860670	0
1860688	0
1860804	0
1860822	0
1860829	0
1860853	0
1860872	0
1860970	0
1861064	0
1861078	0
1861222	0
1861319	0
1861713	0
1861793	0
1861929	0
1861979	0
1862083	0
1862178	0
1862318	85
1862320	63
1862341	0
1862355	57
1862375	90
1862391	187
1862428	28
1862440	6
1862446	0
1862465	0
1862468	5
1862734	108
1862788	3
1862966	20
1863038	1
1863055	18
1863089	1
1863105	0
1863126	20
1863163	7
1863213	12
1863247	0
1863334	0
1863436	0
1863457	0
1863553	0
1863562	0
1863592	1
1863619	1
1863655	0
1863737	4
1863778	0
1863811	1
1863904	0
1863908	0
1863967	5
1864013	6
1864021	3
1864068	1
1864120	2
1864180	0
1864252	12
1864296	4
1864441	0
1864498	6
1864646	0
1864678	0
1864685	17
1864824	0
1864930	0
1864962	0
1865128	4
1865130	8
1865217	15
1865228	9
1865329	4
1865336	11
1865378	18
1865417	25
1865447	40
1865458	65
1865578	0
1865640	0
1865685	0
1865788	0
1865955	0
1865975	0
1865985	0
1866057	0
1866107	0
1866143	0
1866213	0
1866262	0
1866299	0
1866387	0
1866399	0
1866420	0
1866782	0
1867431	0
1867753	0
1867820	0
1867841	7
1867951	0
1868215	0
1868490	0
1868503	0
1868796	0
1868812	0
1868865	0
1868867	0
1868976	0
1869240	0
1869345	0
1869547	0
1869619	0
1869804	0
1870021	0
1870208	0
1870385	0
1870447	0
1870528	0
1871080	3
1871127	0
1871224	9
1871359	0
1871394	0
1871434	0
1871509	0
1871583	0
1871616	0
1871628	0
1871785	0
1871811	0
1871938	0
1871973	0
1871979	0
1872183	0
1872303	0
1872318	0
1872397	0
1872447	0
1872468	0
1872516	0
1872754	0
1873243	0
1873456	0
1873488	0
1873609	0
1873750	0
1873752	0
1873803	0
1874097	0
1874111	50
1874206	4
1874212	45
1874266	2
1874341	2
1874617	2
1874680	0
1874689	2
1874827	0
1874854	10
1874888	58
1874920	42
1875247	0
1875261	117
1875289	5
1875446	0
1875576	137
1875587	55
1875589	1
1875794	66
1875833	50
1875881	27
1875919	0
1876081	1
1876088	0
1876299	0
1876388	5
1876450	20
1877049	0
1877056	0
1877080	0
1877294	0
1877452	0
1877570	0
1877632	25
1877644	0
1877692	0
1877714	0
1877720	0
1877783	0
1877866	0
1878023	0
1878051	0
1878060	0
1878174	0
1878382	0
1878401	3
1878545	12
1878569	0
1878575	8
1878663	0
1879070	0
1879117	0
1879264	0
1879350	78
1879352	15
1879374	0
1879562	0
1879626	0
1879662	0
1879707	0
1879778	0
1879852	0
1879877	0
1879924	0
1879951	0
1879957	0
1880028	8
1880076	0
1880098	0
1880110	0
1880119	0
1880165	0
1880226	2
1880238	0
1880303	0
1880329	4
1880440	0
1880627	0
1880635	0
1880707	0
1880754	0
1880834	0
1880873	0
1881000	1
1881018	0
1881060	0
1881111	0
1881120	7
1881172	0
1881195	0
1881301	0
1881419	0
1881462	0
1881478	0
1881528	42
1881689	0
1881738	0
1881843	0
1881907	0
1881984	22
1881986	0
1882052	0
1882090	0
1882121	0
1882178	0
1882191	0
1882204	0
1882224	0
1882231	0
1882272	0
1882477	0
1882479	0
1882779	0
1882838	0
1882931	0
1883080	0
1883425	0
1883443	36
1883445	0
1883455	0
1883561	0
1883587	0
1883633	0
1883897	0
1883941	0
1883947	0
1884014	0
1884081	0
1884096	0
1884232	0
1884244	0
1884263	0
1884384	3
1884405	0
1884419	0
1884520	0
1884535	0
1884712	30
1884760	0
1884762	0
1884814	11
1884900	0
1884924	0
1884930	19
1885100	3
1885225	0
1885240	0
1885425	0
1885433	0
1885686	0
1885739	0
1885843	0
1885897	9
1885899	0
1885972	0
1886112	0
1886115	4
1886122	47
1886164	5
1886189	0
1886237	0
1886413	0
1886501	0
1886562	0
1886639	0
1886777	0
1886985	0
1887016	0
1887021	0
1887143	0
1887182	0
1887261	4
1887313	0
1887423	0
1887427	0
1887552	16
1887555	28
1887559	35
1887716	0
1887831	8
1887946	7
1888025	0
1888184	1
1888306	0
1888330	0
1888337	0
1888386	1
1888478	4
1888598	0
1888614	1
1888618	7
1888645	0
1888649	0
1888767	0
1888858	3
1888977	0
1888986	0
1889015	0
1889030	0
1889068	2
1889094	0
1889237	0
1889262	0
1889265	0
1889318	0
1889403	0
1889596	3
1889605	2
1889705	11
1889836	2
1889936	0
1890050	6
1890232	0
1890247	5
1890374	0
1890502	0
1890530	0
1890602	0
1890632	0
1890746	1
1890768	0
1890814	0
1890857	0
1890891	1
1890918	34
1891017	0
1891028	15
1891044	4
1891077	0
1891113	44
1891118	1
1891126	8
1891136	0
1891152	0
1891176	0
1891186	0
1891213	0
1891218	7
1891278	0
1891280	0
1891325	2
1891407	0
1891448	3
1891683	1
1891746	0
1891893	19
1891986	0
1891990	6
1892179	0
1892186	2
1892278	7
1892509	0
1892590	32
1892686	6
1892722	4
1892827	6
1892863	0
1892913	5
1892918	1
1892921	0
1892942	0
1893108	18
1893153	4
1893188	0
1893220	12
1893269	5
1893292	34
1893478	8
1893484	77
1893532	26
1893562	0
1893577	1
1893653	107
1893715	1
1893847	0
1893870	6
1893921	4
1893951	4
1893979	31
1894172	15
1894189	6
1894212	1
1894232	48
1894380	0
1894398	21
1894428	0
1894463	7
1894718	16
1894727	0
1894822	22
1894833	7
1894855	33
1895017	0
1895043	4
1895157	0
1895309	0
1895338	6
1895361	8
1895418	8
1895475	1
1895532	1
1895589	18
1895658	9
1895750	21
1895817	5
1895883	38
1895898	1
1895936	0
1895959	2
1895967	0
1896011	25
1896083	1
1896179	13
1896199	43
1896233	7
1896257	57
1896283	1
1896286	81
1896310	9
1896321	0
1896340	17
1896343	0
1896472	13
1896519	0
1896552	0
1896559	0
1896631	0
1896634	0
1896671	0
1896680	41
1896741	0
1896760	0
1896783	0
1896813	0
1896823	72
1896827	58
1896862	3
1896870	0
1896872	19
1896881	0
1896884	0
1896940	0
1896964	5
1896972	0
1896994	0
1897025	2
1897061	1
1897219	0
1897287	1
1897361	0
1897423	22
1897451	3
1897463	2
1897475	11
1897608	0
1897690	0
1897780	0
1897823	2
1897883	9
1898015	0
1898048	18
1898132	109
1898279	0
1898295	0
1898308	0
1898321	0
1898371	0
1898491	1
1898520	0
1898563	0
1898601	0
1898752	1
1898773	11
1898779	49
1898840	45
1898968	23
1898975	0
1899013	24
1899055	8
1899216	0
1899244	12
1899268	29
1899360	0
1899370	0
1899376	11
1899385	0
1899496	0
1899598	15
1899601	37
1899666	52
1899697	41
1899956	0
1899958	0
1900029	0
1900043	0
1900179	0
1900187	28
1900190	39
1900266	43
1900300	0
1900406	0
1900479	0
1900550	0
1900554	62
1900621	26
1900641	0
1900728	1
1900779	0
1900812	42
1901077	12
1901171	16
1901176	26
1901188	45
1901423	0
1901436	0
1901474	0
1901490	0
1901675	1
1901743	0
1901784	14
1901789	0
1901799	0
1901850	0
1901967	0
1902029	6
1902095	0
1902124	1
1902141	0
1902156	0
1902205	0
1902290	0
1902388	0
1902518	30
1902575	1
1902653	0
1902815	0
1902869	0
1902984	0
1903016	18
1903026	0
1903055	0
1903181	0
1903534	0
1903565	0
1903765	11
1903816	0
1903850	0
1903930	2
1903979	0
1904164	3
1904383	0
1904392	0
1904425	3
1904435	2
1904472	6
1904514	0
1904562	18
1904571	0
1904637	0
1904693	0
1904706	0
1904753	0
1904823	34
1904826	11
1905048	16
1905077	0
1905096	4
1905175	25
1905207	0
1905264	66
1905285	21
1905304	22
1905323	0
1905477	0
1905500	39
1905533	26
1905774	6
1905778	31
1905867	54
1905874	8
1906100	11
1906147	4
1906182	69
1906191	28
1906247	8
1906280	0
1906297	0
1906305	0
1906313	0
1906315	0
1906359	9
1906372	0
1906473	32
1906493	28
1906520	0
1906533	40
1906557	27
1906624	0
1906771	24
1906784	0
1906835	0
1907209	27
1907216	37
1907237	0
1907267	9
1907293	46
1907314	2
1907325	0
1907517	183
1907522	12
1907573	33
1907578	98
1907740	0
1907748	0
1907763	0
1907902	0
1907960	8
1908002	0
1908045	0
1908069	0
1908084	16
1908227	0
1908482	0
1908488	0
1908502	0
1908550	0
1908588	0
1908752	0
1908907	0
1909026	0
1909036	0
1909250	0
1909407	0
1909497	0
1909563	0
1909637	0
1909684	0
1909692	0
1909713	0
1909971	0
1910128	0
1910132	0
1910139	0
1910143	2
1910169	0
1910223	0
1910283	3
1910290	0
1910431	0
1910444	0
1910448	0
1910511	0
1910535	0
1910683	0
1910685	0
1910707	0
1910724	0
1910820	0
1910898	0
1910944	0
1911126	0
1911231	0
1911242	0
1911346	0
1911409	4
1911497	0
1911531	0
1911547	0
1911566	0
1911660	0
1911692	0
1911699	0
1911850	0
1911876	5
1911978	40
1912013	0
1912048	99
1912074	0
1912136	0
1912147	108
1912161	0
1912244	18
1912325	0
1912385	0
1912400	1
1912436	3
1912596	0
1912629	12
1912653	27
1912670	18
1912843	0
1912901	0
1912936	0
1913048	42
1913094	10
1913142	1
1913196	3
1913202	2
1913272	3
1913276	10
1913553	0
1913595	7
1913714	0
1913740	0
1914000	0
1914007	0
1914018	0
1914025	0
1914104	0
1914119	0
1914143	0
1914265	0
1914359	0
1914368	0
1914374	0
1914410	0
1914414	0
1914690	0
1914781	0
1914831	0
1914837	0
1914856	0
1914926	9
1914951	4
1914964	0
1914988	81
1915019	2
1915101	0
1915154	26
1915173	0
1915239	0
1915262	0
1915290	0
1915301	0
1915390	0
1915398	0
1915428	0
1915443	73
1915497	8
1915668	0
1915708	13
1915736	0
1915830	5
1915839	62
1915867	0
1915899	0
1915907	0
1915918	29
1915922	1
1915943	10
1915950	0
1916057	0
1916143	0
1916146	0
1916262	0
1916537	0
1916565	0
1916571	0
1916581	0
1916626	0
1916677	0
1916686	2
1916851	0
1917036	0
1917069	0
1917422	0
1917449	23
1917474	22
1917546	0
1917586	0
1917600	1
1917630	0
1917748	1
1917753	25
1917806	7
1917978	26
1918134	0
1918155	5
1918242	5
1918289	0
1918398	3
1918429	0
1918474	0
1918661	0
1918738	0
1918751	0
1918826	0
1918835	0
1918848	0
1919149	0
1919356	0
1919486	0
1919543	0
1919674	0
1919703	0
1919761	0
1919820	0
1919893	0
1919896	0
1920026	0
1920045	0
1920085	3
1920185	0
1920210	0
1920258	7
1920394	2
1920578	4
1920651	1
1920662	3
1920766	0
1920789	0
1921111	0
1921188	8
1921268	0
1921419	2
1921451	16
1921479	7
1921481	0
1921494	0
1921500	0
1921575	0
1921623	0
1921641	0
1921736	0
1921765	0
1921873	0
1921888	0
1921917	0
1921926	0
1922036	0
1922161	0
1922218	0
1922429	0
1922525	0
1922566	0
1922645	0
1922686	0
1922728	2
1922816	1
1922844	0
1922865	0
1922884	0
1922958	0
1922966	0
1922978	0
1922993	0
1923045	0
1923183	0
1923340	0
1923405	0
1923652	0
1923694	14
1923705	0
1923741	20
1923859	0
1923927	0
1923954	0
1923983	0
1924003	0
1924079	0
1924126	0
1924139	0
1924175	0
1924207	0
1924221	0
1924264	0
1924312	0
1924358	0
1924406	0
1924480	0
1924564	0
1924576	0
1924604	0
1924611	0
1924620	0
1924763	0
1924773	0
1924784	0
1924976	0
1925110	0
1925167	0
1925186	0
1925228	0
1925236	0
1925267	0
1925285	0
1925349	0
1925363	0
1925477	0
1925539	1
1925571	0
1925614	3
1925633	1
1925653	0
1925687	0
1925725	0
1925769	3
1925775	0
1925787	0
1925961	3
1926036	0
1926158	0
1926239	0
1926293	0
1926314	0
1926343	0
1926562	0
1926588	0
1926616	0
1926671	0
1926766	0
1926818	0
1926843	0
1926976	0
1927079	0
1927081	0
1927142	13
1927159	4
1927165	0
1927267	6
1927462	6
1927470	0
1927510	4
1927539	0
1927555	57
1927586	83
1927590	202
1927594	52
1927722	1
1927945	1
1928026	5
1928067	20
1928076	5
1928103	0
1928142	12
1928160	4
1928268	0
1928337	19
1928361	1
1928433	0
1928522	0
1928570	0
1928578	0
1928590	0
1928593	0
1928602	0
1928632	0
1928687	0
1928700	16
1928796	23
1928814	0
1928853	16
1928880	0
1928922	0
1929036	77
1929063	21
1929128	3
1929139	23
1929148	40
1929162	46
1929187	19
1929245	172
1929247	211
1929256	3
1929327	6
1929352	37
1929417	0
1929498	15
1929544	24
1929589	0
1929598	6
1929700	6
1929766	57
1929818	35
1929895	19
1929900	55
1930014	0
1930126	4
1930170	23
1930241	40
1930280	1
1930289	19
1930382	29
1930408	2
1930603	0
1930691	73
1930796	7
1931096	42
1931150	7
1931219	80
1931291	2
1931347	22
1931388	39
1931451	2
1931463	170
1931465	131
1931488	7
1931505	0
1931536	4
1931550	0
1931572	0
1931591	0
1931647	0
1931690	0
1931729	9
1931756	40
1931768	0
1931779	0
1931869	11
1931872	7
1931887	0
1931901	2
1931922	2
1931936	0
1931946	12
1932059	5
1932201	0
1932207	26
1932243	26
1932292	22
1932372	0
1932447	8
1932528	1
1932615	63
1932665	17
1932676	4
1932702	1
1932747	0
1932760	0
1932803	8
1932841	0
1933091	0
1933107	8
1933155	25
1933163	29
1933314	12
1933320	86
1933356	1
1933408	17
1933504	0
1933529	0
1933543	10
1933644	1
1933729	25
1933731	172
1933735	167
1933760	30
1933901	0
1933932	14
1933937	2
1933941	0
1933947	0
1933963	0
1933971	0
1933980	0
1934026	0
1934029	0
1934036	0
1934042	0
1934044	0
1934051	0
1934100	95
1934175	79
1934183	61
1934187	12
1934194	0
1934237	20
1934308	59
1934314	0
1934377	0
1934417	0
1934440	13
1934447	54
1934498	0
1934618	0
1934658	224
1934670	62
1934715	0
1934728	0
1934777	15
1934818	1
1934871	86
1934874	164
1934893	58
1934906	6
1934917	0
1934972	0
1935012	22
1935104	0
1935152	28
1935213	54
1935316	0
1935338	0
1935350	2
1935471	81
1935674	28
1935828	382
1935856	11
1935862	21
1936022	276
1936077	152
1936120	71
1936179	79
1936212	70
1936249	4
1936398	0
1936405	29
1936459	11
1936615	0
1936640	0
1936666	0
1936712	0
1936819	0
1936892	0
1936910	0
1936916	0
1936989	0
1937053	0
1937071	0
1937086	0
1937111	0
1937175	0
1937242	0
1937279	0
1937374	1
1937506	10
1937537	29
1937651	0
1937683	0
1937694	7
1937746	14
1937798	32
1937849	0
1938046	36
1938062	0
1938164	28
1938186	3
1938200	0
1938236	0
1938247	3
1938321	0
1938340	2
1938417	4
1938441	0
1938519	7
1938548	4
1938587	0
1938623	0
1938635	0
1938713	0
1938997	0
1939070	0
1939084	0
1939197	0
1939289	0
1939392	0
1939428	0
1939507	0
1939513	0
1939589	0
1939616	0
1939628	0
1939682	0
1939726	0
1939776	0
1939820	0
1939825	0
1939849	0
1939880	0
1939934	0
1940122	0
1940132	0
1940229	0
1940338	0
1940386	0
1940462	0
1940493	0
1940527	0
1940678	0
1940912	0
1941102	0
1941202	0
1941232	0
1941243	0
1941579	0
1941712	0
1941751	0
1941760	0
1941775	0
1941784	0
1941813	0
1941825	0
1941827	0
1941837	0
1941841	0
1941846	0
1941857	0
1942142	4
1942198	1
1942361	0
1942370	4
1942598	19
1942625	0
1942643	26
1942658	1
1942823	0
1942865	0
1942877	0
1943076	0
1943121	14
1943279	0
1943291	0
1943347	0
1943466	0
1943578	0
1943631	5
1943676	0
1943912	14
1943970	0
1943988	26
1943991	81
1943997	0
1944139	0
1944154	0
1944162	0
1944246	14
1944384	4
1944446	25
1944539	34
1944590	2
1944693	16
1944924	5
1945242	8
1945358	36
1945421	0
1945497	48
1945540	0
1945552	106
1945858	0
1945898	0
1946071	2
1946230	0
1946279	0
1946338	12
1946390	0
1946475	2
1946508	0
1946517	13
1946529	64
1946547	0
1946580	0
1946640	0
1946696	0
1946710	0
1946751	13
1946764	0
1946768	218
1946780	25
1946852	55
1946882	0
1946934	0
1947033	0
1947063	57
1947102	16
1947109	0
1947137	62
1947156	16
1947176	2
1947199	0
1947225	0
1947292	6
1947492	9
1947549	0
1947655	0
1947661	0
1947714	8
1947932	4
1947967	61
1948006	65
1948030	45
1948039	80
1948042	40
1948331	17
1948369	2
1948435	1
1948505	15
1948624	0
1948642	15
1948685	4
1948756	0
1948765	0
1948810	58
1948876	8
1948915	81
1948930	19
1948975	1
1949149	59
1949177	38
1949239	0
1949403	0
1949576	0
1949625	5
1949751	3
1949778	0
1949841	12
1949934	2
1949982	0
1950064	16
1950109	15
1950115	4
1950139	3
1950195	32
1950333	2
1950357	0
1950408	32
1950481	153
1950594	0
1950612	9
1950637	59
1950640	14
1950649	10
1950665	76
1950671	82
1950684	4
1950757	55
1950780	177
1950807	0
1950827	12
1950894	2
1950910	3
1950943	19
1950970	100
1951049	0
1951078	18
1951220	13
1951229	19
1951270	97
1951349	3
1951423	44
1951507	68
1951535	0
1951594	0
1951687	27
1951729	0
1951739	16
1951748	0
1951769	4
1951831	36
1951937	4
1952067	8
1952175	1
1952355	0
1952375	17
1952379	31
1952513	4
1952549	0
1952816	7
1952819	0
1952871	43
1952999	4
1953080	0
1953098	11
1953146	16
1953217	52
1953263	11
1953286	27
1953338	15
1953352	41
1953662	2
1953785	37
1953825	0
1953885	23
1953905	22
1953908	96
1953929	0
1953951	12
1953965	4
1953989	23
1954025	3
1954028	30
1954113	0
1954156	0
1954191	4
1954193	3
1954222	9
1954243	16
1954294	0
1954437	33
1954457	3
1954551	3
1954587	28
1954801	0
1954831	6
1954884	0
1954917	0
1954919	0
1954925	0
1954941	0
1955006	0
1955011	54
1955013	6
1955019	0
1955073	8
1955151	1
1955197	0
1955199	0
1955230	0
1955261	0
1955294	0
1955302	11
1955314	0
1955338	0
1955537	0
1955587	0
1955700	1
1955731	70
1955820	29
1955832	19
1955979	45
1955991	4
1956097	32
1956118	0
1956292	0
1956340	6
1956375	14
1956451	0
1956481	0
1956509	1
1956525	0
1956574	0
1956582	0
1956642	0
1956677	0
1956699	58
1956763	0
1956787	0
1956793	0
1956815	0
1956834	0
1956895	0
1956981	0
1956993	0
1957041	1
1957154	0
1957167	14
1957374	19
1957376	46
1957385	9
1957418	0
1957529	40
1957567	2
1957638	0
1957650	0
1957683	10
1957722	0
1957800	31
1957915	0
1958032	0
1958035	15
1958070	0
1958096	7
1958116	10
1958158	8
1958172	53
1958208	0
1958245	71
1958275	52
1958302	0
1958362	4
1958427	0
1958566	5
1958644	16
1958667	42
1958785	14
1958866	3
1958917	0
1959013	2
1959106	3
1959197	11
1959251	7
1959398	17
1959485	0
1959491	0
1959554	4
1959570	2
1959579	3
1959653	4
1959666	10
1959810	46
1959849	0
1960129	0
1960271	41
1960326	0
1960420	12
1960446	34
1960518	7
1960576	14
1960611	45
1960621	0
1960664	0
1960673	0
1960722	34
1960726	96
1960742	29
1960761	0
1960790	10
1960879	32
1960974	139
1961042	0
1961100	0
1961126	59
1961177	110
1961205	0
1961238	14
1961290	2
1961299	4
1961433	9
1961545	9
1961560	77
1961602	0
1961637	15
1961726	2
1961780	0
1961806	0
1961839	23
1961881	6
1961895	2
1961906	13
1961975	12
1962042	40
1962084	32
1962171	24
1962183	0
1962262	1
1962287	33
1962296	0
1962311	0
1962337	0
1962398	11
1962401	1
1962442	2
1962482	3
1962488	90
1962563	47
1962588	18
1962623	20
1962636	0
1962695	46
1962753	0
1962827	49
1962866	3
1962872	0
1962914	53
1962964	2
1962986	34
1963040	0
1963154	21
1963214	4
1963223	0
1963262	0
1963391	76
1963502	2
1963511	0
1963537	22
1963622	32
1963718	0
1963799	5
1963826	0
1963853	75
1963859	23
1963901	7
1963931	5
1963976	23
1964057	1
1964097	19
1964239	21
1964243	15
1964290	5
1964311	27
1964341	4
1964668	2
1964683	22
1964695	26
1964734	0
1964818	20
1964913	1
1964963	0
1965004	31
1965088	0
1965283	5
1965439	0
1965469	0
1965547	0
1965591	52
1965615	18
1965713	55
1965918	26
1965943	35
1965963	0
1965991	0
1966003	1
1966009	11
1966027	0
1966094	11
1966181	31
1966275	41
1966281	22
1966317	0
1966437	6
1966448	31
1966454	57
1966475	11
1966544	6
1966554	28
1966556	82
1966653	46
1966693	72
1966843	12
1966934	4
1966954	11
1966975	2
1966985	0
1967050	13
1967054	27
1967063	0
1967078	0
1967113	0
1967129	7
1967173	24
1967220	94
1967264	0
1967285	0
1967293	43
1967303	3
1967334	5
1967442	13
1967489	44
1967508	27
1967532	2
1967586	0
1967664	25
1967668	26
1967679	0
1967697	0
1967699	5
1967758	16
1967815	0
1967857	0
1967898	17
1967935	76
1967991	31
1968035	4
1968119	53
1968121	24
1968142	24
1968148	0
1968262	0
1968318	0
1968381	0
1968525	10
1968537	3
1968552	26
1968567	5
1968665	0
1968696	224
1968732	97
1968774	1
1968808	84
1968877	3
1968915	0
1968960	54
1968966	220
1969040	21
1969056	0
1969101	67
1969141	5
1969190	29
1969278	43
1969451	0
1969470	13
1969548	52
1969551	80
1969590	23
1969605	2
1969626	31
1969653	0
1969720	0
1969730	0
1969791	58
1969928	0
1970075	0
1970189	12
1970265	54
1970276	0
1970282	0
1970316	27
1970361	6
1970388	57
1970395	18
1970421	7
1970433	55
1970443	0
1970552	136
1970636	84
1970673	22
1970709	5
1970823	59
1970892	178
1970895	176
1970920	93
1970969	13
1970997	0
1971118	0
1971152	197
1971188	76
1971209	9
1971245	0
1971388	29
1971392	7
1971411	0
1971469	1
1971498	0
1971510	3
1971521	3
1971613	8
1971653	0
1971664	0
1971735	4
1971747	0
1971792	0
1971862	2
1971985	0
1972011	3
1972057	0
1972133	0
1972223	61
1972269	75
1972301	4
1972437	45
1972457	0
1972523	50
1972694	23
1972714	82
1972748	19
1972755	4
1972934	0
1973208	0
1973366	42
1973629	3
1973682	14
1973850	10
1973858	0
1973886	112
1973906	0
1973992	0
1974070	0
1974100	0
1974135	8
1974195	0
1974671	8
1974738	2
1974740	72
1974795	22
1974879	81
1974892	34
1974934	90
1975087	8
1975163	0
1975179	55
1975335	8
1975409	6
1975479	98
1975534	0
1975603	113
1975712	0
1975719	42
1975743	47
1975825	0
1976072	4
1976173	0
1976186	0
1976190	152
1976232	34
1976266	13
1976363	77
1976674	13
1976686	0
1976728	104
1976730	71
1976770	0
1976801	0
1976910	28
1976998	21
1977066	30
1977087	39
1977240	8
1977290	0
1977336	21
1977387	23
1977410	0
1977447	54
1977477	6
1977480	59
1977507	21
1977561	0
1977637	96
1977639	1
1977681	11
1977701	1
1977736	53
1977794	0
1977806	0
1977842	0
1977848	19
1977893	3
1977949	0
1977972	59
1977979	17
1978010	13
1978139	16
1978155	4
1978162	20
1978259	0
1978277	3
1978293	0
1978296	5
1978304	0
1978309	0
1978312	0
1978354	0
1978388	6
1978412	0
1978433	151
1978478	14
1978481	0
1978525	10
1978604	169
1978821	24
1978823	20
1978844	1
1978851	16
1978853	10
1978865	0
1978987	73
1978991	14
1979034	14
1979056	12
1979071	0
1979144	0
1979199	32
1979227	0
1979345	20
1979391	3
1979412	25
1979480	0
1979510	5
1979536	6
1979719	47
1979757	63
1979762	3
1979770	7
1979935	0
1979979	0
1980030	3
1980060	1
1980066	41
1980137	1
1980191	0
1980204	0
1980426	40
1980441	15
1980485	4
1980550	0
1980682	19
1980769	3
1980930	0
1981047	1
1981049	17
1981058	0
1981152	0
1981219	0
1981417	12
1981516	0
1981556	6
1981609	0
1981622	4
1981665	0
1981693	0
1981765	0
1981784	2
1981922	3
1982260	6
1982352	0
1982397	0
1982419	0
1982457	0
1982474	0
1982497	0
1982538	0
1982541	32
1982590	0
1982595	0
1982602	0
1982617	0
1982623	0
1982628	0
1982638	0
1982656	0
1982701	0
1982712	1
1982716	0
1982725	0
1982730	0
1982748	0
1982758	0
1982775	0
1982779	0
1982808	0
1982823	0
1982854	0
1982865	0
1982893	0
1983337	0
1983367	0
1983376	5
1983411	33
1983414	29
1983449	5
1983492	0
1983507	0
1983528	0
1983555	0
1983615	25
1983617	49
1983666	46
1983675	0
1983741	0
1983873	0
1984014	35
1984017	0
1984038	0
1984047	0
1984073	5
1984150	8
1984192	34
1984275	30
1984322	10
1984364	14
1984501	13
1984568	0
1984738	0
1984768	27
1984820	2
1984857	0
1984882	26
1984886	0
1984912	0
1984921	0
1984932	14
1984987	12
1985020	49
1985042	20
1985047	32
1985089	7
1985186	3
1985197	31
1985209	56
1985221	0
1985230	69
1985264	0
1985323	107
1985329	87
1985374	74
1985413	25
1985419	14
1985440	16
1985575	20
1985632	4
1985736	0
1985752	4
1985830	6
1985860	0
1985915	0
1986014	0
1986090	0
1986171	0
1986186	11
1986203	1
1986228	0
1986249	0
1986294	0
1986315	0
1986426	10
1986446	17
1986468	0
1986556	0
1986595	100
1986599	84
1986667	0
1986673	1
1986701	2
1986794	0
1986825	92
1986832	0
1986862	0
1986881	0
1986890	0
1986937	0
1986954	10
1986999	1
1987018	3
1987201	0
1987254	0
1987300	0
1987328	0
1987369	0
1987419	0
1987425	0
1987523	0
1987530	0
1987558	0
1987636	0
1987640	0
1987678	0
1987706	0
1987783	36
1987786	43
1987825	17
1987831	29
1987933	174
1987935	50
1987956	9
1987969	86
1988044	21
1988057	8
1988063	6
1988072	0
1988091	18
1988194	30
1988218	35
1988245	242
1988259	27
1988273	79
1988445	11
1988467	25
1988476	81
1988563	69
1988566	19
1988684	14
1988688	13
1988738	0
1988860	132
1988891	81
1988988	10
1989111	5
1989121	62
1989133	0
1989171	76
1989175	86
1989276	38
1989431	63
1989433	83
1989483	37
1989507	13
1989514	8
1989571	0
1989763	16
1989841	18
1989873	15
1990030	0
1990076	0
1990183	0
1990216	0
1990335	3
1990399	3
1990489	0
1990616	0
1990742	0
1990985	0
1991087	69
1991089	57
1991462	0
1991489	0
1991570	5
1991579	0
1991912	1
1991939	0
1992227	0
1992236	0
1992257	0
1992325	1
1992400	0
1992531	8
1992554	52
1992617	13
1992671	6
1992714	66
1992775	23
1992903	27
1992937	0
1992977	134
1993014	34
1993060	18
1993183	66
1993206	0
1993261	4
1993272	26
1993298	143
1993300	155
1993373	17
1993379	125
1993409	157
1993450	0
1993459	78
1993528	3
1993574	91
1993645	1
1993797	34
1993854	0
1993909	2
1993982	19
1993984	41
1994076	0
1994088	114
1994145	0
1994202	0
1994266	0
1994373	0
1994380	58
1994390	9
1994435	113
1994673	8
1994688	0
1994751	0
1994883	17
1994917	35
1994947	24
1995046	0
1995140	24
1995170	29
1995266	93
1995352	13
1995424	34
1995482	37
1995495	0
1995632	16
1995701	0
1995823	0
1995883	0
1995990	0
1996037	0
1996049	0
1996056	12
1996183	9
1996280	16
1996311	128
1996433	2
1996483	6
1996487	10
1996605	22
1996608	76
1996695	74
1996704	19
1996726	2
1996898	37
1996912	18
1996926	261
1996953	34
1996977	26
1997080	16
1997099	1
1997108	11
1997114	2
1997127	12
1997202	102
1997215	10
1997236	57
1997238	232
1997340	76
1997346	54
1997385	74
1997388	76
1997489	12
1997723	70
1997788	109
1997942	162
1998164	35
1998240	7
1998490	64
1998624	7
1998696	17
1998722	35
1998827	55
1998845	17
1998910	0
1998929	0
1998934	21
1998962	58
1999075	27
1999133	9
1999135	9
1999146	1
1999150	18
1999224	24
1999230	26
1999315	0
1999376	21
1999397	25
1999423	0
1999547	128
1999555	35
1999564	24
1999587	0
1999603	87
1999652	11
1999693	0
1999705	0
1999708	1
1999732	68
1999787	10
1999877	0
1999985	9
2000033	67
2000054	1
2000056	3
2000062	0
2000068	0
2000070	0
2000142	57
2000165	8
2000178	1
2000200	0
2000304	18
2000317	0
2000399	18
2000438	22
2000513	46
2000554	11
2000627	34
2000695	15
2000760	12
2000772	1
2000804	7
2000872	4
2000879	23
2001004	21
2001038	0
2001320	1
2001688	0
2001736	2
2001788	7
2001838	2
2001928	0
2001940	13
2001942	3
2002051	4
2002085	0
2002402	41
2002446	67
2002502	32
2002554	94
2002601	26
2002612	2
2002621	50
2002708	10
2002729	1
2002751	69
2002892	18
2002908	0
2002960	0
2003093	1
2003122	5
2003144	1
2003228	0
2003251	9
2003460	7
2003488	0
2003512	20
2003558	10
2003605	159
2003609	1
2003650	82
2003711	0
2003755	18
2003828	49
2003848	43
2003875	17
2004015	0
2004140	7
2004152	0
2004345	0
2004375	11
2004436	38
2004447	61
2004589	3
2004776	9
2004824	17
2004902	72
2004908	9
2004991	1
2005022	0
2005073	19
2005090	14
2005109	79
2005178	0
2005185	16
2005226	7
2005292	0
2005320	26
2005430	5
2005633	37
2005664	0
2005703	24
2005779	1
2005802	3
2005810	0
2005818	57
2005950	77
2006020	7
2006068	34
2006203	34
2006221	106
2006239	86
2006247	1
2006263	0
2006296	51
2006319	1
2006329	65
2006359	0
2006428	8
2006490	0
2006512	30
2006518	0
2006530	53
2006537	0
2006637	0
2006660	1
2006744	1
2006836	42
2006848	0
2006952	0
2006995	9
2007075	17
2007174	0
2007209	0
2007243	1
2007385	0
2007432	0
2007504	13
2007578	5
2007660	0
2007687	24
2007764	23
2007782	0
2007784	0
2007797	0
2007819	0
2007838	10
2007849	0
2007887	0
2007927	0
2007938	14
2007995	0
2008015	1
2008098	34
2008123	0
2008238	0
2008256	2
2008277	10
2008370	3
2008424	2
2008436	17
2008469	87
2008475	0
2008504	68
2008712	1
2008714	34
2008739	0
2008760	25
2008778	31
2008792	16
2008831	0
2008922	49
2008924	13
2008943	67
2008955	14
2008991	1
2009135	25
2009194	20
2009203	0
2009359	3
2009380	0
2009411	21
2009494	1
2009522	5
2009584	3
2009614	0
2009645	0
2009694	11
2009885	0
2009913	3
2009926	30
2010033	0
2010081	24
2010104	23
2010140	0
2010157	0
2010272	37
2010405	7
2010440	8
2010471	0
2010478	3
2010501	0
2010553	0
2010608	0
2010625	0
2010629	21
2010640	28
2010730	0
2010751	92
2010810	0
2010819	38
2010860	1
2010873	66
2010957	93
2010959	25
2010977	18
2011100	0
2011117	35
2011195	0
2011210	143
2011266	29
2011282	0
2011350	25
2011522	8
2011528	1
2011547	0
2011592	0
2011611	3
2011635	30
2011885	0
2011922	0
2011948	0
2011954	26
2011960	0
2011965	0
2011983	0
2012000	0
2012046	0
2012089	0
2012129	14
2012158	5
2012185	3
2012384	0
2012418	1
2012603	0
2012621	0
2012634	4
2012661	19
2012664	40
2012678	7
2012684	218
2012694	14
2012786	0
2012819	0
2012842	0
2012854	0
2013211	0
2013294	0
2013575	0
2013600	34
2013921	4
2014066	12
2014171	0
2014207	0
2014426	27
2014470	42
2014646	0
2014675	0
2014697	8
2014699	361
2014705	92
2014721	5
2014726	2
2014730	34
2014761	7
2014768	5
2014864	0
2014936	1
2014990	4
2015046	23
2015083	4
2015167	21
2015177	5
2015251	13
2015267	0
2015445	0
2015541	1
2015547	1
2015678	3
2015705	4
2015724	4
2015772	43
2015870	54
2015873	153
2015877	61
2015885	0
2015982	34
2015991	248
2016065	0
2016117	17
2016468	14
2016526	0
2016540	8
2016732	32
2016768	38
2016817	0
2016846	44
2016939	17
2017065	7
2017293	39
2017381	85
2017422	131
2017562	0
2017575	0
2017595	11
2017643	16
2017697	1
2017743	0
2017783	0
2017814	0
2017822	0
2017875	0
2018035	0
2018059	0
2018169	0
2018240	0
2018310	0
2018348	0
2018359	0
2018460	0
2018591	0
2018626	0
2018697	0
2018782	0
2018895	0
2018980	0
2019053	0
2019257	0
2019323	0
2019331	0
2019648	0
2019674	0
2019728	0
2019806	0
2019842	0
2019867	0
2019882	0
2019924	0
2020039	0
2020066	0
2020106	0
2020122	0
2020162	0
2020269	0
2020521	0
2020575	0
2020578	0
2020625	0
2020673	0
2020709	0
2020775	0
2020996	0
2021031	0
2021115	0
2021184	0
2021256	0
2021279	0
2021349	0
2021409	0
2021455	0
2021458	0
2021472	0
2021492	0
2021519	0
2021537	0
2021548	0
2021685	0
2021707	0
2021772	0
2021809	0
2021823	0
2021825	0
2021881	0
2021976	0
2021988	0
2022060	0
2022190	0
2022216	0
2022230	0
2022234	0
2022383	0
2022486	0
2022730	0
2022756	0
2022858	0
2022875	0
2022916	0
2022966	0
2022984	0
2023437	13
2023466	2
2023480	0
2023508	0
2023521	8
2023586	10
2023595	2
2023721	0
2023780	0
2023913	0
2023946	0
2024067	0
2024187	15
2024275	7
2024303	0
2024334	65
2024355	0
2024490	0
2024493	43
2024570	5
2024580	0
2024594	2
2024598	5
2024682	13
2024701	19
2024708	0
2024768	0
2024818	113
2024883	62
2025052	31
2025063	0
2025085	1
2025098	54
2025127	0
2025137	0
2025149	0
2025176	0
2025183	0
2025192	53
2025194	41
2025324	0
2025349	22
2025353	71
2025440	5
2025453	0
2025521	4
2025596	10
2025637	6
2025725	13
2025757	52
2025761	203
2025767	3
2025964	0
2026010	13
2026106	0
2026264	0
2026314	5
2026336	0
2026358	2
2026403	0
2026469	191
2026498	17
2026667	30
2026722	8
2026742	85
2026750	6
2026781	3
2026842	54
2026929	0
2026969	16
2027010	23
2027214	12
2027250	63
2027256	15
2027297	2
2027336	21
2027369	0
2027407	1
2027453	14
2027544	24
2027559	170
2027561	13
2027580	25
2027830	0
2027840	0
2027896	2
2027931	1
2027976	7
2027993	31
2027996	57
2028066	16
2028115	0
2028176	0
2028233	57
2028260	72
2028318	28
2028338	111
2028448	0
2028473	214
2028477	64
2028564	0
2028577	1
2028645	10
2028720	9
2028761	15
2028849	12
2028881	54
2028885	241
2028891	4
2029043	0
2029089	5
2029118	21
2029185	0
2029390	5
2029415	0
2029437	6
2029460	14
2029482	14
2029525	23
2029548	0
2029567	3
2029620	21
2029663	0
2029667	1
2029730	8
2029766	9
2029777	0
2029860	32
2029890	0
2029963	1
2029970	0
2030026	0
2030050	0
2030094	0
2030169	0
2030297	63
2030309	0
2030324	59
2030335	34
2030338	14
2030368	0
2030514	38
2030528	37
2030606	92
2030648	0
2030671	11
2030686	61
2030700	10
2030709	4
2030713	1
2030862	1
2030877	5
2030893	13
2030983	0
2031045	0
2031049	0
2031068	6
2031087	0
2031140	0
2031147	0
2031170	0
2031184	0
2031212	0
2031358	0
2031368	0
2031464	0
2031510	0
2031533	0
2031611	0
2031645	0
2031748	0
2031760	0
2031835	0
2031879	0
2031891	0
2031911	0
2031933	0
2031943	0
2031971	0
2031998	0
2032023	0
2032034	0
2032038	0
2032055	1
2032070	0
2032132	0
2032158	0
2032175	27
2032214	5
2032238	0
2032257	0
2032408	0
2032411	0
2032504	0
2032532	0
2032600	0
2032763	0
2033006	0
2033115	0
2033123	0
2033223	0
2033337	0
2033418	0
2033431	0
2033465	0
2033488	0
2033537	0
2033645	0
2033655	0
2033684	0
2033735	0
2033750	0
2033756	0
2033786	0
2033812	0
2033847	0
2033934	0
2033988	0
2033990	0
2034114	0
2034208	0
2034223	0
2034295	0
2034439	0
2034447	0
2034466	0
2034488	0
2034568	0
2034605	0
2034615	0
2034719	0
2034749	0
2034789	0
2034854	0
2034948	0
2035004	0
2035103	0
2035171	0
2035178	0
2035200	0
2035226	0
2035269	0
2035385	0
2035396	0
2035429	0
2035435	0
2035454	0
2035650	0
2035659	0
2035676	0
2035806	0
2035820	0
2035822	0
2035905	0
2036014	0
2036118	0
2036345	0
2036365	0
2036416	0
2036481	0
2036498	0
2036529	0
2036805	1
2037011	0
2037030	0
2037038	1
2037058	0
2037088	0
2037157	0
2037175	0
2037248	0
2037363	0
2037376	0
2037445	0
2037489	0
2037619	1
2037716	0
2037750	0
2037786	0
2037895	0
2037994	0
2038012	0
2038017	0
2038045	0
2038090	0
2038171	0
2038267	0
2038269	1
2038279	0
2038294	0
2038386	0
2038421	0
2038537	33
2038566	57
2038699	0
2038736	0
2038742	0
2038761	0
2038774	0
2038778	0
2038780	0
2038818	49
2038843	0
2038903	0
2038932	0
2038943	0
2038946	0
2038955	5
2038964	11
2039062	0
2039066	0
2039084	0
2039109	0
2039116	0
2039125	46
2039139	17
2039141	0
2039180	17
2039206	0
2039377	13
2039410	2
2039539	0
2039566	0
2039609	0
2039679	8
2039746	0
2039827	7
2039883	55
2039891	7
2039925	0
2039928	42
2039980	8
2040136	13
2040150	41
2040174	17
2040200	20
2040234	5
2040354	0
2040382	55
2040552	90
2040567	38
2040579	36
2040606	0
2040651	150
2040654	151
2040669	156
2040719	1
2040744	121
2040747	80
2040778	0
2040854	72
2040864	0
2040879	0
2040885	63
2041002	6
2041076	0
2041111	14
2041130	0
2041176	16
2041236	46
2041314	0
2041447	71
2041465	59
2041504	267
2041533	9
2041584	23
2041615	17
2041657	0
2041678	0
2041696	0
2041718	14
2041769	19
2041780	6
2041807	35
2041831	16
2041928	12
2041993	0
2042000	39
2042024	0
2042053	230
2042055	8
2042140	8
2042153	49
2042218	113
2042285	48
2042293	27
2042340	0
2042422	73
2042458	35
2042464	2
2042526	1
2042700	0
2042752	8
2042768	7
2042791	102
2042798	0
2042819	1
2042840	39
2042916	11
2042967	0
2042996	0
2043165	5
2043260	14
2043277	0
2043335	6
2043364	13
2043374	1
2043389	0
2043407	9
2043436	99
2043503	63
2043523	12
2043601	46
2043676	0
2043805	0
2043841	42
2043847	1
2044030	111
2044078	2
2044093	22
2044095	65
2044146	0
2044157	52
2044160	48
2044247	8
2044310	0
2044449	2
2044685	39
2044766	0
2044780	0
2044791	36
2044812	1
2044907	0
2044931	0
2045028	0
2045049	0
2045112	0
2045250	0
2045260	26
2045316	7
2045326	10
2045421	53
2045442	0
2045465	16
2045467	199
2045592	10
2045607	16
2045617	8
2045784	6
2045787	0
2045848	0
2045868	0
2045875	0
2046016	12
2046054	3
2046233	2
2046339	1
2046346	1
2046416	32
2046418	53
2046480	0
2046584	3
2046659	106
2046727	0
2046736	0
2046768	0
2046783	3
2046790	79
2046882	13
2046920	2
2046939	0
2047014	27
2047021	0
2047031	1
2047053	0
2047073	4
2047183	0
2047192	169
2047210	2
2047232	88
2047236	91
2047252	2
2047336	22
2047356	1
2047404	0
2047420	43
2047425	0
2047436	7
2047513	0
2047529	0
2047579	22
2047594	0
2047614	31
2047635	0
2047637	0
2047695	53
2047736	1
2047875	6
2047882	0
2047967	0
2048020	0
2048041	13
2048152	0
2048218	2
2048262	0
2048337	1
2048345	0
2048376	18
2048421	0
2048446	0
2048450	0
2048537	0
2048618	23
2048693	0
2048781	4
2048822	2
2048858	6
2048864	0
2048887	0
2048923	4
2049027	0
2049036	0
2049144	0
2049177	13
2049205	1
2049231	0
2049339	0
2049426	0
2049557	30
2049610	0
2049660	0
2049686	10
2049719	0
2049754	7
2049798	38
2049818	30
2049830	5
2049846	9
2049875	43
2049889	124
2049944	2
2049957	25
2049973	28
2050028	0
2050042	9
2050060	25
2050088	16
2050141	56
2050155	15
2050216	6
2050253	0
2050277	5
2050345	4
2050381	53
2050387	19
2050553	0
2050641	9
2050666	0
2050689	1
2050691	6
2050733	0
2050763	9
2050811	0
2050822	15
2050824	8
2050833	7
2050882	16
2050952	5
2051144	6
2051191	7
2051261	0
2051334	78
2051338	13
2051421	18
2051480	0
2051502	56
2051522	0
2051577	0
2051641	2
2051706	10
2051748	0
2051863	0
2051973	11
2051999	0
2052033	9
2052209	1
2052277	0
2052299	0
2052316	0
2052447	14
2052532	16
2052572	0
2052631	10
2052674	0
2052719	10
2052732	4
2052768	3
2052855	3
2052859	26
2052873	5
2052902	14
2052947	10
2052975	62
2052986	33
2052989	24
2053025	0
2053102	101
2053124	0
2053158	3
2053166	1
2053175	27
2053201	34
2053261	15
2053294	0
2053376	11
2053393	10
2053515	0
2053587	88
2053603	0
2053648	45
2053894	8
2053901	19
2053933	357
2053937	310
2053947	11
2053989	4
2053991	98
2054039	66
2054055	33
2054069	16
2054110	35
2054125	16
2054165	55
2054179	40
2054234	2
2054247	0
2054290	0
2054318	13
2054338	3
2054357	51
2054423	18
2054540	0
2054578	0
2054668	24
2054761	8
2054769	0
2054803	7
2054880	0
2054965	4
2054984	23
2055071	44
2055075	163
2055077	58
2055212	9
2055228	0
2055277	0
2055371	30
2055393	4
2055467	1
2055476	0
2055491	3
2055531	0
2055541	17
2055565	0
2055599	2
2055622	4
2055629	30
2055647	7
2055679	0
2055689	21
2055782	33
2055797	13
2055828	18
2055862	38
2055932	41
2055947	14
2055954	38
2055966	12
2056072	2
2056144	0
2056176	278
2056215	0
2056277	147
2056354	0
2056358	18
2056360	0
2056373	0
2056380	0
2056389	312
2056406	0
2056473	81
2056541	2
2056565	120
2056626	0
2056657	31
2056706	0
2056747	109
2056759	166
2056765	312
2056801	173
2056840	119
2056843	184
2056849	46
2056887	0
2056915	0
2057044	24
2057109	132
2057152	24
2057167	249
2057205	5
2057222	63
2057236	36
2057293	41
2057350	41
2057391	30
2057428	0
2057455	73
2057458	42
2057474	15
2057481	73
2057487	0
2057548	22
2057578	0
2057679	9
2057708	20
2057754	34
2057762	0
2057838	6
2058063	4
2058198	20
2058213	0
2058246	0
2058420	13
2058422	7
2058428	50
2058476	0
2058493	0
2058586	23
2058609	72
2058611	69
2058616	1
2058632	18
2058652	10
2058732	0
2058873	12
2058884	0
2058900	0
2058999	0
2059020	0
2059128	25
2059144	0
2059156	178
2059189	7
2059244	0
2059279	0
2059292	0
2059317	0
2059320	10
2059335	0
2059342	4
2059346	3
2059348	0
2059379	17
2059479	0
2059556	0
2059615	8
2059628	17
2059669	10
2059738	0
2059800	17
2059863	111
2059869	0
2059917	20
2059979	66
2059983	31
2060098	67
2060173	1
2060184	12
2060230	0
2060287	4
2060337	25
2060382	66
2060413	55
2060469	4
2060541	114
2060592	82
2060638	0
2060730	0
2060739	29
2060847	118
2060896	7
2060931	8
2060957	0
2060979	4
2061063	104
2061151	0
2061170	1
2061186	0
2061191	0
2061211	0
2061253	0
2061511	0
2061557	0
2061601	0
2061880	0
2062048	0
2062104	1
2062157	0
2062324	0
2062388	3
2062422	13
2062497	7
2062621	0
2062649	0
2062724	0
2062767	16
2062817	74
2062873	6
2062967	5
2063004	11
2063198	1
2063234	40
2063300	2
2063430	61
2063573	2
2063665	29
2063756	14
2063765	26
2063797	48
2063805	3
2063828	43
2063857	0
2063873	0
2063966	87
2064015	28
2064156	38
2064221	15
2064224	107
2064265	0
2064305	116
2064449	121
2064467	7
2064475	45
2064502	0
2064563	42
2064608	5
2064625	24
2064674	21
2064696	19
2064717	6
2064777	0
2064794	2
2064805	46
2064853	0
2064868	13
2064880	8
2064926	14
2065150	0
2065213	2
2065368	0
2065456	3
2065668	0
2065751	31
2065910	12
2065947	47
2065954	0
2065979	25
2066003	45
2066063	0
2066243	38
2066249	5
2066285	4
2066423	10
2066505	24
2066542	11
2066657	0
2066674	0
2066715	0
2066763	0
2066929	0
2066967	0
2066974	0
2067082	0
2067100	0
2067131	0
2067170	0
2067334	0
2067354	0
2067424	0
2067508	0
2067558	0
2067618	0
2067682	0
2067734	0
2067745	0
2067767	0
2067814	0
2067897	0
2068021	0
2068166	0
2068326	0
2068367	0
2068396	0
2068443	0
2068463	0
2068497	0
2068504	0
2068526	0
2068570	0
2068606	0
2068637	0
2068819	7
2068902	7
2068915	8
2068957	44
2068969	0
2069017	7
2069073	41
2069143	0
2069174	0
2069211	0
2069268	0
2069271	0
2069324	0
2069341	0
2069386	0
2069433	0
2069457	0
2069468	0
2069476	0
2069590	0
2069594	0
2069600	0
2069621	0
2069659	30
2069739	3
2069757	1
2069821	4
2069844	0
2069941	0
2069968	0
2070115	3
2070167	40
2070242	0
2070278	0
2070425	4
2070437	21
2070444	10
2070510	0
2070537	20
2070630	12
2070652	11
2070672	0
2070775	4
2070832	7
2070902	18
2070910	3
2071158	13
2071218	24
2071293	0
2071356	48
2071473	42
2071489	11
2071551	7
2071578	4
2071742	0
2071901	69
2071924	4
2071949	146
2071955	0
2071967	0
2071986	0
2072052	0
2072092	0
2072099	0
2072169	0
2072186	0
2072247	0
2072340	0
2072371	18
2072484	0
2072511	37
2072514	0
2072523	0
2072526	0
2072533	0
2072540	0
2072623	0
2072658	0
2072722	0
2072778	0
2072814	0
2072862	0
2072960	0
2073076	0
2073102	0
2073149	0
2073238	0
2073256	0
2073304	0
2073379	0
2073386	0
2073404	0
2073462	0
2073515	0
2073619	0
2073641	0
2073774	0
2073776	0
2073836	2
2073873	1
2074011	0
2074037	4
2074075	0
2074182	5
2074205	0
2074231	0
2074295	0
2074311	4
2074314	0
2074442	37
2074491	1
2074547	0
2074603	0
2074650	23
2074711	13
2074718	0
2074725	37
2074746	26
2074765	0
2074769	1
2074800	123
2074809	0
2074827	2
2074858	12
2074958	0
2075035	0
2075040	0
2075079	0
2075094	0
2075132	0
2075163	0
2075219	0
2075319	0
2075420	0
2075523	0
2075603	47
2075625	0
2075654	0
2075674	181
2075716	3
2075856	75
2076014	0
2076117	0
2076151	0
2076154	0
2076211	0
2076213	0
2076220	0
2076229	0
2076243	0
2076468	0
2076739	0
2076823	0
2076925	0
2076934	0
2076993	0
2077033	0
2077142	0
2077202	0
2077224	0
2077279	0
2077306	0
2077326	0
2077332	0
2077410	0
2077458	0
2077490	0
2077519	0
2077542	0
2077564	0
2077574	0
2077591	0
2077746	0
2077781	0
2077792	0
2077813	0
2077868	0
2077870	0
2077952	0
2078074	0
2078095	0
2078131	0
2078193	0
2078197	0
2078221	0
2078224	0
2078236	0
2078289	0
2078295	0
2078307	0
2078344	0
2078385	0
2078572	0
2078574	0
2078593	0
2078636	0
2078656	0
2078693	2
2078707	3
2078753	47
2078764	32
2078783	93
2078872	30
2079058	14
2079197	6
2079237	0
2079256	6
2079284	19
2079314	1
2079324	37
2079489	50
2079552	0
2079578	0
2079594	29
2079648	9
2079714	94
2079762	30
2079797	86
2079825	158
2079957	11
2080018	0
2080071	105
2080183	16
2080288	43
2080425	126
2080464	3
2080480	1
2080588	6
2080641	0
2080668	11
2080684	0
2080701	0
2080709	49
2080717	52
2080755	1
2080760	43
2080859	62
2080909	15
2080943	0
2080961	0
2081002	3
2081021	5
2081057	8
2081094	13
2081154	34
2081156	66
2081195	0
2081273	105
2081336	116
2081339	110
2081408	74
2081439	28
2081621	30
2081645	87
2081651	136
2081687	91
2081733	44
2081771	0
2081788	72
2081834	51
2081975	6
2082038	27
2082103	5
2082125	8
2082284	16
2082318	7
2082392	1
2082395	23
2082455	31
2082497	45
2082509	0
2082524	10
2082533	0
2082560	48
2082599	0
2082674	0
2082825	0
2082840	0
2082843	0
2082858	0
2082875	0
2082883	0
2082896	0
2082944	0
2083122	0
2083131	0
2083361	0
2083402	0
2083433	0
2083620	0
2083656	0
2083718	0
2083891	0
2083908	0
2083914	0
2083941	0
2083965	0
2084105	0
2084125	0
2084152	0
2084154	0
2084199	0
2084260	0
2084295	0
2084322	0
2084392	0
2084444	0
2084460	0
2084468	0
2084486	0
2084503	0
2084527	0
2084537	0
2084543	0
2084547	0
2084554	0
2084637	0
2084643	0
2084695	78
2084764	0
2084825	0
2084863	0
2084921	0
2084953	0
2085166	0
2085325	0
2085514	0
2085764	0
2085808	0
2085861	0
2085891	0
2086030	0
2086043	0
2086080	0
2086126	0
2086293	0
2086330	0
2086370	0
2086477	0
2086510	0
2086561	0
2086573	0
2086720	0
2086747	0
2086901	0
2086939	0
2087001	10
2087020	0
2087039	142
2087042	23
2087146	1
2087166	28
2087169	260
2087289	10
2087326	0
2087357	184
2087385	0
2087458	18
2087508	72
2087519	54
2087549	67
2087602	151
2087628	136
2087776	29
2087913	0
2087919	15
2087930	0
2087932	1
2087941	3
2087949	4
2087979	32
2088022	1
2088093	0
2088103	0
2088190	0
2088221	0
2088340	0
2088529	0
2088556	0
2088565	0
2088618	15
2088780	1
2088916	0
2088934	0
2089128	0
2089266	42
2089341	5
2089566	1
2089573	112
2089649	36
2089781	27
2089935	51
2089980	13
2090033	0
2090120	0
2090159	0
2090246	8
2090268	63
2090301	4
2090310	5
2090441	0
2090468	69
2090524	73
2090821	6
2090939	8
2090960	0
2090992	22
2091103	18
2091125	36
2091151	0
2091235	1
2091513	29
2091707	11
2091774	34
2091829	8
2091857	0
2091864	0
2091885	15
2092077	0
2092113	38
2092115	11
2092131	0
2092215	0
2092231	22
2092240	3
2092248	14
2092369	341
2092410	87
2092484	107
2092552	652
2092564	161
2092609	45
2092709	215
2093015	0
2093072	0
2093089	34
2093093	53
2093105	11
2093121	60
2093233	258
2093249	3
2093457	91
2093490	235
2093538	0
2093549	208
2093562	5
2093659	423
2093671	8
2093691	4
2093707	96
2093715	13
2093725	23
2093731	7
2093739	80
2093747	27
2093771	233
2093808	57
2093883	76
2093886	45
2093920	0
2093991	61
2094168	7
2094189	106
2094480	17
2094545	45
2094567	80
2094597	8
2094720	62
2094852	87
2095045	46
2095095	188
2095226	29
2095264	0
2095309	0
2095313	0
2095338	0
2095504	0
2095569	0
2095603	0
2095623	0
2095689	0
2095709	0
2095913	0
2095968	0
2096004	0
2096113	0
2096181	0
2096262	12
2096401	21
2096482	38
2096640	89
2096650	92
2096653	57
2096665	4
2096687	0
2096696	74
2096718	9
2096725	0
2096735	6
2096740	0
2096755	5
2096761	43
2096871	43
2097046	10
2097132	7
2097138	106
2097141	0
2097178	123
2097304	2
2097397	1
2097593	12
2097675	4
2097689	0
2097767	0
2097831	0
2097925	0
2097940	6
2097992	0
2098004	13
2098012	11
2098029	0
2098214	0
2098799	10
2098843	7
2098866	8
2098900	0
2099038	1
2099170	9
2099204	0
2099216	0
2099529	0
2099589	0
2099670	1
2099674	8
2099687	22
2099699	0
2100127	25
2100176	2
2100341	0
2100533	30
2100724	0
2100830	12
2100846	0
2100994	0
2101019	0
2101189	1
2101199	3
2101235	0
2101532	0
2101548	0
2101625	1
2101653	0
2101659	14
2101672	0
2101780	0
2101842	0
2101879	0
2101959	0
2102025	0
2102083	0
2102109	0
2102540	0
2102597	0
2102676	0
2102715	0
2102727	0
2102798	0
2102818	0
2102863	0
2102883	0
2102969	0
2103010	0
2103094	0
2103098	0
2103101	0
2103106	0
2103192	28
2103249	86
2103275	26
2103600	6
2103633	2
2103689	27
2103805	7
2103855	18
2103859	154
2103927	55
2103975	33
2104005	1
2104074	5
2104094	24
2104108	21
2104117	138
2104121	76
2104126	3
2104227	0
2104292	0
2104326	0
2104559	0
2104797	0
2104897	0
2104907	0
2104914	9
2104924	24
2104928	14
2104973	0
2104980	79
2105020	9
2105192	0
2105522	168
2105580	143
2105658	99
2105674	37
2105791	1
2105811	226
2105813	115
2105908	4
2105976	48
2106039	21
2106057	0
2106078	0
2106088	0
2106101	0
2106134	4
2106169	0
2106212	19
2106228	61
2106260	6
2106357	29
2106399	10
2106433	4
2106452	10
2106513	0
2106547	1
2106565	0
2106572	0
2106709	31
2106744	27
2106919	4
2106982	44
2106996	31
2107108	0
2107126	94
2107155	18
2107206	4
2107261	13
2107291	0
2107367	83
2107393	0
2107442	22
2107474	14
2107504	1
2107722	8
2107730	18
2107799	0
2107882	0
2108154	0
2108234	0
2108251	0
2108265	5
2108331	12
2108333	1
2108340	0
2108409	2
2108412	1
2108438	0
2108467	1
2108527	0
2108678	0
2108710	0
2108746	0
2108894	41
2108913	12
2109089	56
2109103	0
2109116	73
2109118	109
2109124	0
2109145	85
2109228	26
2109230	208
2109244	35
2109261	2
2109291	0
2109366	0
2109400	4
2109475	0
2109533	0
2109774	14
2109853	0
2109890	28
2109932	38
2109959	0
2110013	8
2110015	0
2110061	0
2110086	0
2110112	3
2110173	54
2110284	36
2110375	20
2110391	8
2110511	6
2110837	69
2111004	36
2111033	6
2111051	49
2111087	0
2111094	34
2111155	121
2111249	32
2111283	448
2111285	68
2111382	0
2111416	36
2111530	21
2111583	89
2111587	133
2111629	0
2111737	55
2111839	27
2111845	217
2112067	75
2112141	85
2112325	0
2112435	53
2112489	34
2112503	3
2112510	0
2112541	28
2112589	0
2112606	32
2112635	6
2112777	68
2112838	0
2112917	11
2112999	3
2113029	14
2113038	0
2113063	46
2113146	1
2113393	0
2113426	0
2113510	8
2113545	0
2113562	0
2113578	0
2113619	0
2113630	0
2113643	0
2113653	0
2113663	0
2113695	1
2113792	0
2113801	16
2113819	23
2113823	45
2113906	2
2114028	0
2114133	0
2114140	16
2114175	0
2114263	0
2114556	0
2114575	6
2114582	22
2114622	0
2114665	0
2114752	12
2114894	31
2114974	96
2115159	4
2115231	2
2115440	7
2115455	2
2115481	50
2115569	0
2115619	15
2115701	61
2115759	0
2115778	0
2115807	1
2115960	3
2116020	0
2116272	31
2116278	0
2116285	0
2116311	3
2116375	10
2116415	2
2116470	69
2116481	36
2116558	0
2116578	12
2116713	22
2116725	41
2116848	6
2116932	25
2116959	17
2117015	0
2117253	0
2117317	6
2117368	32
2117440	0
2117442	4
2117483	37
2117523	0
2117679	56
2117681	93
2117737	40
2117826	0
2117835	127
2117878	0
2118019	0
2118150	11
2118250	0
2118378	21
2118449	26
2118451	0
2118469	27
2118513	28
2118671	44
2118723	0
2118790	20
2118834	1
2119038	0
2119053	0
2119072	3
2119101	6
2119293	0
2119316	0
2119339	95
2119423	0
2119440	0
2119451	7
2119596	0
2119696	138
2119714	7
2119732	30
2119747	0
2119820	0
2119832	0
2119839	7
2119876	46
2119962	1
2119989	51
2120088	47
2120112	19
2120166	87
2120232	10
2120305	6
2120317	146
2120346	89
2120395	0
2120424	32
2120494	0
2120575	0
2120606	3
2120643	0
2120651	22
2120702	13
2120746	5
2120761	7
2120803	12
2120817	20
2120926	4
2120934	3
2120964	2
2121014	105
2121076	84
2121101	0
2121133	2
2121142	23
2121349	15
2121368	63
2121416	0
2121446	134
2121476	18
2121550	0
2121574	9
2121610	22
2121617	7
2121683	41
2121689	39
2121736	12
2121759	6
2121879	70
2121895	17
2121931	0
2121998	0
2122080	1
2122086	17
2122138	0
2122226	0
2122413	7
2122568	0
2122675	13
2122677	15
2122751	0
2122995	1
2123011	5
2123017	22
2123164	17
2123168	6
2123180	60
2123223	17
2123241	0
2123323	131
2123327	258
2123330	137
2123349	16
2123382	151
2123565	172
2123568	64
2123602	16
2123616	74
2123660	115
2123804	14
2123841	60
2123886	31
2123899	33
2123917	8
2123949	73
2124008	39
2124107	0
2124132	1
2124151	72
2124277	65
2124348	149
2124547	40
2124573	3
2124704	26
2124757	18
2124817	24
2124908	64
2125045	12
2125096	32
2125099	25
2125109	3
2125114	13
2125123	0
2125133	0
2125138	18
2125211	32
2125223	19
2125254	104
2125327	417
2125329	154
2125336	41
2125409	40
2125419	14
2125457	32
2125557	88
2125580	0
2125629	5
2125699	61
2125743	77
2125777	203
2125791	5
2125849	0
2125877	146
2125910	18
2125994	43
2126121	47
2126197	81
2126242	0
2126319	23
2126364	21
2126377	37
2126439	39
2126553	35
2126625	253
2126752	14
2126818	23
2126826	60
2126835	5
2126946	30
2127045	109
2127058	50
2127185	0
2127211	42
2127336	189
2127421	31
2127524	47
2127554	23
2127615	113
2127621	93
2127643	15
2127656	0
2127662	11
2127681	12
2127726	0
2127757	0
2127921	38
2127965	6
2127972	6
2127991	0
2128147	3
2128202	168
2128211	1
2128226	21
2128426	0
2128500	11
2128577	0
2128599	5
2128627	0
2128691	9
2128711	0
2128723	0
2128748	5
2128784	1
2128876	0
2128937	26
2128953	165
2128967	0
2129022	0
2129070	5
2129149	10
2129233	1
2129240	21
2129281	21
2129299	0
2129308	0
2129322	62
2129379	39
2129605	0
2129627	72
2129694	0
2129726	0
2129843	30
2129865	20
2129915	8
2130009	20
2130128	11
2130160	0
2130185	7
2130191	4
2130209	120
2130236	3
2130263	18
2130300	21
2130332	0
2130471	3
2130500	32
2130518	0
2130556	0
2130739	32
2130830	130
2130834	66
2130949	11
2131000	0
2131028	1
2131217	19
2131239	39
2131265	60
2131368	46
2131376	5
2131451	0
2131500	0
2131683	31
2131731	38
2131901	87
2131981	12
2132002	145
2132078	23
2132103	19
2132124	110
2132173	0
2132228	29
2132253	0
2132378	60
2132486	164
2132513	34
2132612	36
2132652	32
2132762	15
2132772	6
2132786	144
2132843	62
2132858	27
2132915	18
2133039	5
2133082	43
2133118	7
2133127	58
2133199	0
2133224	4
2133332	43
2133335	66
2133413	20
2133481	5
2133491	1
2133606	8
2133699	140
2133715	38
2133749	34
2133988	4
2134169	23
2134193	0
2134200	3
2134226	13
2134292	0
2134305	0
2134338	0
2134345	1
2134367	0
2134456	0
2134490	22
2134551	26
2134602	90
2134763	29
2134802	84
2134854	57
2134856	106
2134873	74
2134909	0
2134958	19
2135024	108
2135052	5
2135083	91
2135126	30
2135134	0
2135175	0
2135234	9
2135271	8
2135321	36
2135342	56
2135471	76
2135490	0
2135507	33
2135519	40
2135551	41
2135570	51
2135573	39
2135598	1
2135612	86
2135645	73
2135726	3
2135806	24
2135874	57
2135895	32
2135923	77
2135976	5
2135983	0
2136010	18
2136028	71
2136036	1
2136044	67
2136077	0
2136122	12
2136157	37
2136183	39
2136275	200
2136290	0
2136297	46
2136371	235
2136375	180
2136384	33
2136398	171
2136402	145
2136527	9
2136578	1
2136606	0
2136618	0
2136625	0
2136641	0
2136734	5
2136816	0
2136894	10
2136956	0
2137009	12
2137070	0
2137104	0
2137146	3
2137358	49
2137367	46
2137378	0
2137405	99
2137421	0
2137474	17
2137498	79
2137527	0
2137536	169
2137538	14
2137544	0
2137551	0
2137604	0
2137619	59
2137692	12
2137702	35
2137709	59
2137720	62
2137755	6
2137779	12
2137812	0
2137842	215
2137905	23
2137986	84
2138015	0
2138070	36
2138102	59
2138182	0
2138206	23
2138209	1
2138222	0
2138256	22
2138279	1
2138295	0
2138315	0
2138323	13
2138356	26
2138358	3
2138377	60
2138452	10
2138675	1
2138759	0
2138925	0
2138985	46
2139051	7
2139053	203
2139140	0
2139162	6
2139177	36
2139300	0
2139334	0
2139343	5
2139587	6
2139645	111
2139706	0
2139832	0
2139859	29
2139957	83
2139985	0
2140000	7
2140007	0
2140009	40
2140122	0
2140153	26
2140234	213
2140262	318
2140264	54
2140362	35
2140431	0
2140442	7
2140463	0
2140481	175
2140709	9
2140719	18
2140798	147
2140820	0
2140826	19
2140906	12
2140910	255
2140945	163
2140958	14
2141030	9
2141080	225
2141229	7
2141659	212
2141689	12
2141834	0
2141846	0
2141894	0
2141907	13
2141925	0
2141930	1
2141933	0
2141945	27
2142014	13
2142078	44
2142108	0
2142142	17
2142184	264
2142190	1
2142206	40
2142313	243
2142378	0
2142383	29
2142396	0
2142401	19
2142471	2
2142519	13
2142538	0
2142660	74
2142672	0
2142712	0
2142941	39
2143013	0
2143087	7
2143123	0
2143160	19
2143168	0
2143393	13
2143463	106
2143497	82
2143531	10
2143543	0
2143564	12
2143593	31
2143621	0
2143680	37
2143711	24
2143745	73
2143806	0
2143870	20
2143891	0
2143899	9
2143973	6
2144013	12
2144031	17
2144110	0
2144154	22
2144212	93
2144259	0
2144275	0
2144311	0
2144333	0
2144373	0
2144383	0
2144437	39
2144447	48
2144473	3
2144578	38
2144651	14
2144671	3
2144823	4
2144914	1
2144935	1
2145090	10
2145222	2
2145235	29
2145253	7
2145262	0
2145299	20
2145448	3
2145494	22
2145522	11
2145719	95
2145760	5
2145889	21
2145958	17
2146096	0
2146116	0
2146253	0
2146291	0
2146309	3
2146434	5
2146461	0
2146503	0
2146521	8
2146740	13
2146844	1
2146851	0
2146864	10
2146904	3
2146928	61
2146990	78
2147005	5
2147100	32
2147197	69
2147204	0
2147218	31
2147270	1
2147398	0
2147486	43
2147576	8
2147583	0
2147606	0
2147646	368
2147651	306
2147662	17
2147908	290
2147933	9
2148019	9
2148045	25
2148186	119
2148216	33
2148245	61
2148339	77
2148416	34
2148435	1
2148464	15
2148510	106
2148525	0
2148596	35
2148620	6
2148625	31
2148889	152
2148943	1
2148959	34
2149014	53
2149054	10
2149057	18
2149106	27
2149115	207
2149152	0
2149183	102
2149210	11
2149221	57
2149226	0
2149236	7
2149249	0
2149304	7
2149359	6
2149413	16
2149479	15
2149490	0
2149534	0
2149557	13
2149610	110
2149614	18
2149642	0
2149718	5
2149725	0
2149763	80
2149793	14
2149836	32
2149848	21
2149953	32
2150022	17
2150075	3
2150178	58
2150199	2
2150239	28
2150297	0
2150414	13
2150566	190
2150594	100
2150601	0
2150622	18
2150773	92
2150804	146
2150828	291
2150834	111
2150912	59
2150931	116
2151035	67
2151043	31
2151053	0
2151110	18
2151152	22
2151219	240
2151269	146
2151284	30
2151334	20
2151345	106
2151402	0
2151441	0
2151516	65
2151592	0
2151632	183
2151665	8
2151703	35
2151722	58
2151744	100
2151778	27
2151791	11
2151890	18
2151926	21
2151987	4
2151997	0
2152117	65
2152217	14
2152304	0
2152337	14
2152394	56
2152413	0
2152433	1
2152468	0
2152498	7
2152618	3
2152644	0
2152668	0
2152685	28
2152721	30
2152754	26
2152767	7
2152910	14
2152915	39
2152925	9
2152931	0
2153001	7
2153060	47
2153132	17
2153205	0
2153229	0
2153286	0
2153393	24
2153415	117
2153463	0
2153578	5
2153591	0
2153626	15
2153650	35
2153657	0
2153672	48
2153987	0
2154086	0
2154123	0
2154196	0
2154206	0
2154235	0
2154267	0
2154296	0
2154329	0
2154463	0
2154663	0
2154703	0
2154744	0
2154842	0
2154881	0
2154950	0
2155061	0
2155103	0
2155109	0
2155159	0
2155191	0
2155208	0
2155299	0
2155433	0
2155482	0
2155490	0
2155529	0
2155655	0
2155722	0
2155781	0
2155812	0
2155826	0
2155835	0
2155928	0
2155978	0
2156036	0
2156043	0
2156070	0
2156094	0
2156143	0
2156183	0
2156201	32
2156211	0
2156245	4
2156302	1
2156358	0
2156430	1
2156447	1
2156580	0
2156588	0
2156590	0
2156602	0
2156609	29
2156646	0
2156665	42
2156723	82
2156825	25
2156832	22
2156840	0
2156882	29
2156990	68
2157069	0
2157089	38
2157142	28
2157153	0
2157168	10
2157236	56
2157244	0
2157318	0
2157440	0
2157504	16
2157511	0
2157519	0
2157561	8
2157669	37
2157885	3
2157941	13
2157965	2
2158006	4
2158017	83
2158020	43
2158037	1
2158060	84
2158100	2
2158279	124
2158324	0
2158393	0
2158407	0
2158443	22
2158491	21
2158527	0
2158695	25
2158725	0
2158815	0
2158831	13
2158908	8
2158944	8
2159098	14
2159152	22
2159162	22
2159185	0
2159295	0
2159376	0
2159474	20
2159478	5
2159488	0
2159519	0
2159585	0
2159749	0
2159799	0
2159828	20
2159929	35
2159969	0
2160059	1
2160112	5
2160216	26
2160308	0
2160317	42
2160330	39
2160337	102
2160344	14
2160403	35
2160422	27
2160534	10
2160551	62
2160590	0
2160671	88
2160728	14
2160766	0
2160779	14
2160796	0
2160805	0
2160848	4
2160923	16
2160927	67
2160971	19
2160988	7
2161032	37
2161076	0
2161311	0
2161319	166
2161354	0
2161393	12
2161414	1
2161579	0
2161762	0
2161765	30
2161784	23
2161789	43
2161924	38
2162035	6
2162152	0
2162171	0
2162300	4
2162332	13
2162357	1
2162441	42
2162486	2
2162516	2
2162587	14
2162614	66
2162767	60
2162921	22
2162940	1
2163004	10
2163065	120
2163102	10
2163349	4
2163397	0
2163418	41
2163466	0
2163499	8
2163517	0
2163535	0
2163590	0
2163593	0
2163604	0
2163624	13
2163637	39
2163649	0
2163683	1
2163694	0
2163700	0
2163718	0
2163778	0
2163787	0
2163790	15
2163793	0
2163847	0
2163856	0
2163859	0
2163862	0
2163916	1
2163925	0
2163928	1
2163931	0
2163985	4
2163994	0
2163997	0
2164000	0
2164054	9
2164063	0
2164066	0
2164069	0
2164149	0
2164167	0
2164184	37
2164197	84
2164225	16
2164271	4
2164275	41
2164332	33
2164347	44
2164420	0
2164437	125
2164582	0
2164588	55
2164627	0
2164647	3
2164810	0
2164821	10
2164825	10
2164840	0
2164851	33
2164913	4
2164966	7
2164997	13
2165019	336
2165077	7
2165167	1
2165314	27
2165347	32
2165373	6
2165392	4
2165402	0
2165422	4
2165448	1
2165467	2
2165477	0
2165497	0
2165523	0
2165542	4
2165552	3
2165572	0
2165584	0
2165596	0
2165598	0
2165609	0
2165649	1
2165705	3
2165711	6
2165717	0
2165722	0
2165732	10
2165753	0
2165762	0
2165809	0
2165828	0
2165834	17
2165842	0
2165849	0
2165893	0
2165926	21
2165929	0
2165971	60
2166047	117
2166099	9
2166129	152
2166257	83
2166279	82
2166358	0
2166369	84
2166376	47
2166412	1
2166457	0
2166632	1
2166661	0
2166701	82
2166706	12
2166858	22
2166900	22
2167100	32
2167104	11
2167112	0
2167274	0
2167398	7
2167420	5
2167426	3
2167437	4
2167452	8
2167472	0
2167488	0
2167497	33
2167550	24
2167615	1
2167657	15
2167770	0
2167802	41
2167813	67
2167822	0
2167836	0
2167960	82
2168099	14
2168126	0
2168163	67
2168208	0
2168237	3
2168267	69
2168324	83
2168330	1
2168543	0
2168555	0
2168558	13
2168561	0
2168576	0
2168579	0
2168604	0
2168615	0
2168663	0
2168667	0
2168672	0
2168681	0
2168687	9
2168730	0
2168744	0
2168754	0
2168756	2
2168760	0
2168771	0
2168775	0
2168778	0
2168790	0
2168799	0
2168804	8
2168864	0
2168892	124
2168942	0
2168960	5
2168970	104
2168996	7
2169059	15
2169131	0
2169180	0
2169219	0
2169292	0
2169335	0
2169348	0
2169419	22
2169460	8
2169515	0
2169584	0
2169635	0
2169644	0
2169657	0
2169668	0
2169731	0
2169843	0
2169864	8
2169881	0
2169890	0
2170004	0
2170125	0
2170159	9
2170176	19
2170201	6
2170254	1
2170266	24
2170305	4
2170405	2
2170506	0
2170612	118
2170690	8
2170703	0
2170725	0
2170746	0
2170750	0
2170757	0
2170759	0
2170765	0
2170791	0
2170798	0
2170804	14
2170830	7
2170843	0
2170855	0
2170857	35
2170867	0
2170870	0
2170891	0
2170895	0
2170917	0
2170927	0
2170930	0
2170948	3
2170958	25
2170992	0
2171016	38
2171058	21
2171181	5
2171208	0
2171229	45
2171249	22
2171285	18
2171309	1
2171350	13
2171568	2
2171583	1
2171588	3
2171614	28
2171659	49
2171683	24
2171764	34
2171777	23
2172068	3
2172125	0
2172285	2
2172305	73
2172308	25
2172343	27
2172364	0
2172403	0
2172491	25
2172582	9
2172627	127
2172631	269
2172659	8
2172683	11
2172709	3
2172907	44
2173020	1
2173026	111
2173088	0
2173106	0
2173132	2
2173144	103
2173249	49
2173279	3
2173307	0
2173413	52
2173465	52
2173528	82
2173531	49
2173543	7
2173788	17
2173804	139
2173918	6
2174017	0
2174049	12
2174061	17
2174087	12
2174188	314
2174222	101
2174270	21
2174289	26
2174426	59
2174444	0
2174452	129
2174456	10
2174465	72
2174530	87
2174557	12
2174603	0
2174650	16
2174665	0
2174803	1
2174836	0
2174895	3
2174923	0
2175010	0
2175187	16
2175196	0
2175215	0
2175239	55
2175280	20
2175348	20
2175387	73
2175389	38
2175448	68
2175464	0
2175546	96
2175567	0
2175587	22
2175718	1
2175744	35
2175759	196
2175857	145
2175890	4
2176002	100
2176037	83
2176107	198
2176168	76
2176195	107
2176208	59
2176226	118
2176230	78
2176242	11
2176278	24
2176344	2
2176352	54
2176369	122
2176382	24
2176479	125
2176481	9
2176518	135
2176531	3
2176558	115
2176567	21
2176575	75
2176619	24
2176631	6
2176638	183
2176693	37
2176794	34
2176803	54
2176842	3
2176857	0
2176870	4
2176947	314
2176968	1
2177007	159
2177059	43
2177068	62
2177080	123
2177082	208
2177093	0
2177129	10
2177137	19
2177140	410
2177229	31
2177250	8
2177256	0
2177318	0
2177326	0
2177335	86
2177406	17
2177421	4
2177498	0
2177530	14
2177623	29
2177677	5
2177691	67
2177818	0
2177826	6
2177842	0
2177868	0
2177991	0
2178016	0
2178123	8
2178130	3
2178137	10
2178156	25
2178163	2
2178222	10
2178350	0
2178406	8
2178432	0
2178561	1
2178579	38
2178630	0
2178687	12
2178691	12
2178838	0
2178927	29
2178954	48
2178958	24
2178965	16
2179043	18
2179077	0
2179089	0
2179127	9
2179238	0
2179321	38
2179352	21
2179411	38
2179451	82
2179460	34
2179476	21
2179504	0
2179509	99
2179531	15
2179546	0
2179582	0
2179634	2
2179690	10
2179740	0
2179848	120
2179893	121
2179956	4
2179992	128
2180003	0
2180062	0
2180077	4
2180094	1
2180129	15
2180138	47
2180142	142
2180185	49
2180240	64
2180261	0
2180303	16
2180458	0
2180470	38
2180504	13
2180506	23
2180522	0
2180530	52
2180536	17
2180595	0
2180605	21
2180614	1
2180639	35
2180641	68
2180672	0
2180706	11
2180737	28
2180849	0
2181081	4
2181133	144
2181177	1
2181257	0
2181338	0
2181360	32
2181430	0
2181515	0
2181616	30
2181691	13
2181712	22
2181746	0
2181835	29
2181926	0
2182133	2
2182278	4
2182388	0
2182413	0
2182424	7
2182462	0
2182486	0
2182500	0
2182636	8
2182845	27
2183240	0
2183315	72
2183389	49
2183414	8
2183428	0
2183510	4
2183606	0
2183721	2
2183805	0
2183844	6
2183874	8
2183964	1
2183967	12
2184035	0
2184231	10
2184319	0
2184577	0
2184631	0
2184770	0
2184818	4
2184951	0
2185054	6
2185075	1
2185115	7
2185207	10
2185219	6
2185297	0
2185306	5
2185330	71
2185353	35
2185371	21
2186005	12
2186182	1
2186271	6
2186286	23
2186534	107
2186601	30
2186778	60
2186781	55
2186841	10
2186881	0
2187081	0
2187090	23
2187177	20
2187209	0
2187220	0
2187235	0
2187242	0
2187263	0
2187265	0
2187297	0
2187307	0
2187315	0
2187318	0
2187326	0
2187328	0
2187370	2
2187404	153
2187442	9
2187496	87
2187628	48
2187664	3
2187739	10
2187847	14
2187910	1
2187991	32
2188024	58
2188150	0
2188189	63
2188231	19
2188276	2
2188342	13
2188390	4
2188398	0
2188498	138
2188530	0
2188636	40
2188674	0
2188751	0
2188779	39
2188905	23
2188943	0
2188951	98
2188962	101
2188968	83
2189043	11
2189075	3
2189106	14
2189214	0
2189223	7
2189406	10
2189484	31
2189487	0
2189544	0
2189841	0
2189846	0
2189882	3
2189973	0
2190192	1
2190258	11
2190264	0
2190281	7
2190285	39
2190297	21
2190300	8
2190345	43
2190354	40
2190368	0
2190459	0
2190471	0
2190495	0
2190546	0
2190578	0
2190626	7
2190630	0
2190663	17
2190666	0
2190768	0
2190789	0
2190834	0
2190969	0
2190985	0
2191012	25
2191020	0
2191154	35
2191196	0
2191226	0
2191244	0
2191262	1
2191310	0
2191487	12
2191523	0
2191532	0
2191604	37
2191714	46
2191751	0
2191799	5
2191847	17
2191934	23
2191997	7
2192085	0
2192279	0
2192379	59
2192403	0
2192491	0
2192586	0
2192635	24
2192706	26
2192775	0
2193101	2
2193192	0
2193227	0
2193288	3
2193471	44
2193582	62
2193709	5
2194095	0
2194107	0
2194130	32
2194500	66
2194504	5
2194519	40
2194636	0
2194738	9
2194831	0
2195010	3
2195053	0
2195062	97
2195100	0
2195189	0
2195202	0
2195219	0
2195222	0
2195273	0
2195313	1
2195403	0
2195487	15
2195496	0
2195643	0
2195727	31
2195874	32
2195905	0
2195929	0
2195950	13
2195983	3
2196041	8
2196240	42
2196388	34
2196439	0
2196595	11
2196622	7
2196798	12
2196837	10
2196886	0
2196918	0
2196955	0
2196983	16
2197006	0
2197022	1
2197038	0
2197067	0
2197115	24
2197137	1
2197162	1
2197263	0
2197307	0
2197402	0
2197413	0
2197435	0
2197485	0
2197493	3
2197508	0
2197560	0
2197595	0
2197608	21
2197681	33
2197854	1
2197860	24
2197913	10
2198040	0
2198230	17
2198250	1
2198268	4
2198426	30
2198430	8
2198458	2
2198610	2
2198717	16
2198728	16
2198742	27
2198765	0
2198780	2
2198782	0
2198820	19
2198825	0
2198838	0
2198865	0
2198891	0
2198916	0
2198928	14
2198937	7
2198983	31
2199040	0
2199044	0
2199056	0
2199114	0
2199152	1
2199167	0
2199173	0
2199191	0
2199249	0
2199274	12
2199313	48
2199391	0
2199455	87
2199506	144
2199553	1
2199664	0
2199705	77
2199717	0
2199727	15
2199783	7
2199914	128
2199994	93
2200006	27
2200012	57
2200082	59
2200092	5
2200132	27
2200135	30
2200175	11
2200198	28
2200261	28
2200313	15
2200448	7
2200455	6
2200466	3
2200506	1
2200509	61
2200517	31
2200551	46
2200623	66
2200693	2
2200700	27
2200707	0
2200770	32
2200866	0
2200951	41
2201060	0
2201129	110
2201162	62
2201207	29
2201217	0
2201219	0
2201224	0
2201231	1
2201233	0
2201241	42
2201243	7
2201254	1
2201331	87
2201418	11
2201424	117
2201436	3
2201461	7
2201640	281
2201665	42
2201755	47
2201796	2
2201853	7
2201864	58
2201958	0
2201988	0
2202005	164
2202122	135
2202130	22
2202184	0
2202186	0
2202315	104
2202321	24
2202384	3
2202397	283
2202462	288
2202484	0
2202671	0
2202735	4
2202779	0
2202860	0
2202883	0
2202921	0
2202965	0
2202972	0
2203002	0
2203008	0
2203020	0
2203026	2
2203072	79
2203184	159
2203244	0
2203375	0
2203444	0
2203465	20
2203480	0
2203535	73
2203539	3
2203553	197
2203561	0
2203764	5
2203800	0
2203861	0
2203884	40
2203917	100
2203971	46
2203978	0
2204010	1
2204156	0
2204195	36
2204226	14
2204243	18
2204256	1
2204259	1
2204266	5
2204396	0
2204408	56
2204528	26
2204553	0
2204645	5
2204735	15
2204789	0
2204794	72
2204834	1
2204839	20
2204851	22
2204929	48
2204943	13
2204947	0
2204996	36
2205002	21
2205036	0
2205056	39
2205092	10
2205113	0
2205149	4
2205185	47
2205215	25
2205245	7
2205273	15
2205285	7
2205288	1
2205443	12
2205454	0
2205539	34
2205562	0
2205567	0
2205570	0
2205574	0
2205583	0
2205590	0
2205606	55
2205668	37
2205711	12
2205760	0
2205818	0
2205829	3
2205955	0
2206043	0
2206103	1
2206151	0
2206245	0
2206256	0
2206291	8
2206457	1
2206592	9
2206646	26
2206655	3
2206785	0
2206853	13
2206923	51
2207001	42
2207013	0
2207026	13
2207049	0
2207057	0
2207065	0
2207081	0
2207083	0
2207091	0
2207103	17
2207109	0
2207121	0
2207130	0
2207136	0
2207139	0
2207145	2
2207259	16
2207270	0
2207493	0
2207495	0
2207500	0
2207503	0
2207511	0
2207518	0
2207525	0
2207527	0
2207545	1
2207549	0
2207576	0
2207583	0
2207609	0
2207712	28
2207846	0
2207850	52
2208144	0
2208283	28
2208368	103
2208370	58
2208537	4
2208617	4
2208749	66
2208849	0
2208871	0
2208900	28
2208950	29
2209025	45
2209058	46
2209079	48
2209088	0
2209178	25
2209181	13
2209187	0
2209295	5
2209328	14
2209623	67
2209738	7
2209879	1
2209983	130
2210080	0
2210098	1
2210193	6
2210205	19
2210235	1
2210253	0
2210287	17
2210305	7
2210325	107
2210331	6
2210511	14
2210661	13
2210729	52
2210732	16
2210906	0
2210930	10
2211279	5
2211338	0
2211455	1
2211491	0
2211514	52
2211518	70
2211539	108
2211590	74
2211721	1
2211766	6
2211820	0
2212027	0
2212131	0
2212157	13
2212446	0
2212501	12
2212552	16
2212702	0
2212780	0
2212786	0
2212980	0
2213109	9
2213190	3
2213224	10
2213351	6
2213611	2
2213732	10
2213904	4
2213934	14
2213940	2
2213987	0
2214000	1
2214027	0
2214171	0
2214443	2
2214526	0
2214533	0
2214692	0
2215055	25
2215195	3
2215205	0
2215213	0
2215241	0
2215262	77
2215275	71
2215309	2
2215391	5
2215430	25
2215451	79
2215540	4
2215595	55
2215728	42
2215766	35
2215785	20
2216049	0
2216111	31
2216207	0
2216219	44
2216312	8
2216339	65
2216368	0
2216436	0
2216456	41
2216477	21
2216607	7
2216640	0
2216850	24
2216921	10
2216961	4
2217196	0
2217340	6
2217412	16
2217539	14
2217731	76
2217787	89
2217806	128
2217817	51
2217850	29
2217892	77
2217943	21
2217955	3
2218047	53
2218115	16
2218180	131
2218235	28
2218388	1
2218412	87
2218423	67
2218426	143
2218525	2
2218571	0
2218614	41
2218633	0
2218657	0
2218696	5
2218723	1
2218734	0
2218786	9
2218849	65
2218893	8
2218919	0
2219238	84
2219269	66
2219307	11
2219323	179
2219374	12
2219417	0
2219469	143
2219531	50
2219554	45
2219574	205
2219628	149
2219652	3
2219727	26
2219779	4
2219933	44
2220038	73
2220116	6
2220194	36
2220446	10
2220463	5
2220566	29
2220579	12
2220590	72
2220653	6
2220656	24
2220700	0
2220821	45
2220825	90
2220829	86
2220875	13
2221018	28
2221111	143
2221121	0
2221211	94
2221244	34
2221351	64
2221395	0
2221505	58
2221520	59
2221569	2
2221580	216
2221588	168
2221670	90
2221728	35
2221770	35
2221773	317
2221782	46
2221796	0
2221836	2
2221856	15
2221872	0
2221878	52
2221922	33
2221967	1
2222107	38
2222136	40
2222183	0
2222243	0
2222278	23
2222354	0
2222360	17
2222373	8
2222405	3
2222407	172
2222484	55
2222512	16
2222559	1
2222574	28
2222595	241
2222669	23
2222740	0
2222872	24
2222895	387
2222931	68
2222937	84
2222961	85
2223014	16
2223021	16
2223071	9
2223079	0
2223092	0
2223147	103
2223188	18
2223203	0
2223213	112
2223222	0
2223352	39
2223390	49
2223478	13
2223510	0
2223516	60
2223607	94
2223625	16
2223652	118
2223688	110
2223713	19
2223726	0
2223739	120
2223755	49
2223766	4
2223832	78
2223859	26
2223862	133
2223889	11
2223929	0
2223955	39
2224057	0
2224104	0
2224125	101
2224169	162
2224229	21
2224273	180
2224277	279
2224388	0
2224402	0
2224421	94
2224430	100
2224466	12
2224481	19
2224499	44
2224526	50
2224586	2
2224595	208
2224598	29
2224659	6
2224676	222
2224688	130
2224700	45
2224723	22
2224763	28
2224766	168
2224799	56
2224874	62
2225103	0
2225136	0
2225245	90
2225341	158
2225346	0
2225359	0
2225365	2
2225370	0
2225394	0
2225416	43
2225422	0
2225440	10
2225530	133
2225537	116
2225581	5
2225750	1
2225871	0
2225941	0
2226071	0
2226080	1
2226097	33
2226113	0
2226120	0
2226130	0
2226137	0
2226141	0
2226145	0
2226167	96
2226171	32
2226207	47
2226214	37
2226313	174
2226391	4
2226435	3
2226510	13
2226613	0
2226675	16
2226696	76
2227014	45
2227023	0
2227072	2
2227096	100
2227239	44
2227254	70
2227257	110
2227272	79
2227274	30
2227325	4
2227374	48
2227422	31
2227507	0
2227579	59
2227626	306
2227630	108
2227654	16
2227687	0
2227707	244
2227755	53
2227782	0
2227803	0
2227838	0
2227872	58
2227881	46
2227895	0
2227897	46
2227983	25
2227999	24
2228002	68
2228021	173
2228048	96
2228056	30
2228062	26
2228064	42
2228220	1
2228316	10
2228334	33
2228346	44
2228380	13
2228585	196
2228672	0
2228678	0
2228767	111
2228771	8
2228912	14
2228974	8
2229033	25
2229067	24
2229111	6
2229131	54
2229146	13
2229289	9
2229346	6
2229377	26
2229413	19
2229417	2
2229503	0
2229608	0
2229715	85
2229821	94
2229919	136
2229950	0
2229953	0
2229959	85
2229964	0
2229976	0
2229979	0
2229983	0
2229985	0
2229995	0
2230006	17
2230180	8
2230257	32
2230265	0
2230272	40
2230338	1
2230391	8
2230413	9
2230485	8
2230616	13
2230619	63
2230670	159
2230790	0
2230810	1
2230821	7
2230847	0
2230915	35
2230977	3
2231003	0
2231020	192
2231052	26
2231101	90
2231138	0
2231236	0
2231297	21
2231325	136
2231389	45
2231412	28
2231448	27
2231460	4
2231505	0
2231521	24
2231647	0
2231669	104
2231682	70
2231758	22
2231836	6
2231918	12
2231991	0
2232079	26
2232083	3
2232225	1
2232243	29
2232249	45
2232261	6
2232282	86
2232304	15
2232311	0
2232329	50
2232386	0
2232433	0
2232449	25
2232483	21
2232490	37
2232501	11
2232507	35
2232610	2
2232628	3
2232636	59
2232657	0
2232667	0
2232675	2
2232677	149
2232698	104
2232748	241
2232769	13
2232807	89
2232835	77
2232946	164
2233035	50
2233042	14
2233135	389
2233223	33
2233225	142
2233231	32
2233271	40
2233356	0
2233400	0
2233473	0
2233486	0
2233584	0
2233637	0
2233669	0
2233684	0
2233687	0
2233882	96
2233890	48
2233970	19
2234078	6
2234147	0
2234191	8
2234243	8
2234265	61
2234325	54
2234504	85
2234554	26
2234571	140
2234632	155
2234648	52
2234675	0
2234685	0
2234738	0
2234790	0
2234855	0
2234887	0
2234899	7
2234905	0
2234908	0
2234910	0
2234918	0
2234920	0
2234960	8
2235000	0
2235010	20
2235169	121
2235173	31
2235227	34
2235443	21
2235519	15
2235566	7
2235728	0
2235865	0
2235914	0
2235919	13
2235938	1
2236073	4
2236076	13
2236111	3
2236183	18
2236193	0
2236204	13
2236273	0
2236441	1
2236575	10
2236618	3
2236682	45
2236772	2
2236791	0
2236808	10
2236967	47
2237003	3
2237020	8
2237040	66
2237124	3
2237154	13
2237273	1
2237303	42
2237487	13
2237513	6
2237559	3
2237566	90
2237577	18
2237610	2
2237641	12
2237701	0
2237769	0
2237790	30
2237801	1
2237873	13
2237886	4
2237992	0
2238001	0
2238004	0
2238011	0
2238013	0
2238019	0
2238021	0
2238041	0
2238049	0
2238056	0
2238107	0
2238113	0
2238120	0
2238133	0
2238277	253
2238401	22
2238497	64
2238521	359
2238618	1
2238692	216
2238865	0
2238887	33
2238914	54
2238923	24
2238937	0
2238976	0
2238985	81
2238988	88
2239074	50
2239151	2
2239154	9
2239183	18
2239231	56
2239343	47
2239396	0
2239415	0
2239481	14
2239484	6
2239656	49
2239747	0
2239923	0
2240064	160
2240086	115
2240114	0
2240248	12
2240285	32
2240318	0
2240328	10
2240374	26
2240412	86
2240609	5
2240685	17
2240760	20
2240767	12
2240783	103
2241119	2
2241250	1
2241488	11
2241511	29
2241746	0
2241848	5
2241858	0
2241982	0
2241999	3
2242247	0
2242307	38
2242627	7
2242741	114
2242745	32
2242758	46
2242785	0
2242805	0
2242865	1
2242900	0
2242932	1
2242946	0
2242954	51
2242961	5
2242978	0
2243008	14
2243013	42
2243071	2
2243086	0
2243168	0
2243260	0
2243291	0
2243314	30
2243351	21
2243375	0
2243414	10
2243426	0
2243458	0
2243488	0
2243515	2
2243627	0
2243650	2
2243734	0
2243764	86
2243825	8
2243856	39
2243909	17
2243983	62
2244074	0
2244077	20
2244120	0
2244192	13
2244220	20
2244280	0
2244310	4
2244434	5
2244530	8
2244592	5
2244600	0
2244635	11
2244712	15
2244722	25
2244788	55
2244860	16
2244893	27
2244899	85
2244920	0
2244959	17
2245013	0
2245119	0
2245132	0
2245154	0
2245160	0
2245172	0
2245178	0
2245180	0
2245185	3
2245189	0
2245262	49
2245279	0
2245445	0
2245455	71
2245489	0
2245568	0
2245584	33
2245601	53
2245604	41
2245626	131
2245695	81
2245703	5
2245716	143
2245754	67
2245772	32
2245814	99
2245853	67
2245869	0
2245892	0
2245961	43
2246004	36
2246129	168
2246190	0
2246243	297
2246290	41
2246343	19
2246387	139
2246389	61
2246454	38
2246503	51
2246525	0
2246557	24
2246616	8
2246637	4
2246784	2
2246828	79
2246848	1
2246894	44
2246900	32
2246975	0
2246977	72
2247084	0
2247328	0
2247361	0
2247395	0
2247417	2
2247429	23
2247449	3
2247467	0
2247509	0
2247588	13
2247590	0
2247613	0
2247684	3
2247721	0
2247836	12
2247853	0
2247965	39
2248124	26
2248126	39
2248319	0
2248343	0
2248383	18
2248448	7
2248521	0
2248572	70
2248600	60
2248630	14
2248657	0
2248683	4
2248779	41
2248797	0
2248830	0
2248870	0
2248916	3
2249107	0
2249208	3
2249220	2
2249333	3
2249511	7
2249638	0
2249758	4
2249785	0
2249823	0
2249850	6
2249888	0
2249903	0
2250022	2
2250032	0
2250138	0
2250147	3
2250175	0
2250195	0
2250210	14
2250285	0
2250362	4
2250380	13
2250385	12
2250559	4
2250574	0
2250684	0
2250753	0
2250775	2
2250796	0
2250988	0
2251001	61
2251046	23
2251057	0
2251200	8
2251237	6
2251256	11
2251585	82
2251589	11
2251604	0
2251619	4
2251725	17
2251748	45
2251850	0
2251885	59
2251920	61
2251953	17
2252067	10
2252157	85
2252217	1
2252251	0
2252325	25
2252462	88
2252466	5
2252548	0
2252561	0
2252817	4
2252836	2
2252884	0
2252891	0
2252980	3
2253061	0
2253110	0
2253175	0
2253210	7
2253326	0
2253328	0
2253400	2
2253414	11
2253431	0
2253521	0
2253543	0
2253633	0
2253687	0
2253738	0
2253750	6
2253765	7
2253854	0
2253884	0
2253903	0
2253922	0
2254087	0
2254106	9
2254125	0
2254135	0
2254151	0
2254165	13
2254217	0
2254244	8
2254281	0
2254414	86
2254432	49
2254449	1
2254558	28
2254570	1
2254589	6
2254641	0
2254728	1
2254734	0
2254744	0
2254794	67
2254906	0
2254917	34
2254932	6
2254935	29
2254959	13
2255011	0
2255046	0
2255062	80
2255091	0
2255106	14
2255116	4
2255130	18
2255149	0
2255188	0
2255319	9
2255352	0
2255364	0
2255424	32
2255463	48
2255511	0
2255550	108
2255553	82
2255579	0
2255643	118
2255669	0
2255754	48
2255841	0
2255953	0
2256057	12
2256093	0
2256112	3
2256254	45
2256270	4
2256336	81
2256357	129
2256361	14
2256418	21
2256429	67
2256448	0
2256475	13
2256489	33
2256511	0
2256607	70
2256613	4
2256618	2
2256731	15
2256801	58
2256827	0
2256841	2
2256851	0
2256887	20
2256890	2
2256993	0
2257031	15
2257124	22
2257196	14
2257289	7
2257345	0
2257479	0
2257488	40
2257531	29
2257587	0
2257597	15
2257656	7
2257689	0
2257722	1
2257747	0
2257806	0
2257812	0
2257822	0
2257833	0
2257873	0
2257890	0
2257929	5
2258009	0
2258016	133
2258027	4
2258033	0
2258041	16
2258043	0
2258110	66
2258250	0
2258278	100
2258311	99
2258348	17
2258418	37
2258472	0
2258552	33
2258629	29
2258657	10
2258745	4
2258755	58
2258797	21
2258937	10
2259015	4
2259116	6
2259237	5
2259258	16
2259267	2
2259314	0
2259316	0
2259408	0
2259513	13
2259524	0
2259544	0
2259556	21
2259718	8
2259751	47
2259775	48
2259777	38
2259787	17
2259819	30
2259888	0
2259965	0
2259968	5
2260030	0
2260088	53
2260179	0
2260334	0
2260393	0
2260465	0
2260678	2
2260748	0
2261096	0
2261276	14
2261526	17
2261595	37
2261631	7
2261705	10
2261717	0
2261741	0
2261776	0
2261783	0
2261793	0
2261799	0
2261825	0
2261833	2
2261864	59
2261911	0
2262009	0
2262047	6
2262281	70
2262346	110
2262500	162
2262722	43
2262798	8
2263048	71
2263301	265
2263305	84
2263349	13
2263379	0
2263385	0
2263387	0
2263397	0
2263413	0
2263487	0
2263547	66
2263722	97
2263809	1
2263826	1
2263888	16
2263951	174
2264111	0
2264193	0
2264236	0
2264338	0
2264344	0
2264406	0
2264543	0
2264798	0
2264814	0
2264840	0
2264916	0
2264987	0
2265142	0
2265148	0
2265162	0
2265192	30
2265247	61
2265333	0
2265357	0
2265386	0
2265402	3
2265516	6
2265551	0
2265583	0
2265732	14
2265759	0
2265806	0
2265819	0
2265858	0
2265895	0
2265954	0
2266123	22
2266215	62
2266268	130
2266318	115
2266320	21
2266375	43
2266411	12
2266430	0
2266508	177
2266586	132
2266630	60
2266675	8
2266778	18
2266814	61
2266854	17
2266883	13
2266939	11
2267076	0
2267086	70
2267104	61
2267128	33
2267224	28
2267252	27
2267426	19
2267446	66
2267523	73
2267531	0
2267538	0
2267554	6
2267566	52
2267588	30
2267649	116
2267682	235
2267692	275
2267879	41
2268040	1
2268162	14
2268225	0
2268244	0
2268261	1
2268272	17
2268277	0
2268359	33
2268371	0
2268383	0
2268422	47
2268444	0
2268452	0
2268458	0
2268462	0
2268492	0
2268495	28
2268556	0
2268564	1
2268572	4
2268584	0
2268602	10
2268608	19
2268637	0
2268653	0
2268660	4
2268667	36
2268682	0
2268685	0
2268702	0
2268710	0
2268768	0
2268877	0
2269020	2
2269177	180
2269179	77
2269203	62
2269350	15
2269412	2
2269458	50
2270004	33
2270028	9
2270124	23
2270157	43
2270248	70
2270262	41
2270357	14
2270369	3
2270382	60
2270396	3
2270415	102
2270441	23
2270491	113
2270646	121
2270673	46
2270719	21
2270733	0
2270748	6
2270764	21
2270810	17
2270974	0
2271082	12
2271208	3
2271263	0
2271368	0
2271446	84
2271450	197
2271452	60
2271630	45
2271821	0
2271833	0
2271841	0
2271844	0
2271869	40
2271872	51
2271916	38
2272067	0
2272225	11
2272305	0
2272443	0
2272479	0
2272578	12
2272586	0
2272684	0
2272726	0
2272733	0
2273022	13
2273093	8
2273188	0
2273249	17
2273457	11
2273616	53
2273704	8
2274011	75
2274117	67
2274224	28
2274243	195
2274251	4
2274275	0
2274303	9
2274489	0
2274518	292
2274522	475
2274562	4
2274584	106
2274700	60
2274725	13
2274776	0
2274834	14
2274927	0
2275024	0
2275044	7
2275083	0
2275208	0
2275265	39
2275292	32
2275377	5
2275433	0
2275453	2
2275619	14
2275658	0
2275713	2
2275901	112
2275954	43
2275957	4
2276092	1
2276279	30
2276299	11
2276450	7
2276465	2
2276582	14
2276608	20
2276612	78
2276674	0
2276769	3
2276807	65
2276843	3
2276857	0
2276898	0
2276925	16
2276941	1
2277036	39
2277062	1
2277065	56
2277107	13
2277149	23
2277239	0
2277281	0
2277329	6
2277365	53
2277380	24
2277413	3
2277501	0
2277545	35
2277560	0
2277589	0
2277647	2
2278021	15
2278089	0
2278115	0
2278300	0
2278391	0
2278402	0
2278574	8
2278591	7
2278601	30
2278623	17
2278657	52
2278736	103
2278782	4
2278789	4
2278952	126
2279004	0
2279115	0
2279234	0
2279284	37
2279333	0
2279370	0
2279471	2
2279489	16
2279499	0
2279607	30
2279659	0
2279671	32
2279723	33
2279741	0
2279805	0
2279835	11
2279857	117
2279879	1
2279909	0
2280117	0
2280130	0
2280155	11
2280249	9
2280317	39
2280335	0
2280501	1
2280716	0
2280756	35
2280884	17
2280888	6
2280924	0
2280951	0
2280978	0
2281077	2
2281098	18
2281101	7
2281162	17
2281201	0
2281276	0
2281282	0
2281288	0
2281294	0
2281311	0
2281512	0
2281587	0
2281747	0
2281767	0
2281792	56
2281796	12
2281847	91
2281869	50
2281882	0
2282061	11
2282063	69
2282067	6
2282075	0
2282077	0
2282127	0
2282174	17
2282190	18
2282262	20
2282272	0
2282389	44
2282478	0
2282642	5
2282729	0
2282746	0
2282756	5
2282795	3
2282804	0
2282852	6
2282937	2
2282954	3
2283030	1
2283150	1
2283245	0
2283289	0
2283373	6
2283410	5
2283422	0
2283478	9
2283506	0
2283562	0
2283626	0
2283667	5
2283732	0
2283791	0
2283805	0
2283888	4
2283894	16
2283982	0
2284000	0
2284134	23
2284233	6
2284246	0
2284262	0
2284337	29
2284422	0
2284539	0
2284548	0
2284621	0
2284661	0
2284767	0
2284808	0
2284833	17
2284865	24
2284931	0
2285090	28
2285174	10
2285178	9
2285190	0
2285226	0
2285306	0
2285322	1
2285357	0
2285408	0
2285465	6
2285553	0
2285594	9
2285629	28
2285677	0
2285745	0
2285799	0
2285803	34
2285833	0
2285841	22
2285879	0
2285918	0
2285976	0
2286089	0
2286137	22
2286254	0
2286283	0
2286293	0
2286312	1
2286403	25
2286432	13
2286499	20
2286571	2
2286623	0
2286683	0
2286718	3
2286832	6
2286897	35
2286983	1
2287103	0
2287180	0
2287188	0
2287214	9
2287278	50
2287332	0
2287366	1
2287379	41
2287418	78
2287448	62
2287507	9
2287553	0
2287651	1
2287659	0
2287667	0
2287800	5
2287819	0
2287845	67
2287881	17
2287905	9
2288026	0
2288066	0
2288081	0
2288105	0
2288115	0
2288240	14
2288328	0
2288362	0
2288372	6
2288379	19
2288384	37
2288470	0
2288494	43
2288520	7
2288751	0
2288809	1
2288853	18
2288942	34
2288954	0
2288966	77
2289024	15
2289059	21
2289128	60
2289149	0
2289187	0
2289249	61
2289260	42
2289291	0
2289312	48
2289314	35
2289381	22
2289399	4
2289493	0
2289515	1
2289585	48
2289608	19
2289620	22
2289636	14
2289802	24
2289934	0
2290009	0
2290015	1
2290021	0
2290023	12
2290027	2
2290079	6
2290126	0
2290135	0
2290145	0
2290182	11
2290327	2
2290460	0
2290563	0
2290604	4
2290711	8
2290786	0
2290801	88
2290837	9
2290839	0
2290867	0
2290893	0
2290969	40
2290993	1
2291040	2
2291107	6
2291198	1
2291210	0
2291265	0
2291347	2
2291435	0
2291481	8
2291564	19
2291585	45
2291646	1
2291733	5
2291784	8
2291799	5
2291826	21
2291965	12
2292044	0
2292089	1
2292190	0
2292208	0
2292327	0
2292496	0
2292550	0
2292705	1
2292717	0
2292751	0
2292849	0
2293121	0
2293130	0
2293171	0
2293235	2
2293242	4
2293247	0
2293251	2
2293414	3
2293591	4
2293712	1
2293905	0
2293922	0
2293991	0
2294010	0
2294022	0
2294070	0
2294086	1
2294097	0
2294297	0
2294360	6
2294390	0
2294540	8
2294695	0
2294731	0
2294799	0
2294801	0
2294828	0
2294934	0
2294964	0
2295422	2
2295642	1
2295929	0
2296057	0
2296073	0
2296088	0
2296261	0
2296266	0
2296279	0
2296323	2
2296434	2
2296460	0
2296588	0
2296635	0
2296682	0
2296881	0
2296899	0
2296901	1
2296948	0
2297044	0
2297137	0
2297180	0
2297194	1
2297269	0
2297317	0
2297717	0
2297723	0
2297747	0
2297797	0
2297862	0
2297882	0
2297983	0
2298260	2
2298292	0
2298318	0
2298545	0
2299006	3
2299087	0
2299156	0
2299187	0
2299257	1
2299442	1
2299563	0
2299578	0
2299587	1
2299695	0
2299788	3
2299797	0
2299856	2
2299998	1
2300034	4
2300182	0
2300292	0
2300325	0
2300363	1
2300419	0
2300444	0
2300458	0
2300470	1
2300508	0
2300651	0
2300684	15
2300686	0
2300792	0
2300842	0
2300895	0
2300897	7
2300924	0
2300979	0
2301097	0
2301214	0
2301512	3
2301732	0
2301790	1
2302019	0
2302115	2
2302147	0
2302163	0
2302178	0
2302351	0
2302356	0
2302369	0
2302413	4
2302525	0
2302540	0
2302550	1
2302553	1
2302595	0
2302777	0
2302988	1
2303011	2
2303267	0
2303278	0
2303318	0
2303328	0
2303461	0
2303707	0
2303759	0
2303765	0
2303789	0
2303839	0
2303877	0
2303926	0
2303968	0
2304247	0
2304302	0
2304320	0
2304492	0
2304533	0
2304571	0
2304596	0
2304602	0
2304624	0
2304648	0
2304663	0
2304746	0
2305022	0
2305260	0
2305326	0
2305511	9
2305632	0
2305647	0
2305656	0
2305764	0
2305857	2
2305866	0
2305925	6
2306067	0
2306103	2
2306225	1
2306361	2
2306394	1
2306432	5
2306480	0
2306510	0
2306536	3
2306574	0
2306638	0
2306658	0
2306717	5
2306724	2
2306995	3
2306998	5
2307008	63
2307018	9
2307021	84
2307094	22
2307125	7
2307160	7
2307214	35
2307261	0
2307302	4
2307437	7
2307539	28
2307569	2
2307664	39
2307690	1
2307731	1
2307775	0
2307784	0
2307813	0
2307821	0
2307874	0
2307922	0
2308053	0
2308118	0
2308122	0
2308321	0
2308327	0
2308395	0
2308449	0
2308458	0
2308506	0
2308513	0
2308532	0
2308556	0
2308575	0
2308683	0
2308719	0
2308912	0
2308948	0
2308986	0
2309295	0
2309345	1
2309368	0
2309385	10
2309408	1
2309542	1
2309622	0
2309661	2
2309737	0
2309969	1
2310067	0
2310122	2
2310233	0
2310410	5
2310522	3
2310539	0
2310549	0
2310657	0
2310922	4
2310928	1
2311005	0
2311025	0
2311083	0
2311090	0
2311194	0
2311305	7
2311360	23
2311611	7
2311632	7
2311675	1
2311807	1
2311917	8
2311972	5
2311992	2
2312032	1
2312116	13
2312145	3
2312236	7
2312253	7
2312482	23
2312531	3
2312563	0
2312599	140
2312625	0
2313035	70
2313082	37
2313122	85
2313132	69
2313143	34
2313244	77
2313258	109
2313276	5
2313292	25
2313316	13
2313342	159
2313368	5
2313529	2
2313566	47
2313618	4
2313638	29
2313642	66
2313675	0
2313685	0
2313757	18
2313844	80
2313848	57
2313960	14
2314068	1
2314138	0
2314279	4
2314304	0
2314363	20
2314488	1
2314541	3
2314609	0
2314715	35
2314746	0
2314769	103
2314775	42
2314880	0
2314902	150
2314904	214
2314954	49
2314957	52
2315097	0
2315123	36
2315135	39
2315152	14
2315165	0
2315171	24
2315444	21
2315463	32
2315549	35
2315596	20
2315650	14
2315665	9
2315725	1
2315779	52
2315860	61
2315935	48
2315977	19
2316018	6
2316066	0
2316120	1
2316135	0
2316335	0
2316438	0
2316653	16
2316686	11
2316690	14
2316722	1
2316757	61
2316792	0
2316813	6
2317056	12
2317084	4
2317105	7
2317174	0
2317355	16
2317376	9
2317412	40
2317424	37
2317460	0
2317581	0
2317583	6
2317640	0
2317649	18
2317689	5
2317710	0
2317718	0
2317769	0
2317793	1
2317862	1
2317952	0
2318056	0
2318140	0
2318261	0
2318342	3
2318362	0
2318434	0
2318476	0
2318821	2
2319002	0
2319043	0
2319093	0
2319107	0
2319249	0
2319263	0
2319275	0
2319308	13
2319414	24
2319452	10
2319460	14
2319506	3
2319650	0
2319743	0
2319854	8
2319999	0
2320193	0
2320250	0
2320283	16
2320286	7
2320451	7
2320537	2
2320546	0
2320592	0
2320685	8
2320710	8
2320772	0
2320817	0
2320827	4
2320832	0
2320844	0
2320859	0
2321053	0
2321171	24
2321270	24
2321280	18
2321447	6
2321737	1
2321775	0
2322048	0
2322057	0
2322064	0
2322138	0
2322159	0
2322408	4
2322530	0
2322548	7
2322569	16
2322573	2
2322593	1
2322613	0
2322719	11
2322957	5
2323106	6
2323167	0
2323288	13
2323339	17
2323375	0
2323414	10
2323438	2
2323522	4
2323531	31
2323744	0
2323781	0
2323798	0
2323832	8
2323870	3
2324017	0
2324026	0
2324168	2
2324296	0
2324392	59
2324471	5
2324582	73
2324614	5
2324656	0
2324676	15
2324876	54
2324916	27
2324920	86
2324956	34
2324990	21
2325002	0
2325054	0
2325073	15
2325109	22
2325112	13
2325141	42
2325187	29
2325215	23
2325230	0
2325240	0
2325262	0
2325280	12
2325288	0
2325291	0
2325339	0
2325391	22
2325400	3
2325483	14
2325498	0
2325592	0
2325623	0
2325636	0
2325704	0
2325721	0
2325738	1
2325741	27
2325820	36
2325835	5
2325895	21
2325961	0
2326000	42
2326051	25
2326232	10
2326318	7
2326325	40
2326394	78
2326396	24
2326401	9
2326492	105
2326597	16
2326633	424
2326654	110
2326779	8
2326822	65
2326825	20
2326900	57
2326915	9
2326938	3
2326945	7
2326984	0
2327038	8
2327078	3
2327127	0
2327277	1
2327322	1
2327343	0
2327396	0
2327507	0
2327559	0
2327586	0
2327603	10
2327713	10
2327719	1
2327733	1
2327780	0
2327828	30
2327863	17
2327904	0
2327921	0
2327949	15
2327956	0
2328006	0
2328132	0
2328240	0
2328264	46
2328266	43
2328270	71
2328280	7
2328361	0
2328380	0
2328441	1
2328452	4
2328551	1
2328626	2
2328656	0
2328675	0
2328726	4
2328891	5
2328941	4
2328975	17
2329061	0
2329078	0
2329100	1
2329207	1
2329423	0
2329547	3
2329614	15
2329811	3
2329914	13
2329951	12
2330031	0
2330066	50
2330071	0
2330184	0
2330314	3
2330432	1
2330508	5
2330514	54
2330628	5
2330693	0
2330807	3
2330809	11
2330942	0
2330945	2
2330981	29
2330993	0
2331021	38
2331030	9
2331119	9
2331258	1
2331310	0
2331322	0
2331436	67
2331440	63
2331516	23
2331544	0
2331813	55
2331881	3
2331884	43
2331905	84
2331920	64
2331941	7
2331950	6
2332133	74
2332137	90
2332179	8
2332196	15
2332229	25
2332251	29
2332324	58
2332400	54
2332411	9
2332606	117
2332610	52
2332750	16
2332753	24
2332796	37
2332825	0
2332892	33
2332908	39
2332917	9
2332966	44
2333001	20
2333026	20
2333038	38
2333066	36
2333094	5
2333137	15
2333209	324
2333220	73
2333332	0
2333382	0
2333397	50
2333430	0
2333445	36
2333501	92
2333570	27
2333622	38
2333677	73
2333757	3
2333880	32
2333916	0
2333970	7
2334012	31
2334019	311
2334023	199
2334047	0
2334099	1
2334238	0
2334254	0
2334304	10
2334367	1
2334395	0
2334401	0
2334455	0
2334462	5
2334576	92
2334585	27
2334614	17
2334637	18
2334735	2
2334798	0
2334986	0
2334988	42
2335036	12
2335042	18
2335062	0
2335115	8
2335186	0
2335362	6
2335379	4
2335501	33
2335898	0
2335909	0
2335957	0
2336204	3
2336224	0
2336266	22
2336286	2
2336296	0
2336334	9
2336343	0
2336369	12
2336371	7
2336383	0
2336406	0
2336427	0
2336538	0
2336565	0
2336596	29
2336628	0
2336696	0
2336743	87
2336807	11
2336875	39
2336892	10
2336938	18
2336978	0
2337082	41
2337085	198
2337088	69
2337152	16
2337239	42
2337291	28
2337390	53
2337439	7
2337571	110
2337593	30
2337644	71
2337710	103
2337723	89
2337762	31
2337779	37
2337814	56
2337977	0
2338012	11
2338051	44
2338054	59
2338074	52
2338102	32
2338180	0
2338186	134
2338330	27
2338401	40
2338438	11
2338449	68
2338556	37
2338603	22
2338614	96
2338625	29
2338810	92
2338818	8
2338877	0
2338883	23
2338921	0
2338943	54
2339011	5
2339090	0
2339178	56
2339252	24
2339307	182
2339438	139
2339457	50
2339535	0
2339552	0
2339594	0
2339642	1
2339934	0
2339995	1
2340020	1
2340110	48
2340185	0
2340263	3
2340305	7
2340323	2
2340395	0
2340458	18
2340476	3
2340502	102
2340605	0
2340644	8
2340647	59
2340667	38
2340698	57
2340731	7
2340742	35
2340832	92
2340860	1
2340909	71
2341427	0
2341440	0
2341459	0
2341741	0
2341789	47
2341919	110
2341922	22
2341936	0
2341947	0
2342020	82
2342033	9
2342081	10
2342151	71
2342176	14
2342227	0
2342267	1
2342319	0
2342357	37
2342370	15
2342429	0
2342476	9
2342511	0
2342521	6
2342540	9
2342562	0
2342742	9
2342790	3
2342798	19
2342825	0
2342888	53
2343019	0
2343027	12
2343208	0
2343252	1
2343285	0
2343373	31
2343436	8
2343511	0
2343514	0
2343556	4
2343714	11
2343744	0
2343779	14
2343806	17
2343830	50
2343897	1
2343922	26
2343944	0
2343972	0
2343974	0
2343982	0
2343984	0
2344006	0
2344027	0
2344060	48
2344118	0
2344207	0
2344230	2
2344264	0
2344269	0
2344283	0
2344324	0
2344341	1
2344413	25
2344458	0
2344465	2
2344477	82
2344501	127
2344503	31
2344514	0
2344532	0
2344678	0
2344761	2
2344794	13
2344816	3
2344826	0
2344885	0
2344962	0
2345016	0
2345035	0
2345047	0
2345256	2
2345308	3
2345436	0
2345614	0
2345762	29
2345769	11
2345796	0
2345941	0
2345954	0
2346049	10
2346086	23
2346162	30
2346178	24
2346206	23
2346317	3
2346381	8
2346383	62
2346437	0
2346554	4
2346565	0
2346593	0
2346617	1
2346629	0
2346686	0
2346739	3
2346787	0
2346864	4
2346931	0
2347006	0
2347043	0
2347214	1
2347226	12
2347237	3
2347282	0
2347301	0
2347344	0
2347373	0
2347625	1
2347712	3
2347828	28
2347928	1
2348024	2
2348095	9
2348155	0
2348188	2
2348231	0
2348268	0
2348273	34
2348294	0
2348348	23
2348352	21
2348377	9
2348531	0
2348567	51
2348588	7
2348732	0
2348781	0
2348833	7
2348836	6
2348927	0
2348936	5
2348948	1
2348966	26
2348984	2
2349002	0
2349020	2
2349029	8
2349086	2
2349107	1
2349119	0
2349143	0
2349155	1
2349206	0
2349321	0
2349327	19
2349343	0
2349386	2
2349401	0
2349431	5
2349492	0
2349540	3
2349565	27
2349678	0
2349742	5
2349783	19
2349803	205
2349807	78
2349841	3
2349984	37
2350011	78
2350015	36
2350058	182
2350151	4
2350267	0
2350308	0
2350449	4
2350510	17
2350563	8
2350621	2
2350699	9
2350814	0
2350849	80
2350934	15
2350962	64
2351055	31
2351074	35
2351077	1
2351085	0
2351299	9
2351431	0
2351680	31
2351713	0
2351812	1
2351869	59
2351879	25
2352021	1
2352103	0
2352112	3
2352258	0
2352382	0
2352478	0
2352559	0
2352567	0
2352637	0
2352670	0
2352785	0
2352817	0
2352871	0
2352936	0
2352998	0
2353055	0
2353140	0
2353188	0
2353312	0
2353336	0
2353395	124
2353487	4
2353515	8
2353556	30
2353572	6
2353575	9
2353631	21
2353779	24
2353854	6
2353857	0
2353898	1
2354027	0
2354078	0
2354160	8
2354274	56
2354347	2
2354408	0
2354542	0
2354548	5
2354605	13
2354726	5
2354745	0
2354780	15
2354922	0
2355025	0
2355071	8
2355092	6
2355215	2
2355254	12
2355277	12
2355328	121
2355350	0
2355426	0
2355616	0
2355664	0
2355676	0
2355838	0
2355841	0
2355920	0
2355947	0
2356078	0
2356118	0
2356145	0
2356182	0
2356189	0
2356309	0
2356327	0
2356366	0
2356495	0
2356522	0
2356538	0
2356591	0
2356687	0
2356697	1
2356725	4
2356738	0
2356826	0
2356984	0
2357078	0
2357144	0
2357162	0
2357194	0
2357231	0
2357235	0
2357372	0
2357422	2
2357621	2
2357956	24
2357975	0
2358031	28
2358053	5
2358062	32
2358161	1
2358239	3
2358269	21
2358280	170
2358285	30
2358376	0
2358495	0
2358498	0
2358501	0
2358521	0
2358735	40
2358865	77
2358988	7
2359017	6
2359040	55
2359096	4
2359352	12
2359576	10
2359668	0
2359731	12
2359784	2
2359828	170
2359833	44
2359889	0
2360014	57
2360058	0
2360140	38
2360160	1
2360396	14
2360531	0
2360599	0
2360617	2
2361033	0
2361134	27
2361337	0
2361354	0
2361445	40
2361447	22
2361621	0
2361660	27
2361752	14
2361853	0
2361950	2
2362016	36
2362087	6
2362168	44
2362170	9
2362207	0
2362289	0
2362414	3
2362483	90
2362555	90
2362588	21
2362812	16
2362891	30
2362995	0
2363287	89
2363297	23
2363422	1
2363447	13
2363531	0
2363612	0
2363685	20
2363709	44
2363735	5
2363771	9
2363934	4
2363942	1
2363945	0
2364074	29
2364155	30
2364236	69
2364258	0
2364307	0
2364497	1
2364536	7
2364745	13
2364795	0
2364800	9
2364852	3
2364988	0
2365069	0
2365140	3
2365150	32
2365160	0
2365307	5
2365316	11
2365387	35
2365391	38
2365397	96
2365411	0
2365497	4
2365594	54
2365625	86
2365747	1
2365797	5
2365801	18
2365919	29
2365922	61
2366009	114
2366018	38
2366040	8
2366212	67
2366226	8
2366240	170
2366267	33
2366291	38
2366394	14
2366413	0
2366422	6
2366428	3
2366441	11
2366516	124
2366529	9
2366550	51
2366552	199
2366654	47
2366660	36
2366699	67
2366702	98
2366792	0
2366838	0
2366865	29
2366882	0
2366891	0
2366895	0
2366903	2
2366934	0
2366943	0
2366962	13
2366980	0
2366983	13
2367000	78
2367012	0
2367018	84
2367044	0
2367068	8
2367112	0
2367120	4
2367132	0
2367222	12
2367238	0
2367251	2
2367268	1
2367302	14
2367329	11
2367383	4
2367446	0
2367502	14
2367506	5
2367518	3
2367531	14
2367534	15
2367550	5
2367625	4
2367661	3
2367676	18
2367690	4
2367700	2
2367710	0
2367718	19
2367765	13
2367767	7
2367792	0
2367887	120
2367889	27
2367915	61
2367932	61
2367970	5
2368007	16
2368018	26
2368136	38
2368164	12
2368178	77
2368203	55
2368250	32
2368286	4
2368365	0
2368374	0
2368403	75
2368427	76
2368441	42
2368464	7
2368561	0
2368572	0
2368575	33
2368617	0
2368630	0
2368673	1
2368694	0
2368701	0
2368717	63
2368738	0
2368745	48
2368787	0
2368814	0
2368822	58
2368825	21
2368866	10
2368938	5
2368948	2
2369033	0
2369114	0
2369191	0
2369226	0
2369310	0
2369314	0
2369317	0
2369322	0
2369349	0
2369385	0
2369417	0
2369430	0
2369472	0
2369478	0
2369568	0
2369634	0
2369674	0
2369724	0
2369763	0
2369924	0
2369967	0
2369978	0
2370032	0
2370081	0
2370119	0
2370183	0
2370242	0
2370263	0
2370312	0
2370320	0
2370333	0
2370335	0
2370416	0
2370544	0
2370550	0
2370576	0
2370628	0
2370871	0
2370876	4
2370904	0
2370914	0
2370940	0
2370993	0
2370996	0
2371071	0
2371083	0
2371121	0
2371180	0
2371217	0
2371247	0
2371440	0
2371452	0
2371469	0
2371567	0
2371600	0
2371650	0
2371664	0
2371718	0
2371789	0
2371805	0
2371822	0
2371894	0
2371955	0
2371973	0
2372006	0
2372129	0
2372153	0
2372282	0
2372330	0
2372399	0
2372418	0
2372435	0
2372442	34
2372624	8
2372629	3
2372951	4
2373185	21
2373214	66
2373491	7
2373515	47
2373517	81
2373574	27
2373636	94
2373670	133
2373703	15
2373769	0
2373829	34
2373861	0
2373884	64
2373903	6
2373938	63
2373955	0
2374002	49
2374049	43
2374169	158
2374229	228
2374358	255
2374363	36
2374375	51
2374399	95
2374445	76
2374470	1
2374476	0
2374498	0
2374504	0
2374551	0
2374667	0
2374669	0
2374773	0
2374800	0
2374839	0
2374944	0
2374953	0
2375316	0
2375404	0
2375424	0
2375457	0
2375466	0
2375547	0
2375585	0
2375616	0
2375816	0
2375911	0
2375997	0
2376067	0
2376080	0
2376112	0
2376131	1
2376133	0
2376221	0
2376253	0
2376337	5
2376348	0
2376395	6
2376405	5
2376414	0
2376480	0
2376492	3
2376560	0
2376598	20
2376631	0
2376888	77
2377046	25
2377079	1
2377106	0
2377300	14
2377385	4
2377447	37
2377479	0
2377501	60
2377508	16
2377553	16
2377567	11
2377607	29
2377716	9
2377754	0
2377878	0
2377932	39
2378030	94
2378070	29
2378106	13
2378253	3
2378266	15
2378327	16
2378382	88
2378434	1
2378476	30
2378478	9
2378503	0
2378530	16
2378568	16
2378575	0
2378600	7
2378727	13
2378730	8
2378820	1
2378871	61
2378918	5
2378943	13
2378956	0
2379000	8
2379027	15
2379049	34
2379089	0
2379198	0
2379228	8
2379256	37
2379363	16
2379374	0
2379405	0
2379434	0
2379510	0
2379540	0
2379699	1
2379760	0
2379787	12
2380019	0
2380034	0
2380110	0
2380322	0
2380348	0
2380388	0
2380502	0
2380504	0
2380595	0
2380684	0
2380735	0
2380826	0
2381015	63
2381025	1
2381028	0
2381030	1
2381035	0
2381040	0
2381045	8
2381049	14
2381199	13
2381307	1
2381314	0
2381376	0
2381378	37
2381402	12
2381407	0
2381505	2
2381547	2
2381608	48
2381636	2
2381677	10
2381706	63
2381811	0
2381835	30
2381914	0
2382008	0
2382029	0
2382111	0
2382179	2
2382425	36
2382433	21
2382498	19
2382510	94
2382569	2
2382581	0
2382657	0
2382684	0
2382699	22
2382783	8
2382817	0
2382834	2
2382843	0
2383017	0
2383089	0
2383095	55
2383149	0
2383191	1
2383223	3
2383272	0
2383432	44
2383459	3
2383554	1
2383572	5
2383599	1
2383803	5
2383932	11
2383952	28
2384159	2
2384238	65
2384259	8
2384748	34
2384904	15
2384976	0
2385081	3
2385105	1
2385163	0
2385264	0
2385563	14
2385633	34
2385654	6
2385711	22
2385779	48
2385807	2
2385876	0
2385980	55
2386050	44
2386086	0
2386095	0
2386133	4
2386229	4
2386232	3
2386289	8
2386466	27
2386469	33
2386475	6
2386516	0
2386612	21
2386745	4
2386790	16
2386883	56
2387045	38
2387144	9
2387177	5
2387290	10
2387500	1
2387686	0
2387842	0
2387919	22
2387962	0
2388068	7
2388088	3
2388113	0
2388143	30
2388177	0
2388316	31
2388329	235
2388344	0
2388365	95
2388376	38
2388380	81
2388402	0
2388432	80
2388445	0
2388457	26
2388508	17
2388537	76
2388576	20
2388587	15
2388599	1
2388672	0
2388795	11
2388885	232
2388918	21
2388936	62
2388990	49
2389150	8
2389182	0
2389271	30
2389293	17
2389312	0
2389398	65
2389420	13
2389437	87
2389439	2
2389446	74
2389532	29
2389566	33
2389653	13
2389866	35
2389875	0
2389910	18
2389961	169
2389992	52
2389999	18
2390042	9
2390129	45
2390137	63
2390150	29
2390201	0
2390234	0
2390251	0
2390317	8
2390341	20
2390430	0
2390488	0
2390618	11
2390720	0
2390740	41
2390793	45
2390797	26
2390849	0
2390914	0
2391018	1
2391030	0
2391164	10
2391209	0
2391224	0
2391296	0
2391348	0
2391368	0
2391497	0
2391632	0
2391714	0
2391747	0
2391935	0
2391947	0
2391980	0
2391992	0
2392012	0
2392019	0
2392091	0
2392105	0
2392201	0
2392235	0
2392292	0
2392325	0
2392346	0
2392359	0
2392403	0
2392411	0
2392454	0
2392479	23
2392601	0
2392619	0
2392724	0
2392736	0
2392902	0
2392913	0
2393002	0
2393061	0
2393169	0
2393334	0
2393388	2
2393390	0
2393412	10
2393572	108
2393596	34
2393647	5
2393676	12
2393860	26
2394127	1
2394185	51
2394259	2
2394265	9
2394286	5
2394387	70
2394396	35
2394466	0
2394541	12
2394704	0
2394794	10
2394804	1
2394838	0
2395062	0
2395159	0
2395163	17
2395225	14
2395259	0
2395310	32
2395463	0
2395524	0
2395711	0
2395769	0
2396002	0
2396028	0
2396039	0
2396080	0
2396095	54
2396192	13
2396211	0
2396352	0
2396384	62
2396446	9
2396581	173
2396596	0
2396660	9
2396674	6
2396682	1
2396876	0
2396884	0
2396897	1
2396911	32
2397061	3
2397130	0
2397156	19
2397158	14
2397229	30
2397240	14
2397342	0
2397352	44
2397433	0
2397449	0
2397493	0
2397552	0
2397734	0
2397866	0
2397918	0
2397960	0
2397973	0
2398128	0
2398136	0
2398169	0
2398190	0
2398256	0
2398275	0
2398281	0
2398295	0
2398352	0
2398449	0
2398480	1
2398502	0
2398558	0
2398574	0
2398583	0
2398591	1
2398593	0
2398613	0
2398722	0
2398731	0
2398951	0
2398980	0
2399156	0
2399202	0
2399241	0
2399281	0
2399422	0
2399562	0
2399659	0
2399667	0
2399669	0
2399682	0
2399799	1
2399807	0
2399819	2
2399876	2
2399929	0
2399939	0
2399942	0
2399984	0
2399994	0
2400137	0
2400145	0
2400243	3
2400314	0
2400369	1
2400385	13
2400408	2
2400444	0
2400527	0
2400574	15
2400658	84
2400802	81
2400821	26
2400840	47
2400942	2
2400999	0
2401126	13
2401164	0
2401223	61
2401249	35
2401310	0
2401393	52
2401496	36
2401555	17
2401567	0
2401652	0
2401665	11
2401743	38
2401752	30
2401816	24
2401852	0
2401910	0
2401935	88
2401963	0
2401969	261
2402022	0
2402035	0
2402043	0
2402046	0
2402089	0
2402095	0
2402097	0
2402131	0
2402137	0
2402151	0
2402180	276
2402183	389
2402187	12
2402273	289
2402281	0
2402301	26
2402310	243
2402313	6
2402331	90
2402343	9
2402354	4
2402418	98
2402454	136
2402457	9
2402474	267
2402494	0
2402625	47
2402641	1
2402738	0
2402915	35
2402925	0
2402961	86
2402970	13
2403000	44
2403055	50
2403087	210
2403166	1
2403212	18
2403319	67
2403328	9
2403427	5
2403450	15
2403529	6
2403547	28
2403726	0
2403966	156
2403968	5
2404041	31
2404097	20
2404128	0
2404147	0
2404174	116
2404206	0
2404309	0
2404440	14
2404452	36
2404549	0
2404568	19
2404625	0
2404730	0
2404751	0
2404767	0
2404858	0
2405055	0
2405171	0
2405202	0
2405339	0
2405355	0
2405364	0
2405397	0
2405452	0
2405465	8
2405480	17
2405525	0
2405529	3
2405533	3
2405553	0
2405563	5
2405577	0
2405703	7
2405980	1
2406037	14
2406108	14
2406127	16
2406133	4
2406139	89
2406370	0
2406453	0
2406553	0
2406565	0
2406580	0
2406634	0
2406649	0
2406658	0
2406685	0
2406712	0
2406715	0
2406727	0
2406746	0
2406754	0
2406797	0
2406836	0
2406845	0
2406860	0
2406878	0
2406886	0
2407109	1
2407176	14
2407384	14
2407489	1
2407496	0
2407602	49
2407731	1
2407868	2
2408007	0
2408079	20
2408115	1
2408346	0
2408370	0
2408696	0
2408924	0
2408938	0
2408989	0
2409011	0
2409304	0
2409487	0
2409513	0
2409602	0
2409608	0
2409614	0
2409623	1
2409633	0
2409645	0
2409651	0
2409663	0
2409683	0
2409706	6
2409742	0
2409950	0
2409976	0
2410108	0
2410294	0
2410463	0
2410580	0
2410771	0
2410818	0
2410893	0
2410904	0
2410971	0
2411076	0
2411291	0
2411311	0
2411388	0
2411517	0
2411535	0
2411589	0
2411662	0
2411893	0
2412337	0
2412389	0
2412415	0
2412470	0
2412494	0
2412509	0
2412822	0
2412928	0
2412932	0
2412940	0
2412950	0
2413100	0
2413129	0
2413155	0
2413363	0
2413414	0
2413615	2
2413725	0
2413813	0
2413898	0
2413918	0
2413935	0
2414020	0
2414104	0
2414164	0
2414248	0
2414432	0
2414605	0
2414615	0
2414680	0
2414825	0
2414925	0
2414943	0
2414994	0
2415140	0
2415178	0
2415184	0
2415236	0
2415356	0
2415369	0
2415426	0
2415584	0
2415761	0
2415798	0
2415961	0
2416077	0
2416094	0
2416106	0
2416157	0
2416203	0
2416211	0
2416237	0
2416364	0
2416435	0
2416816	0
2416855	0
2416879	0
2417029	0
2417214	0
2417274	0
2417290	0
2417339	0
2417402	0
2417454	0
2417468	0
2417600	0
2417762	0
2417801	0
2417928	1
2418076	0
2418142	0
2418465	0
2418734	0
2418818	0
2418955	0
2419033	0
2419312	0
2419439	0
2419589	0
2419600	0
2419624	0
2419844	0
2420113	0
2420132	0
2420172	0
2420201	0
2420619	0
2421014	5
2421243	1
2421318	13
2421396	4
2421606	20
2421655	1
2421794	0
2421831	0
2422000	0
2422226	0
2422280	12
2422418	4
2422454	8
2422541	0
2422688	5
2422711	2
2422967	28
2422979	0
2423051	45
2423162	19
2423182	5
2423326	2
2423397	1
2423412	0
2423511	0
2423678	0
2423907	0
2423976	0
2424107	0
2424293	1
2424429	0
2424443	5
2424587	27
2424632	0
2424662	2
2424921	98
2424923	14
2424956	9
2425040	0
2425057	12
2425219	0
2425264	0
2425279	0
2425313	0
2425336	0
2425364	0
2425375	0
2425511	0
2425524	0
2425555	0
2425601	0
2425610	0
2425619	0
2425715	0
2425720	0
2425723	0
2425799	0
2425801	0
2425838	0
2425872	0
2426100	0
2426134	0
2426203	0
2426242	0
2426362	0
2426401	0
2426452	0
2426540	0
2426763	0
2427350	0
2427433	0
2427607	0
2427655	0
2427725	0
2427795	0
2427839	0
2427862	0
2427952	0
2428156	0
2428326	0
2428381	0
2428486	0
2428496	0
2428524	0
2428661	0
2428722	0
2428760	0
2428780	0
2428796	0
2428871	0
2428958	0
2428994	0
2429013	0
2429180	0
2429183	0
2429191	0
2429202	0
2429230	0
2429283	0
2429307	0
2429323	0
2429387	0
2429499	0
2429535	0
2429580	0
2429641	0
2429656	0
2429660	0
2429739	0
2429850	0
2429915	0
2429942	0
2429951	0
2429978	0
2429997	0
2430006	0
2430093	0
2430198	47
2430201	89
2430240	20
2430246	55
2430348	164
2430350	51
2430371	11
2430384	82
2430459	20
2430472	2
2430478	6
2430487	1
2430506	19
2430609	39
2430633	40
2430660	328
2430674	27
2430688	49
2430860	3
2430882	40
2430891	69
2430978	70
2430981	27
2431099	19
2431103	14
2431153	3
2431275	196
2431306	30
2431403	6
2431574	1
2431608	0
2431641	0
2431718	0
2431762	0
2431922	0
2432007	0
2432010	1
2432016	0
2432046	3
2432058	48
2432078	9
2432101	48
2432144	29
2432149	16
2432192	1
2432250	0
2432278	0
2432312	7
2432330	0
2432418	0
2432507	5
2432513	0
2432553	0
2432586	0
2432612	5
2432691	1
2432768	2
2432804	2
2432853	0
2432861	0
2432925	10
2432929	41
2433024	0
2433181	4
2433196	0
2433258	14
2433347	0
2433434	18
2433490	3
2433492	23
2433640	13
2433673	0
2433721	0
2433744	0
2433774	0
2433787	1
2434015	0
2434036	0
2434132	0
2434194	0
2434206	0
2434281	0
2434289	0
2434344	0
2434376	0
2434410	0
2434419	0
2434450	0
2434568	5
2434674	43
2434685	10
2434693	0
2434744	0
2434770	34
2434785	0
2434888	0
2434933	0
2434988	0
2435005	0
2435161	0
2435337	0
2435365	12
2435446	10
2435453	0
2435465	0
2435504	0
2435543	1
2435621	0
2435637	0
2435648	0
2435699	0
2435702	1
2435741	5
2435911	0
2435922	0
2435955	0
2436006	0
2436215	0
2436273	0
2436290	0
2436325	0
2436331	0
2436373	0
2436393	0
2436419	0
2436451	0
2436491	0
2436711	0
2436735	0
2436850	0
2436887	0
2436932	0
2436947	0
2437063	0
2437205	0
2437225	0
2437228	0
2437348	0
2437399	0
2437408	1
2437458	16
2437465	17
2437585	1
2437600	20
2437617	0
2437806	45
2437870	11
2437901	0
2437937	136
2438003	19
2438048	52
2438108	4
2438169	0
2438173	7
2438195	5
2438254	0
2438274	44
2438470	0
2438488	0
2438498	7
2438552	16
2438573	41
2438583	0
2438630	9
2438670	3
2438682	0
2438741	5
2438814	0
2438858	13
2438872	0
2438914	9
2439096	1
2439146	0
2439201	36
2439210	102
2439278	142
2439387	31
2439408	0
2439531	33
2439534	42
2439546	6
2439883	47
2439955	61
2440058	0
2440065	211
2440144	13
2440156	0
2440168	0
2440246	3
2440323	163
2440341	40
2440422	0
2440492	0
2440747	0
2440773	0
2440828	0
2440968	0
2440998	0
2441015	0
2441088	0
2441206	0
2441211	0
2441289	0
2441337	0
2441385	0
2441434	0
2441708	0
2441739	3
2442035	0
2442045	0
2442224	0
2442231	0
2442234	0
2442312	0
2442318	0
2442336	7
2442468	18
2442524	0
2442558	48
2442779	45
2442830	21
2442858	21
2442888	45
2442935	0
2443105	13
2443112	87
2443120	37
2443228	47
2443247	89
2443260	3
2443281	6
2443291	4
2443294	130
2443403	36
2443436	0
2443447	0
2443457	32
2443499	1
2443553	8
2443632	2
2443707	0
2443725	16
2443899	0
2443934	2
2443944	2
2444039	26
2444050	12
2444196	19
2444271	50
2444337	7
2444480	58
2444527	0
2444557	46
2444595	0
2444691	0
2444703	0
2444733	0
2444749	0
2444773	0
2444878	0
2444933	0
2444952	0
2444988	0
2445096	0
2445141	0
2445166	0
2445179	0
2445192	0
2445199	0
2445220	0
2445255	0
2445292	0
2445315	0
2445327	0
2445330	0
2445381	39
2445404	15
2445437	0
2445454	0
2445485	3
2445570	0
2445645	0
2445803	13
2445857	5
2445905	5
2446010	5
2446023	21
2446025	7
2446063	41
2446070	29
2446111	0
2446245	1
2446281	11
2446287	26
2446451	0
2446563	7
2446583	0
2446810	0
2446857	0
2446891	0
2446946	4
2446982	19
2447015	0
2447062	0
2447116	1
2447136	18
2447186	5
2447225	34
2447245	0
2447274	23
2447303	1
2447366	0
2447386	1
2447403	67
2447405	27
2447426	0
2447480	11
2447514	7
2447586	33
2447614	11
2447619	14
2447652	8
2447748	0
2447776	0
2447784	0
2447843	0
2447889	0
2447895	0
2447971	0
2448018	330
2448074	0
2448082	4
2448107	6
2448179	9
2448261	277
2448270	189
2448385	0
2448408	1
2448460	30
2448468	6
2448505	8
2448601	22
2448679	0
2448700	4
2448725	153
2448729	75
2448797	17
2448813	19
2448865	50
2448893	18
2449017	44
2449132	18
2449170	0
2449257	25
2449281	5
2449290	0
2449342	18
2449384	2
2449429	18
2449440	1
2449460	11
2449559	0
2449577	8
2449678	0
2449852	59
2449943	0
2449956	10
2449968	110
2450037	0
2450168	0
2450181	0
2450238	0
2450439	0
2450443	0
2450559	0
2450577	0
2450584	0
2450652	0
2450656	0
2450707	0
2450754	0
2450825	0
2450983	0
2451040	0
2451097	0
2451134	0
2451138	0
2451170	0
2451256	10
2451264	0
2451329	0
2451367	81
2451389	0
2451394	11
2451436	29
2451486	0
2451607	0
2451633	15
2451639	0
2451803	0
2452034	0
2452127	0
2452142	1
2452190	1
2452209	4
2452226	0
2452253	0
2452336	0
2452344	0
2452418	0
2452461	0
2452667	0
2452732	0
2452870	0
2452876	0
2452935	2
2452949	8
2452953	0
2453131	0
2453227	0
2453245	0
2453293	1
2453328	0
2453344	1
2453380	0
2453392	0
2453400	0
2453423	26
2453432	4
2453434	12
2453467	10
2453583	0
2453655	26
2453693	54
2453761	9
2453807	4
2453838	3
2453997	0
2454047	83
2454086	73
2454132	7
2454138	26
2454153	13
2454240	0
2454276	12
2454351	6
2454371	0
2454490	55
2454508	52
2454548	0
2454583	64
2454616	140
2454650	0
2454658	45
2454796	7
2454798	0
2454820	12
2455075	1
2455088	3
2455180	2
2455315	0
2455431	3
2455762	0
2455941	0
2456020	0
2456176	0
2456195	0
2456398	0
2456463	0
2456817	0
2456851	0
2456872	0
2456886	0
2456898	0
2456935	0
2456997	0
2457006	0
2457018	0
2457047	0
2457110	0
2457215	0
2457263	0
2457269	0
2457314	0
2457329	0
2457396	0
2457418	0
2457455	0
2457458	0
2457492	0
2457506	0
2457596	0
2457658	0
2457701	0
2457858	0
2457963	0
2457997	0
2458001	0
2458033	0
2458134	0
2458260	0
2458299	0
2458303	0
2458431	0
2458476	0
2458489	0
2458519	0
2458625	0
2458704	0
2458793	0
2458804	0
2458814	0
2458868	0
2458882	0
2459046	0
2459159	0
2459177	0
2459239	0
2459317	0
2459341	0
2459347	0
2459486	0
2459501	0
2459554	0
2459621	0
2459758	0
2459842	0
2459875	0
2459917	0
2459929	0
2459965	0
2460166	0
2460175	0
2460243	0
2460251	0
2460322	0
2460338	0
2460501	0
2460568	0
2460610	0
2460661	0
2460731	0
2460739	0
2460762	0
2460772	0
2460850	0
2460852	0
2460903	0
2460967	0
2460979	0
2460990	0
2461072	0
2461124	0
2461135	1
2461194	3
2461333	65
2461513	4
2461555	40
2461557	32
2461606	5
2461648	21
2461779	37
2461914	0
2461950	33
2461957	18
2462006	3
2462115	18
2462134	30
2462143	0
2462319	0
2462361	0
2462374	0
2462395	0
2462409	0
2462653	0
2462680	0
2462735	0
2462808	0
2462817	0
2462823	0
2462847	0
2462886	0
2462898	0
2463063	0
2463157	0
2463197	2
2463263	34
2463266	0
2463396	2
2463452	0
2463472	0
2463528	0
2463596	0
2463654	0
2463669	14
2463674	8
2463706	34
2463798	0
2463855	0
2463952	0
2464001	0
2464033	0
2464110	0
2464164	0
2464227	0
2464263	0
2464297	0
2464325	0
2464362	0
2464391	0
2464412	0
2464425	0
2464475	0
2464508	0
2464576	0
2464775	0
2464799	0
2464828	0
2464844	0
2464847	68
2464856	6
2464993	0
2465254	0
2465281	0
2465287	0
2465371	0
2465493	0
2465605	0
2465620	0
2465654	0
2465722	0
2465779	0
2465823	0
2465865	0
2466061	0
2466095	0
2466181	0
2466190	0
2466223	0
2466334	0
2466337	0
2466380	0
2466433	0
2466530	0
2466627	0
2466640	0
2466666	0
2466760	0
2466814	1
2466885	0
2466946	0
2466961	57
2467046	0
2467062	0
2467104	0
2467137	0
2467223	0
2467340	0
2467357	0
2467446	0
2467464	0
2467660	0
2467675	0
2467686	0
2467723	0
2467729	0
2467806	0
2467838	0
2467856	0
2467922	0
2467930	0
2467961	0
2468021	0
2468057	12
2468067	2
2468081	10
2468135	1
2468144	0
2468201	21
2468226	44
2468293	12
2468332	12
2468410	4
2468437	13
2468480	4
2468502	3
2468519	72
2468521	44
2468596	38
2468655	0
2468770	19
2468782	7
2468902	94
2468926	46
2468929	41
2468937	22
2469013	0
2469048	0
2469139	0
2469141	0
2469305	52
2469338	0
2469402	0
2469418	0
2469437	15
2469504	3
2469529	37
2469584	166
2469750	0
2469784	2
2469954	4
2470054	70
2470215	2
2470304	0
2470443	9
2470504	8
2470553	1
2470575	0
2470579	3
2470617	13
2470899	0
2470987	0
2471015	0
2471023	0
2471128	24
2471150	0
2471229	0
2471260	1
2471285	0
2471338	0
2471369	2
2471376	14
2471644	0
2471817	0
2471921	0
2471931	0
2471949	0
2472021	0
2472045	0
2472146	0
2472544	0
2472706	4
2472752	0
2472774	5
2472925	3
2472946	0
2473010	0
2473099	0
2473111	0
2473248	19
2473275	26
2473330	0
2473390	83
2473392	174
2473394	214
2473403	0
2473486	19
2473523	88
2473576	20
2473673	1
2473801	17
2473835	6
2473850	57
2473945	13
2474068	16
2474116	61
2474118	33
2474128	106
2474264	54
2474380	3
2474403	80
2474438	0
2474470	0
2474603	16
2474689	6
2474706	2
2474718	19
2474771	12
2474780	80
2474873	0
2474937	0
2474944	0
2475099	0
2475138	0
2475267	0
2475269	0
2475353	0
2475400	0
2475404	0
2475452	0
2475482	0
2475488	0
2475548	0
2475601	0
2475731	0
2475764	0
2475806	0
2475814	0
2475848	0
2475864	0
2475878	0
2475946	0
2475989	1
2476007	23
2476438	0
2476503	0
2476564	0
2476582	0
2476618	0
2476633	0
2476642	0
2476701	0
2476717	0
2476767	0
2476790	0
2476834	0
2476837	0
2476888	0
2476910	0
2477050	0
2477130	0
2477166	26
2477191	23
2477201	117
2477276	30
2477364	24
2477384	39
2477690	0
2477774	49
2477821	0
2478080	11
2478100	0
2478110	20
2478332	9
2478364	7
2478368	13
2478657	1
2478725	0
2478734	0
2478787	2
2478978	0
2479026	0
2479057	1
2479197	0
2479393	26
2479489	1
2479547	0
2479792	24
2479816	29
2479891	0
2479925	6
2479932	43
2479954	0
2479992	12
2479994	0
2480001	53
2480066	50
2480082	18
2480170	27
2480265	102
2480289	6
2480316	23
2480577	5
2480583	0
2480653	12
2480722	0
2480748	2
2480777	2
2480928	24
2480934	0
2480946	2
2480990	9
2481036	24
2481048	45
2481188	0
2481207	169
2481239	2
2481279	192
2481285	53
2481366	92
2481477	0
2481528	16
2481645	10
2481759	6
2481871	14
2481920	1
2482029	0
2482503	0
2482699	0
2482913	0
2483039	0
2483154	0
2483158	0
2483185	0
2483188	0
2483204	0
2483301	0
2483379	0
2483518	0
2483533	0
2483624	0
2483920	0
2483951	0
2483979	36
2483982	0
2484213	13
2484215	31
2484263	0
2484317	0
2484365	0
2484383	8
2484394	0
2484516	9
2484537	0
2484579	5
2484584	0
2484588	7
2484603	0
2484655	0
2484674	0
2484686	0
2484748	0
2484765	0
2484862	0
2484904	0
2485167	0
2485235	7
2485268	3
2485280	0
2485312	0
2485395	0
2485629	0
2485686	0
2485838	0
2485869	0
2485892	0
2486012	0
2486025	0
2486128	0
2486147	0
2486157	0
2486175	0
2486189	23
2486214	0
2486225	24
2486229	51
2486242	0
2486305	0
2486371	0
2486387	0
2486543	0
2486774	0
2486782	0
2486943	0
2486989	9
2486993	12
2487022	7
2487300	10
2487399	0
2487438	0
2487469	2
2487497	68
2487541	29
2487577	0
2487588	5
2487604	15
2487609	76
2487680	0
2487892	0
2487932	0
2487974	0
2488007	0
2488031	0
2488079	0
2488154	0
2488178	0
2488205	0
2488310	0
2488355	0
2488361	0
2488490	0
2488505	0
2488535	0
2488551	1
2488601	0
2488622	0
2488646	0
2488648	0
2488751	0
2488792	0
2488838	0
2488867	0
2488928	0
2489030	0
2489045	0
2489048	0
2489057	112
2489081	21
2489182	12
2489323	41
2489401	0
2489428	0
2489432	0
2489695	0
2489799	0
2489858	0
2489881	0
2489929	0
2489969	0
2489972	0
2489981	0
2490182	0
2490434	0
2490518	0
2490563	0
2490573	0
2490632	0
2490671	0
2490704	0
2490815	0
2490911	0
2490928	0
2491124	0
2491163	0
2491213	0
2491227	0
2491249	0
2491255	0
2491421	0
2491505	0
2491508	0
2491530	0
2491660	0
2491682	0
2491888	0
2491895	0
2491904	0
2491941	0
2492299	0
2492367	0
2492400	57
2492411	3
2492423	0
2492438	0
2492459	0
2492562	0
2492588	0
2492626	1
2492657	0
2492668	3
2492711	0
2492740	0
2492777	0
2492794	1
2492864	1
2492937	0
2493104	1
2493284	0
2493368	0
2493552	0
2493720	0
2493750	1
2493762	136
2493776	4
2493787	12
2493894	1
2493998	6
2494011	5
2494152	4
2494156	1
2494272	11
2494299	67
2494371	55
2494392	9
2494428	14
2494456	11
2494494	0
2494563	90
2494621	0
2494636	3
2494669	127
2494686	11
2494710	112
2494716	42
2494725	18
2494745	34
2494789	0
2494795	15
2494851	41
2494887	58
2494911	27
2495035	10
2495163	25
2495330	1
2495423	34
2495470	22
2495508	0
2495512	3
2495524	0
2495553	0
2495629	0
2495658	0
2495676	0
2495770	1
2495834	0
2495890	0
2495917	3
2496007	0
2496017	0
2496041	0
2496043	1
2496130	1
2496199	2
2496322	0
2496346	1
2496352	1
2496361	1
2496523	4
2496686	0
2496714	0
2496796	2
2496807	0
2496825	0
2496846	0
2496911	0
2497084	0
2497144	38
2497153	0
2497537	3
2497631	53
2497707	0
2497739	34
2497764	0
2497768	0
2497779	0
2497826	0
2497873	0
2497879	0
2497954	0
2497960	0
2498068	0
2498388	0
2498444	0
2498500	0
2498522	0
2498542	0
2498567	0
2498780	98
2498790	1
2498847	1
2498987	5
2499239	3
2499400	0
2499408	8
2499420	0
2499543	9
2499611	4
2499747	3
2499765	6
2499779	2
2499816	5
2499843	11
2499863	0
2499911	11
2499933	3
2499990	0
2500007	10
2500116	10
2500121	15
2500135	0
2500185	0
2500239	0
2500274	65
2500286	23
2500410	0
2500446	0
2500487	0
2500508	0
2500599	0
2500635	0
2500719	0
2500793	0
2500839	0
2500888	3
2500919	0
2500997	0
2501013	73
2501060	28
2501095	0
2501111	0
2501126	9
2501132	6
2501147	0
2501182	6
2501201	0
2501320	26
2501345	114
2501359	0
2501419	0
2501475	0
2501506	172
2501541	0
2501586	0
2501605	5
2501653	13
2501655	23
2501659	0
2501704	0
2501749	0
2501751	0
2501839	0
2502076	0
2502087	0
2502133	0
2502199	0
2502246	0
2502260	0
2502385	0
2502415	0
2502460	0
2502558	0
2502585	0
2502598	0
2502688	0
2502927	0
2503252	7
2503371	0
2503396	0
2503448	0
2503692	0
2503697	0
2503891	0
2503915	0
2503949	0
2504043	0
2504056	0
2504097	0
2504126	0
2504136	0
2504198	2
2504328	0
2504397	0
2504413	1
2504434	0
2504570	0
2504695	0
2504758	0
2504766	0
2504796	0
2505016	0
2505059	1
2505168	8
2505221	4
2505285	0
2505327	0
2505378	0
2505499	0
2505619	0
2505641	5
2505648	11
2505672	1
2505723	5
2505755	70
2505922	35
2505964	35
2506083	87
2506154	1
2506174	0
2506216	0
2506258	7
2506378	56
2506396	0
2506578	4
2506620	0
2506716	3
2506721	1
2506733	10
2506977	0
2507069	0
2507086	4
2507151	23
2507186	13
2507302	5
2507352	0
2507357	0
2507473	0
2507535	20
2507538	7
2507655	0
2507714	0
2507725	0
2507792	0
2507832	0
2507894	0
2508011	0
2508039	0
2508155	0
2508166	0
2508212	0
2508270	0
2508293	0
2508344	0
2508353	0
2508443	0
2508458	9
2508478	0
2508590	0
2508697	0
2508773	15
2508821	1
2508836	0
2508872	4
2509069	0
2509159	0
2509216	9
2509244	48
2509408	23
2509418	80
2509422	0
2509432	28
2509441	12
2509463	0
2509551	42
2509590	34
2509629	63
2509737	7
2509739	6
2509785	0
2509791	8
2509818	3
2509854	1
2509873	6
2509935	9
2510008	1
2510146	10
2510158	4
2510164	0
2510205	47
2510214	1
2510265	27
2510343	20
2510360	0
2510415	6
2510444	40
2510567	1
2510599	8
2510644	0
2510658	0
2510669	0
2510693	0
2510724	16
2510731	2
2510842	0
2510874	24
2510984	1
2511108	0
2511214	0
2511307	2
2511543	1
2511578	9
2511661	0
2511828	16
2511969	0
2512125	0
2512159	0
2512177	11
2512301	1
2512370	0
2512399	0
2512415	165
2512445	53
2512453	0
2512556	1
2512646	0
2512665	0
2512711	0
2512718	0
2512784	0
2512861	0
2512871	0
2512892	0
2512985	0
2513078	0
2513156	0
2513177	0
2513194	0
2513487	0
2513494	0
2513513	0
2513522	0
2513524	0
2513543	0
2513614	0
2513645	0
2513657	0
2513666	0
2513729	0
2513800	0
2513861	0
2513873	0
2513876	5
2513909	0
2513999	0
2514105	0
2514165	0
2514173	2
2514175	0
2514194	0
2514196	0
2514227	0
2514314	0
2514347	0
2514356	0
2514388	0
2514533	0
2514551	0
2514563	0
2514623	0
2514635	0
2514647	1
2514700	0
2514704	0
2514710	0
2514765	0
2514858	0
2514926	0
2515028	1
2515088	0
2515190	0
2515250	5
2515300	2
2515307	0
2515408	0
2515475	0
2515570	0
2515572	0
2515738	0
2515774	0
2515844	0
2515919	0
2516184	0
2516250	0
2516310	0
2516330	0
2516363	0
2516371	0
2516440	0
2516500	0
2516539	0
2516581	1
2516629	22
2516693	0
2516698	6
2516718	0
2516720	0
2516722	0
2516732	0
2516746	0
2516754	0
2516788	0
2516910	0
2517086	0
2517105	0
2517616	0
2517622	0
2517699	0
2517701	0
2517730	0
2517749	0
2517758	0
2517761	0
2517811	0
2517834	0
2517841	0
2517941	0
2517982	0
2518004	0
2518143	0
2518289	0
2518366	0
2518403	0
2518469	0
2518498	0
2518929	0
2518950	0
2518986	0
2519070	0
2519131	0
2519239	0
2519293	0
2519302	0
2519308	0
2519368	0
2519442	0
2519481	0
2519500	0
2519504	0
2519556	0
2519595	0
2519707	0
2519839	0
2519847	0
2519896	0
2519966	0
2520339	0
2520478	0
2520590	0
2520649	0
2520655	0
2520666	0
2520715	0
2520718	0
2520731	0
2520988	0
2521082	0
2521120	0
2521171	0
2521354	0
2521474	0
2521598	0
2521616	0
2521726	0
2521840	0
2521852	0
2521932	0
2522097	0
2522170	0
2522245	2
2522301	0
2522312	5
2522425	0
2522434	16
2522533	25
2522562	0
2522568	12
2522585	26
2522744	1
2522834	0
2522926	0
2522933	0
2523001	0
2523171	4
2523272	0
2523285	0
2523338	0
2523376	0
2523475	0
2523631	0
2523637	0
2523753	0
2523772	0
2523827	0
2523913	0
2524047	0
2524186	0
2524270	0
2524376	0
2524383	0
2524570	6
2524674	9
2524694	0
2524707	2
2524806	14
2524825	3
2525031	22
2525114	5
2525170	0
2525223	13
2525225	62
2525289	1
2525323	17
2525335	0
2525350	0
2525369	0
2525372	0
2525377	0
2525498	0
2525605	0
2525764	0
2525871	0
2526070	12
2526259	0
2526571	2
2526702	0
2526739	19
2526760	1
2527081	0
2527249	0
2527279	0
2527304	0
2527361	0
2527421	0
2527439	0
2527451	0
2527518	9
2527521	81
2527631	29
2527641	9
2527654	12
2527724	0
2527829	11
2527839	0
2527867	0
2527926	29
2527937	0
2527951	0
2527980	12
2528102	40
2528165	8
2528183	20
2528279	0
2528304	0
2528337	26
2528357	13
2528384	0
2528399	0
2528425	2
2528431	0
2528449	0
2528574	0
2528686	0
2528746	6
2528759	87
2528788	0
2528978	0
2528986	38
2528991	109
2529024	0
2529197	96
2529203	131
2529210	100
2529252	14
2529352	0
2529406	0
2529599	0
2529654	0
2529689	0
2529756	0
2529817	0
2529969	0
2529984	0
2529998	0
2530015	68
2530021	35
2530029	0
2530258	0
2530269	0
2530468	0
2530528	0
2530537	0
2530739	0
2530755	0
2530862	21
2530865	21
2530911	7
2531011	0
2531024	25
2531030	13
2531123	50
2531192	10
2531504	0
2531513	5
2531590	23
2531657	3
2531678	1
2531710	3
2531726	1
2532235	12
2532242	157
2532376	0
2532383	0
2532396	0
2532423	0
2532481	0
2532570	0
2532587	0
2532662	0
2532784	0
2533038	0
2533053	0
2533170	0
2533218	0
2533315	0
2533477	22
2533739	0
2533826	0
2533857	0
2533878	0
2533946	3
2534005	0
2534021	110
2534053	45
2534057	21
2534164	4
2534252	0
2534386	6
2534449	12
2534468	3
2534539	6
2534580	42
2534613	24
2534658	64
2534870	9
2534885	8
2534937	0
2535034	0
2535092	1
2535236	0
2535339	1
2535367	0
2535422	0
2535491	3
2535613	17
2535727	2
2535772	166
2535980	21
2536039	0
2536141	8
2536158	31
2536176	3
2536350	7
2536419	19
2536458	25
2536476	1
2536541	0
2536587	0
2536630	6
2536809	0
2536882	2
2536902	0
2537084	1
2537165	7
2537421	1
2537452	0
2537565	0
2537649	116
2537704	0
2537720	247
2537792	0
2537848	9
2537872	0
2537890	7
2537897	20
2537943	1
2537988	6
2538001	0
2538029	25
2538069	0
2538077	53
2538106	22
2538122	30
2538172	98
2538254	25
2538273	132
2538307	13
2538334	167
2538360	4
2538401	17
2538420	96
2538424	250
2538426	40
2538454	0
2538529	0
2538548	8
2538561	0
2538599	0
2538677	14
2538692	8
2538701	80
2538824	38
2538995	8
2539011	0
2539244	11
2539337	13
2539363	2
2539412	6
2539520	10
2539574	0
2539583	25
2539635	65
2539704	8
2539769	7
2539835	27
2539917	0
2539926	53
2539937	4
2539977	14
2540033	55
2540063	10
2540075	114
2540078	5
2540182	16
2540336	89
2540351	11
2540384	0
2540421	69
2540429	49
2540514	13
2540578	0
2540638	9
2540777	20
2540969	0
2541062	25
2541140	2
2541195	3
2541264	0
2541300	44
2541388	12
2541424	25
2541426	50
2541463	1
2541502	1
2541533	0
2541706	75
2541712	0
2541775	5
2541790	11
2541807	0
2541811	49
2541832	1
2541865	38
2541867	0
2541910	9
2541922	28
2541970	0
2541972	16
2541982	0
2542038	96
2542045	0
2542055	5
2542078	138
2542087	0
2542128	0
2542157	26
2542201	3
2542245	0
2542269	58
2542279	0
2542288	7
2542324	0
2542346	4
2542419	0
2542435	6
2542458	0
2542486	0
2542550	2
2542610	0
2542667	6
2542669	0
2542715	0
2542837	0
2542850	0
2542910	0
2542921	0
2543058	0
2543139	0
2543180	0
2543182	0
2543256	4
2543284	25
2543290	0
2543307	5
2543410	0
2543525	0
2543573	40
2543593	0
2543654	0
2543725	0
2543842	0
2543868	0
2543883	0
2543904	21
2543937	0
2543946	0
2543998	0
2544084	1
2544125	0
2544221	0
2544310	16
2544326	0
2544344	6
2544380	1
2544389	0
2544435	92
2544463	0
2544484	0
2544501	12
2544555	6
2544599	0
2544608	0
2544681	51
2544687	35
2544733	24
2544735	59
2544848	0
2544899	17
2544955	0
2545000	40
2545002	124
2545080	0
2545110	0
2545122	10
2545145	63
2545281	34
2545318	0
2545347	33
2545390	6
2545465	11
2545571	10
2545588	37
2545607	25
2545639	46
2545664	21
2545692	40
2545726	2
2545792	0
2545847	3
2546041	4
2546093	0
2546275	2
2546301	115
2546314	23
2546347	0
2546408	23
2546439	27
2546499	8
2546545	65
2546576	39
2546611	0
2546708	29
2546717	0
2546727	9
2546788	0
2546809	42
2546875	0
2546899	15
2546996	0
2547044	10
2547144	0
2547152	0
2547169	0
2547188	3
2547241	0
2547268	23
2547278	1
2547427	4
2547500	16
2547552	0
2547577	1
2547599	0
2547649	0
2547682	0
2547701	0
2547735	2
2547832	17
2547848	0
2547859	0
2547869	0
2547900	90
2548096	0
2548133	0
2548244	1
2548253	3
2548320	18
2548401	0
2548423	9
2548498	0
2548507	0
2548567	0
2548609	0
2548718	0
2548947	0
2549044	0
2549051	0
2549057	0
2549089	0
2549135	0
2549176	0
2549210	0
2549316	0
2549519	27
2549521	57
2549608	1
2549622	9
2549662	0
2549684	0
2549810	0
2549886	0
2549922	0
2550099	1
2550196	45
2550227	104
2550349	1
2550399	12
2550403	11
2550521	23
2550524	61
2550611	129
2550620	23
2550642	7
2550814	57
2550828	33
2550842	224
2550869	41
2550893	32
2550996	15
2551015	0
2551024	4
2551030	4
2551043	16
2551118	95
2551131	11
2551152	42
2551154	241
2551256	39
2551262	49
2551301	95
2551304	86
2551391	40
2551433	45
2551462	0
2551472	0
2551517	2
2551522	1
2551648	7
2551693	19
2551929	0
2551938	0
2551951	1
2551960	4
2552032	28
2552049	0
2552072	140
2552131	23
2552317	6
2552369	0
2552373	0
2552407	1
2552506	14
2552711	12
2552839	0
2552886	26
2553108	11
2553123	0
2553133	0
2553147	66
2553227	0
2553360	13
2553646	0
2553677	0
2553683	5
2553690	0
2553861	82
2553870	19
2553900	7
2553925	2
2553935	3
2554011	3
2554013	0
2554086	45
2554089	0
2554099	7
2554241	13
2554253	49
2554257	14
2554304	0
2554379	0
2554513	7
2554694	0
2554723	5
2554765	0
2554825	0
2554888	75
2554921	2
2554949	7
2554987	0
2555074	0
2555101	0
2555107	0
2555173	33
2555224	0
2555308	11
2555386	16
2555466	1
2555485	18
2555499	4
2555563	0
2555868	58
2555936	0
2556093	1
2556125	9
2556143	19
2556148	11
2556207	0
2556242	62
2556244	66
2556289	0
2556304	0
2556318	0
2556402	0
2556480	8
2556550	0
2556590	0
2556599	0
2556623	0
2556632	1
2556655	0
2556675	0
2556783	0
2556809	20
2556896	0
2556969	0
2557043	99
2557052	31
2557151	18
2557209	0
2557239	0
2557296	9
2557298	1
2557315	0
2557397	5
2557448	0
2557470	0
2557578	34
2557612	9
2557687	23
2557717	0
2557739	69
2557744	13
2557820	12
2557847	3
2557870	258
2557993	42
2558078	1
2558136	1
2558145	6
2558174	0
2558281	13
2558500	10
2558507	11
2558617	14
2558674	6
2558701	14
2558765	0
2558773	104
2558818	0
2558859	4
2558880	23
2558913	9
2558963	30
2558971	26
2559026	3
2559155	0
2559265	20
2559335	5
2559404	32
2559442	0
2559533	0
2559712	26
2559732	1
2559766	0
2559818	0
2559941	5
2560009	0
2560173	1
2560295	9
2560347	13
2560481	46
2560500	18
2560605	0
2560635	7
2560678	14
2560701	4
2560815	16
2560855	19
2561020	0
2561108	0
2561202	1
2561301	58
2561469	5
2561510	24
2561575	149
2561612	5
2561713	18
2561725	12
2561737	30
2561767	0
2561773	0
2561850	4
2561858	7
2561868	33
2561913	35
2561934	1
2561963	34
2561989	31
2562012	149
2562018	70
2562047	0
2562085	77
2562142	58
2562188	24
2562198	79
2562303	30
2562313	0
2562364	44
2562468	103
2562550	3
2562573	6
2562575	49
2562589	4
2562650	0
2562763	1
2562773	102
2562820	3
2562857	15
2562866	0
2562941	17
2562950	0
2562969	0
2562981	26
2563035	68
2563105	1
2563111	172
2563122	17
2563126	0
2563151	0
2563307	26
2563311	15
2563335	39
2563369	30
2563411	20
2563469	16
2563515	17
2563539	1
2563548	0
2563649	0
2563665	0
2563671	2
2563722	0
2563804	0
2563849	0
2563901	1
2564036	93
2564109	39
2564170	19
2564270	17
2564332	0
2564338	0
2564340	53
2564365	36
2564439	27
2564554	28
2564577	14
2564641	20
2564730	54
2564763	23
2564773	11
2564828	38
2564831	3
2564960	14
2565050	1
2565099	13
2565158	1
2565165	0
2565181	0
2565198	0
2565226	3
2565257	0
2565272	158
2565290	45
2565319	0
2565325	162
2565341	150
2565345	87
2565362	44
2565489	115
2565495	7
2565517	0
2565523	32
2565535	30
2565692	40
2565694	77
2565706	8
2565841	27
2565966	5
2565987	52
2565994	9
2566031	24
2566244	10
2566282	12
2566299	19
2566303	122
2566350	0
2566523	0
2566544	99
2566558	0
2566578	0
2566674	1
2566697	20
2566765	34
2566905	0
2566936	0
2566983	55
2566989	178
2567004	42
2567021	0
2567045	22
2567286	0
2567295	27
2567364	21
2567403	6
2567418	0
2567454	0
2567524	56
2567562	0
2567580	117
2567625	80
2567691	97
2567697	11
2567799	50
2567805	53
2567864	34
2567997	136
2568021	8
2568099	6
2568126	21
2568187	10
2568255	0
2568268	103
2568414	112
2568544	107
2568576	22
2568613	0
2568664	0
2568780	0
2568787	0
2568804	0
2568843	0
2568921	17
2569017	0
2569035	12
2569079	0
2569098	26
2569176	27
2569188	1
2569253	11
2569266	13
2569289	53
2569337	0
2569421	0
2569431	46
2569536	12
2569600	1
2569680	1
2569702	27
2569716	13
2569789	0
2569805	7
2569871	0
2570070	0
2570077	0
2570160	0
2570165	34
2570267	6
2570307	0
2570604	11
2570617	24
2570673	8
2570712	4
2570745	28
2570767	0
2570788	0
2570850	14
2571012	36
2571063	7
2571073	1
2571141	0
2571213	151
2571225	89
2571396	20
2571412	3
2571435	97
2571525	87
2571583	1
2571621	0
2571781	3
2571881	0
2571928	70
2571936	9
2572032	104
2572046	0
2572087	1
2572094	108
2572111	33
2572143	21
2572211	4
2572213	97
2572285	25
2572335	3
2572492	0
2572645	0
2572716	52
2572722	23
2572751	0
2572812	22
2572899	211
2572904	87
2572919	28
2573013	7
2573035	7
2573099	36
2573124	0
2573274	29
2573286	13
2573366	0
2573388	2
2573419	18
2573553	17
2573658	161
2573715	83
2573723	0
2573758	0
2573798	148
2573817	6
2573844	30
2573931	118
2573950	0
2573973	33
2574063	43
2574098	103
2574138	8
2574145	76
2574209	47
2574237	0
2574242	0
2574317	44
2574347	35
2574398	0
2574424	15
2574551	29
2574563	20
2574697	48
2574713	0
2574804	0
2574832	17
2574853	2
2574866	2
2574917	38
2574993	60
2575217	11
2575278	12
2575286	49
2575321	37
2575325	104
2575408	0
2575564	0
2575614	136
2575619	0
2575670	22
2575705	66
2575812	14
2575839	3
2576006	0
2576023	22
2576033	27
2576104	4
2576156	0
2576254	15
2576310	7
2576668	32
2577085	4
2577205	16
2577249	0
2577292	47
2577377	1
2577380	22
2577555	17
2577636	0
2577684	6
2577747	0
2577806	0
2577930	10
2577970	41
2577977	14
2578010	0
2578016	7
2578068	33
2578096	0
2578135	0
2578252	2
2578352	5
2578360	0
2578369	0
2578478	0
2578490	73
2578501	40
2578603	37
2578608	0
2578637	93
2578667	0
2578698	50
2578708	112
2578761	2
2578881	39
2578930	52
2578943	30
2579004	170
2579029	64
2579032	45
2579039	22
2579151	22
2579171	7
2579196	36
2579203	62
2579225	7
2579239	0
2579288	75
2579308	151
2579407	0
2579466	0
2579470	58
2579474	47
2579497	6
2579547	0
2579564	28
2579576	0
2579591	0
2579600	3
2579619	0
2579638	42
2579653	0
2579671	1
2579684	0
2579713	0
2579726	6
2579786	0
2579804	37
2579813	0
2579825	0
2579831	0
2579834	0
2579840	0
2579842	0
2579930	0
2580000	10
2580039	56
2580103	6
2580120	100
2580160	26
2580163	50
2580180	0
2580273	38
2580279	258
2580282	2
2580321	9
2580338	0
2580350	24
2580408	0
2580417	0
2580474	140
2580478	140
2580480	46
2580494	0
2580543	17
2580596	32
2580608	66
2580648	0
2580673	56
2580726	0
2580827	45
2580966	75
2580968	39
2581027	5
2581065	15
2581104	133
2581116	19
2581143	42
2581275	0
2581435	80
2581495	87
2581553	73
2581586	159
2581623	48
2581676	1
2581749	6
2581810	0
2581826	0
2581839	0
2581854	0
2581858	0
2581868	0
2581902	0
2582047	0
2582151	0
2582161	96
2582165	192
2582181	3
2582240	0
2582389	12
2582415	85
2582433	0
2582444	1
2582488	0
2582511	0
2582540	55
2582563	18
2582572	4
2582592	0
2582605	42
2582660	7
2582686	2
2582749	5
2582756	0
2582771	0
2582822	0
2582865	75
2582913	22
2583003	98
2583013	118
2583066	4
2583083	76
2583113	12
2583158	0
2583173	59
2583197	154
2583208	2
2583235	28
2583237	15
2583253	0
2583268	0
2583286	34
2583309	10
2583374	14
2583437	1
2583634	0
2583661	14
2583765	4
2583876	4
2583928	12
2583954	13
2584098	7
2584125	30
2584212	51
2584251	69
2584255	35
2584447	31
2584449	137
2584480	111
2584488	45
2584566	10
2584657	73
2584719	260
2584772	1
2584813	20
2584917	94
2584958	8
2584987	3
2585010	12
2585024	28
2585026	1
2585099	13
2585269	14
2585282	22
2585325	4
2585348	166
2585554	2
2585567	178
2585630	117
2585803	0
2585866	1
2585928	4
2585989	0
2585995	0
2586082	0
2586132	26
2586192	36
2586330	10
2586442	3
2586588	16
2586633	0
2586804	0
2586864	0
2586870	63
2586916	0
2586979	0
2587108	24
2587265	0
2587314	0
2587320	5
2587487	0
2587511	3
2587565	46
2587605	0
2587607	29
2587675	23
2587721	33
2587781	0
2587807	0
2587844	0
2587875	0
2587910	0
2587958	1
2587970	0
2587988	0
2588019	0
2588029	2
2588034	0
2588076	3
2588274	0
2588300	11
2588338	14
2588365	3
2588378	0
2588435	2
2588462	31
2588464	1
2588517	0
2588527	52
2588608	0
2588688	7
2588825	0
2588838	12
2588841	19
2588884	8
2588951	59
2588995	0
2589101	7
2589169	33
2589343	0
2589362	0
2589371	0
2589489	0
2589529	0
2589586	0
2589685	0
2589706	1
2589718	0
2589743	0
2589768	0
2589838	0
2589878	56
2589886	0
2589983	0
2590034	0
2590082	1
2590101	0
2590141	0
2590157	0
2590173	0
2590377	0
2590607	25
2590649	2
2590687	0
2590728	1
2590756	3
2590765	15
2590823	0
2590834	11
2590846	3
2590865	18
2590981	0
2591082	0
2591158	0
2591188	24
2591193	11
2591197	14
2591250	0
2591278	0
2591355	0
2591384	0
2591401	0
2591417	0
2591480	5
2591496	0
2591511	0
2591584	0
2591638	76
2591647	0
2591658	0
2591761	0
2591848	0
2591859	0
2591867	0
2591870	0
2591873	2
2591892	0
2591927	0
2592064	0
2592071	0
2592153	0
2592204	0
2592264	13
2592297	0
2592306	0
2592332	0
2592489	8
2592525	5
2592579	11
2592680	15
2592686	133
2592717	2
2592782	0
2592830	89
2592852	28
2592854	1
2592893	0
2592901	0
2592919	22
2592940	66
2593011	19
2593021	25
2593163	37
2593337	56
2593442	48
2593523	109
2593636	0
2593705	2
2593734	7
2593754	23
2593789	0
2593796	0
2593807	0
2593853	26
2593859	45
2593865	36
2593907	0
2593914	0
2594013	4
2594017	56
2594165	1
2594182	4
2594236	0
2594267	18
2594278	11
2594436	0
2594487	0
2594624	26
2594666	0
2594673	0
2594740	34
2594850	0
2594870	0
2594963	9
2595020	26
2595217	0
2595238	2
2595254	0
2595307	0
2595341	0
2595380	25
2595467	0
2595506	14
2595613	2
2595630	63
2595633	16
2595681	21
2595774	0
2595852	0
2595879	5
2595886	46
2595966	61
2595980	0
2596019	9
2596029	193
2596113	12
2596149	32
2596187	39
2596206	113
2596219	0
2596230	0
2596270	0
2596283	0
2596293	0
2596326	41
2596548	42
2596610	0
2596788	86
2596807	12
2596826	5
2596830	42
2596884	44
2596900	0
2596923	28
2596979	28
2596981	0
2597020	3
2597031	3
2597043	0
2597296	0
2597412	0
2597568	0
2597619	0
2597710	0
2597748	14
2597786	0
2597929	1
2597972	0
2598217	0
2598254	2
2598341	14
2598460	1
2598496	0
2598501	54
2598595	65
2598604	2
2598660	3
2598910	1
2599067	7
2599115	25
2599179	0
2599265	92
2599353	3
2599377	36
2599398	11
2599456	0
2599629	123
2599728	8
2599734	6
2599962	4
2599972	1
2599981	1
2600047	2
2600098	0
2600236	2
2600264	0
2600425	0
2600487	25
2600606	0
2600680	78
2600683	99
2600710	46
2600719	32
2600740	172
2600825	22
2600901	0
2600912	51
2600999	12
2601120	104
2601427	2
2601457	18
2601597	4
2601648	94
2601754	0
2601795	109
2601804	11
2601887	0
2601920	2
2601925	24
2601977	18
2602057	26
2602090	10
2602141	123
2602160	53
2602212	182
2602306	24
2602332	0
2602363	18
2602376	37
2602464	76
2602466	24
2602513	18
2602672	19
2602791	4
2602816	150
2602834	31
2602878	46
2602908	0
2602954	110
2603001	47
2603029	2
2603043	0
2603088	16
2603152	46
2603227	5
2603281	21
2603358	39
2603513	2
2603536	0
2603570	7
2603581	17
2603599	7
2603634	78
2603641	90
2603647	233
2603690	49
2603703	57
2603706	110
2603820	4
2603855	68
2603865	53
2603992	23
2604029	0
2604062	0
2604217	17
2604243	0
2604266	0
2604297	47
2604317	66
2604469	0
2604485	8
2604630	51
2604652	130
2604670	11
2604691	28
2604749	133
2604763	120
2604795	48
2604834	0
2604935	49
2605068	46
2605086	19
2605272	12
2605337	26
2605355	36
2605403	38
2605448	97
2605579	0
2605634	4
2605727	38
2605766	15
2605787	9
2605789	5
2605809	0
2605869	11
2605877	146
2605889	76
2605944	0
2605946	35
2605963	0
2605969	0
2605992	93
2606162	0
2606245	0
2606270	101
2606459	132
2606538	18
2606669	0
2606730	1
2606756	31
2606762	131
2606789	9
2606805	9
2607011	0
2607452	37
2607454	4
2607502	50
2607547	148
2607700	40
2607770	18
2607787	44
2607835	369
2607899	0
2607990	3
2608011	3
2608073	69
2608101	38
2608108	24
2608180	105
2608345	36
2608380	39
2608485	26
2608494	105
2608524	23
2608526	0
2608549	0
2608562	2
2608675	1
2608800	10
2608933	0
2608943	0
2609024	1
2609067	0
2609130	1
2609220	0
2609410	0
2609497	0
2609512	0
2609528	0
2609537	0
2609665	1
2609674	0
2609700	0
2609736	9
2609801	0
2609826	0
2609938	0
2609942	0
2610042	0
2610403	1
2610437	32
2610496	22
2610584	9
2610603	0
2610670	0
2610712	0
2610728	98
2610780	21
2610786	0
2610792	9
2610839	54
2610900	45
2610962	6
2610993	0
2611019	11
2611029	0
2611087	48
2611108	8
2611182	0
2611205	6
2611207	46
2611268	0
2611314	49
2611360	0
2611412	0
2611419	0
2611447	0
2611477	0
2611502	0
2611525	3
2611585	0
2611599	0
2611608	0
2611643	0
2611671	0
2611733	3
2611738	1
2611740	0
2611762	0
2611791	0
2611829	0
2611880	0
2611899	20
2611928	1
2611934	10
2612023	10
2612134	103
2612249	13
2612440	30
2612715	0
2612868	0
2612970	10
2613041	132
2613047	2
2613083	15
2613091	55
2613101	2
2613118	19
2613121	57
2613142	0
2613156	13
2613159	0
2613180	3
2613184	4
2613216	0
2613240	9
2613256	0
2613268	15
2613289	17
2613301	12
2613412	0
2613423	65
2613453	0
2613462	0
2613464	0
2613479	0
2613514	0
2613530	0
2613536	0
2613560	0
2613585	0
2613592	0
2613619	0
2613684	0
2613692	0
2613713	0
2613749	0
2613752	21
2613764	0
2613809	0
2613817	0
2613837	0
2613876	0
2613947	0
2613977	0
2614012	0
2614124	79
2614131	0
2614147	0
2614188	54
2614239	5
2614292	9
2614299	0
2614396	29
2614416	133
2614471	5
2614497	20
2614509	0
2614525	172
2614553	24
2614700	163
2614732	49
2614813	0
2614951	3
2614989	17
2615005	0
2615009	1
2615012	0
2615029	0
2615037	1
2615053	0
2615119	0
2615129	2
2615141	0
2615212	0
2615215	0
2615240	2
2615316	0
2615328	0
2615354	0
2615398	0
2615441	0
2615479	0
2615509	0
2615516	0
2615540	0
2615557	0
2615585	0
2615594	12
2615608	0
2615651	0
2615709	89
2615833	0
2615907	7
2615915	0
2615927	50
2615929	29
2615939	40
2615942	107
2615975	110
2616224	52
2616247	25
2616331	33
2616370	7
2616373	0
2616430	0
2616434	0
2616440	0
2616504	5
2616544	0
2616559	0
2616660	1
2616669	0
2616688	0
2616752	0
2616775	0
2616823	0
2616840	0
2616868	0
2616877	0
2616897	0
2616946	0
2616953	4
2616955	0
2616977	1
2616997	0
2617004	35
2617009	0
2617024	0
2617026	1
2617035	0
2617044	0
2617048	0
2617066	0
2617107	97
2617123	8
2617232	190
2617281	22
2617344	17
2617390	0
2617425	120
2617435	0
2617482	27
2617592	98
2617751	37
2617812	4
2617857	30
2618015	0
2618043	6
2618078	1
2618318	0
2618432	0
2618659	43
2618688	12
2618723	5
2618734	19
2618846	5
2618865	75
2618906	0
2618918	136
2618993	0
2619034	31
2619162	146
2619172	79
2619255	270
2619358	83
2619453	0
2619481	0
2619533	45
2619538	56
2619560	96
2619573	8
2619614	73
2619853	191
2619967	78
2619987	8
2620061	142
2620075	21
2620083	16
2620124	7
2620187	204
2620199	0
2620206	0
2620225	73
2620237	89
2620265	0
2620291	3
2620315	6
2620348	0
2620369	3
2620576	0
2620592	0
2620631	0
2620737	0
2620739	0
2620836	0
2620857	0
2620872	0
2620910	0
2620973	0
2621210	0
2621254	0
2621292	0
2621395	0
2621516	0
2621654	0
2621738	0
2621765	0
2621997	0
2622035	0
2622080	0
2622164	0
2622248	0
2622386	0
2622408	0
2622435	0
2622473	55
2622532	1
2622534	9
2622589	14
2622606	3
2622639	0
2622664	2
2622740	0
2622758	2
2622912	0
2623007	0
2623101	0
2623178	0
2623203	7
2623257	6
2623289	6
2623306	2
2623325	0
2623351	0
2623431	3
2623457	0
2623552	0
2623561	10
2623601	0
2623662	0
2623709	0
2623737	3
2623800	0
2623819	10
2623830	66
2623866	7
2623933	28
2623962	89
2624005	1
2624038	49
2624097	4
2624109	23
2624113	63
2624152	11
2624162	37
2624218	6
2624251	20
2624436	10
2624444	17
2624504	76
2624589	0
2624639	29
2624693	11
2624768	7
2624821	46
2624877	1
2624958	16
2625176	0
2625399	4
2625433	22
2625553	0
2625558	11
2625631	43
2625696	0
2625811	38
2625836	0
2625842	14
2625868	20
2625880	27
2625989	16
2626005	12
2626169	92
2626205	34
2626211	46
2626234	48
2626276	23
2626368	11
2626514	59
2626559	10
2626562	104
2626568	42
2626597	4
2626640	29
2626665	1
2626702	10
2626866	144
2627038	40
2627068	37
2627087	29
2627101	37
2627151	26
2627162	37
2627183	3
2627246	7
2627258	0
2627394	237
2627519	65
2627572	12
2627690	131
2627746	38
2627879	91
2627897	0
2627948	28
2627955	158
2628002	90
2628143	62
2628153	0
2628185	47
2628207	30
2628221	81
2628232	30
2628248	124
2628251	12
2628408	109
2628419	0
2628429	207
2628533	11
2628559	102
2628582	0
2628617	351
2628684	10
2628753	30
2628763	10
2628867	0
2628899	7
2629009	6
2629132	10
2629134	20
2629302	45
2629451	0
2629491	15
2629569	2
2629614	37
2629671	50
2629690	16
2629755	7
2629797	3
2629826	0
2629833	8
2629860	8
2630034	0
2630099	13
2630154	26
2630238	63
2630251	57
2630290	13
2630398	262
2630400	70
2630420	39
2630535	3
2630614	1
2630626	0
2630672	47
2630899	1
2630970	64
2631067	246
2631077	356
2631156	0
2631198	325
2631216	0
2631256	61
2631269	3
2631274	43
2631332	12
2631379	70
2631465	61
2631520	61
2631562	2
2631598	90
2631625	176
2631628	6
2631649	822
2631910	0
2631950	0
2631994	35
2632145	37
2632147	14
2632172	0
2632252	1
2632259	3
2632281	14
2632301	0
2632321	0
2632329	0
2632361	0
2632393	33
2632401	0
2632427	0
2632435	0
2632441	12
2632446	12
2632454	0
2632488	10
2632500	9
2632600	16
2632800	14
2632808	118
2632934	6
2633022	19
2633043	50
2633103	46
2633199	26
2633245	152
2633265	19
2633343	15
2633385	45
2633396	5
2633598	23
2633642	19
2633684	125
2633832	2
2633888	4
2634027	35
2634056	70
2634148	63
2634187	8
2634218	0
2634229	30
2634296	1
2634299	7
2634351	11
2634365	0
2634384	4
2634413	0
2634441	0
2634455	0
2634478	0
2634490	0
2634500	2
2634509	0
2634519	0
2634539	0
2634675	0
2634677	0
2634695	0
2634720	0
2634747	17
2634755	0
2634834	7
2634840	0
2634918	58
2634930	0
2634952	0
2635054	0
2635068	0
2635085	0
2635128	0
2635209	3
2635228	20
2635350	0
2635422	8
2635431	0
2635440	0
2635470	0
2635560	0
2635575	0
2635662	4
2635759	50
2635790	119
2635912	3
2635962	8
2635966	3
2636084	35
2636087	75
2636174	90
2636183	25
2636205	7
2636377	34
2636391	22
2636405	235
2636432	28
2636456	37
2636559	12
2636578	1
2636587	2
2636593	8
2636606	23
2636681	113
2636694	9
2636715	45
2636717	255
2636819	41
2636825	134
2636864	124
2636867	143
2636961	51
2636975	1
2637008	0
2637048	217
2637111	9
2637114	216
2637182	21
2637275	2
2637340	0
2637468	14
2637547	99
2637568	11
2637599	2
2637699	58
2637722	11
2637754	0
2637764	1
2637799	10
2637814	0
2637913	0
2637988	0
2638084	1
2638096	0
2638117	3
2638252	0
2638292	4
2638324	0
2638498	0
2638504	0
2638579	24
2638639	0
2638699	29
2638749	117
2638783	0
2638818	33
2638870	0
2638984	0
2638997	47
2639073	0
2639115	79
2639197	3
2639263	3
2639319	0
2639512	7
2639546	8
2639560	6
2639593	5
2639684	40
2639711	0
2639823	0
2639846	0
2639859	0
2639899	0
2640012	0
2640030	0
2640053	0
2640113	0
2640122	0
2640146	0
2640187	0
2640257	0
2640284	0
2640339	0
2640351	0
2640353	0
2640380	0
2640510	0
2640528	0
2640593	0
2640629	0
2640717	0
2640746	0
2640773	0
2640780	0
2640952	0
2640962	0
2640989	0
2641007	0
2641030	0
2641117	12
2641140	10
2641163	81
2641223	5
2641226	53
2641255	6
2641314	0
2641339	0
2641389	0
2641589	0
2641659	2
2641683	0
2641715	0
2641801	0
2641873	0
2641940	0
2642050	43
2642161	37
2642260	8
2642435	28
2642472	4
2642492	201
2642556	44
2642577	51
2642589	134
2642622	0
2642658	0
2642684	0
2642688	0
2642697	0
2642895	0
2642907	0
2642974	0
2643020	0
2643029	0
2643126	0
2643157	0
2643293	0
2643348	0
2643394	0
2643411	0
2643472	0
2643483	0
2643485	0
2643538	0
2643670	0
2643690	0
2643853	0
2643981	0
2644000	0
2644009	0
2644100	0
2644258	0
2644274	3
2644304	0
2644316	0
2644324	0
2644411	0
2644508	0
2644551	0
2644657	1
2644671	0
2644737	1
2644839	0
2644869	0
2644878	0
2644931	3
2645012	0
2645167	1
2645250	1
2645275	2
2645282	0
2645345	0
2645378	0
2645782	0
2645854	0
2645888	0
2645900	0
2645954	0
2645968	0
2645982	0
2646142	0
2646145	0
2646177	0
2646195	0
2646264	0
2646332	0
2646411	0
2646436	0
2646533	0
2646760	0
2646768	0
2646962	0
2647063	2
2647145	0
2647199	0
2647238	0
2647296	0
2647334	0
2647389	0
2647451	0
2647461	0
2647489	1
2647632	3
2647697	6
2647856	0
2648019	29
2648100	55
2648127	0
2648202	0
2648227	56
2648261	16
2648264	43
2648342	8
2648364	5
2648367	0
2648387	8
2648441	3
2648461	0
2648531	0
2648640	0
2648758	0
2648854	0
2648893	0
2648907	55
2648993	0
2649002	55
2649037	17
2649066	0
2649267	0
2649278	50
2649350	93
2649362	97
2649373	57
2649377	31
2649457	74
2649512	88
2649578	89
2649637	36
2649703	27
2649769	8
2649880	24
2650012	3
2650057	13
2650121	2
2650314	36
2650317	49
2650426	12
2650456	16
2650480	75
2650483	1
2650523	52
2650531	8
2650621	0
2650834	0
2650949	14
2650981	0
2650988	0
2651093	55
2651258	1
2651281	107
2651314	24
2651341	0
2651422	23
2651563	4
2651579	12
2651587	1
2651630	49
2651655	0
2651679	13
2651695	0
2651744	32
2651806	0
2652048	0
2652069	7
2652280	0
2652359	21
2652634	0
2652776	1
2652816	14
2652850	11
2653148	0
2653249	0
2653406	0
2653518	0
2653577	0
2653638	0
2653843	0
2653927	0
2653981	0
2653984	0
2654010	7
2654023	37
2654043	0
2654098	0
2654100	2
2654128	0
2654139	0
2654170	0
2654178	0
2654185	0
2654194	0
2654199	0
2654255	0
2654336	0
2654378	0
2654389	0
2654426	0
2654441	5
2654561	1
2654579	0
2654724	0
2654846	0
2654886	0
2654935	0
2654937	0
2654998	0
2655124	43
2655148	23
2655177	127
2655218	138
2655259	7
2655308	27
2655329	112
2655331	35
2655348	1
2655391	53
2655437	89
2655482	47
2655540	32
2655586	0
2656022	10
2656024	43
2656176	4
2656208	0
2656289	3
2656347	0
2656474	0
2656608	1
2657015	9
2657192	0
2657348	2
2657352	24
2657430	2
2657445	2
2657502	0
2657719	5
2657809	5
2657908	5
2657952	1
2657960	3
2657995	0
2658009	0
2658023	0
2658038	0
2658058	0
2658104	0
2658150	0
2658258	0
2658340	4
2658432	0
2658444	0
2658479	0
2658917	0
2658923	0
2658943	0
2659114	8
2659288	0
2659308	0
2659321	3
2659325	0
2659342	0
2659397	5
2659592	0
2659602	0
2659661	0
2659691	3
2659745	0
2659833	0
2659841	0
2660219	0
2660262	0
2660291	3
2660338	3
2660495	1
2660600	0
2660673	0
2660794	0
2660866	3
2660932	4
2661011	7
2661019	1
2661042	0
2661077	4
2661112	0
2661138	0
2661174	1
2661285	0
2661396	10
2661433	0
2661486	0
2661521	0
2661530	0
2661578	0
2661673	0
2661808	1
2661811	0
2661841	5
2661950	6
2662005	0
2662257	0
2662333	0
2662513	0
2662615	1
2662618	1
2662638	0
2662652	8
2662672	1
2662800	3
2662837	7
2662852	4
2662870	0
2662902	0
2663101	29
2663262	20
2663283	7
2663307	0
2663482	0
2663523	0
2663545	1
2663554	2
2663608	0
2663752	0
2663872	0
2664004	0
2664017	0
2664101	0
2664415	0
2664431	0
2664433	0
2664526	0
2664563	0
2664590	0
2664615	0
2664724	0
2664743	0
2664793	2
2664799	1
2664821	0
2664823	4
2664944	0
2664982	2
2665041	0
2665062	0
2665119	3
2665177	1
2665209	1
2665290	0
2665315	0
2665339	0
2665391	0
2665402	6
2665411	4
2665431	0
2665474	0
2665491	3
2665558	0
2665579	7
2665644	7
2665668	0
2665726	0
2665747	4
2665820	0
2666074	0
2666190	4
2666304	0
2666320	0
2666395	0
2666437	0
2666602	0
2666621	0
2666676	0
2666692	3
2666911	12
2666980	0
2666987	6
2666994	0
2667067	0
2667087	0
2667263	0
2667266	1
2667408	0
2667560	0
2667622	0
2667714	0
2667766	0
2667851	0
2668011	0
2668067	0
2668107	1
2668226	0
2668235	14
2668352	0
2668360	0
2668372	0
2668399	0
2668408	0
2668585	2
2668608	1
2668619	0
2668743	0
2669012	0
2669037	0
2669043	0
2669176	2
2669241	0
2669258	0
2669264	0
2669337	0
2669365	0
2669397	11
2669470	0
2669600	0
2669670	1
2669684	0
2669695	0
2669709	0
2669722	0
2669752	1
2669849	0
2669915	0
2669933	0
2670162	0
2670182	2
2670350	4
2670356	0
2670625	0
2670788	0
2670925	0
2670951	0
2670982	0
2670992	0
2671046	2
2671094	0
2671132	1
2671219	0
2671243	1
2671311	4
2671391	2
2671537	0
2671604	0
2671658	7
2671808	0
2671826	0
2672002	1
2672050	0
2672183	1
2672218	0
2672240	0
2672298	0
2672388	2
2672401	4
2672405	6
2672538	0
2672684	2
2672769	2
2672785	0
2672990	0
2673053	0
2673077	1
2673137	1
2673217	2
2673251	0
2673509	4
2673519	0
2673664	1
2673767	10
2673789	8
2673892	0
2673962	4
2674051	0
2674109	1
2674255	1
2674525	12
2674592	3
2674888	0
2674944	0
2675043	0
2675054	0
2675063	2
2675069	2
2675099	1
2675132	10
2675173	7
2675194	1
2675197	9
2675218	3
2675468	1
2675482	3
2675569	0
2675835	4
2675862	0
2675877	0
2675883	4
2675890	0
2675895	94
2675919	24
2675934	6
2676007	8
2676036	0
2676051	0
2676162	0
2676238	0
2676289	0
2676414	0
2676633	3
2676674	0
2676690	2
2676943	1
2676967	0
2677084	3
2677173	0
2677188	0
2677239	7
2677402	0
2677413	7
2677463	0
2677485	0
2677514	3
2677725	0
2677791	9
2677916	61
2677967	21
2677970	75
2677974	6
2677988	5
2678052	0
2678058	4
2678072	0
2678090	9
2678139	0
2678148	31
2678157	1
2678372	47
2678375	70
2678472	1
2678526	19
2678612	12
2678635	0
2678664	0
2678682	4
2678699	1
2678793	0
2678822	0
2678862	0
2679088	0
2679205	0
2679270	0
2679345	0
2679408	12
2679437	0
2679524	0
2679660	0
2679781	0
2679818	5
2679873	10
2679882	31
2679904	0
2680019	2
2680022	2
2680028	0
2680033	0
2680038	17
2680042	45
2680185	0
2680231	9
2680284	2
2680291	2
2680295	115
2680330	93
2680343	3
2680351	45
2680372	43
2680381	0
2680404	104
2680441	0
2680475	19
2680530	18
2680594	40
2680647	3
2680675	112
2680695	7
2680709	37
2680761	113
2680838	105
2680886	77
2680895	34
2680905	39
2680913	37
2681042	50
2681102	0
2681105	14
2681142	2
2681180	10
2681234	15
2681279	26
2681300	0
2681589	27
2681631	34
2681674	4
2681774	0
2681780	78
2681788	0
2681813	84
2681849	44
2681851	2
2681939	43
2681966	14
2682026	0
2682101	22
2682157	0
2682172	0
2682250	0
2682274	4
2682284	7
2682329	0
2682377	26
2682431	2
2682476	7
2682569	26
2682653	29
2682691	3
2682797	0
2682962	28
2682969	11
2683073	9
2683077	145
2683091	6
2683127	20
2683192	39
2683212	32
2683219	22
2683226	50
2683243	51
2683350	53
2683359	75
2683395	112
2683499	118
2683501	4
2683509	0
2683657	76
2683701	42
2683704	33
2683722	61
2683854	55
2683960	8
2683964	124
2684053	221
2684193	0
2684302	0
2684309	0
2684318	0
2684326	0
2684332	0
2684400	5
2684425	0
2684604	0
2684621	125
2684669	0
2684679	14
2684848	0
2684917	0
2684938	0
2684989	0
2685081	0
2685090	0
2685115	0
2685161	0
2685212	0
2685295	0
2685334	0
2685550	0
2685556	0
2685611	0
2685643	0
2685770	0
2685844	0
2686073	0
2686282	0
2686414	0
2686557	0
2686561	0
2686624	0
2686643	0
2686650	0
2686698	0
2686842	0
2686864	0
2686930	0
2686980	0
2687006	0
2687028	0
2687335	0
2687477	0
2687535	0
2687847	0
2687862	0
2687870	0
2687948	0
2687981	12
2688169	0
2688221	0
2688257	0
2688306	10
2688322	1
2688404	9
2688413	10
2688446	7
2688488	11
2688564	19
2688645	1
2688743	53
2688803	7
2688851	22
2688947	0
2688983	56
2689076	0
2689137	4
2689160	7
2689178	58
2689180	30
2689244	0
2689266	11
2689382	1
2689433	26
2689498	9
2689519	19
2689607	0
2689747	23
2689840	58
2690000	0
2690037	0
2690061	0
2690068	21
2690075	80
2690147	88
2690175	1
2690185	0
2690215	0
2690282	133
2690338	0
2690379	13
2690430	14
2690478	1
2690549	0
2690563	0
2690595	95
2690653	19
2690759	0
2690773	13
2690785	17
2690820	38
2691077	6
2691130	30
2691177	169
2691270	68
2691312	50
2691323	37
2691353	20
2691404	21
2691580	46
2691616	54
2691637	11
2691697	13
2691707	5
2691713	298
2691717	200
2691774	100
2691868	15
2691870	0
2692002	103
2692029	1
2692083	0
2692316	0
2692411	2
2692486	0
2692665	0
2692721	43
2692723	78
2692780	57
2692840	0
2692857	47
2692868	45
2692992	110
2693042	54
2693067	94
2693269	0
2693450	0
2693555	0
2693598	0
2693642	0
2693735	0
2693789	1
2693825	0
2693892	3
2693970	0
2694010	0
2694030	0
2694153	0
2694200	0
2694307	0
2694338	0
2694354	0
2694583	0
2694662	0
2694721	0
2694825	0
2694894	0
2694934	0
2694967	0
2695027	1
2695088	0
2695097	0
2695115	0
2695190	0
2695219	0
2695229	0
2695339	0
2695527	0
2695612	0
2695620	0
2695633	0
2695654	0
2695668	0
2695682	0
2695729	0
2695757	0
2695784	0
2695854	0
2695890	0
2695899	0
2696018	0
2696049	0
2696105	0
2696266	0
2696324	0
2696436	0
2696567	0
2696673	0
2696837	0
2696859	0
2696912	0
2697006	0
2697100	0
2697127	0
2697156	0
2697164	0
2697220	0
2697265	0
2697409	0
2697450	0
2697457	0
2697537	0
2697559	0
2697625	0
2697661	0
2697685	0
2697764	0
2697889	27
2697932	0
2698053	47
2698140	0
2698258	38
2698260	5
2698296	25
2698340	91
2698366	27
2698478	38
2698546	18
2698593	1
2698737	3
2698767	74
2698811	0
2698850	25
2698862	0
2698992	38
2699019	2
2699034	0
2699047	9
2699211	38
2699304	45
2699323	14
2699343	79
2699421	10
2699427	134
2699469	169
2699568	104
2699625	0
2699664	99
2699712	57
2699752	29
2699925	85
2700015	0
2700150	10
2700223	0
2700309	0
2700465	85
2700586	0
2700683	0
2700719	21
2700996	0
2701017	37
2701052	27
2701160	0
2701448	0
2701589	0
2701595	24
2701700	25
2701715	3
2701781	6
2701811	207
2701913	1
2701994	10
2702132	36
2702189	0
2702210	28
2702222	3
2702246	0
2702348	0
2702492	34
2702510	20
2702519	1
2702547	2
2702690	3
2702768	33
2702861	9
2702906	105
2702932	0
2702996	17
2703009	23
2703102	24
2703177	0
2703186	0
2703234	70
2703320	79
2703498	18
2703558	17
2703705	31
2703727	19
2703751	0
2703764	0
2703811	1
2703834	7
2703846	3
2704035	82
2704102	0
2704201	44
2704225	63
2704263	224
2704271	108
2704303	0
2704331	32
2704487	1
2704517	0
2704525	8
2704536	52
2704569	0
2704577	0
2704634	13
2704700	7
2704891	36
2704907	23
2705025	0
2705082	73
2705135	1
2705266	3
2705334	0
2705406	156
2705417	0
2705497	29
2705526	2
2705538	0
2705572	0
2705584	31
2705769	34
2705800	4
2705979	0
2706017	0
2706047	32
2706052	213
2706172	89
2706195	2
2706241	11
2706260	2
2706270	1
2706470	5
2706505	0
2706562	63
2706592	5
2706603	0
2706619	15
2706655	51
2706708	10
2706737	38
2706744	0
2706748	3
2706760	10
2706886	4
2706924	1
2707169	0
2707177	0
2707184	14
2707186	11
2707192	5
2707279	12
2707303	2
2707309	2
2707422	0
2707544	3
2707710	0
2707722	52
2707780	0
2707857	0
2707984	0
2707986	25
2708095	5
2708277	83
2708292	110
2708381	4
2708581	98
2708589	0
2708624	0
2708724	0
2708774	25
2708900	218
2708903	10
2708924	127
2708930	72
2709080	106
2709122	301
2709124	52
2709206	5
2709218	11
2709305	35
2709386	173
2709587	226
2709602	82
2709809	11
2709813	8
2709821	16
2709875	75
2709893	14
2710032	0
2710043	1
2710171	0
2710419	0
2710450	0
2710572	0
2710646	0
2710709	0
2710761	0
2710769	0
2710798	0
2710915	0
2711036	0
2711081	0
2711178	0
2711227	0
2711317	2
2711387	128
2711483	33
2711923	0
2712191	0
2712211	1
2712314	9
2712397	5
2712467	0
2712648	0
2712664	2
2712857	30
2712886	0
2712899	13
2712987	31
2713101	17
2713113	1
2713140	4
2713210	26
2713282	1
2713303	4
2713428	2
2713453	0
2713477	0
2713510	0
2713582	27
2713708	2
2713737	0
2713992	5
2714112	0
2714123	9
2714226	0
2714236	0
2714264	9
2714278	1
2714322	10
2714374	0
2714414	24
2714440	4
2714481	26
2714499	0
2714518	0
2714611	0
2714638	0
2714666	18
2714675	0
2714692	0
2714770	0
2714807	28
2714869	6
2714940	0
2714951	0
2714966	1
2714982	0
2715005	0
2715019	0
2715152	42
2715289	3
2715324	1
2715360	10
2715385	22
2715388	0
2715427	0
2715483	2
2715515	5
2715551	6
2715860	0
2715887	0
2715916	7
2716006	0
2716019	1
2716054	0
2716088	0
2716125	0
2716237	9
2716300	5
2716512	0
2716517	0
2716528	0
2716561	0
2716637	0
2716650	0
2716681	0
2716727	0
2716796	0
2716834	0
2716838	0
2716867	0
2716870	0
2716927	0
2717008	0
2717020	0
2717037	0
2717049	0
2717087	0
2717090	0
2717139	19
2717339	0
2717531	0
2717625	0
2717648	0
2717657	0
2717752	0
2717763	0
2717833	0
2717882	0
2717930	57
2717984	0
2718186	0
2718247	0
2718268	0
2718295	0
2718407	0
2718433	0
2718501	0
2718510	0
2718535	0
2718589	0
2718666	0
2718670	0
2718732	0
2718790	0
2718855	211
2718863	177
2718904	0
2718922	3
2718940	0
2718946	0
2719062	0
2719071	0
2719107	0
2719176	5
2719190	6
2719322	0
2719363	29
2719380	0
2719441	0
2719569	20
2719583	8
2719595	86
2719612	7
2719676	35
2719739	45
2719844	13
2719880	30
2719910	44
2719949	41
2719990	0
2720041	121
2720083	6
2720243	34
2720381	45
2720423	403
2720425	37
2720502	0
2720504	85
2720510	108
2720558	0
2720697	31
2720706	44
2720774	489
2720883	49
2721027	69
2721030	80
2721042	184
2721379	37
2721451	45
2721639	0
2721825	14
2721858	5
2721877	12
2721888	12
2721955	4
2722072	37
2722165	0
2722189	50
2722224	6
2722253	12
2722326	1
2722630	32
2722771	0
2722794	4
2722840	51
2722873	16
2722882	55
2722979	1
2723092	139
2723096	13
2723303	31
2723319	83
2723479	156
2723516	94
2723558	0
2723607	21
2723815	0
2723902	0
2723917	1
2723934	57
2723964	25
2724117	1
2724208	11
2724228	49
2724300	0
2724431	0
2724490	1
2724500	0
2724559	4
2724597	1
2724728	1
2724766	8
2724819	0
2724972	1
2725037	0
2725093	3
2725157	0
2725159	10
2725223	0
2725344	0
2725498	0
2725520	5
2725571	4
2725585	16
2725617	9
2725637	18
2725665	7
2725855	0
2725998	0
2726078	1
2726103	1
2726107	29
2726117	0
2726119	0
2726213	0
2726239	5
2726302	4
2726313	8
2726388	0
2726519	0
2726610	0
2726684	2
2726756	0
2726788	0
2726821	1
2726823	38
2726852	30
2726919	1
2726967	5
2726970	5
2727058	13
2727068	28
2727098	46
2727150	14
2727241	15
2727246	41
2727336	4
2727347	86
2727357	16
2727402	48
2727473	8
2727515	31
2727602	33
2727624	0
2727644	0
2727884	23
2727886	130
2727914	0
2727967	62
2727978	4
2727982	47
2728017	58
2728021	0
2728092	12
2728104	33
2728223	0
2728296	0
2728389	65
2728393	4
2728423	0
2728473	0
2728500	0
2728508	69
2728513	59
2728573	26
2728666	1
2728690	0
2728915	40
2728925	20
2728948	1
2728965	0
2729025	7
2729033	0
2729223	0
2729320	20
2729421	5
2729460	0
2729507	0
2729525	0
2729550	0
2729644	0
2729666	0
2729741	0
2729787	9
2729797	0
2729830	80
2729910	0
2729970	0
2730133	22
2730173	22
2730196	1
2730241	0
2730295	0
2730415	0
2730422	0
2730475	0
2730502	64
2730542	0
2730589	0
2730603	0
2730664	16
2730682	2
2730718	12
2730751	0
2730782	0
2730803	0
2730827	0
2730870	19
2730896	42
2730918	0
2730937	89
2731034	0
2731135	0
2731167	0
2731173	0
2731256	0
2731284	0
2731303	0
2731415	37
2731528	0
2731547	11
2731555	52
2731705	0
2731771	0
2731787	20
2731832	0
2731939	4
2731955	0
2731964	0
2731994	0
2731999	0
2732026	0
2732048	0
2732075	51
2732077	6
2732084	0
2732106	0
2732119	0
2732149	13
2732245	42
2732248	45
2732260	31
2732306	0
2732350	45
2732353	21
2732461	5
2732493	102
2732545	0
2732559	4
2732581	1
2732615	13
2732693	52
2732705	0
2732730	0
2732795	127
2732809	32
2732821	6
2732891	21
2732941	0
2732965	17
2732984	17
2732995	0
2733159	0
2733193	32
2733260	50
2733295	16
2733439	1
2733560	0
2733631	0
2733658	9
2733794	0
2733891	1
2733919	1
2733934	0
2733947	0
2733967	2
2734162	20
2734210	0
2734337	0
2734421	0
2734456	9
2734491	0
2734574	26
2734596	12
2734667	13
2734719	9
2734746	0
2734755	0
2734803	0
2734855	0
2734948	0
2734956	0
2735007	0
2735112	0
2735120	0
2735144	0
2735243	0
2735337	0
2735364	0
2735411	0
2735437	0
2735448	0
2735493	0
2735514	0
2735560	0
2735578	0
2735617	0
2735749	0
2735763	0
2735811	0
2735820	0
2735945	0
2736153	0
2736159	0
2736344	0
2736450	0
2736462	0
2736470	0
2736474	0
2736531	0
2736572	0
2736578	2
2736650	0
2736653	0
2736669	0
2736743	0
2736822	0
2736831	0
2736894	0
2736964	19
2737029	0
2737043	0
2737068	0
2737099	0
2737119	0
2737124	0
2737128	0
2737138	0
2737205	0
2737254	0
2737274	0
2737345	0
2737434	0
2737544	0
2737606	0
2737618	0
2737710	0
2737953	0
2738185	0
2738498	0
2738598	0
2738672	0
2738891	0
2738955	0
2738980	0
2739131	0
2739291	0
2739385	0
2739406	0
2739465	0
2739642	0
2739728	6
2739817	0
2739916	0
2739966	0
2739973	0
2740058	1
2740118	0
2740146	0
2740328	0
2740358	0
2740388	0
2740461	9
2740516	15
2740531	0
2740591	0
2740609	0
2740672	27
2740763	0
2740797	16
2740822	0
2741007	52
2741014	97
2741062	101
2741075	66
2741090	105
2741201	115
2741227	34
2741341	11
2741384	0
2741445	26
2741488	17
2741532	13
2741536	19
2741547	64
2741661	0
2741687	62
2741691	113
2742139	0
2742192	11
2742612	5
2742945	0
2743041	0
2743211	0
2743256	0
2743332	0
2743361	0
2743438	0
2743491	0
2743607	0
2743659	0
2743666	0
2743697	0
2743778	0
2743859	0
2743917	0
2743946	0
2744206	0
2744245	0
2744280	0
2744361	0
2744415	0
2744539	0
2744579	0
2744614	0
2744655	0
2744657	0
2744701	0
2744926	0
2744989	0
2744996	0
2745053	8
2745191	2
2745245	0
2745325	34
2745408	0
2745519	0
2745586	0
2745714	0
2745747	110
2745763	170
2745793	0
2745826	27
2745883	58
2745969	48
2745997	34
2746041	0
2746047	0
2746291	0
2746740	0
2746752	0
2746781	0
2746811	0
2746984	0
2746998	0
2747179	0
2747238	0
2747250	0
2747404	0
2747418	0
2747510	0
2748054	0
2748060	0
2748090	0
2748154	0
2748278	0
2748311	0
2748341	0
2748467	0
2748800	0
2748807	0
2748827	0
2748903	0
2748986	0
2749168	0
2749223	0
2749526	0
2749560	0
2749631	0
2749635	0
2749667	0
2749736	0
2749754	0
2749932	0
2750021	0
2750129	0
2750165	0
2750189	0
2750235	0
2750276	61
2750328	0
2750410	77
2750495	0
2750531	0
2750558	63
2750573	27
2750576	17
2750635	15
2750663	2
2750716	0
2750743	6
2750762	0
2750780	4
2750957	27
2750968	3
2750994	50
2751119	28
2751121	19
2751128	100
2751209	26
2751260	7
2751305	0
2751314	3
2751506	11
2751545	3
2751573	0
2751594	23
2751707	25
2751826	53
2751829	18
2751836	0
2751901	13
2752010	2
2752118	0
2752175	7
2752243	0
2752334	5
2752399	2
2752452	0
2752457	0
2752493	4
2752573	17
2752593	0
2752616	0
2752740	0
2752754	0
2752764	7
2752767	0
2752770	13
2752791	0
2752795	86
2752815	14
2752828	29
2752844	4
2752883	9
2752917	8
2752929	4
2752932	1
2752957	2
2752960	7
2752989	12
2753013	0
2753016	0
2753023	0
2753026	73
2753029	60
2753200	25
2753215	11
2753222	0
2753305	12
2753504	98
2753719	0
2753744	0
2753828	0
2753930	0
2754114	0
2754248	0
2754269	0
2754336	0
2754379	0
2754418	0
2754455	0
2754467	0
2754470	0
2754495	0
2754572	0
2754854	0
2754893	0
2754925	0
2754929	0
2754988	0
2755033	0
2755053	0
2755105	0
2755181	0
2755226	0
2755237	0
2755348	0
2755388	0
2755398	0
2755480	0
2755579	0
2755620	0
2755653	0
2755756	0
2755868	0
2755876	0
2755930	0
2755943	0
2755963	0
2755992	0
2755999	0
2756032	0
2756137	0
2756168	0
2756260	0
2756299	0
2756367	0
2756378	0
2756449	0
2756457	0
2756521	0
2756586	0
2756734	0
2756768	25
2756820	0
2756827	0
2756848	27
2756868	107
2756870	148
2756881	0
2756918	0
2756940	65
2757019	192
2757073	43
2757110	122
2757144	0
2757161	56
2757195	24
2757236	0
2757268	4
2757275	38
2757289	146
2757376	74
2757605	0
2757615	0
2757718	7
2757755	0
2757779	26
2757898	29
2758093	25
2758095	6
2758105	13
2758219	23
2758345	0
2758489	0
2758717	0
2758808	0
2758898	0
2758948	0
2758981	0
2758997	0
2759035	0
2759084	0
2759113	0
2759221	0
2759230	0
2759261	0
2759278	0
2759372	0
2759401	0
2759487	0
2759498	0
2759512	0
2759549	17
2759562	0
2759592	17
2759602	2
2759610	0
2759652	176
2759654	13
2759715	8
2759777	22
2759929	19
2759936	0
2759975	9
2760012	15
2760096	29
2760122	14
2760152	0
2760161	8
2760164	47
2760219	46
2760265	0
2760310	1
2760329	11
2760500	3
2760546	8
2760636	5
2760649	7
2760714	59
2760733	68
2760737	89
2760743	19
2760769	0
2760779	68
2760791	89
2761014	0
2761068	0
2761121	107
2761135	0
2761183	28
2761222	146
2761264	0
2761282	83
2761402	54
2761469	62
2761494	178
2761558	2
2761570	5
2761650	48
2761671	14
2761744	13
2761817	0
2762222	0
2762242	18
2762269	37
2762329	29
2762388	85
2762439	12
2762452	24
2762569	0
2762596	0
2762603	0
2762888	0
2762902	0
2762917	0
2762962	0
2762972	0
2763088	0
2763145	0
2763237	0
2763379	0
2763447	0
2763463	0
2763513	0
2763552	0
2763597	0
2763653	0
2763723	0
2763742	0
2763815	0
2763828	0
2763886	57
2763896	9
2764005	4
2764121	0
2764151	26
2764231	15
2764347	0
2764397	25
2764432	0
2764546	0
2764576	0
2764590	0
2764611	0
2764768	3
2764863	0
2764867	9
2765003	0
2765075	0
2765143	0
2765207	0
2765259	1
2765317	27
2765324	0
2765393	0
2765406	0
2765432	115
2765503	0
2765526	48
2765542	7
2765546	68
2765558	0
2765569	0
2765577	0
2765590	0
2765714	88
2765832	0
2765877	1
2765888	0
2765956	1
2765982	3
2766139	4
2766198	1
2766211	59
2766219	0
2766296	69
2766303	33
2766349	0
2766362	0
2766508	85
2766637	189
2766742	0
2766748	31
2766820	22
2766836	0
2766847	9
2766855	4
2766969	17
2766975	195
2766999	71
2767168	9
2767173	8
2767223	0
2767279	0
2767421	0
2767464	52
2767503	12
2767660	17
2767727	0
2767746	0
2767801	0
2768033	0
2768051	0
2768126	0
2768150	0
2768213	8
2768262	10
2768272	0
2768326	0
2768339	39
2768438	0
2768500	34
2768513	27
2768623	55
2768679	0
2768713	0
2768748	42
2768930	107
2768983	0
2769048	0
2769062	24
2769091	0
2769236	0
2769311	0
2769319	1
2769368	13
2769374	0
2769522	48
2769538	2
2769557	21
2769584	0
2769605	14
2769641	9
2769665	23
2769716	0
2769740	0
2769755	0
2769830	0
2769863	19
2770058	1
2770148	56
2770187	1
2770226	15
2770469	14
2770616	1
2770647	0
2770659	2
2770824	0
2770850	10
2770955	1
2770957	0
2771007	0
2771055	0
2771088	1
2771354	6
2771376	8
2771426	5
2771579	2
2771607	4
2771631	2
2771708	5
2771799	16
2771922	43
2771958	11
2772006	12
2772244	28
2772314	0
2772341	49
2772362	0
2772399	3
2772529	0
2772590	7
2772627	58
2772690	0
2772705	13
2772844	0
2772855	26
2772989	4
2773045	36
2773082	0
2773161	40
2773203	0
2773254	0
2773279	0
2773293	0
2773309	0
2773350	0
2773371	0
2773466	0
2773530	0
2773685	10
2773694	12
2773838	92
2774011	0
2774030	9
2774150	26
2774420	3
2774433	0
2774454	23
2774480	0
2774647	0
2774654	0
2774735	17
2775003	26
2775007	2
2775069	17
2775212	95
2775228	80
2775243	17
2775245	58
2775253	7
2775262	30
2775277	1
2775281	115
2775307	0
2775335	0
2775358	5
2775419	17
2775475	36
2775518	42
2775537	1
2775559	14
2775573	0
2775600	9
2775640	0
2775686	4
2775706	11
2775725	7
2775828	0
2775840	12
2775861	2
2776015	2
2776035	0
2776091	135
2776093	0
2776106	16
2776185	5
2776205	20
2776233	9
2776284	5
2776363	8
2776407	0
2776500	6
2776557	0
2776638	3
2776651	1
2776705	0
2776720	0
2776839	0
2776851	0
2776862	0
2776877	0
2776883	0
2776986	1
2777010	15
2777030	2
2777056	0
2777133	0
2777186	1
2777220	35
2777284	1
2777346	17
2777571	0
2777620	0
2777630	0
2777634	0
2777695	0
2777744	8
2777813	0
2777819	1
2777840	0
2778005	1
2778146	3
2778203	7
2778219	0
2778320	0
2778358	0
2778370	6
2778524	2
2778628	0
2778938	3
2778996	5
2779103	3
2779139	0
2779291	5
2779375	3
2779424	0
2779472	5
2779497	0
2779515	0
2779534	5
2779541	0
2779649	1
2779895	0
2779910	0
2779969	1
2780009	0
2780199	0
2780231	1
2780243	2
2780267	2
2780276	0
2780465	0
2780714	5
2780738	0
2780745	9
2780911	0
2781035	2
2781053	0
2781074	0
2781368	7
2781389	0
2781395	0
2781404	0
2781413	1
2781504	0
2781524	1
2781557	0
2781793	1
2781911	0
2781942	0
2782022	0
2782070	0
2782169	4
2782181	5
2782251	6
2782299	0
2782371	10
2782377	44
2782408	0
2782458	0
2782724	0
2782759	0
2782779	0
2782816	0
2782818	0
2782890	0
2782979	0
2783061	0
2783068	0
2783102	0
2783181	0
2783322	0
2783331	0
2783343	0
2783349	0
2783403	0
2783439	0
2783483	0
2783573	0
2783582	0
2783712	0
2783923	0
2783967	0
2784001	0
2784036	0
2784084	0
2784101	114
2784134	59
2784142	0
2784284	54
2784331	6
2784386	120
2784398	125
2784486	0
2784698	56
2784701	47
2784740	38
2784746	63
2784848	192
2784850	41
2784871	13
2784884	101
2784959	21
2784972	3
2784978	8
2784987	0
2785006	18
2785109	31
2785133	41
2785160	223
2785174	24
2785188	62
2785360	6
2785382	26
2785391	82
2785478	66
2785481	16
2785599	15
2785603	13
2785653	2
2785775	192
2785806	26
2785903	12
2786014	49
2786070	12
2786082	24
2786153	11
2786164	0
2786172	6
2786224	19
2786262	0
2786302	112
2786369	27
2786390	47
2786394	26
2786404	91
2786418	0
2786462	57
2786527	9
2786586	16
2786594	9
2786596	2
2786611	1
2786735	9
2786896	9
2786925	20
2786997	12
2787023	17
2787046	7
2787074	32
2787128	0
2787255	102
2787309	1
2787420	14
2787564	0
2787596	56
2787600	43
2787605	0
2787738	0
2787945	0
2787981	10
2788026	6
2788071	0
2788080	7
2788158	53
2788173	0
2788269	0
2788278	29
2788293	0
2788297	8
2788299	36
2788318	0
2788412	0
2788439	0
2788458	2
2788527	0
2788536	0
2788564	0
2788595	4
2788737	0
2788758	0
2788837	0
2788912	0
2788950	0
2789038	8
2789144	14
2789257	4
2789310	0
2789355	32
2789394	0
2789421	10
2789451	0
2789522	11
2789576	70
2789598	0
2789760	0
2789799	0
2789811	0
2789836	1
2790045	28
2790141	14
2790168	0
2790190	3
2790362	18
2790395	41
2790401	40
2790502	0
2790659	0
2790688	0
2790756	0
2790810	5
2790834	0
2790955	0
2790967	0
2791073	0
2791192	0
2791230	7
2791236	3
2791268	6
2791273	2
2791284	31
2791303	66
2791307	18
2791318	0
2791499	10
2791627	0
2791660	0
2791736	0
2791764	8
2791816	0
2791875	0
2791997	67
2792023	55
2792111	4
2792148	83
2792449	48
2792616	2
2792794	5
2792893	4
2793016	8
2793061	7
2793068	0
2793113	60
2793136	32
2793145	9
2793148	3
2793165	16
2793292	2
2793379	42
2793433	0
2793513	0
2793540	1
2793565	10
2793592	0
2793621	0
2793681	97
2793789	28
2793998	139
2794042	0
2794069	0
2794092	0
2794099	4
2794114	0
2794164	57
2794168	148
2794193	0
2794206	0
2794222	0
2794229	0
2794269	44
2794309	1
2794369	74
2794508	82
2794517	9
2794610	0
2794618	7
2794641	1
2794647	25
2794844	20
2794898	0
2795054	2
2795128	2
2795135	3
2795222	46
2795246	4
2795312	0
2795403	0
2795448	0
2795517	14
2795535	0
2795610	3
2795812	5
2795883	0
2796168	0
2796211	1
2796291	1
2796309	3
2796318	0
2796340	3
2796369	0
2796391	1
2796498	0
2796732	0
2796777	0
2796888	0
2797136	9
2797195	1
2797211	99
2797311	1
2797335	12
2797342	14
2797410	0
2797417	0
2797478	3
2797565	52
2797609	27
2797654	30
2797736	0
2797759	3
2797825	4
2797836	0
2797850	47
2797981	5
2797985	15
2798079	0
2798173	0
2798398	0
2798436	3
2798648	4
2798750	4
2798818	0
2798820	7
2798845	0
2798875	25
2798906	31
2799045	1
2799082	9
2799170	0
2799236	14
2799253	0
2799263	0
2799341	47
2799504	6
2799793	0
2799877	18
2799900	0
2800013	29
2800031	0
2800098	11
2800298	25
2800302	4
2800359	27
2800432	16
2800701	0
2800735	0
2800774	19
2800809	1
2800831	26
2800839	124
2800857	2
2800897	52
2800906	4
2800948	285
2801101	2
2801146	0
2801174	22
2801265	0
2801275	0
2801799	0
2801803	26
2801830	2
2801952	0
2801998	1
2802022	0
2802047	0
2802161	0
2802596	3
2802796	0
2802829	0
2803030	1
2803039	0
2803072	0
2803399	0
2803786	1
2803933	2
2803937	0
2804072	2
2804104	0
2804149	0
2804206	0
2804242	1
2804389	0
2804543	0
2804575	0
2804677	1
2804698	0
2804728	0
2804736	1
2804821	0
2805123	0
2805131	0
2805232	0
2805248	0
2805256	0
2805337	0
2805478	3
2805503	7
2805550	0
2805664	0
2805712	0
2805764	0
2805911	4
2805987	73
2806052	4
2806062	6
2806162	15
2806186	38
2806239	274
2806255	28
2806262	23
2806297	12
2806334	20
2806545	265
2806563	34
2806648	0
2806740	13
2806743	31
2806753	0
2806798	0
2806810	7
2806947	0
2806963	0
2806973	0
2806989	0
2807004	0
2807008	0
2807012	1
2807065	0
2807114	8
2807278	0
2807296	0
2807301	0
2807305	13
2807319	0
2807327	0
2807340	0
2807416	0
2807418	48
2807459	0
2807473	0
2807502	0
2807514	1
2807536	8
2807548	0
2807588	0
2807601	0
2807628	0
2807646	0
2807687	0
2807696	0
2807713	0
2807729	10
2807751	0
2807783	0
2807804	0
2807854	0
2807865	0
2807953	2
2807957	79
2807969	2
2808007	4
2808038	0
2808050	20
2808080	0
2808400	0
2808480	41
2808531	1
2808570	44
2808608	0
2808743	2
2808769	0
2809080	14
2809089	0
2809203	10
2809248	0
2809268	27
2809301	0
2809359	1
2809581	0
2809613	0
2809642	19
2809676	0
2809716	5
2809758	0
2809780	0
2810000	0
2810031	0
2810079	0
2810121	0
2810227	0
2810263	0
2810272	0
2810301	0
2810306	0
2810371	0
2810397	8
2810418	15
2810443	0
2810463	5
2810520	0
2810560	0
2810625	0
2810664	0
2810711	8
2810729	0
2810788	0
2810855	0
2810883	0
2810942	0
2811073	11
2811132	0
2811207	31
2811211	24
2811220	0
2811274	0
2811316	3
2811388	2
2811436	0
2811458	14
2811483	0
2811520	9
2811570	16
2811786	52
2811790	9
2811808	0
2811837	0
2811889	17
2811932	0
2811964	0
2812003	0
2812025	0
2812106	0
2812139	0
2812171	12
2812293	23
2812525	0
2812634	0
2812644	2
2812723	0
2812751	0
2812931	1
2812933	0
2812979	0
2812994	0
2813197	250
2813320	0
2813326	0
2813343	75
2813610	27
2813699	0
2813763	1
2813822	0
2813840	0
2813850	0
2813858	0
2813869	11
2813981	0
2813984	16
2814047	0
2814089	1
2814185	0
2814282	3
2814284	3
2814378	0
2814429	0
2814591	0
2814602	0
2814649	0
2814682	10
2814701	0
2814722	0
2814782	0
2814817	0
2814855	0
2814872	6
2814883	0
2814886	0
2814906	0
2814927	0
2814947	0
2814992	0
2815117	2
2815245	0
2815265	0
2815417	2
2815494	0
2815511	1
2815565	0
2815740	4
2815766	5
2815866	16
2815975	0
2816014	0
2816088	1
2816176	0
2816300	0
2816305	0
2816381	0
2816433	0
2816646	0
2816704	0
2816712	0
2816796	2
2816819	0
2816873	1
2816876	0
2816914	0
2816991	23
2816996	0
2817025	2
2817028	0
2817035	0
2817049	0
2817217	0
2817238	6
2817242	0
2817253	2
2817349	6
2817535	0
2817539	0
2817601	0
2817634	0
2817652	0
2817922	38
2818000	0
2818081	5
2818097	13
2818150	0
2818153	13
2818157	6
2818209	0
2818258	20
2818409	4
2818461	0
2818467	0
2818532	0
2818664	0
2818678	0
2818730	0
2818790	0
2818962	0
2819067	155
2819218	34
2819327	3
2819405	48
2819474	2
2819508	0
2819526	24
2819528	44
2819539	24
2819651	0
2819692	0
2819757	0
2819836	68
2819880	0
2819895	0
2819907	0
2819911	0
2819917	0
2819932	29
2819955	14
2819982	0
2820017	18
2820063	13
2820102	10
2820177	19
2820217	29
2820315	0
2820405	12
2820423	1
2820597	7
2820619	67
2820676	0
2820705	0
2820759	0
2820872	0
2820891	44
2820930	17
2820954	0
2820970	0
2820983	0
2821002	0
2821023	15
2821034	0
2821052	0
2821188	0
2821211	0
2821243	2
2821251	18
2821272	0
2821283	22
2821292	0
2821320	0
2821440	10
2821491	8
2821566	83
2821586	21
2821626	0
2821647	1
2821657	9
2821667	7
2821672	0
2821682	0
2821709	3
2821908	9
2822009	19
2822101	2
2822138	5
2822154	7
2822264	6
2822320	0
2822344	0
2822365	37
2822367	79
2822395	133
2822424	0
2822488	0
2822496	0
2822550	0
2822568	0
2822580	0
2822589	0
2822688	0
2822697	0
2822837	0
2822881	0
2822900	0
2822969	0
2822978	0
2823021	0
2823060	0
2823068	0
2823082	0
2823155	0
2823220	0
2823267	8
2823314	33
2823453	25
2823493	15
2823750	15
2823767	8
2823809	0
2823831	20
2823888	7
2823938	0
2824037	9
2824066	0
2824086	46
2824119	16
2824194	5
2824260	1
2824482	0
2824597	2
2824615	19
2824668	30
2824676	1
2824695	0
2824856	0
2824969	0
2825056	0
2825144	0
2825156	0
2825211	0
2825268	0
2825349	0
2825429	0
2825471	0
2825492	11
2825591	1
2825679	36
2825747	2
2825784	1
2825786	4
2825909	12
2825967	0
2825985	0
2826028	0
2826086	0
2826265	110
2826506	1
2826535	4
2826613	0
2826625	0
2827038	0
2827099	18
2827113	173
2827154	40
2827240	0
2827402	0
2827431	0
2827545	0
2827593	0
2827605	0
2827683	0
2827721	0
2827812	3
2827815	0
2827834	0
2827871	0
2827883	0
2827958	28
2828016	120
2828155	48
2828174	43
2828260	57
2828300	56
2828328	36
2828359	4
2828394	44
2828526	33
2828567	37
2828666	10
2828776	50
2828923	1
2828933	16
2828969	24
2829041	30
2829230	2
2829330	31
2829332	26
2829370	16
2829469	5
2829482	35
2829554	18
2829626	0
2829668	0
2829795	15
2829877	21
2829885	4
2829905	6
2829915	20
2829934	49
2829952	9
2829978	62
2829998	29
2830024	28
2830092	0
2830103	105
2830105	141
2830147	39
2830214	1
2830238	5
2830353	0
2830362	45
2830400	0
2830408	29
2830417	32
2830485	41
2830591	58
2830624	0
2830636	41
2830738	7
2830759	23
2830818	5
2830913	0
2830915	44
2830929	17
2830982	0
2831006	0
2831330	0
2831341	1
2831355	0
2831421	10
2831484	4
2831491	7
2831509	68
2831517	38
2831598	10
2831630	7
2831694	0
2831958	39
2831968	24
2831986	0
2832066	5
2832091	4
2832139	0
2832164	0
2832188	4
2832218	0
2832317	1
2832375	24
2832479	0
2832595	0
2832624	0
2832654	0
2832706	1
2832714	0
2832721	0
2832778	0
2832780	0
2832813	0
2832920	0
2832986	0
2832995	0
2833033	0
2833055	0
2833283	0
2833320	0
2833328	0
2833384	0
2833422	0
2833610	65
2833629	20
2833639	130
2833663	29
2833665	123
2833683	31
2833695	0
2833805	0
2833826	0
2833835	0
2833853	0
2833866	0
2834046	44
2834078	92
2834120	1
2834133	0
2834208	0
2834249	0
2834357	0
2834393	0
2834416	0
2834423	0
2834453	0
2834471	0
2834473	0
2834527	0
2834557	0
2834660	0
2834688	0
2834733	0
2834744	0
2834882	0
2834975	0
2834987	0
2835286	0
2835312	0
2835383	0
2835395	0
2835400	257
2835434	0
2835478	0
2835492	0
2835496	0
2835511	0
2835523	0
2835539	0
2835590	1
2835638	7
2835660	0
2835700	37
2835743	98
2835756	39
2835760	68
2835790	5
2835907	21
2835934	2
2835955	2
2835966	18
2835978	0
2836053	6
2836108	10
2836218	0
2836239	1
2836292	1
2836298	0
2836366	5
2836406	32
2836486	3
2836581	14
2836605	1
2836649	0
2836676	0
2836686	0
2836756	45
2836785	87
2836872	4
2836959	14
2836977	0
2837064	0
2837084	66
2837098	32
2837121	78
2837127	2
2837188	0
2837212	17
2837214	149
2837216	61
2837231	1
2837259	1
2837271	118
2837304	0
2837335	0
2837384	0
2837604	0
2837682	3
2837687	62
2837784	0
2837808	143
2837814	0
2837909	30
2837939	6
2838018	1
2838036	129
2838111	71
2838140	20
2838163	9
2838165	11
2838271	9
2838351	0
2838404	10
2838431	0
2838552	0
2838585	0
2838625	0
2838685	0
2838697	0
2838715	0
2838731	0
2838817	0
2838916	0
2839122	0
2839154	1
2839241	8
2839277	0
2839583	0
2839630	0
2839676	0
2839694	0
2839953	0
2840068	24
2840141	0
2840143	0
2840248	0
2840326	0
2840556	0
2841192	0
2841214	0
2841218	0
2841226	0
2841254	0
2841316	0
2841388	0
2841456	0
2841814	0
2841865	0
2841988	0
2842312	0
2842486	0
2842795	0
2842837	0
2842855	0
2842867	0
2843002	0
2843047	0
2843087	0
2843102	0
2843238	0
2843480	0
2843499	0
2843788	0
2843797	0
2844220	0
2844445	0
2844550	0
2844747	0
2844766	0
2844898	0
2844988	0
2845018	0
2845138	0
2845162	0
2845215	0
2845342	0
2845386	0
2845859	0
2845898	0
2846691	0
2846734	0
2846896	0
2846958	0
2847115	0
2847136	0
2847163	0
2847290	0
2847475	0
2847502	0
2847580	0
2847584	0
2847889	0
2847919	0
2847965	0
2848165	0
2848235	0
2848470	0
2848591	0
2848749	0
2848979	0
2849061	0
2849169	0
2849242	0
2849285	0
2849347	0
2849357	14
2849369	2
2849383	0
2849511	0
2849513	0
2849524	0
2849545	1
2849558	0
2849571	17
2849575	2
2849581	0
2849596	0
2849622	0
2849656	0
2849666	0
2849670	0
2849672	0
2849699	0
2849710	0
2849728	1
2849829	0
2849863	18
2849933	2
2849974	38
2850010	12
2850061	18
2850109	26
2850130	25
2850139	5
2850166	5
2850280	0
2850286	1
2850391	6
2850454	0
2850584	6
2850596	0
2850675	1
2850723	180
2850726	334
2850741	63
2850801	0
2850811	48
2850830	35
2850861	50
2850922	16
2851022	1
2851069	1
2851079	0
2851089	0
2851092	0
2851096	0
2851100	0
2851108	1
2851423	0
2851445	4
2851462	0
2851469	8
2851499	0
2851560	5
2851605	47
2851664	7
2851683	0
2851724	0
2851755	0
2851762	60
2851794	0
2851834	0
2851942	5
2852026	0
2852044	1
2852140	0
2852165	0
2852359	0
2852515	120
2852635	3
2852692	0
2852734	1
2852806	0
2852824	48
2852837	66
2853301	18
2853312	5
2853374	30
2853449	16
2853513	1
2853731	0
2853737	3
2853794	0
2853838	0
2853856	0
2853887	0
2853944	0
2854070	16
2854076	23
2854082	1
2854086	3
2854278	36
2854350	0
2854507	0
2854560	0
2854812	0
2854831	0
2854869	0
2854882	24
2854917	0
2854928	14
2855023	30
2855050	111
2855132	46
2855171	91
2855209	3
2855228	0
2855251	5
2855303	26
2855324	12
2855333	1
2855410	2
2855455	76
2855534	177
2855589	62
2855648	0
2855673	0
2855765	10
2855888	84
2856067	0
2856104	141
2856200	0
2856212	3
2856302	117
2856346	0
2856377	8
2856494	27
2856503	5
2856518	6
2856530	0
2856539	26
2856553	6
2856563	5
2856671	70
2856800	8
2856896	18
2856929	0
2856940	0
2856989	0
2857004	5
2857058	76
2857385	23
2857411	0
2857469	0
2857486	33
2857509	1
2857530	1
2857574	0
2857583	0
2857592	36
2857721	56
2857817	0
2857825	0
2857844	7
2857872	6
2857901	77
2858040	13
2858119	9
2858146	3
2858182	2
2858444	0
2858574	0
2858582	0
2858692	0
2858759	0
2858763	0
2858785	0
2858799	0
2858936	0
2858938	0
2859038	0
2859080	0
2859086	0
2859093	0
2859259	0
2859311	17
2859400	0
2859439	0
2859443	0
2859481	0
2859486	0
2859523	0
2859572	0
2859680	0
2859688	0
2859732	0
2859743	0
2859994	0
2860026	0
2860184	0
2860206	0
2860250	0
2860330	0
2860334	0
2860345	0
2860441	19
2860448	9
2860467	26
2860580	26
2860706	0
2860753	5
2860765	4
2860847	0
2860946	6
2861079	1
2861094	0
2861152	4
2861179	5
2861183	0
2861201	0
2861252	0
2861295	0
2861439	0
2861528	0
2861620	0
2861628	0
2861767	0
2861905	0
2861934	0
2861947	0
2862543	0
2862617	0
2862634	0
2862677	0
2862730	0
2862795	0
2862828	0
2862918	0
2863036	0
2863218	0
2863269	0
2863578	0
2863833	0
2863841	0
2863865	0
2863896	0
2864052	0
2864070	0
2864234	0
2864292	0
2864517	0
2864779	0
2864822	0
2864849	2
2864956	0
2865030	0
2865194	3
2865277	0
2865319	1
2865530	0
2865626	134
2865780	11
2865840	33
2865854	29
2866001	36
2866070	8
2866166	0
2866230	252
2866302	5
2866383	1
2866416	0
2866551	25
2866566	25
2866664	1
2866686	1
2866770	101
2866819	0
2866848	1
2866897	13
2866922	5
2866947	0
2866951	0
2866973	0
2866994	0
2867032	3
2867207	0
2867222	32
2867320	21
2867422	0
2867437	0
2867439	0
2867457	2
2867475	0
2867514	0
2867553	0
2867578	23
2867607	0
2867629	0
2867650	0
2867688	0
2867890	0
2867917	109
2867919	9
2867927	2
2867934	9
2867938	17
2867940	5
2867963	0
2867986	65
2868017	0
2868069	7
2868290	0
2868307	0
2868314	0
2868352	39
2868354	55
2868376	46
2868500	58
2868512	71
2868544	79
2868575	0
2868585	0
2868604	43
2868727	3
2868814	7
2868949	7
2869113	0
2869133	0
2869149	6
2869242	6
2869373	0
2869386	0
2869454	0
2869463	0
2869527	0
2869648	2
2869711	8
2869738	6
2869749	39
2869792	51
2869852	48
2869872	68
2869911	46
2870145	7
2870250	30
2870331	69
2870359	0
2870361	0
2870369	0
2870374	0
2870382	0
2870384	2
2870392	0
2870493	9
2870531	26
2870560	6
2870571	22
2870657	0
2870730	0
2870764	0
2870772	21
2871029	8
2871136	0
2871217	1
2871264	0
2871382	0
2871427	0
2871913	0
2871943	0
2872086	0
2872134	0
2872151	0
2872227	0
2872296	1
2872347	0
2872425	0
2872457	0
2872476	0
2872696	0
2872739	0
2872802	0
2872837	0
2872884	0
2872958	0
2873049	0
2873056	0
2873231	0
2873334	0
2873456	0
2873681	0
2873702	0
2873796	0
2873840	0
2873882	0
2873980	0
2874035	0
2874125	0
2874228	0
2874249	0
2874340	0
2874438	0
2874490	0
2874641	0
2874658	0
2874792	0
2874875	0
2874955	0
2874972	0
2875014	0
2875043	0
2875135	0
2875233	0
2875288	0
2875355	0
2875465	0
2875579	0
2875660	0
2875693	0
2875721	0
2875753	0
2875846	0
2875912	0
2875969	0
2875972	0
2876020	0
2876082	0
2876110	0
2876146	0
2876212	0
2876268	0
2876285	0
2876294	0
2876329	0
2876498	0
2876521	12
2876530	0
2876538	5
2876550	10
2876727	13
2876752	45
2876773	0
2876846	1
2876864	0
2876981	4
2876999	38
2877076	59
2877139	1
2877150	179
2877156	109
2877213	80
2877251	5
2877341	14
2877488	28
2877505	1
2877508	112
2877725	0
2877734	43
2877740	0
2877775	0
2877835	2
2877869	61
2877931	20
2878173	1
2878300	3
2878313	24
2878529	18
2878535	0
2878666	3
2878669	3
2878699	4
2878738	44
2878744	17
2878780	0
2879080	27
2879143	24
2879167	13
2879250	1
2879325	0
2879373	30
2879376	5
2879728	21
2879895	0
2879939	17
2879988	7
2880010	2
2880017	7
2880033	3
2880047	0
2880053	1
2880064	8
2880154	11
2880169	1
2880196	14
2880217	44
2880232	7
2880259	1
2880292	0
2880321	29
2880354	31
2880374	0
2880400	0
2880455	10
2880468	8
2880471	6
2880478	37
2880501	12
2880542	121
2880559	5
2880569	18
2880586	111
2880660	15
2880824	0
2880970	70
2880976	20
2881060	30
2881151	8
2881180	36
2881196	3
2881200	20
2881227	108
2881231	32
2881318	0
2881403	0
2881464	0
2881473	157
2881631	1
2881710	189
2881864	42
2881868	117
2881886	13
2881919	2
2881972	126
2882069	14
2882074	41
2882081	12
2882155	0
2882287	0
2882373	1
2882574	0
2882841	2
2882855	0
2882921	0
2883050	5
2883228	0
2883252	0
2883330	0
2883347	0
2883362	0
2883388	1
2883403	4
2883428	2
2883595	1
2883611	2
2883651	0
2883714	2
2883917	0
2884093	1
2884180	0
2884229	0
2884261	1
2884263	1
2884342	21
2884431	1
2884472	26
2884501	20
2884560	0
2884574	23
2884656	0
2884691	0
2884701	0
2884739	18
2884761	0
2884804	60
2884806	1
2884853	76
2884977	15
2885003	1
2885042	63
2885096	0
2885142	2
2885215	25
2885323	26
2885328	0
2885371	20
2885400	7
2885593	10
2885749	4
2885762	0
2886033	0
2886114	6
2886156	0
2886164	3
2886311	0
2886390	0
2886421	72
2886463	18
2886500	42
2886527	30
2886546	23
2886584	1
2886691	4
2886694	47
2886706	9
2886745	0
2886765	18
2886788	0
2886821	18
2886968	14
2887106	4
2887199	46
2887279	14
2887368	0
2887397	2
2887513	0
2887646	1
2887685	1
2887784	0
2887847	0
2888009	8
2888181	1
2888229	1
2888399	8
2888522	10
2888681	0
2888708	3
2888783	6
2888939	12
2889119	5
2889123	8
2889199	34
2889252	0
2889341	9
2889401	5
2889415	0
2889422	0
2889442	0
2889507	21
2889568	4
2889586	19
2889590	51
2889620	15
2889741	0
2889751	1
2889777	9
2889790	17
2889803	4
2889828	0
2889838	0
2889865	0
2889925	1
2890066	1
2890237	1
2890303	6
2890317	0
2890438	0
2890486	0
2890606	0
2890633	0
2890661	0
2890765	0
2890784	0
2890913	0
2890963	0
2890997	1
2891100	0
2891195	0
2891233	0
2891260	0
2891264	0
2891287	0
2891289	2
2891316	0
2891357	0
2891455	0
2891509	2
2891593	0
2891623	0
2891876	0
2891961	1
2891993	5
2892078	17
2892082	0
2892098	0
2892169	4
2892347	5
2892457	0
2892565	6
2892567	14
2892641	1
2892644	0
2892734	0
2892742	8
2892790	3
2892838	30
2892862	43
2892907	0
2892934	15
2892940	15
2892943	2
2892985	0
2893104	0
2893170	7
2893238	0
2893550	1
2893564	0
2893583	0
2893610	0
2893760	1
2893772	3
2893798	0
2893834	6
2893898	5
2893913	0
2893939	0
2893971	0
2893982	0
2894041	0
2894105	1
2894189	0
2894207	3
2894315	0
2894339	0
2894345	0
2894362	0
2894369	0
2894406	3
2894424	21
2894501	0
2894516	66
2894527	0
2894548	9
2894759	17
2894786	1
2894939	0
2894948	38
2894974	0
2895139	3
2895204	0
2895490	6
2895602	19
2895855	4
2895953	0
2895978	26
2895982	19
2896006	0
2896056	0
2896070	0
2896085	0
2896316	0
2896331	0
2896378	0
2896403	0
2896768	0
2896870	0
2896961	0
2896987	0
2897020	0
2897025	0
2897102	0
2897155	0
2897173	0
2897176	0
2897232	0
2897239	0
2897425	0
2897431	0
2897595	0
2897778	0
2897830	1
2897847	4
2897882	3
2897925	0
2897981	55
2898438	0
2898463	2
2898530	11
2898791	0
2898799	45
2898803	48
2898810	26
2898819	34
2898835	4
2898864	41
2899034	0
2899137	18
2899264	0
2899281	23
2899283	0
2899317	8
2899378	0
2899402	13
2899449	18
2899533	31
2899615	0
2899632	0
2899655	0
2899692	14
2899736	19
2899760	23
2899832	20
2899850	22
2899955	3
2899973	2
2899976	8
2900015	0
2900086	24
2900174	0
2900228	0
2900237	79
2900302	19
2900394	0
2900396	45
2900436	63
2900444	13
2900498	8
2900540	9
2900658	87
2900662	27
2900670	0
2900682	0
2900762	0
2900828	0
2900867	0
2900892	0
2900902	42
2900916	13
2900981	0
2900990	0
2901090	30
2901182	25
2901270	0
2901290	0
2901338	0
2901345	0
2901351	15
2901371	0
2901424	0
2901486	25
2901545	0
2901585	2
2901657	0
2901704	0
2901720	77
2901729	0
2901738	40
2901748	0
2901784	11
2901789	128
2901846	13
2901867	17
2901871	41
2901879	74
2902036	0
2902053	75
2902092	57
2902133	0
2902147	0
2902204	0
2902273	73
2902310	19
2902321	102
2902367	1
2902374	59
2902421	4
2902440	24
2902443	8
2902515	11
2902543	29
2902598	146
2902643	5
2902654	18
2902658	110
2902673	19
2902685	0
2902774	4
2902902	2
2902935	9
2903079	0
2903123	1
2903144	0
2903282	18
2903309	14
2903336	0
2903351	20
2903541	10
2903547	0
2903564	0
2903566	0
2903587	0
2903611	86
2903648	54
2903673	2
2903688	45
2903692	71
2903718	66
2903720	15
2903778	54
2903889	6
2903891	136
2903895	78
2903959	78
2904005	0
2904219	0
2904330	15
2904417	17
2904508	0
2904571	31
2904659	0
2904718	0
2904742	0
2904832	0
2904852	0
2904951	0
2905018	0
2905240	0
2905312	0
2905315	0
2905351	0
2905567	1
2905719	0
2905729	0
2905753	0
2905774	0
2905892	0
2905894	0
2905982	0
2905984	0
2906056	0
2906064	0
2906267	0
2906443	0
2906480	0
2906499	0
2906541	0
2906727	0
2906734	0
2906858	0
2906927	0
2906970	0
2907014	0
2907166	0
2907224	0
2907284	0
2907312	0
2907321	0
2907420	0
2907448	0
2907466	0
2907481	0
2907520	0
2907558	0
2907561	0
2907589	0
2907616	0
2907748	0
2907837	0
2907858	0
2907867	0
2907991	0
2908103	0
2908204	0
2908363	0
2908432	0
2908434	0
2908455	0
2908552	0
2908724	0
2908785	0
2908843	0
2908875	0
2909013	0
2909037	7
2909065	0
2909127	0
2909136	0
2909154	3
2909186	0
2909198	0
2909214	0
2909287	0
2909304	0
2909316	0
2909400	1
2909451	10
2909612	0
2909630	3
2909680	4
2909790	0
2909895	0
2909949	0
2909985	6
2910103	79
2910226	18
2910233	2
2910314	7
2910389	11
2910468	0
2910477	4
2910480	7
2910641	0
2910671	0
2910758	26
2910794	3
2910845	0
2910879	22
2910895	38
2910946	84
2910956	10
2910989	5
2911084	2
2911123	16
2911249	0
2911257	3
2911288	12
2911353	45
2911489	0
2911514	17
2911671	21
2911759	0
2911774	77
2911788	0
2911859	1
2911972	72
2912088	14
2912102	0
2912257	8
2912270	117
2912319	0
2912356	11
2912380	15
2912464	0
2912528	6
2912539	41
2912566	24
2912633	0
2912663	6
2912694	0
2912734	0
2912911	9
2912971	0
2913006	0
2913252	0
2913324	0
2913365	0
2913384	0
2913393	0
2913403	0
2913408	0
2913554	0
2913675	0
2913678	0
2913733	0
2913842	0
2913867	0
2913886	5
2914026	0
2914095	0
2914134	0
2914236	0
2914399	0
2914420	0
2914433	0
2914440	0
2914447	0
2914449	0
2914499	0
2914533	0
2914536	0
2914548	0
2914671	0
2914822	0
2914836	0
2914887	0
2914909	0
2914965	0
2915085	0
2915235	0
2915397	0
2915673	0
2915709	0
2915755	22
2915778	19
2915794	64
2916069	8
2916148	249
2916218	24
2916224	72
2916247	5
2916269	23
2916323	53
2916330	14
2916494	1
2916534	0
2916633	67
2916661	29
2916670	100
2916702	24
2916787	28
2916826	33
2916845	54
2916877	43
2916913	34
2916931	42
2916937	0
2916957	0
2916969	15
2916983	28
2917022	6
2917103	16
2917179	0
2917223	0
2917517	0
2917640	0
2917791	7
2917794	0
2917796	0
2917800	0
2917805	0
2917809	0
2917817	0
2917924	268
2917926	34
2918021	36
2918037	2
2918116	23
2918142	2
2918250	13
2918437	8
2918445	1
2918610	18
2918621	20
2918624	14
2918649	133
2918712	0
2918772	12
2918795	0
2918802	13
2919105	35
2919171	31
2919201	77
2919222	20
2919270	29
2919273	22
2919321	28
2919349	45
2919369	9
2919394	34
2919480	85
2919501	2
2919595	38
2919621	29
2919726	54
2919750	39
2919752	18
2919767	0
2919863	3
2920072	1
2920192	26
2920227	3
2920340	0
2920353	15
2920368	0
2920459	0
2920518	12
2920520	1
2920596	77
2920602	71
2920704	71
2920716	14
2920824	64
2920826	51
2920883	0
2920908	59
2920947	220
2921003	93
2921025	72
2921043	25
2921096	36
2921133	20
2921223	16
2921245	35
2921352	82
2921414	0
2921430	6
2921445	0
2921458	53
2921620	0
2921700	28
2921710	6
2921732	68
2921744	21
2921819	48
2921981	1
2922399	0
2922532	0
2922596	1
2922640	0
2922979	6
2922982	2
2923190	0
2923210	0
2923313	0
2923480	0
2923637	0
2923690	0
2923757	0
2923861	0
2923907	0
2924157	0
2924320	0
2924450	0
2924540	0
2924621	0
2924652	0
2924754	0
2924851	0
2924855	0
2924988	0
2925084	0
2925195	0
2925342	0
2925431	0
2925436	0
2925472	13
2925489	0
2925498	0
2925867	135
2925886	1
2925902	104
2925927	12
2925954	44
2925978	9
2926032	61
2926110	45
2926296	17
2926301	3
2926317	0
2926350	37
2926360	14
2926560	29
2926782	78
2926784	102
2926830	183
2926918	18
2926936	0
2926959	3
2926983	31
2927018	0
2927033	52
2927245	4
2927262	0
2927434	1
2927589	97
2927591	6
2927604	22
2927640	6
2927688	71
2927717	10
2927730	65
2927739	0
2927778	187
2927817	22
2927819	66
2927832	154
2927916	66
2927946	295
2927949	22
2927981	0
2928018	82
2928025	65
2928043	2
2928097	27
2928147	160
2928183	82
2928231	16
2928347	0
2928370	0
2928379	11
2928441	0
2928500	6
2928578	7
2928582	4
2928621	1
2928701	36
2928884	1
2928939	12
2929053	12
2929139	37
2929160	0
2929175	10
2929220	23
2929259	4
2929265	53
2929283	1
2929473	64
2929506	2
2929570	2
2929592	20
2929607	27
2929670	4
2929724	3
2929739	23
2929792	25
2929967	18
2929980	85
2930040	0
2930051	4
2930059	3
2930068	0
2930077	0
2930121	3
2930271	0
2930433	46
2930528	28
2930570	47
2930693	82
2930697	262
2930713	27
2930759	0
2930896	0
2930987	0
2931015	0
2931173	0
2931299	0
2931308	0
2931422	0
2931581	20
2931614	53
2931904	0
2931921	0
2931975	0
2932067	1
2932449	5
2932581	5
2932798	6
2932813	0
2932856	0
2932971	0
2932995	6
2933042	1
2933103	0
2933354	0
2933423	0
2933469	0
2933488	0
2933720	0
2933731	0
2933767	0
2933825	0
2933912	0
2933940	0
2934050	0
2934065	0
2934102	44
2934107	0
2934116	0
2934132	7
2934167	15
2934172	63
2934240	4
2934271	0
2934440	21
2934480	0
2934487	36
2934526	23
2934550	21
2934557	35
2934575	175
2934611	24
2934619	10
2934705	0
2934778	0
2934949	4
2935002	12
2935028	0
2935047	6
2935099	21
2935269	0
2935330	0
2935473	6
2935483	90
2935515	14
2935556	0
2935607	0
2935721	15
2935766	109
2935858	18
2935891	107
2935915	42
2935923	79
2935959	13
2935967	100
2936015	4
2936025	125
2936050	0
2936134	22
2936154	0
2936207	17
2936249	29
2936269	1
2936316	50
2936331	47
2936343	1
2936370	20
2936505	184
2936555	29
2936625	64
2936782	0
2936796	0
2936913	5
2936926	0
2936993	0
2936995	1
2937061	30
2937122	0
2937321	0
2937406	0
2937537	0
2937654	0
2937691	0
2937769	0
2937808	0
2937921	0
2937960	0
2937993	0
2938215	0
2938343	0
2938422	0
2938447	0
2938461	0
2938562	0
2938733	0
2938742	0
2938827	0
2938846	0
2938863	0
2938946	0
2938986	0
2939058	0
2939188	0
2939452	0
2939459	0
2939470	0
2939487	0
2939546	0
2939667	0
2939698	0
2939707	0
2939818	0
2939847	0
2939871	0
2939893	0
2939957	0
2940225	0
2940299	0
2940577	0
2940787	0
2940907	0
2940917	0
2940947	2
2940953	0
2940971	0
2941094	32
2941106	0
2941117	0
2941234	7
2941494	0
2941569	0
2941613	0
2941665	0
2941770	0
2941908	0
2941926	0
2942067	0
2942073	0
2942115	0
2942175	0
2942178	0
2942217	0
2942259	0
2942328	0
2942358	0
2942408	0
2942544	0
2942586	0
2942703	0
2942778	0
2942823	0
2942928	0
2942931	0
2943070	0
2943151	0
2943164	0
2943326	0
2943350	9
2943398	1
2943422	0
2943463	0
2943495	0
2943557	12
2943562	5
2943611	0
2943909	0
2943933	0
2943984	0
2943989	24
2943994	0
2944014	0
2944134	0
2944219	38
2944257	0
2944359	0
2944471	0
2944599	0
2944739	18
2944759	4
2944784	16
2944814	30
2944966	111
2945048	2
2945063	0
2945071	58
2945234	36
2945262	0
2945376	10
2945421	1
2945613	44
2945649	0
2945823	39
2945858	0
2945954	7
2946010	20
2946046	14
2946080	209
2946134	127
2946226	176
2946230	273
2946239	33
2946297	217
2946315	0
2946337	0
2946344	20
2946346	0
2946353	0
2946375	0
2946468	6
2946590	0
2946597	2
2946651	2
2946699	1
2946795	11
2946885	12
2946891	4
2946992	5
2947084	53
2947087	20
2947209	6
2947249	2
2947484	8
2947490	0
2947523	4
2947539	87
2947583	15
2947738	12
2948017	11
2948297	0
2948316	4
2948412	0
2948568	6
2948600	0
2948606	0
2948622	0
2948645	39
2948883	9
2948975	0
2948983	11
2949047	0
2949099	0
2949115	10
2949232	14
2949286	41
2949481	44
2949495	3
2949535	0
2949548	18
2949632	3
2949745	0
2950090	23
2950293	0
2950303	3
2950309	8
2950407	0
2950432	0
2950494	18
2950574	2
2950613	10
2950648	28
2950671	4
2950775	1
2950812	0
2950831	0
2950971	20
2951151	7
2951248	3
2951272	0
2951376	0
2951405	11
2951512	5
2951581	6
2951589	5
2951604	0
2951675	0
2951702	38
2951745	22
2951841	29
2951860	0
2951973	217
2951996	9
2952072	0
2952171	0
2952277	0
2952371	74
2952386	0
2952399	0
2952518	0
2952537	0
2952573	4
2952765	37
2952768	110
2952805	0
2952815	4
2952924	23
2952941	0
2953029	0
2953052	29
2953065	0
2953075	0
2953115	0
2953162	53
2953209	0
2953211	120
2953217	0
2953238	0
2953266	0
2953383	25
2953518	47
2953595	0
2953635	0
2953722	62
2953726	14
2953756	7
2953935	0
2953991	1
2954014	4
2954216	22
2954255	0
2954265	0
2954286	96
2954329	1
2954355	0
2954431	0
2954460	9
2954579	0
2954587	136
2954611	8
2954631	17
2954655	1
2954770	0
2954793	0
2954801	56
2954878	11
2955097	6
2955116	15
2955144	0
2955183	92
2955189	0
2955224	81
2955286	151
2955383	18
2955428	99
2955439	25
2955493	0
2955540	72
2955568	17
2955584	89
2955590	16
2955598	0
2955610	7
2955633	0
2955652	1
2955667	28
2955736	30
2955748	0
2955805	0
2955834	25
2956024	4
2956061	10
2956083	0
2956089	51
2956105	7
2956131	43
2956135	69
2956176	47
2956221	0
2956260	12
2956339	37
2956471	2
2956524	12
2956660	45
2956685	0
2956694	4
2956697	92
2956744	48
2956795	18
2956837	4
2956863	5
2956892	45
2956899	44
2956970	0
2957058	0
2957106	4
2957127	0
2957172	0
2957213	19
2957242	11
2957337	16
2957342	39
2957426	0
2957482	0
2957602	0
2957630	91
2957657	0
2957737	3
2957751	43
2957835	20
2957871	18
2957949	8
2958098	52
2958233	0
2958299	2
2958329	64
2958413	2
2958570	0
2958586	8
2958596	216
2958660	3
2958705	0
2958745	19
2958754	16
2958760	7
2958785	66
2958951	56
2958963	4
2958985	20
2959227	21
2959249	2
2959262	62
2959266	138
2959294	46
2959330	2
2959346	4
2959380	41
2959391	291
2959479	259
2959507	417
2959559	23
2959632	0
2959670	92
2959673	212
2959749	3
2959788	0
2959810	26
2959813	17
2959820	0
2959841	21
2959848	0
2959872	17
2959893	0
2959903	0
2959936	0
2959953	0
2960022	0
2960103	0
2960116	9
2960150	5
2960402	0
2960438	0
2960480	0
2960633	0
2960642	0
2960693	0
2960814	4
2960864	0
2960880	6
2960891	0
2960934	31
2961029	0
2961063	1
2961104	0
2961113	0
2961131	0
2961269	0
2961383	0
2961494	1
2961549	2
2961622	3
2961815	0
2961869	5
2961941	0
2961959	0
2962085	0
2962137	21
2962188	47
2962192	86
2962211	7
2962267	89
2962279	45
2962522	0
2962566	10
2962576	27
2962598	0
2962635	0
2962665	4
2962711	32
2962727	21
2962756	0
2962770	0
2962779	7
2962889	41
2962951	160
2962954	435
2963044	0
2963062	30
2963123	154
2963177	64
2963207	28
2963275	21
2963292	0
2963341	159
2963356	0
2963378	17
2963393	0
2963552	34
2963591	9
2963641	8
2963663	8
2963812	20
2963837	1
2963843	0
2963972	0
2964010	0
2964079	37
2964159	2
2964237	11
2964272	4
2964298	41
2964321	6
2964340	0
2964391	13
2964403	24
2964429	7
2964444	67
2964482	41
2964805	17
2964819	0
2964871	1
2964907	5
2964959	0
2964978	2
2965055	26
2965069	0
2965175	37
2965232	91
2965248	17
2965300	20
2965345	18
2965380	14
2965469	84
2965475	153
2965517	2
2965545	0
2965656	0
2965699	0
2965847	1
2965865	0
2965875	0
2965877	27
2965918	0
2965920	0
2965944	25
2965965	11
2966006	11
2966051	9
2966083	88
2966119	12
2966291	38
2966293	37
2966405	42
2966411	8
2966474	0
2966483	0
2966524	0
2966534	0
2966542	0
2966562	0
2966583	16
2966831	9
2966834	8
2967026	1
2967029	22
2967065	19
2967107	0
2967127	93
2967151	14
2967191	18
2967218	1
2967257	14
2967277	0
2967433	69
2967446	0
2967547	79
2967592	12
2967634	16
2967736	23
2967755	0
2967763	2
2967767	9
2967788	0
2967793	0
2967871	10
2967926	4
2967949	130
2968022	58
2968070	33
2968179	0
2968270	74
2968288	10
2968304	62
2968414	108
2968444	55
2968481	11
2968490	47
2968513	0
2968520	0
2968544	9
2968591	0
2968620	58
2968660	0
2968697	0
2968780	88
2968814	0
2968886	190
2968950	0
2968965	8
2969107	0
2969280	76
2969314	2
2969333	131
2969431	83
2969437	73
2969489	32
2969504	80
2969609	22
2969640	147
2969655	147
2969667	0
2969672	57
2969685	55
2969720	0
2969770	0
2969782	0
2969845	76
2969959	0
2970015	0
2970054	0
2970081	0
2970092	0
2970130	1
2970301	10
2970334	10
2970433	6
2970536	36
2970622	11
2970688	15
2970795	12
2970844	0
2970928	0
2970969	1
2971005	0
2971029	10
2971049	20
2971150	0
2971247	6
2971256	62
2971275	3
2971311	16
2971381	23
2971419	16
2971434	0
2971462	71
2971506	3
2971613	17
2971855	0
2971865	2
2971881	68
2971957	0
2972005	0
2972018	0
2972194	14
2972291	27
2972322	121
2972444	1
2972494	31
2972498	10
2972616	27
2972619	83
2972706	132
2972715	26
2972737	5
2972909	42
2972923	29
2972937	290
2972964	20
2972988	28
2973091	12
2973110	1
2973119	5
2973125	2
2973138	16
2973213	112
2973226	9
2973247	65
2973249	188
2973351	35
2973357	27
2973396	174
2973399	72
2973519	6
2973621	0
2973707	0
2973750	0
2973806	10
2974001	0
2974214	0
2974228	0
2974262	0
2974363	0
2974445	0
2974508	0
2974796	0
2975238	0
2975253	0
2975270	0
2975285	0
2975346	0
2975574	0
2975709	4
2975727	88
2975779	7
2975801	0
2975850	0
2975919	0
2976152	0
2976160	0
2976235	0
2976276	0
2976339	0
2976423	0
2976496	20
2976576	0
2976630	0
2976756	0
2976769	2
2976901	0
2977264	0
2977318	0
2977401	1
2977505	0
2977545	1
2977581	40
2977590	57
2977635	14
2977780	0
2977802	0
2977975	5
2978154	67
2978266	0
2978301	18
2978349	5
2978390	1
2978482	20
2978538	57
2978543	45
2978566	1
2978640	0
2978652	0
2978692	14
2978751	22
2978926	15
2978966	0
2978978	0
2979138	0
2979146	29
2979194	23
2979198	20
2979225	27
2979337	0
2979345	18
2979366	7
2979384	15
2979402	86
2979498	0
2979508	27
2979545	65
2979594	64
2979671	39
2979675	130
2979679	13
2979683	0
2979731	4
2979777	0
2979809	14
2979890	25
2979924	44
2979936	0
2979953	27
2980043	0
2980060	26
2980064	107
2980181	89
2980200	13
2980242	0
2980404	29
2980449	58
2980484	44
2980536	0
2980590	103
2980643	142
2980725	225
2980749	44
2980851	0
2980862	0
2980870	7
2980908	1
2980918	0
2980944	0
2980958	0
2980974	0
2980997	0
2981053	62
2981155	0
2981195	86
2981425	6
2981475	42
2981594	37
2981637	95
2981673	18
2981704	1
2981762	31
2981801	0
2981818	152
2981830	3
2981845	0
2981851	0
2981858	0
2981877	0
2981923	22
2981941	14
2981956	12
2982011	9
2982048	0
2982062	85
2982065	60
2982079	79
2982085	37
2982102	0
2982359	0
2982454	12
2982499	183
2982517	8
2982562	0
2982591	56
2982671	27
2982723	2
2982811	0
2982923	0
2982935	1
2982959	23
2982978	28
2982988	6
2983008	9
2983016	20
2983098	9
2983225	0
2983267	0
2983339	26
2983411	27
2983424	6
2983523	25
2983561	63
2983563	45
2983663	0
2983852	10
2983882	0
2983893	0
2983930	0
2984048	35
2984100	0
2984367	6
2984485	9
2984519	9
2984769	2
2984884	14
2984915	0
2984944	2
2984946	9
2985071	2
2985091	8
2985178	4
2985190	0
2985422	0
2985482	0
2985533	0
2985548	36
2985595	0
2985668	0
2985737	5
2985759	149
2985805	0
2985817	0
2985860	0
2985895	0
2986000	0
2986141	0
2986200	0
2986352	88
2986356	37
2986366	3
2986385	22
2986489	11
2986492	15
2986521	0
2986543	12
2986681	20
2986825	6
2986889	0
2986912	31
2986942	6
2986948	4
2987007	0
2987125	0
2987243	0
2987421	0
2987500	6
2987528	4
2987596	0
2987602	14
2987611	46
2987665	1
2987697	34
2987818	0
2987932	0
2987986	11
2988029	9
2988041	0
2988110	2
2988367	7
2988393	0
2988404	11
2988475	2
2988771	0
2988855	0
2988867	0
2988961	0
2989173	6
2989195	14
2989228	3
2989264	8
2989279	12
2989304	5
2989347	0
2989464	0
2989508	0
2989547	0
2989549	0
2989565	0
2989580	0
2989586	0
2989625	0
2989649	0
2989657	0
2989694	0
2989768	0
2990066	0
2990087	0
2990120	0
2990201	0
2990207	0
2990210	0
2990300	0
2990303	0
2990387	0
2990453	0
2990468	0
2990500	0
2990510	0
2990519	0
2990557	0
2990649	13
2990704	2
2990732	14
2990789	81
2990827	38
2990854	15
2990994	14
2991055	40
2991079	10
2991117	0
2991124	0
2991236	211
2991262	0
2991307	0
2991335	22
2991363	73
2991381	50
2991489	202
2991534	183
2991573	9
2991667	3
2991729	12
2991744	11
2991747	13
2991897	26
2992014	0
2992051	0
2992103	0
2992151	0
2992214	0
2992223	0
2992241	0
2992253	0
2992290	0
2992388	0
2992469	0
2992595	0
2992622	0
2992645	15
2992665	4
2992738	0
2992813	0
2993338	0
2993491	0
2993493	0
2993502	0
2993725	0
2993807	0
2993855	0
2993871	0
2993885	0
2993944	0
2993976	0
2993986	0
2994002	0
2994011	0
2994082	0
2994197	0
2994408	0
2994417	0
2994455	0
2994612	0
2994698	0
2994821	0
2994867	0
2994875	0
2994889	0
2994936	0
2994957	0
2995038	0
2995066	0
2995112	51
2995133	67
2995137	13
2995380	34
2995632	85
2995635	34
2995806	0
2995993	6
2995999	15
2996188	0
2996203	6
2996252	0
2996272	0
2996280	0
2996286	0
2996376	2
2996411	1
2996427	2
2996574	0
2996617	1
2996837	4
2996885	13
2996915	0
2996944	3
2996959	9
2996996	31
2997126	17
2997143	9
2997145	21
2997215	5
2997272	0
2997292	81
2997326	5
2997465	0
2997585	7
2997635	0
2997848	0
2997952	50
2997992	57
2998063	19
2998106	0
2998157	0
2998201	0
2998308	0
2998541	0
2998572	0
2998670	0
2998718	0
2998819	0
2998967	0
2998999	0
2999006	0
2999128	0
2999242	0
2999389	0
2999449	0
2999477	0
2999504	0
2999528	0
2999620	0
2999686	0
2999708	0
2999758	0
2999808	0
2999984	0
2999989	42
3000053	0
3000121	50
3000129	8
3000164	27
3000175	1
3000203	0
3000213	14
3000276	21
3000305	3
3000312	6
3000353	32
3000372	13
3000481	0
3000660	18
3000733	5
3000762	40
3000858	22
3000901	21
3000922	1
3000956	0
3000994	57
3001012	0
3001165	90
3001372	3
3001431	29
3001435	15
3001484	6
3001559	18
3001579	40
3001613	20
3001629	9
3001878	3
3001893	1
3001921	21
3001938	6
3001968	29
3002021	0
3002029	0
3002037	2
3002131	0
3002227	2
3002363	0
3002369	27
3002771	0
3002800	2
3002933	27
3002998	6
3003089	0
3003247	8
3003262	11
3003277	12
3003301	4
3003345	78
3003366	27
3003420	108
3003428	27
3003666	18
3003702	0
3003734	7
3003764	0
3003849	17
3003852	3
3003873	0
3003975	0
3004037	0
3004073	3
3004084	0
3004130	103
3004142	0
3004223	114
3004253	0
3004409	0
3004477	0
3004493	0
3004596	0
3004613	7
3004717	16
3004814	0
3004924	0
3005221	33
3005232	37
3005302	1
3005332	8
3005350	12
3005389	3
3005392	9
3005508	27
3005581	0
3005711	31
3005740	41
3005782	12
3005785	84
3005799	23
3005801	12
3005856	2
3005892	2
3005940	5
3005955	20
3005965	0
3005998	7
3006002	76
3006273	2
3006333	0
3006374	0
3006420	29
3006457	10
3006522	22
3006554	0
3006566	28
3006605	0
3006624	7
3006676	10
3006757	0
3006775	18
3006909	3
3006963	0
3007006	1
3007276	0
3007415	0
3007429	0
3007475	0
3007505	0
3007637	0
3007711	0
3007760	0
3007843	0
3007866	0
3007893	0
3008018	0
3008147	0
3008202	0
3008258	0
3008312	0
3008374	0
3008397	0
3008448	0
3008687	0
3008789	0
3008833	0
3008858	0
3008898	0
3008927	0
3008948	0
3008969	0
3008973	0
3009032	0
3009067	0
3009083	0
3009088	0
3009232	1
3009238	42
3009254	0
3009264	0
3009286	1
3009320	6
3009352	3
3009418	5
3009651	5
3009675	22
3009701	1
3009742	0
3009779	3
3009785	0
3009811	0
3009901	25
3009925	3
3009938	5
3009945	8
3009947	0
3009958	0
3010041	8
3010284	0
3010482	5
3010694	20
3010708	39
3010807	30
3010880	7
3010891	12
3011023	15
3011031	1
3011107	25
3011131	12
3011154	0
3011301	10
3011311	57
3011360	26
3011369	0
3011406	1
3011425	7
3011437	25
3011441	10
3011492	0
3011514	0
3011615	0
3011700	33
3011761	1
3011799	66
3011804	38
3011831	4
3011840	5
3011857	25
3011917	37
3011989	25
3012079	0
3012236	3
3012262	2
3012264	23
3012324	10
3012393	16
3012412	10
3012524	0
3012542	0
3012664	10
3012687	7
3012726	24
3012752	13
3012772	15
3012805	0
3012820	15
3012840	1
3012953	0
3012989	0
3013001	0
3013015	0
3013122	0
3013273	0
3013284	0
3013299	1
3013364	0
3013606	0
3013640	0
3013651	1
3013813	0
3013843	0
3013901	0
3014023	0
3014069	0
3014170	6
3014219	0
3014271	0
3014281	0
3014295	0
3014316	0
3014328	0
3014370	0
3014433	0
3014460	0
3014500	0
3014540	0
3014612	0
3014671	28
3014784	0
3014945	0
3014962	0
3014969	0
3014979	0
3014998	32
3015018	0
3015057	0
3015067	0
3015082	0
3015091	0
3015097	9
3015109	7
3015119	0
3015145	0
3015201	18
3015236	0
3015290	0
3015533	0
3015594	0
3015638	0
3015667	0
3015676	0
3015696	0
3015891	2
3015909	0
3016066	111
3016069	35
3016092	0
3016198	0
3016211	0
3016312	48
3016390	15
3016405	0
3016466	33
3016751	5
3016800	11
3016830	14
3017108	17
3017149	16
3017169	0
3017191	7
3017267	0
3017295	0
3017301	0
3017358	0
3017427	0
3017450	0
3017475	3
3017568	0
3017589	3
3017653	2
3017685	0
3017698	0
3017704	12
3017734	0
3017745	0
3017757	0
3017778	2
3017795	0
3017825	17
3017842	0
3017885	0
3017967	0
3017994	0
3018045	0
3018535	0
3018557	0
3018590	0
3018616	0
3018642	0
3018761	0
3018772	0
3018853	0
3018865	0
3018880	0
3018885	0
3019090	0
3019274	0
3019287	0
3019330	0
3019374	0
3019420	0
3019456	2
3019476	0
3019525	0
3019538	0
3019590	0
3019674	0
3019684	215
3019695	4
3019776	0
3019805	6
3019825	49
3019829	55
3019894	11
3019936	201
3019970	54
3020023	24
3020053	8
3020102	80
3020104	155
3020128	42
3020175	134
3020314	13
3020365	1
3020519	90
3020549	0
3020568	0
3020582	15
3020636	1
3020722	0
3020751	19
3020764	0
3020873	2
3020995	1
3021036	13
3021058	19
3021061	3
3021076	0
3021100	21
3021141	0
3021147	10
3021150	5
3021161	37
3021172	1
3021193	12
3021195	1
3021208	3
3021214	2
3021241	4
3021259	0
3021297	34
3021324	5
3021330	24
3021364	1
3021475	8
3021507	167
3021555	19
3021580	14
3021632	0
3021671	7
3021712	9
3021721	157
3021773	7
3021797	56
3021860	88
3021865	40
3021929	26
3021943	0
3021950	37
3021969	24
3021998	156
3022002	65
3022056	13
3022087	3
3022139	0
3022293	0
3022433	6
3022470	0
3022558	0
3022625	1
3022639	3
3022766	0
3022783	0
3022864	0
3022891	3
3022964	0
3023127	0
3023222	0
3023339	0
3023391	0
3023431	50
3023464	12
3023474	137
3023500	0
3023547	23
3023592	0
3023605	0
3023620	0
3023732	0
3024084	0
3024125	0
3024158	0
3024270	32
3024281	105
3024322	62
3024347	0
3024494	5
3024559	8
3024611	34
3024793	2
3024869	0
3024930	0
3024982	0
3024991	10
3025009	17
3025064	13
3025213	111
3025279	0
3025328	19
3025354	0
3025417	93
3025430	150
3025460	90
3025625	30
3025655	2
3025667	374
3025765	13
3025868	94
3026018	82
3026241	125
3026246	41
3026331	42
3026355	36
3026366	30
3026438	76
3026491	8
3026495	31
3026516	214
3026561	56
3026582	2
3026621	163
3026677	142
3026750	10
3026774	16
3026795	81
3026896	12
3027035	0
3027111	5
3027135	61
3027307	27
3027315	7
3027334	4
3027382	29
3027390	13
3027505	4
3027641	0
3027655	7
3027663	0
3027720	26
3027738	0
3027811	0
3027906	26
3027946	0
3028047	7
3028158	115
3028186	0
3028233	7
3028244	47
3028319	0
3028357	0
3028372	27
3028454	1
3028471	7
3028487	47
3028581	18
3028592	31
3028644	14
3028656	35
3028801	4
3028823	0
3029008	21
3029093	7
3029127	26
3029150	43
3029170	20
3029238	0
3029311	0
3029324	15
3029376	0
3029457	47
3029497	37
3029626	5
3029736	3
3029743	8
3029825	0
3029871	0
3029950	0
3029977	2
3030082	1
3030163	171
3030198	0
3030220	20
3030236	5
3030252	6
3030268	0
3030292	25
3030406	6
3030438	120
3030505	74
3030522	34
3030526	24
3030563	0
3030725	0
3030744	13
3030765	1
3030918	0
3030939	116
3030959	0
3030987	0
3031008	0
3031177	6
3031203	0
3031310	11
3031408	0
3031523	0
3031571	0
3031595	0
3031614	0
3031656	31
3031785	64
3031896	0
3031926	0
3031936	0
3032029	0
3032033	0
3032093	0
3032129	0
3032163	0
3032541	1
3032606	132
3032608	69
3032627	31
3032630	122
3032663	3
3032681	39
3032785	3
3033044	11
3033225	0
3033230	26
3033260	13
3033275	15
3033355	0
3033408	139
3033457	164
3033462	0
3033474	5
3033782	33
3033867	0
3033887	0
3033976	5
3034094	30
3034328	41
3034349	5
3034355	117
3034423	0
3034430	13
3034587	74
3034655	1
3034708	18
3034727	22
3034771	57
3034774	49
3034786	0
3034865	0
3034985	35
3034998	97
3035013	80
3035022	10
3035061	14
3035120	24
3035132	7
3035172	0
3035239	0
3035318	2
3035337	185
3035376	37
3035416	0
3035424	0
3035456	42
3035547	65
3035550	46
3035600	44
3035651	67
3035682	0
3035687	146
3035696	3
3035921	0
3035933	74
3035948	65
3035983	0
3036032	0
3036121	5
3036132	6
3036142	3
3036196	40
3036207	0
3036223	103
3036241	0
3036253	6
3036259	0
3036295	75
3036316	105
3036371	0
3036452	13
3036490	95
3036580	122
3036786	55
3036831	46
3036838	36
3036872	98
3036887	0
3036991	30
3037036	3
3037075	97
3037091	11
3037105	8
3037201	2
3037234	3
3037282	0
3037340	0
3037366	0
3037395	25
3037438	1
3037533	19
3037579	5
3037652	0
3037727	0
3037749	7
3037830	0
3037869	56
3037973	27
3038034	28
3038078	38
3038092	10
3038184	1
3038338	113
3038429	47
3038435	40
3038560	9
3038728	9
3038860	149
3038867	119
3038874	0
3038924	141
3039033	0
3039205	0
3039324	0
3039425	0
3039478	0
3039521	0
3039584	0
3039593	0
3039640	0
3039666	0
3039786	0
3039841	3
3039853	0
3039965	0
3039983	0
3040042	0
3040045	0
3040055	0
3040114	0
3040206	0
3040351	0
3040411	0
3040463	0
3040544	0
3040655	0
3040761	0
3040801	0
3040828	0
3040970	2
3040990	2
3041040	7
3041043	0
3041131	38
3041175	0
3041186	5
3041190	4
3041205	3
3041482	7
3041661	20
3041685	6
3041808	0
3041856	15
3041875	87
3041952	0
3042095	0
3042153	16
3042179	3
3042376	146
3042421	4
3042485	59
3042526	113
3042538	1
3042578	18
3042640	60
3042732	23
3042767	27
3042788	166
3042791	29
3042827	12
3042874	1
3042907	63
3042919	32
3043001	34
3043022	29
3043156	1
3043203	0
3043251	10
3043551	0
3043656	13
3043699	10
3043716	32
3044159	0
3044386	5
3044588	0
3044631	6
3044648	0
3044760	0
3044840	0
3044852	0
3045375	1
3045447	0
3045457	9
3045553	3
3045603	5
3045618	1
3045662	7
3045820	5
3045855	5
3045958	3
3046032	0
3046175	3
3046293	8
3046377	0
3046440	21
3046455	5
3046554	0
3046613	0
3046693	25
3046714	38
3046731	18
3046743	33
3046777	45
3046829	5
3046898	1
3046921	13
3046934	0
3046946	0
3046969	15
3047096	7
3047127	7
3047170	23
3047283	0
3047294	4
3047315	0
3047339	0
3047360	0
3047366	0
3047385	0
3047445	0
3047454	0
3047460	0
3047502	0
3047562	0
3047571	0
3047669	4
3047687	10
3047781	17
3047851	2
3047872	12
3047883	0
3047889	6
3047901	20
3047926	83
3047943	10
3047957	60
3047984	12
3048009	97
3048031	0
3048095	3
3048112	4
3048142	0
3048218	0
3048245	0
3048273	0
3048277	0
3048334	0
3048379	0
3048385	3
3048425	0
3048459	0
3048484	110
3048507	1
3048518	15
3048543	0
3048556	0
3048573	2
3048613	5
3048642	0
3048737	1
3048941	4
3048966	0
3048992	25
3049234	0
3049321	0
3049465	0
3049560	0
3049599	1
3049651	1
3049687	4
3049742	0
3049799	1
3049805	0
3049891	0
3049972	0
3050119	3
3050123	0
3050192	0
3050329	5
3050446	0
3050597	0
3050639	0
3050729	0
3050779	0
3050882	0
3051124	1
3051218	0
3051238	4
3051240	13
3051246	0
3051291	0
3051370	0
3051470	0
3051493	16
3051539	0
3051688	0
3051758	15
3051765	0
3051908	0
3051958	19
3051981	0
3052022	7
3052034	0
3052200	0
3052213	2
3052782	0
3052838	1
3052876	2
3053206	0
3053230	43
3053378	19
3053526	48
3053568	28
3053609	30
3053621	36
3053690	71
3053724	102
3053736	0
3053742	19
3053766	20
3053772	7
3053840	1
3053842	128
3053955	19
3054069	0
3054107	74
3054176	0
3054182	123
3054225	21
3054237	52
3054295	55
3054338	136
3054352	0
3054394	0
3054624	0
3055018	0
3055032	3
3055034	3
3055102	0
3055153	0
3055158	1
3055186	0
3055202	0
3055329	6
3055345	0
3055354	0
3055495	8
3055509	17
3055687	14
3055737	4
3055791	29
3055795	10
3055896	4
3055928	9
3055942	14
3055950	63
3056016	3
3056023	24
3056071	96
3056080	7
3056086	42
3056275	45
3056300	112
3056392	22
3056394	0
3056404	0
3056431	7
3056515	0
3056596	3
3056627	0
3056653	12
3056754	2
3056938	0
3056952	19
3056993	6
3057011	23
3057075	17
3057156	0
3057182	0
3057262	28
3057271	17
3057287	17
3057323	0
3057484	12
3057692	8
3057781	44
3057914	0
3058042	11
3058055	18
3058078	11
3058136	5
3058204	12
3058370	19
3058432	20
3058664	0
3058711	0
3058756	0
3058827	0
3058830	0
3058876	0
3058994	0
3059028	0
3059047	0
3059062	0
3059093	0
3059148	0
3059182	0
3059222	3
3059259	0
3059359	0
3059401	0
3059446	0
3059544	0
3059570	0
3059710	0
3059746	0
3059794	11
3059866	17
3060146	0
3060169	0
3060232	0
3060550	0
3060556	0
3060565	0
3060664	0
3060760	0
3061041	0
3061100	0
3061111	0
3061177	0
3061308	0
3061336	0
3061370	0
3061422	0
3061504	0
3061507	0
3061594	0
3061701	0
3061901	0
3062037	0
3062192	0
3062354	0
3062360	0
3062372	8
3062379	0
3062391	0
3062411	0
3062451	36
3062629	20
3062703	0
3062733	0
3062970	1
3063143	0
3063185	0
3063220	123
3063333	21
3063375	0
3063410	0
3063418	25
3063437	0
3063475	0
3063512	5
3063591	31
3063642	0
3063820	5
3063827	0
3063856	14
3063878	1
3063966	6
3063997	2
3064140	0
3064145	0
3064152	0
3064188	0
3064228	9
3064258	24
3064266	3
3064302	0
3064307	0
3064318	0
3064320	74
3064363	2
3064378	26
3064398	0
3064449	0
3064503	0
3064526	0
3064568	21
3064726	37
3064824	114
3064890	9
3064957	0
3064965	0
3065048	6
3065072	0
3065365	30
3065467	0
3065500	6
3065647	0
3065724	24
3065726	158
3065774	0
3065839	92
3065846	12
3066075	0
3066193	13
3066228	15
3066435	0
3066560	0
3066563	0
3066707	0
3066785	0
3066788	0
3066866	0
3066885	0
3067065	0
3067099	0
3067147	7
3067159	1
3067390	0
3067528	0
3067629	0
3067633	0
3067654	0
3067714	0
3067737	0
3067777	0
3067825	0
3067967	20
3067983	32
3068079	3
3068091	46
3068196	8
3068200	0
3068235	43
3068282	0
3068313	16
3068329	70
3068348	0
3068372	0
3068379	68
3068476	19
3068605	0
3068613	5
3068634	0
3068671	30
3068694	0
3068698	0
3068746	1
3068801	15
3068854	0
3068866	0
3068939	0
3068989	0
3069069	0
3069093	31
3069103	0
3069192	24
3069232	0
3069330	1
3069366	3
3069420	21
3069481	0
3069534	14
3069540	0
3069601	27
3069605	5
3069652	24
3069654	1
3069698	2
3069821	0
3069828	67
3069837	0
3069866	0
3069930	0
3069945	22
3069949	0
3069981	8
3070108	0
3070256	0
3070270	1
3070400	0
3070421	0
3070482	0
3070501	0
3070559	0
3070583	6
3070757	0
3070833	2
3070836	4
3070839	0
3070846	1
3070859	0
3070861	0
3070870	0
3070905	0
3070911	9
3070970	44
3070976	63
3071024	2
3071033	6
3071090	0
3071168	4
3071268	0
3071302	38
3071534	15
3071549	0
3071557	0
3071571	0
3071580	11
3071781	23
3071876	12
3072049	8
3072065	0
3072127	84
3072219	19
3072264	0
3072322	0
3072345	0
3072352	0
3072355	37
3072361	0
3072433	0
3072443	0
3072451	1
3072508	0
3072515	0
3072532	23
3072541	0
3072572	6
3072584	54
3072615	0
3072621	2
3072655	2
3072788	10
3072891	1
3072894	4
3073019	2
3073096	0
3073153	0
3073159	0
3073168	0
3073283	0
3073303	0
3073321	0
3073406	0
3073428	0
3073463	0
3073693	0
3073730	0
3073754	0
3073760	0
3073786	0
3073792	0
3073802	0
3073834	0
3073856	0
3073940	0
3073991	0
3074024	0
3074194	0
3074201	0
3074223	0
3074277	0
3074312	0
3074317	0
3074343	0
3074375	0
3074436	0
3074471	0
3074501	0
3074608	2
3074633	21
3074672	36
3074797	2
3074811	55
3074835	17
3074838	3
3074867	1
3074915	38
3074929	1
3074944	0
3074973	39
3075024	46
3075171	16
3075273	0
3075315	1
3075381	7
3075411	18
3075523	0
3075585	8
3075649	22
3075727	60
3075917	209
3076094	9
3076341	51
3076345	36
3076435	0
3076451	65
3076467	14
3076497	9
3076509	33
3076523	0
3076590	31
3076614	56
3076647	16
3076720	26
3076739	0
3076869	26
3076947	0
3076962	11
3077002	1
3077071	5
3077264	0
3077291	5
3077371	0
3077408	26
3077456	7
3077628	0
3077634	29
3077670	22
3077856	21
3077874	120
3077929	1
3077968	103
3078042	59
3078071	9
3078095	5
3078103	50
3078113	19
3078130	4
3078169	48
3078171	7
3078208	3
3078342	3
3078407	2
3078420	0
3078492	30
3078567	16
3078617	13
3078626	23
3078680	0
3078733	110
3078775	67
3078777	25
3078808	17
3078820	21
3078843	25
3078852	23
3079009	64
3079015	30
3079029	0
3079044	0
3079066	0
3079087	4
3079091	29
3079097	7
3079151	3
3079158	21
3079162	5
3079182	33
3079256	4
3079342	23
3079362	0
3079400	0
3079510	2
3079663	74
3079684	81
3079745	48
3079798	0
3080007	6
3080013	121
3080049	18
3080062	0
3080253	126
3080366	131
3080421	123
3080450	13
3080528	79
3080553	137
3080600	64
3080644	0
3080675	55
3080766	77
3080808	111
3080811	175
3080850	105
3080869	12
3080880	165
3081060	5
3081071	0
3081107	2
3081146	8
3081159	42
3081165	8
3081211	0
3081217	0
3081235	0
3081397	0
3081530	0
3081538	0
3081570	0
3081583	16
3081629	0
3081644	0
3081721	0
3081812	0
3081853	0
3081913	0
3082049	0
3082126	0
3082219	0
3082229	0
3082268	0
3082343	0
3082363	10
3082463	4
3082519	11
3082643	12
3082777	30
3082810	30
3082814	37
3082821	15
3082870	0
3082925	0
3082967	11
3082971	29
3083015	0
3083047	0
3083079	6
3083083	14
3083141	69
3083145	1
3083267	2
3083348	0
3083357	0
3083378	0
3083395	0
3083443	0
3083532	33
3083670	8
3083720	2
3083745	2
3083852	2
3083874	11
3083895	0
3083965	0
3084050	12
3084120	0
3084127	1
3084156	0
3084286	1
3084365	0
3084374	5
3084420	8
3084436	0
3084479	13
3084532	48
3084586	33
3084589	0
3084655	63
3084691	6
3084706	34
3084752	0
3084784	0
3084940	64
3084975	28
3084988	40
3085058	3
3085241	17
3085288	68
3085433	40
3085446	21
3085450	5
3085474	2
3085495	14
3085497	62
3085507	6
3085631	0
3085653	54
3085681	18
3085724	0
3085783	7
3085866	0
3085887	0
3085901	21
3085923	25
3085936	77
3085974	0
3086126	136
3086128	31
3086204	81
3086226	95
3086275	0
3086385	96
3086520	181
3086585	0
3086603	0
3086731	0
3086740	0
3086759	0
3086781	0
3086798	0
3086808	0
3086813	0
3086825	6
3086841	5
3086906	69
3086961	0
3087038	42
3087062	0
3087073	6
3087178	22
3087209	32
3087268	0
3087370	79
3087411	8
3087419	15
3087484	14
3087496	0
3087575	0
3087600	0
3087617	0
3087627	0
3087629	0
3087676	11
3087715	37
3087760	1
3087787	39
3087845	0
3087878	0
3087961	0
3087983	4
3088092	0
3088123	0
3088183	30
3088187	0
3088262	0
3088292	3
3088427	0
3088531	0
3088644	0
3088684	77
3088711	40
3088714	1
3088744	4
3088747	0
3088805	1
3088814	5
3088838	0
3088867	1
3089000	0
3089056	0
3089061	0
3089128	0
3089227	8
3089283	6
3089419	2
3089464	4
3089473	7
3089630	3
3089669	0
3089795	1
3089797	1
3090073	84
3090076	29
3090375	3
3090559	0
3090830	0
3090852	0
3091090	0
3091247	0
3091376	0
3091388	0
3091569	0
3091658	0
3091725	0
3091781	0
3091784	0
3091799	0
3091890	0
3092188	0
3092195	0
3092369	0
3092474	0
3092632	0
3092718	0
3092775	0
3092792	0
3092817	0
3092823	0
3092860	0
3092906	0
3092932	2
3092952	0
3093019	81
3093025	87
3093155	10
3093170	97
3093244	24
3093338	5
3093526	0
3093553	0
3093695	0
3093715	0
3093793	0
3093847	0
3093923	0
3093950	0
3094010	0
3094045	0
3094138	0
3094204	0
3094231	0
3094293	0
3094378	0
3094545	0
3094702	0
3094749	0
3094821	0
3094901	5
3095058	0
3095082	0
3095126	59
3095132	58
3095172	92
3095288	72
3095325	14
3095391	135
3095436	0
3095449	47
3095529	11
3095768	3
3095822	38
3095879	37
3095907	28
3095977	0
3096053	7
3096080	64
3096112	93
3096116	29
3096288	0
3096369	1
3096390	20
3096433	14
3096479	2
3096705	98
3096807	0
3096815	0
3096823	3
3096951	17
3096955	37
3096998	16
3097017	27
3097164	45
3097231	7
3097263	0
3097469	0
3097500	2
3097675	0
3097717	0
3097764	0
3097789	0
3097834	0
3097846	9
3097909	0
3097980	0
3098057	0
3098086	0
3098345	0
3098386	0
3098407	0
3098449	14
3098519	0
3098747	0
3098836	0
3098922	33
3098993	3
3099188	7
3099254	1
3099262	2
3099335	0
3099368	0
3099378	4
3099476	3
3099587	7
3099608	1
3099641	0
3099677	0
3099754	0
3099890	0
3099942	0
3099962	9
3099995	0
3100001	5
3100010	14
3100031	0
3100088	2
3100148	1
3100173	0
3100206	2
3100307	45
3100355	15
3100369	4
3100518	8
3100531	0
3100546	1
3100682	0
3100752	0
3100774	0
3100824	0
3101015	0
3101198	5
3101263	5
3101285	0
3101296	1
3101441	0
3101473	41
3101664	6
3101708	0
3101784	3
3102009	14
3102037	0
3102120	0
3102172	1
3102184	22
3102204	4
3102274	0
3102283	0
3102325	14
3102375	0
3102451	0
3102480	1
3102493	0
3102738	0
3102772	0
3102876	0
3102985	0
3103062	0
3103240	0
3103270	0
3103368	0
3103401	0
3103472	0
3103661	0
3103683	0
3103877	0
3103889	0
3103942	0
3104044	0
3104056	0
3104092	1
3104122	0
3104158	1
3104181	46
3104191	11
3104212	2
3104269	0
3104404	0
3104509	0
3104515	15
3104565	14
3104623	20
3104629	25
3104809	1
3104926	22
3104934	41
3104983	7
3105055	104
3105067	0
3105187	164
3105325	35
3105352	146
3105383	0
3105454	8
3105748	33
3105750	2
3105804	1
3105819	91
3105894	41
3105975	80
3106014	16
3106038	33
3106116	21
3106153	36
3106176	11
3106278	4
3106340	0
3106450	0
3106515	28
3106597	0
3106647	25
3106680	12
3106691	4
3106837	4
3106885	6
3107030	9
3107296	0
3107342	7
3107413	0
3107553	23
3107684	109
3107701	52
3107737	0
3107781	80
3108066	21
3108116	2
3108120	16
3108156	17
3108219	7
3108240	19
3108258	17
3108291	2
3108318	16
3108330	5
3108393	4
3108396	6
3108405	117
3108413	12
3108431	15
3108537	4
3108597	16
3108648	2
3108690	3
3108705	0
3108794	0
3108858	33
3108974	2
3109290	0
3109524	20
3109593	0
3109633	15
3109653	0
3109779	13
3109848	0
3109949	3
3109965	11
3109996	3
3110024	4
3110073	0
3110116	0
3110178	94
3110186	51
3110272	0
3110326	6
3110358	7
3110482	3
3110608	114
3110629	0
3110676	27
3110695	104
3110752	0
3110760	0
3110771	0
3110775	0
3110779	21
3110782	0
3110785	0
3110906	14
3110972	4
3111217	1
3111224	1
3111287	0
3111505	0
3111577	1
3111666	9
3111848	17
3111883	26
3112006	19
3112012	130
3112017	125
3112021	100
3112130	31
3112436	3
3112465	4
3112476	10
3112667	4
3112721	6
3112763	6
3112800	64
3112810	2
3113002	6
3113087	56
3113196	12
3113296	0
3113311	59
3113351	79
3113391	9
3113419	7
3113428	0
3113454	56
3113467	7
3113599	7
3113616	14
3113646	2
3113804	1
3113845	11
3113971	0
3114042	0
3114134	3
3114370	0
3114436	9
3114445	0
3114482	0
3114541	33
3114577	21
3114820	43
3114845	44
3114882	0
3114933	0
3114951	0
3114961	20
3114967	7
3114995	0
3115016	0
3115076	0
3115114	0
3115124	34
3115190	0
3115251	0
3115284	93
3115288	141
3115303	0
3115305	22
3115311	0
3115329	17
3115349	0
3115379	7
3115403	61
3115424	24
3115441	15
3115518	22
3115561	16
3115573	23
3115580	22
3115614	12
3115657	3
3115734	0
3115793	79
3115809	0
3115840	10
3115847	14
3115908	14
3115949	118
3115967	19
3115970	9
3116024	0
3116043	45
3116077	0
3116114	42
3116159	33
3116267	1
3116681	0
3116755	0
3116773	0
3116894	30
3117100	0
3117187	0
3117345	0
3117368	3
3117384	0
3117413	0
3117500	11
3117508	0
3117521	18
3117612	0
3117689	0
3117724	0
3117746	0
3117911	0
3118025	0
3118103	8
3118113	0
3118157	0
3118255	6
3118258	0
3118430	1
3118465	0
3118580	0
3118648	0
3118798	0
3118837	5
3118841	3
3118859	5
3118927	0
3119193	0
3119326	46
3119390	0
3119416	0
3119535	0
3119602	6
3119609	0
3119688	1
3119706	18
3119709	9
3119757	0
3119771	0
3119980	0
3119984	1
3120001	0
3120213	0
3120262	0
3120281	0
3120332	0
3120607	45
3120610	47
3120649	21
3120655	20
3120757	167
3120759	46
3120780	8
3120793	102
3120868	16
3120881	2
3120887	6
3120896	1
3120915	18
3121018	24
3121042	29
3121069	309
3121083	29
3121097	52
3121269	11
3121291	41
3121300	88
3121387	73
3121390	21
3121508	27
3121512	16
3121562	0
3121684	92
3121715	21
3121812	2
3122156	0
3122357	0
3122438	0
3122663	0
3122796	0
3122929	0
3123023	0
3123149	0
3123158	8
3123236	0
3123246	0
3123294	2
3123441	5
3123473	0
3123548	0
3123589	0
3123614	0
3123681	8
3123688	0
3123707	0
3123712	0
3123714	0
3123754	60
3123764	15
3123822	0
3123882	0
3123884	0
3123887	35
3123908	0
3123910	0
3123951	30
3123978	36
3124003	0
3124009	0
3124042	5
3124080	6
3124092	18
3124116	7
3124141	0
3124256	0
3124286	29
3124337	0
3124348	0
3124350	0
3124382	0
3124395	40
3124407	0
3124509	9
3124685	5
3124746	0
3124779	0
3124899	0
3124980	33
3125007	3
3125023	0
3125061	38
3125210	26
3125274	8
3125280	29
3125327	16
3125382	0
3125428	0
3125443	0
3125501	3
3125505	0
3125532	27
3125551	0
3125567	0
3125667	0
3125673	1
3125792	0
3125805	0
3125861	4
3125900	43
3125944	16
3126046	0
3126048	86
3126056	0
3126102	0
3126131	0
3126149	1
3126161	42
3126171	0
3126188	22
3126235	0
3126293	93
3126298	3
3126343	89
3126373	0
3126443	0
3126464	36
3126481	0
3126500	41
3126512	13
3126521	0
3126854	0
3126912	0
3126932	0
3126974	0
3127023	0
3127100	0
3127113	5
3127144	0
3127238	0
3127262	0
3127286	0
3127320	10
3127367	4
3127404	0
3127417	29
3127423	0
3127507	1
3127540	168
3127582	0
3127626	80
3127700	1
3127706	0
3127773	3
3127840	10
3127852	10
3128024	48
3128071	2
3128086	154
3128160	0
3128185	1
3128207	5
3128264	16
3128287	105
3128363	0
3128390	49
3128507	0
3128622	17
3128693	0
3128724	0
3128753	18
3128777	0
3128820	0
3128944	52
3128960	17
3128967	23
3129005	29
3129014	164
3129022	0
3129035	0
3129066	0
3129073	1
3129091	24
3129120	31
3129146	0
3129167	15
3129253	37
3129316	0
3129335	58
3129382	16
3129388	37
3129447	2
3129455	0
3129494	1
3129514	16
3129558	0
3129574	68
3129613	26
3129631	6
3129775	33
3129916	13
3129991	7
3130049	29
3130112	3
3130168	111
3130195	47
3130255	3
3130289	0
3130307	6
3130371	3
3130555	0
3130600	0
3130612	0
3130628	2
3130686	0
3130804	16
3130825	59
3130863	2
3130900	0
3130951	42
3131011	0
3131070	8
3131074	12
3131212	1
3131249	12
3131272	0
3131310	21
3131312	16
3131395	10
3131477	1
3131482	0
3131491	6
3131534	12
3131557	44
3131666	22
3131701	1
3131757	0
3131792	0
3131855	19
3131899	9
3131901	19
3131914	0
3132081	14
3132132	66
3132157	3
3132204	0
3132227	8
3132269	0
3132316	50
3132399	1
3132408	28
3132444	91
3132533	16
3132604	20
3132683	3
3132737	0
3132753	10
3132872	3
3133017	0
3133027	0
3133180	0
3133220	0
3133372	1
3133589	14
3133601	13
3133654	0
3133856	0
3133938	8
3134050	8
3134080	0
3134149	0
3134156	5
3134439	0
3134447	13
3134471	0
3134503	4
3134545	31
3134636	0
3134661	0
3134796	0
3134837	0
3134945	0
3134960	0
3134969	0
3135081	0
3135089	0
3135159	0
3135239	0
3135243	0
3135376	0
3135410	0
3135518	0
3135520	0
3135523	0
3135525	0
3135531	0
3135568	0
3135594	0
3135625	0
3135913	0
3135923	1
3136076	0
3136116	0
3136268	0
3136530	10
3136621	1
3136631	3
3136669	5
3136721	24
3136797	4
3136988	7
3137225	0
3137247	4
3137257	1
3137269	0
3137375	1
3137602	6
3137749	3
3137890	0
3137964	0
3137973	0
3138028	0
3138068	5
3138201	0
3138272	0
3138412	0
3138521	0
3138620	3
3138926	0
3138935	0
3139154	0
3139175	17
3139185	0
3139347	0
3139413	0
3139461	0
3139482	0
3139562	0
3139726	8
3139746	13
3139773	6
3139833	0
3139891	0
3139934	0
3139988	0
3140019	4
3140022	8
3140046	4
3140058	0
3140079	0
3140103	0
3140262	0
3140498	10
3140530	10
3140650	10
3140702	3
3140948	1
3141155	8
3141167	0
3141203	58
3141290	0
3141303	19
3141358	21
3141361	43
3141412	0
3141445	65
3141454	5
3141654	0
3141676	0
3141689	0
3141691	2
3141712	59
3141754	0
3142033	6
3142041	0
3142120	0
3142137	4
3142177	0
3142243	5
3142251	11
3142320	0
3142353	34
3142373	4
3142390	0
3142414	1
3142434	0
3142574	0
3142610	40
3142631	0
3142655	12
3142661	0
3142726	0
3142787	0
3142893	4
3142997	0
3143063	0
3143094	10
3143145	0
3143366	0
3143406	0
3143436	21
3143488	0
3143507	0
3143550	19
3143646	0
3143701	0
3143703	0
3143770	0
3143919	0
3143981	0
3144056	0
3144078	0
3144132	0
3144158	0
3144272	0
3144299	0
3144458	0
3144542	0
3144716	0
3144758	0
3144766	0
3145005	0
3145027	0
3145030	0
3145111	0
3145166	0
3145209	0
3145245	0
3145479	0
3145533	0
3145545	1
3145548	0
3145663	0
3145720	0
3145753	0
3145876	0
3145903	0
3146040	0
3146101	0
3146230	0
3146294	0
3146301	0
3146308	0
3146461	0
3146524	0
3146571	0
3146733	0
3146799	0
3147021	0
3147189	0
3147355	0
3147550	0
3147833	0
3147847	0
3147860	0
3147871	0
3147884	0
3147931	0
3147935	0
3147977	22
3147983	24
3148017	29
3148030	1
3148122	0
3148166	0
3148183	0
3148283	0
3148332	3
3148338	28
3148369	3
3148383	9
3148396	0
3148412	0
3148472	0
3148478	0
3148660	0
3148901	0
3148929	0
3148938	0
3148942	0
3148969	0
3148983	0
3149072	0
3149128	0
3149338	0
3149390	0
3149751	0
3149822	0
3149827	11
3149867	0
3149916	0
3149945	0
3149972	0
3150020	39
3150077	6
3150081	6
3150090	0
3150149	22
3150186	0
3150500	0
3150507	0
3150620	0
3150640	0
3150688	0
3150690	7
3150722	0
3150834	0
3150840	0
3150981	0
3151027	0
3151209	25
3151213	2
3151235	0
3151349	0
3151594	0
3151663	0
3151700	0
3151866	0
3151885	0
3151922	0
3151924	0
3151931	0
3151978	0
3152088	0
3152269	0
3152380	0
3152403	0
3152413	0
3152434	0
3152473	0
3152539	0
3152557	0
3152581	0
3152590	0
3152644	0
3152689	0
3152716	0
3152745	0
3152796	0
3152826	0
3152836	0
3152863	0
3152973	2
3153027	26
3153050	4
3153111	0
3153113	0
3153120	0
3153132	0
3153176	0
3153182	0
3153240	0
3153251	0
3153337	0
3153452	0
3153485	0
3153502	0
3153509	0
3153571	0
3153610	0
3153622	0
3153632	0
3153653	0
3153834	0
3153910	0
3153958	0
3153977	0
3154261	0
3154352	0
3154410	0
3154414	0
3154470	0
3154476	0
3154488	0
3154517	0
3154520	0
3154605	0
3154641	0
3154649	0
3154654	132
3154659	0
3154665	0
3154676	6
3154703	0
3154826	0
3154834	0
3154856	0
3154946	0
3155035	0
3155048	0
3155118	0
3155232	0
3155261	0
3155529	0
3155572	0
3155661	0
3155691	0
3155792	0
3155852	0
3155865	0
3155892	8
3156116	3
3156159	0
3156172	24
3156232	43
3156240	21
3156303	0
3156321	74
3156325	0
3156387	51
3156423	54
3156507	12
3156646	0
3156729	0
3156739	1
3156924	0
3156937	0
3156951	36
3156968	44
3157308	7
3157321	0
3157340	0
3157386	7
3157399	1
3157412	4
3157417	1
3157483	8
3157523	0
3157730	14
3157751	23
3157851	35
3157968	7
3158074	0
3158083	1
3158162	6
3158166	52
3158202	5
3158206	9
3158283	35
3158287	10
3158436	0
3158617	3
3158813	0
3158955	0
3159251	0
3159315	0
3159405	0
3159460	0
3159493	13
3159519	0
3159675	39
3159748	10
3160054	0
3160164	171
3160179	21
3160206	1
3160276	0
3160337	28
3160412	3
3160422	1
3160476	0
3160531	4
3160561	0
3160572	82
3160602	28
3160717	0
3160794	13
3160805	66
3160808	35
3160884	44
3160899	0
3160931	0
3160996	25
3161119	14
3161212	18
3161214	192
3161474	0
3161494	22
3161585	1
3161688	32
3161692	0
3161785	9
3161875	228
3161943	0
3162060	89
3162112	0
3162127	122
3162157	3
3162195	16
3162231	71
3162243	0
3162273	63
3162284	225
3162288	73
3162322	4
3162438	4
3162461	19
3162496	27
3162536	13
3162546	6
3162582	3
3162592	13
3162627	51
3162634	37
3162689	18
3162703	0
3162811	0
3162834	0
3162883	3
3163038	0
3163060	1
3163135	0
3163150	5
3163168	1
3163174	1
3163276	0
3163291	8
3163300	0
3163381	0
3163390	0
3163414	1
3163522	0
3163608	0
3163686	4
3163819	6
3163873	0
3164059	23
3164150	29
3164195	0
3164339	0
3164348	14
3164359	0
3164402	0
3164480	1
3164547	13
3164549	15
3164650	6
3164745	0
3164771	15
3164795	28
3164813	87
3164895	24
3164952	0
3165013	1
3165119	0
3165149	0
3165210	22
3165224	11
3165278	0
3165368	13
3165410	0
3165415	0
3165506	0
3165536	20
3165581	0
3165633	0
3165689	0
3165703	0
3165801	0
3165834	0
3165837	0
3165960	0
3165990	18
3165999	0
3166077	0
3166088	0
3166142	0
3166244	0
3166248	0
3166260	0
3166327	0
3166341	0
3166349	0
3166364	0
3166431	0
3166454	0
3166535	11
3166646	0
3166650	0
3166904	0
3166917	1
3167055	0
3167080	21
3167123	7
3167140	0
3167165	6
3167240	2
3167335	211
3167339	17
3167438	2
3167522	0
3167558	94
3167561	18
3167762	0
3167830	0
3167858	0
3168048	0
3168159	12
3168176	0
3168208	0
3168264	2
3168292	12
3168348	0
3168350	31
3168548	2
3168560	0
3168609	0
3168677	0
3168686	0
3168871	0
3168900	0
3169011	1
3169037	6
3169117	5
3169121	15
3169131	0
3169208	0
3169306	0
3169435	0
3169507	0
3169592	0
3169617	6
3169648	7
3169749	0
3169784	10
3169816	0
3169873	0
3169896	0
3169907	0
3170450	1
3170521	0
3170727	37
3170764	1
3170792	0
3170841	0
3170844	1
3170862	6
3170880	15
3170947	46
3171053	1
3171171	0
3171238	2
3171259	1
3171342	5
3171379	0
3171394	3
3171407	0
3171439	0
3171638	0
3171658	54
3171722	2
3171801	1
3171833	1
3171879	0
3171884	13
3171920	71
3172044	0
3172061	5
3172068	17
3172082	9
3172164	0
3172224	129
3172227	3
3172244	72
3172261	17
3172307	36
3172346	8
3172422	2
3172471	0
3172478	0
3172490	14
3172517	0
3172541	0
3172705	0
3172752	1
3172760	0
3172787	4
3172829	8
3172858	16
3172885	0
3173037	0
3173049	38
3173051	2
3173110	0
3173162	4
3173171	0
3173199	0
3173205	0
3173285	0
3173369	0
3173441	0
3173459	0
3173481	0
3173624	0
3173738	0
3173756	0
3173777	0
3173812	0
3173948	0
3174015	0
3174021	0
3174033	0
3174038	27
3174067	3
3174200	0
3174208	39
3174278	28
3174503	41
3174554	45
3174701	0
3174715	247
3174743	0
3174751	20
3174755	46
3174822	9
3175016	0
3175032	49
3175152	16
3175300	18
3175415	90
3175423	0
3175439	6
3175465	9
3175474	0
3175522	0
3175532	0
3175576	0
3175628	0
3175800	0
3175936	1
3175954	0
3176077	42
3176141	0
3176203	0
3176205	10
3176767	8
3176773	21
3176779	3
3176847	1
3176871	0
3176950	7
3176992	0
3177002	18
3177019	0
3177255	0
3177266	0
3177270	0
3177288	5
3177337	11
3177348	40
3177403	9
3177501	0
3177506	0
3177525	5
3177527	79
3177535	33
3177538	33
3177546	0
3177554	0
3177703	8
3177775	25
3177838	57
3178009	49
3178021	0
3178049	40
3178084	22
3178093	35
3178194	137
3178228	4
3178338	37
3178344	61
3178388	5
3178449	75
3178506	0
3178523	2
3178559	88
3178611	5
3178632	0
3178781	0
3178856	27
3178879	38
3178888	5
3178902	0
3178920	0
3179242	0
3179376	17
3179384	0
3179395	14
3179519	0
3179651	0
3179670	0
3179816	0
3179910	0
3179937	0
3180066	0
3180233	0
3180237	0
3180254	0
3180266	0
3180533	0
3180555	23
3180559	12
3180572	0
3180613	0
3180640	0
3180664	0
3180743	0
3180885	0
3180939	0
3181033	0
3181112	0
3181147	0
3181151	0
3181371	0
3181397	0
3181426	0
3181445	0
3181473	0
3181507	0
3181603	0
3181657	0
3181665	0
3181760	0
3181792	16
3181857	31
3181864	2
3181909	0
3181923	0
3182045	0
3182071	0
3182148	0
3182203	0
3182215	0
3182321	0
3182418	0
3182777	0
3182826	0
3182899	0
3182961	0
3183084	0
3183135	0
3183165	0
3183181	3
3183219	6
3183270	0
3183292	0
3183312	0
3183341	32
3183422	19
3183441	44
3183458	6
3183507	37
3183514	36
3183544	0
3183609	9
3183675	43
3183731	17
3183738	0
3183831	200
3183833	15
3183979	0
3184055	0
3184113	2
3184175	0
3184205	2
3184278	92
3184331	0
3184380	19
3184390	38
3184462	1
3184504	0
3184539	101
3184550	0
3184575	78
3184610	20
3184649	31
3184661	19
3184767	24
3184896	6
3185067	24
3185174	54
3185188	0
3185212	30
3185245	1
3185275	2
3185338	0
3185362	0
3185382	0
3185461	0
3185567	0
3185617	0
3185634	76
3185659	0
3185684	0
3185782	6
3185903	18
3185913	0
3185956	0
3186159	0
3186170	8
3186207	38
3186216	0
3186261	2
3186321	0
3186345	26
3186363	0
3186375	0
3186390	10
3186404	0
3186444	32
3186539	6
3186557	57
3186570	109
3186597	29
3186615	73
3186642	0
3186699	98
3186734	0
3186747	12
3186765	32
3186826	33
3186870	0
3186916	3
3186936	37
3186946	54
3186991	0
3187047	42
3187160	7
3187293	33
3187325	55
3187357	76
3187427	21
3187434	44
3187519	53
3187537	0
3187567	19
3187586	112
3187605	163
3187619	9
3187729	3
3187985	0
3188044	38
3188110	0
3188205	3
3188214	36
3188217	19
3188226	4
3188288	5
3188367	23
3188376	3
3188384	9
3188425	0
3188472	15
3188484	13
3188490	58
3188507	0
3188622	11
3188631	1
3188743	11
3188778	33
3188796	8
3188980	94
3189013	10
3189067	48
3189140	0
3189150	0
3189314	16
3189347	0
3189437	56
3189445	2
3189448	9
3189468	47
3189537	1
3189545	9
3189590	30
3189594	29
3189602	0
3189656	5
3189858	10
3189865	118
3189894	36
3189897	6
3189950	114
3189955	10
3190033	29
3190108	0
3190140	11
3190163	0
3190257	33
3190354	0
3190382	15
3190451	6
3190543	16
3190546	63
3190700	10
3190732	0
3190759	0
3190798	0
3191051	0
3191120	0
3191198	0
3191370	0
3191384	0
3191421	0
3191494	0
3191500	0
3191574	5
3191655	0
3191686	6
3191712	0
3191782	0
3191821	0
3191824	0
3191854	0
3191906	0
3191920	0
3191980	0
3192003	0
3192011	0
3192020	0
3192078	0
3192081	0
3192127	0
3192133	0
3192375	6
3192384	12
3192433	0
3192512	0
3192670	0
3192684	0
3192759	0
3192805	0
3192874	0
3192876	0
3192898	0
3193080	0
3193233	0
3193263	16
3193308	1
3193349	10
3193369	0
3193379	0
3193408	0
3193454	7
3193470	1
3193477	4
3193654	0
3193725	0
3193812	0
3193859	8
3193985	47
3194008	12
3194025	0
3194093	21
3194095	26
3194142	0
3194145	39
3194170	0
3194271	8
3194319	11
3194333	2
3194495	0
3194510	0
3194631	2
3194682	0
3194738	0
3195053	22
3195057	1
3195162	0
3195178	0
3195227	20
3195260	37
3195414	0
3195444	9
3195544	8
3195560	9
3195634	0
3195648	39
3195671	0
3195741	0
3195750	6
3195830	57
3195853	0
3195875	0
3195894	13
3195927	7
3196090	1
3196097	26
3196142	0
3196154	86
3196250	0
3196321	0
3196340	1
3196393	22
3196404	2
3196431	0
3196448	0
3196471	0
3196480	0
3196496	2
3196589	0
3196712	0
3196719	0
3196769	2
3196858	0
3196875	0
3196885	33
3196932	31
3196966	29
3197021	0
3197103	15
3197110	0
3197121	3
3197172	94
3197176	2
3197204	9
3197257	5
3197296	22
3197364	15
3197420	28
3197432	71
3197510	57
3197513	19
3197536	0
3197578	51
3197604	9
3197624	17
3197676	6
3197746	31
3197841	42
3197848	8
3197860	7
3197966	77
3197991	12
3198094	1
3198135	63
3198160	0
3198284	0
3198295	17
3198303	10
3198382	0
3198558	0
3198624	0
3198635	0
3198678	0
3198820	0
3198949	0
3198979	0
3199048	0
3199117	0
3199130	0
3199350	0
3199400	0
3199668	0
3199721	0
3199832	0
3199839	0
3199877	0
3199984	0
3199992	0
3199996	0
3200003	0
3200194	0
3200199	4
3200313	0
3200337	3
3200427	0
3200513	0
3200538	2
3200595	1
3200606	14
3200616	0
3200753	83
3200790	0
3200805	1
3200831	4
3200850	6
3201059	0
3201086	3
3201096	27
3201102	2
3201278	0
3201294	27
3201384	0
3201470	0
3201511	13
3201570	3
3201576	105
3201612	9
3201741	14
3201816	28
3201864	18
3201886	31
3201897	0
3201934	3
3201984	41
3202045	1
3202070	27
3202087	9
3202097	59
3202207	54
3202254	0
3202262	65
3202317	58
3202346	0
3202360	1
3202417	0
3202456	8
3202467	2
3202769	0
3202786	20
3202889	0
3202950	3
3203100	17
3203263	0
3203321	16
3203399	0
3203405	0
3203465	1
3203580	0
3203859	0
3203870	0
3203905	0
3204010	0
3204037	1
3204072	0
3204160	0
3204211	1
3204224	0
3204269	0
3204383	0
3204392	77
3204470	9
3204524	64
3204537	253
3204567	15
3204677	16
3204756	1
3204860	0
3204884	1
3204928	0
3205115	72
3205171	6
3205203	0
3205276	23
3205278	20
3205332	5
3205395	19
3205445	8
3205474	34
3205497	13
3205571	0
3205616	41
3205737	9
3205779	0
3205816	2
3205854	29
3205879	0
3205905	0
3205966	0
3206041	0
3206244	0
3206271	0
3206309	0
3206413	6
3206573	5
3206801	2
3206844	5
3206857	0
3206918	0
3206943	0
3206969	0
3207019	0
3207163	0
3207449	0
3207711	7
3208136	0
3208220	1
3208271	24
3208282	0
3208411	4
3208444	0
3208495	5
3208517	87
3208587	12
3208611	0
3208700	0
3208796	0
3208855	0
3208895	2
3208990	0
3209050	0
3209079	7
3209148	4
3209193	1
3209197	0
3209296	0
3209409	0
3209417	0
3209481	1
3209516	0
3209519	0
3209549	27
3209711	0
3209729	0
3209744	0
3209761	0
3209770	0
3209826	0
3209844	0
3209915	0
3209966	24
3210081	0
3210150	0
3210396	18
3210475	17
3210600	5
3210725	0
3210817	0
3210882	0
3211023	19
3211196	9
3211235	87
3211292	0
3211319	0
3211382	9
3211443	64
3211554	2
3211627	1
3211678	0
3211694	23
3211751	59
3211814	118
3211910	43
3211952	16
3211968	0
3212003	0
3212023	22
3212030	4
3212057	2
3212066	0
3212093	6
3212173	30
3212338	22
3212398	30
3212422	0
3212486	0
3212581	7
3212621	69
3212630	0
3212689	6
3212701	0
3212781	0
3212930	20
3212966	24
3212981	0
3213054	0
3213088	0
3213102	0
3213106	0
3213218	0
3213220	0
3213257	0
3213440	0
3213509	0
3213596	0
3213626	0
3213629	0
3213875	7
3213971	0
3213974	0
3214017	0
3214070	0
3214297	0
3214347	0
3214425	0
3214492	49
3214503	127
3214507	211
3214513	0
3214573	9
3214594	0
3214731	380
3214733	13
3214795	17
3214820	0
3214865	0
3214940	65
3214976	111
3214982	0
3215172	0
3215250	48
3215253	37
3215284	15
3215352	0
3215385	48
3215426	17
3215481	64
3215676	0
3215771	0
3215783	0
3215817	0
3215957	0
3215961	0
3216036	0
3216097	0
3216210	0
3216271	0
3216355	0
3216372	0
3216568	0
3216591	0
3216594	0
3216741	0
3216784	0
3216799	0
3216890	0
3216916	3
3216947	0
3216962	0
3216969	0
3216989	0
3217074	0
3217083	0
3217302	0
3217396	0
3217404	0
3217481	0
3217535	0
3217546	0
3217601	0
3217667	39
3217732	0
3217819	4
3217919	7
3218001	0
3218045	118
3218047	101
3218096	14
3218116	23
3218126	7
3218133	10
3218135	5
3218198	0
3218311	42
3218317	0
3218335	7
3218501	0
3218515	1
3218679	13
3218806	4
3218845	0
3218969	2
3219015	0
3219045	5
3219120	5
3219150	4
3219222	24
3219287	45
3219353	15
3219480	14
3219541	9
3219549	1
3219629	0
3219681	3
3219737	0
3219786	0
3219919	11
3219946	0
3219987	0
3220060	75
3220063	24
3220084	0
3220104	55
3220112	1
3220167	27
3220169	20
3220204	8
3220288	0
3220298	0
3220479	0
3220496	0
3220511	0
3220609	3
3220717	0
3220764	4
3220806	0
3220878	0
3220947	0
3221057	0
3221184	1
3221263	105
3221374	0
3221470	15
3221662	38
3221703	1
3221708	0
3221712	0
3221836	0
3221845	5
3221956	25
3222037	43
3222130	24
3222256	5
3222264	17
3222270	29
3222303	58
3222458	5
3222470	0
3222672	33
3222681	0
3222693	25
3222956	2
3222964	0
3222978	30
3223032	29
3223100	6
3223155	0
3223172	0
3223193	4
3223234	33
3223263	49
3223334	16
3223455	33
3223500	5
3223542	11
3223545	12
3223579	16
3223660	43
3223685	78
3223782	3
3223837	21
3223839	0
3223879	0
3223891	45
3223915	29
3223924	0
3224253	0
3224308	29
3224576	45
3224660	0
3224719	72
3224826	0
3224906	0
3224967	0
3224976	0
3225258	0
3225498	0
3226047	0
3226161	0
3226205	0
3226217	0
3226307	36
3226342	0
3226380	0
3226449	4
3226510	7
3226598	82
3226686	4
3226694	0
3226829	22
3226839	67
3226850	63
3226891	0
3227014	34
3227057	30
3227105	237
3227111	6
3227162	9
3227204	45
3227343	11
3227396	38
3227473	3
3227567	4
3227674	7
3227713	8
3227818	3
3227915	49
3227919	136
3228265	2
3228404	56
3228557	11
3228603	0
3228744	0
3228783	25
3228852	0
3228855	33
3228887	5
3228928	1
3229146	2
3229166	3
3229254	1
3229505	0
3229539	18
3229542	1
3229723	2
3229834	9
3229996	1
3230039	0
3230079	0
3230170	18
3230295	1
3230339	0
3230389	0
3230467	21
3230655	0
3230700	0
3230706	0
3230743	0
3230751	0
3230799	10
3230919	30
3230935	43
3230950	0
3230980	22
3231113	9
3231115	155
3231139	0
3231195	0
3231312	132
3231372	0
3231389	0
3231406	67
3231563	0
3231586	0
3231655	9
3231786	18
3231919	0
3232032	7
3232171	0
3232186	23
3232260	23
3232314	0
3232320	35
3232410	2
3232521	52
3232558	41
3232592	52
3232632	0
3232637	0
3232882	3
3233213	0
3233340	0
3233385	0
3233409	0
3233412	0
3233499	0
3233559	0
3233582	0
3233862	0
3233936	0
3233975	0
3234001	0
3234067	0
3234187	28
3234200	9
3234213	13
3234286	2
3234293	1
3234434	18
3234525	0
3234661	0
3234773	0
3234873	0
3234967	1
3234986	2
3235027	6
3235053	0
3235074	2
3235165	0
3235518	1
3235540	3
3235584	1
3235658	9
3235689	0
3235912	2
3236029	0
3236049	0
3236157	1
3236231	0
3236242	1
3236326	0
3236359	0
3236445	1
3236776	0
3236821	1
3236860	0
3236871	0
3236910	1
3237112	1
3237482	0
3237533	5
3237540	0
3237570	0
3237738	0
3237757	1
3237812	8
3237829	7
3238000	0
3238265	0
3238297	0
3238316	13
3238408	16
3238469	34
3238520	0
3238612	10
3238645	10
3238664	14
3238680	22
3238723	22
3238747	4
3238774	139
3238866	52
3238924	82
3239003	0
3239007	0
3239070	18
3239261	41
3239276	15
3239296	49
3239840	43
3239951	0
3239991	0
3240023	0
3240159	0
3240173	0
3240198	0
3240259	0
3240328	0
3240409	0
3240467	0
3240473	0
3240573	25
3240824	0
3240832	0
3240855	0
3241145	3
3241157	0
3241233	23
3241245	26
3241350	0
3241354	0
3241370	0
3241451	0
3241497	0
3241563	0
3241718	0
3241753	0
3241771	0
3241928	0
3241965	1
3242008	0
3242075	69
3242130	82
3242159	162
3242199	286
3242232	79
3242267	12
3242301	24
3242303	18
3242337	22
3242371	0
3242391	0
3242435	1
3242519	4
3242533	3
3242545	0
3242556	6
3242618	0
3242625	0
3242644	4
3242705	0
3242734	0
3242769	3
3242808	0
3242816	0
3242825	0
3242891	0
3242899	1
3242919	0
3242944	4
3242956	6
3242991	4
3242995	59
3243008	1
3243094	60
3243177	75
3243212	2
3243285	50
3243293	130
3243366	95
3243376	47
3243417	0
3243442	15
3243470	2
3243475	63
3243488	24
3243494	55
3243511	80
3243516	0
3243568	4
3243670	17
3243698	220
3243779	94
3243781	596
3243785	393
3243794	0
3243845	164
3243882	1
3243891	0
3243915	0
3243935	0
3243973	0
3244001	4
3244053	0
3244080	1
3244089	1
3244097	0
3244134	76
3244211	31
3244220	0
3244240	0
3244297	174
3244301	5
3244307	0
3244364	12
3244372	0
3244658	46
3244680	4
3244691	11
3244713	477
3244715	356
3244766	12
3244838	44
3244945	169
3244952	3
3245129	70
3245248	119
3245251	7
3245310	0
3245417	2
3245448	10
3245454	107
3245498	0
3245506	43
3245510	559
3245513	30
3245520	0
3245597	162
3245636	0
3245686	54
3245909	24
3245921	0
3245931	63
3246136	0
3246186	36
3246226	37
3246260	2
3246287	39
3246377	42
3246479	0
3246628	162
3246664	40
3246909	0
3247067	49
3247091	0
3247107	69
3247139	2
3247254	10
3247265	2
3247357	8
3247494	0
3247515	0
3247568	90
3247579	39
3247755	0
3247797	67
3247801	74
3247902	0
3248014	174
3248112	0
3248131	22
3248218	66
3248389	1
3248521	10
3248611	0
3248669	25
3248757	66
3249035	0
3249061	35
3249086	52
3249117	113
3249226	0
3249248	1
3249258	60
3249298	79
3249320	0
3249383	17
3249407	1
3249457	2
3249499	10
3249508	9
3249573	0
3249621	13
3249635	0
3249779	1
3249931	8
3250239	21
3250290	180
3250322	14
3250360	7
3250385	0
3250411	14
3250429	0
3250493	0
3250547	106
3250615	30
3250687	12
3250691	154
3250757	9
3250845	9
3250945	77
3251003	21
3251036	77
3251114	0
3251140	0
3251319	0
3251335	4
3251411	0
3251497	21
3251547	23
3251559	97
3251593	83
3251601	4
3251649	121
3251662	1
3251780	43
3251810	0
3251905	78
3252004	29
3252017	2
3252087	107
3252091	10
3252156	73
3252262	15
3252314	0
3252449	2
3252466	0
3252515	41
3252592	3
3252655	0
3252679	0
3252763	2
3252771	3
3252922	29
3252929	8
3252982	21
3252993	24
3253180	0
3253191	0
3253215	66
3253316	0
3253428	25
3253526	0
3253545	2
3253644	31
3253707	140
3253736	91
3253853	64
3254032	3
3254118	45
3254150	20
3254163	27
3254191	0
3254225	43
3254338	2
3254365	98
3254432	0
3254455	47
3254457	5
3254479	15
3254609	77
3254761	60
3254781	434
3254970	45
3255151	6
3255228	26
3255253	22
3255323	175
3255457	4
3255531	0
3255543	16
3255558	13
3255633	61
3255682	18
3255932	3
3255935	79
3256104	40
3256141	6
3256155	3
3256175	27
3256181	305
3256206	0
3256229	135
3256277	91
3256384	0
3256505	15
3256590	66
3256708	0
3256715	52
3256738	64
3256777	72
3256896	16
3256907	29
3256924	126
3256990	84
3257298	0
3257334	9
3257417	0
3257639	14
3257664	77
3257730	154
3257837	5
3257861	253
3257901	17
3257950	0
3258074	35
3258153	0
3258263	74
3258278	294
3258458	10
3258511	0
3258608	47
3258771	39
3258840	0
3258876	3
3258920	26
3259017	54
3259023	0
3259081	0
3259179	0
3259208	7
3259216	4
3259281	16
3259383	0
3259432	0
3259803	57
3259849	62
3259860	30
3259864	15
3259961	214
3260109	5
3260216	43
3260267	44
3260320	5
3260397	0
3260432	54
3260472	28
3260564	177
3260621	16
3260681	23
3260789	86
3260820	0
3260885	0
3260940	36
3260959	0
3260992	0
3261004	58
3261033	0
3261104	70
3261121	2
3261226	0
3261250	0
3261539	0
3261714	24
3261879	12
3262085	0
3262133	6
3262168	0
3262338	0
3262436	0
3262501	25
3262677	0
3262741	32
3262755	4
3262783	10
3262831	32
3262865	1
3262869	124
3263160	0
3263250	8
3263269	24
3263338	17
3263349	7
3263657	0
3263680	8
3263962	1
3264038	0
3264056	0
3264096	0
3264173	2
3264184	6
3264382	0
3264473	0
3264545	4
3264569	0
3264615	18
3264619	156
3264652	70
3264798	130
3264841	12
3265247	0
3265259	15
3265297	5
3265432	5
3265484	33
3265564	0
3265583	38
3265619	0
3265657	73
3265690	78
3265775	68
3265796	11
3265819	166
3265847	0
3265859	18
3265958	0
3266067	0
3266270	6
3266540	25
3266578	9
3266862	37
3266879	77
3266984	6
3267010	6
3267107	34
3267274	50
3267421	10
3267503	20
3267509	35
3267551	0
3267560	18
3267599	31
3267654	79
3267717	21
3267728	5
3267739	93
3267845	3
3267924	256
3268102	39
3268104	61
3268128	103
3268312	0
3268342	0
3268384	65
3268407	5
3268608	59
3268692	139
3268733	77
3268879	28
3268894	8
3268911	127
3268971	355
3269033	9
3269116	56
3269182	1
3269220	0
3269451	139
3269607	2
3269655	12
3269664	13
3269679	2
3269704	1
3269753	184
3269817	52
3269848	3
3269861	37
3269915	3
3269966	18
3270025	139
3270065	145
3270088	24
3270221	12
3270266	18
3270402	0
3270437	10
3270557	6
3270708	33
3270714	3
3270825	46
3270904	0
3270911	2
3270985	39
3271154	27
3271182	26
3271198	18
3271380	8
3271442	7
3271492	37
3271585	31
3271597	15
3271695	16
3271698	12
3271705	0
3271769	69
3271785	0
3271797	0
3271812	18
3271818	44
3271875	0
3271897	2
3271918	53
3271995	20
3272031	49
3272155	0
3272253	0
3272272	10
3272434	1
3272462	4
3272615	36
3272644	10
3272669	10
3272714	0
3272757	8
3272818	0
3272873	13
3272936	8
3272967	2
3273039	10
3273062	49
3273066	52
3273113	0
3273120	9
3273152	27
3273232	27
3273292	0
3273321	3
3273346	0
3273361	23
3273385	0
3273405	26
3273407	12
3273421	1
3273472	8
3273480	30
3273562	2
3273664	0
3273670	12
3273681	1
3273717	6
3273719	0
3273736	0
3273743	0
3273794	0
3273877	2
3273965	16
3274073	0
3274194	1
3274214	1
3274216	0
3274225	0
3274242	5
3274278	5
3274282	0
3274287	24
3274292	14
3274299	0
3274319	17
3274503	6
3274512	11
3274516	26
3274527	8
3274576	12
3274590	30
3274612	33
3274621	2
3274634	0
3274724	2
3274769	11
3274852	13
3274863	51
3274872	0
3274889	0
3275016	39
3275027	258
3275057	15
3275245	113
3275269	42
3275317	122
3275319	359
3275385	29
3275402	0
3275422	0
3275474	0
3275510	85
3275523	412
3275529	83
3275669	17
3275742	0
3275748	2
3275773	42
3275801	63
3275826	174
3275849	5
3275876	18
3275971	32
3276050	583
3276063	179
3276093	105
3276108	0
3276175	125
3276207	30
3276230	14
3276295	9
3276330	0
3276391	34
3276442	59
3276498	0
3276524	0
3276559	20
3276633	0
3276787	90
3276796	7
3276832	77
3276991	1
3277080	12
3277205	0
3277426	106
3277444	0
3277481	23
3277490	3
3277497	83
3277573	15
3277687	394
3277690	129
3277741	57
3277838	13
3277849	2
3277903	138
3277998	1
3278083	44
3278282	0
3278309	1
3278465	217
3278542	351
3278682	92
3278745	25
3278890	80
3279090	21
3279156	13
3279171	19
3279216	48
3279319	50
3279325	35
3279341	0
3279349	29
3279401	0
3279466	0
3279542	0
3279581	4
3279664	14
3279901	48
3279929	369
3280098	25
3280153	43
3280165	38
3280304	16
3280342	8
3280411	5
3280462	133
3280465	41
3280524	0
3280631	3
3280761	13
3280891	7
3280983	0
3281161	23
3281272	36
3281325	25
3281379	120
3281519	22
3281537	9
3281734	95
3281755	6
3281780	1
3281851	20
3281948	10
3282228	277
3282281	0
3282289	298
3282324	143
3282331	48
3282353	4
3282435	4
3282476	56
3282571	317
3282574	223
3282725	392
3282759	0
3282826	312
3282830	90
3282871	241
3282897	0
3282908	178
3282911	174
3283048	0
3283062	3
3283099	15
3283119	0
3283153	8
3283162	0
3283272	0
3283332	8
3283419	492
3283426	181
3283454	4
3283477	17
3283567	226
3283641	0
3283664	1
3283698	65
3283767	127
3283807	49
3283809	3
3283828	6
3283836	49
3283843	14
3283852	24
3283914	0
3283939	0
3283950	0
3283985	0
3283994	3
3284002	0
3284021	0
3284024	0
3284053	18
3284168	110
3284222	499
3284241	0
3284252	40
3284329	128
3284353	131
3284403	0
3284414	0
3284454	33
3284470	85
3284577	7
3284584	14
3284669	5
3284738	115
3284746	0
3284862	0
3284907	33
3284919	3
3284922	6
3284945	33
3285009	4
3285052	0
3285085	0
3285102	26
3285116	4
3285118	12
3285370	0
3285379	0
3285386	1
3285434	5
3285437	20
3285553	0
3285639	0
3285708	0
3285762	0
3285891	1
3285998	3
3286047	0
3286110	0
3286188	0
3286233	0
3286290	4
3286623	0
3286706	8
3286769	0
3286859	2
3286920	0
3286986	0
3287007	6
3287049	10
3287098	0
3287150	0
3287160	0
3287210	0
3287288	0
3287337	5
3287379	0
3287389	4
3287403	0
3287474	8
3287517	5
3287588	15
3287617	2
3287658	0
3287703	0
3287914	29
3287967	17
3288056	9
3288257	54
3288314	29
3288338	3
3288350	57
3288359	29
3288369	0
3288448	0
3288612	0
3288681	15
3288777	100
3288810	23
3288868	0
3288927	1
3289191	2
3289413	32
3289437	22
3289633	8
3289671	24
3289766	0
3289859	16
3290044	0
3290107	0
3290161	44
3290199	7
3290226	0
3290256	48
3290313	0
3290345	32
3290457	12
3290514	25
3290534	18
3290635	38
3290841	2
3290852	1
3290997	0
3291028	3
3291036	19
3291086	5
3291089	2
3291129	1
3291264	0
3291288	9
3291346	9
3291514	12
3291528	7
3291613	6
3291656	18
3291699	1
3291714	0
3291776	11
3291816	12
3291852	24
3291978	4
3292167	0
3292234	16
3292361	8
3292444	2
3292476	0
3292612	1
3292719	9
3292736	5
3292803	0
3292900	4
3292915	9
3292919	7
3292946	0
3292989	28
3293108	0
3293228	0
3293271	0
3293287	0
3293357	0
3293506	23
3293514	1
3293583	0
3293595	15
3293679	0
3293685	2
3293766	0
3293989	23
3294119	0
3294225	0
3294236	0
3294504	9
3294571	22
3294577	19
3294601	1
3294614	8
3294736	52
3295117	22
3295408	16
3295973	28
3296059	17
3296312	2
3296435	0
3296742	80
3296816	30
3296978	0
3297049	27
3297211	0
3297245	69
3297249	30
3297297	1
3297316	0
3297322	86
3297330	3
3297354	20
3297469	22
3297515	0
3297537	19
3297570	113
3297572	31
3297729	77
3297779	91
3297783	9
3297845	20
3297871	4
3298065	19
3298124	45
3298132	22
3298141	0
3298151	2
3298174	0
3298188	21
3298291	309
3298315	28
3298569	99
3298702	4
3298788	0
3298817	188
3298821	215
3298842	155
3298907	15
3298914	15
3298939	101
3298984	25
3299000	13
3299056	0
3299079	40
3299088	20
3299243	22
3299272	3
3299296	0
3299359	3
3299366	0
3299375	4
3299388	18
3299392	28
3299400	0
3299427	10
3299436	35
3299499	16
3299508	185
3299510	121
3299514	160
3299519	11
3299549	23
3299713	0
3299724	0
3299752	3
3299809	0
3299888	43
3299906	45
3299947	10
3299966	0
3299982	0
3300050	0
3300059	17
3300103	0
3300111	0
3300147	0
3300193	0
3300232	0
3300272	4
3300274	0
3300320	0
3300326	35
3300349	69
3300353	61
3300360	16
3300395	0
3300413	5
3300493	0
3300508	15
3300515	0
3300521	2
3300563	0
3300580	5
3300595	19
3300607	54
3300614	3
3300621	9
3300642	0
3300646	12
3300677	19
3300698	86
3300716	2
3300753	0
3300836	1
3300843	0
3300857	0
3300934	15
3301111	30
3301225	124
3301294	38
3301345	277
3301369	39
3301446	77
3301502	16
3301524	0
3301581	0
3301584	25
3301696	16
3301713	0
3301750	0
3301761	0
3301767	27
3301837	18
3301842	68
3301846	120
3301969	101
3301988	0
3302003	0
3302009	0
3302031	15
3302043	19
3302117	0
3302131	102
3302154	0
3302182	42
3302184	8
3302272	27
3302287	42
3302305	5
3302325	27
3302354	85
3302480	139
3302520	74
3302540	0
3302549	127
3302579	11
3302595	130
3302602	27
3302623	63
3302707	17
3302713	232
3302873	3
3302933	0
3303085	43
3303116	0
3303187	12
3303216	9
3303245	70
3303295	116
3303321	2
3303431	11
3303529	123
3303594	11
3303639	0
3303656	26
3303708	37
3303733	35
3303737	3
3303747	1
3303766	55
3303852	45
3303886	0
3303893	166
3303910	18
3304044	0
3304089	0
3304146	24
3304183	93
3304262	54
3304273	113
3304276	146
3304300	13
3304309	53
3304423	302
3304427	180
3304439	137
3304495	31
3304505	65
3304523	0
3304529	0
3304555	0
3304586	38
3304658	60
3304739	93
3304769	23
3304922	0
3304979	19
3304988	0
3305044	3
3305210	0
3305234	22
3305243	57
3305276	8
3305323	147
3305325	1
3305556	16
3305565	0
3305610	1
3305661	0
3305695	0
3305742	17
3305751	1
3305845	0
3305853	16
3305916	20
3306047	0
3306068	0
3306079	0
3306093	0
3306111	0
3306206	33
3306210	12
3306223	2
3306235	0
3306300	142
3306315	24
3306342	21
3306375	32
3306543	9
3306573	126
3306577	34
3306593	36
3306778	18
3306831	0
3306842	152
3306844	188
3306913	0
3306945	1
3306974	57
3307058	66
3307070	159
3307076	135
3307088	115
3307126	28
3307343	96
3307412	2
3307449	0
3307482	0
3307567	0
3307591	5
3307610	29
3307618	12
3307624	0
3307648	3
3307675	0
3307690	22
3307696	2
3307736	3
3307753	29
3307895	2
3307944	0
3308100	4
3308112	0
3308136	20
3308179	8
3308191	11
3308299	14
3308391	20
3308416	13
3308520	55
3308637	0
3308654	0
3308658	0
3308666	26
3308713	4
3308741	0
3308796	0
3308834	0
3308861	12
3308863	13
3308892	0
3308905	0
3308986	4
3308995	0
3309074	0
3309082	0
3309099	2
3309132	0
3309213	0
3309263	4
3309305	0
3309358	0
3309498	12
3309518	11
3309589	16
3309646	0
3309753	35
3309828	60
3309892	96
3309894	83
3309996	15
3310029	101
3310041	0
3310070	1
3310107	39
3310131	116
3310157	89
3310213	93
3310225	73
3310270	73
3310305	0
3310313	0
3310393	35
3310445	50
3310456	0
3310549	4
3310636	16
3310699	12
3310709	0
3310725	52
3310844	21
3311058	12
3311135	12
3311202	54
3311206	38
3311252	11
3311283	144
3311307	213
3311327	35
3311337	68
3311346	285
3311433	167
3311457	0
3311466	18
3311553	34
3311574	191
3311588	53
3311633	68
3311679	82
3311703	134
3311728	42
3311797	5
3311832	15
3311903	16
3312010	1
3312021	0
3312039	0
3312093	35
3312112	1
3312184	4
3312208	1
3312226	0
3312285	0
3312288	13
3312292	5
3312309	6
3312318	0
3312321	0
3312362	0
3312366	20
3312391	0
3312515	120
3312519	0
3312562	17
3312580	0
3312637	0
3312647	0
3312680	0
3312682	0
3312702	5
3312712	0
3312715	0
3312727	0
3312757	0
3312762	46
3312786	0
3312795	0
3312813	0
3312821	0
3312840	0
3312875	58
3312898	14
3312911	0
3312943	104
3312964	2
3313029	79
3313087	76
3313104	2
3313122	10
3313138	15
3313179	6
3313188	13
3313327	16
3313398	0
3313441	158
3313445	11
3313456	0
3313463	13
3313575	31
3313752	35
3313780	6
3313784	95
3313907	0
3314013	23
3314147	0
3314291	41
3314372	40
3314396	37
3314426	39
3314555	12
3314596	1
3314630	43
3314642	5
3314663	23
3314768	31
3314792	53
3314875	18
3314888	17
3314918	0
3314925	2
3315075	1
3315108	11
3315113	9
3315166	0
3315172	4
3315211	0
3315213	0
3315226	0
3315228	0
3315448	7
3315489	11
3315517	6
3315548	0
3315655	9
3315833	2
3315914	0
3315928	0
3315958	0
3316000	107
3316120	7
3316126	13
3316142	90
3316146	6
3316151	79
3316155	10
3316158	0
3316197	68
3316221	0
3316244	9
3316277	11
3316297	11
3316308	34
3316393	70
3316464	2
3316513	25
3316529	18
3316587	0
3316625	0
3316636	0
3316857	0
3316883	19
3316960	26
3317014	10
3317038	50
3317042	104
3317066	4
3317098	7
3317116	3
3317119	31
3317133	28
3317143	25
3317232	1
3317283	9
3317668	122
3317736	37
3317823	17
3317862	3
3317880	68
3317892	30
3317993	0
3318025	25
3318105	18
3318125	0
3318154	0
3318191	0
3318240	107
3318249	71
3318255	45
3318273	116
3318294	12
3318324	99
3318341	89
3318461	0
3318536	0
3318781	0
3318811	0
3318912	34
3318960	0
3319037	0
3319113	0
3319211	0
3319326	0
3319382	0
3319408	0
3319507	0
3319546	0
3319606	0
3319645	0
3319943	0
3320088	0
3320127	0
3320171	0
3320216	0
3320348	0
3320464	0
3320499	0
3320595	0
3320640	0
3320651	0
3320664	0
3320709	0
3320826	1
3320944	0
3321003	0
3321006	0
3321018	0
3321040	0
3321054	0
3321074	0
3321095	0
3321148	0
3321163	0
3321213	0
3321222	1
3321232	0
3321248	0
3321265	1
3321339	0
3321396	0
3321428	0
3321436	0
3321443	0
3321472	0
3321539	0
3321606	0
3321630	0
3321664	0
3321793	0
3321803	0
3321856	0
3321906	0
3322043	0
3322147	0
3322206	0
3322254	1
3322261	0
3322299	0
3322383	0
3322464	0
3322537	0
3322555	0
3322708	1
3322799	0
3322809	0
3322818	0
3322822	3
3322875	1
3322911	1
3322956	0
3322962	0
3322992	0
3323069	0
3323100	0
3323132	0
3323175	0
3323292	0
3323311	0
3323316	0
3323330	0
3323388	0
3323528	0
3323556	0
3323650	0
3323733	0
3323816	0
3323894	0
3324071	0
3324098	0
3324117	0
3324140	0
3324205	0
3324236	0
3324304	0
3324362	0
3324554	0
3324559	0
3324594	0
3324695	0
3324740	78
3324872	38
3324971	3
3325010	42
3325135	14
3325148	30
3325196	0
3325210	20
3325295	19
3325337	0
3325372	0
3325426	2
3325468	0
3325536	77
3325548	1
3325725	51
3325818	0
3325855	69
3325891	25
3325902	0
3325952	48
3325961	28
3325973	0
3325976	2
3326149	0
3326167	0
3326273	0
3326279	0
3326358	0
3326401	0
3326432	0
3326444	0
3326448	0
3326480	0
3326578	0
3326659	0
3326690	0
3326753	0
3326945	11
3326960	0
3327034	31
3327069	50
3327103	50
3327136	17
3327277	3
3327298	34
3327379	58
3327436	166
3327550	4
3327556	12
3327576	0
3327685	0
3327729	7
3327751	19
3327755	3
3327759	2
3327828	12
3327860	0
3327864	1
3328027	0
3328150	0
3328401	3
3328531	0
3328551	0
3328577	0
3328612	0
3328877	0
3328947	1
3329117	0
3329137	0
3329255	0
3329327	0
3329427	0
3329500	5
3329589	5
3329592	1
3329649	14
3329748	6
3329752	16
3329812	0
3329838	0
3329850	2
3329945	0
3329960	0
3330005	0
3330076	0
3330091	0
3330195	6
3330222	0
3330302	14
3330385	3
3330417	2
3330449	0
3330490	10
3330522	0
3330699	0
3330760	5
3330767	29
3330856	17
3330869	35
3330903	0
3330941	21
3331176	0
3331273	0
3331452	9
3331493	0
3331623	7
3331678	27
3331769	0
3331786	0
3331796	0
3331807	0
3331813	0
3331840	0
3331881	0
3332066	4
3332180	0
3332445	0
3332463	3
3332504	1
3332527	4
3332556	0
3332575	0
3332640	0
3332780	0
3332803	0
3332849	0
3332883	0
3332977	0
3333176	0
3333248	0
3333603	0
3333688	0
3333789	11
3333890	0
3333952	3
3334114	27
3334129	0
3334357	0
3334407	11
3334620	0
3334655	0
3334805	6
3334846	0
3334879	2
3335056	87
3335250	0
3335287	17
3335327	0
3335370	6
3335455	0
3335595	352
3335706	11
3335758	77
3335770	0
3335790	112
3335903	0
3335943	3
3336046	0
3336177	0
3336381	0
3336402	0
3336464	0
3336487	0
3336513	1
3336571	1
3336630	0
3336689	7
3336714	1
3336748	0
3336773	0
3336807	2
3336867	0
3336900	0
3337003	0
3337098	0
3337116	0
3337252	0
3337315	0
3337361	0
3337422	0
3337515	0
3337566	0
3337580	0
3337780	0
3337918	0
3337941	0
3338041	0
3338067	101
3338114	112
3338471	3
3338483	7
3338547	0
3338833	13
3338852	17
3338862	8
3338864	24
3338874	55
3338946	4
3338998	6
3339020	3
3339154	0
3339310	0
3339363	0
3339486	0
3339576	0
3339735	0
3339942	0
3339995	0
3340006	0
3340020	0
3340082	0
3340149	0
3340219	0
3340237	0
3340306	0
3340332	0
3340386	0
3340489	0
3340676	0
3340756	0
3340915	0
3340935	0
3340958	0
3340982	0
3341067	0
3341151	0
3341284	0
3341310	0
3341385	0
3341409	0
3341433	0
3341468	0
3341511	0
3341529	0
3341691	0
3341731	0
3341909	0
3342041	0
3342226	0
3342310	0
3342383	0
3342417	0
3342439	9
3342481	31
3342548	0
3342580	1
3342615	0
3342710	0
3342746	1
3342781	31
3342848	31
3342880	7
3342935	0
3343126	1
3343137	0
3343169	0
3343187	0
3343233	0
3343284	0
3343489	0
3343524	0
3343624	0
3343638	0
3343698	0
3343723	0
3343871	0
3343883	0
3343891	0
3344037	0
3344055	0
3344074	0
3344123	0
3344130	0
3344132	0
3344210	0
3344363	0
3344380	0
3344478	0
3344612	0
3344650	25
3344919	0
3345023	0
3345091	0
3345171	0
3345232	0
3345283	0
3345346	0
3345457	0
3345629	0
3345680	0
3345758	0
3345988	0
3346020	0
3346099	0
3346135	0
3346145	0
3346168	1
3346174	3
3346280	0
3346413	0
3346455	1
3346457	0
3346522	0
3346614	0
3346856	1
3346870	10
3346894	64
3346966	59
3347047	9
3347059	0
3347146	7
3347242	86
3347259	56
3347263	81
3347323	0
3347356	15
3347406	1
3347450	0
3347529	1
3347555	0
3347608	12
3347640	87
3347644	16
3347667	229
3347766	1
3347827	31
3347868	0
3347895	0
3347897	52
3347907	5
3347922	0
3347960	0
3348063	0
3348121	64
3348232	59
3348328	9
3348340	0
3348481	26
3348557	0
3348584	0
3348608	0
3348616	0
3348653	98
3348675	0
3348691	0
3348727	0
3348734	0
3348750	18
3348772	0
3348791	9
3348991	0
3349082	0
3349116	0
3349240	0
3349415	0
3349440	0
3349577	0
3349604	0
3349701	0
3349703	0
3349742	0
3349848	0
3349893	0
3349965	0
3350007	0
3350034	0
3350043	0
3350115	0
3350190	0
3350305	0
3350425	0
3350663	0
3350673	71
3350784	0
3350821	0
3350873	3
3350908	0
3350967	0
3351075	0
3351093	7
3351418	2
3351486	51
3351555	28
3351748	0
3351836	0
3351897	1
3351925	25
3352042	1
3352175	0
3352191	33
3352246	27
3352269	13
3352281	2
3352304	0
3352316	46
3352358	21
3352380	19
3352399	16
3352469	17
3352600	0
3352713	0
3352737	0
3352747	0
3352859	0
3352880	0
3353096	0
3353174	0
3353375	0
3353434	0
3353521	0
3353639	0
3353701	0
3353788	0
3353879	0
3354086	0
3354471	0
3354562	0
3354571	0
3354583	0
3354671	0
3355085	0
3355090	1
3355099	32
3355260	4
3355326	3
3355367	1
3355380	0
3355406	6
3355534	0
3355758	0
3355782	30
3355883	0
3355907	0
3355928	0
3356171	10
3356217	0
3356315	2
3356417	16
3356474	17
3356549	0
3356572	0
3356698	67
3356705	0
3356765	29
3356947	16
3356949	76
3356955	0
3357003	57
3357244	2
3357347	0
3357467	0
3357540	0
3357551	1
3357562	0
3357670	0
3357791	0
3357822	0
3357864	0
3357903	0
3357921	0
3358010	0
3358151	0
3358251	17
3358488	29
3358497	0
3358575	1
3358594	13
3358851	14
3358894	30
3359043	0
3359080	0
3359107	5
3359144	0
3359162	26
3359226	11
3359338	0
3359398	44
3359459	8
3359473	0
3359589	7
3359596	41
3359750	0
3359827	0
3359860	0
3359863	0
3359887	0
3359932	0
3359950	0
3360103	0
3360147	0
3360435	0
3360504	0
3360532	0
3360589	0
3360600	0
3360624	3
3360631	7
3360635	2
3360705	0
3360739	0
3360753	0
3360787	0
3361423	0
3361435	0
3361503	0
3361678	0
3361774	0
3361810	0
3361822	0
3361846	0
3362060	0
3362266	0
3362347	0
3362600	0
3362713	0
3362794	0
3362882	0
3363012	53
3363100	0
3363127	7
3363130	0
3363162	6
3363175	0
3363273	0
3363407	0
3363437	86
3363606	0
3363688	0
3363739	5
3363747	3
3363775	3
3363789	1
3363830	0
3363852	0
3363887	0
3363911	0
3363999	1
3364055	6
3364079	0
3364164	0
3364192	1
3364237	0
3364282	1
3364310	9
3364343	0
3364368	4
3364379	3
3364389	0
3364424	5
3364554	11
3364564	8
3364706	21
3364777	0
3365027	0
3365047	0
3365115	0
3365136	0
3365142	0
3365237	0
3365339	0
3365351	0
3365452	0
3365454	0
3365519	0
3365524	0
3365597	0
3365600	0
3365701	0
3365847	0
3365870	54
3365880	0
3365913	136
3365979	159
3366033	12
3366042	107
3366073	32
3366286	25
3366316	0
3366493	0
3366676	35
3366682	46
3366697	25
3366703	159
3366729	7
3366748	36
3366764	0
3366833	117
3366850	41
3366865	66
3366930	17
3367031	7
3367041	71
3367122	50
3367162	27
3367188	5
3367224	16
3367258	0
3367275	124
3367295	0
3367835	0
3367893	0
3367899	0
3367938	0
3367996	0
3368019	0
3368159	0
3368165	0
3368199	0
3368286	0
3368427	0
3368454	0
3368469	0
3368490	0
3368496	0
3368525	0
3368720	0
3368751	0
3368803	0
3368815	14
3368861	0
3368954	4
3369017	0
3369030	1
3369115	1
3369351	48
3369549	4
3369776	0
3369792	4
3369819	17
3369846	7
3369864	3
3369961	10
3369975	0
3369997	0
3370015	0
3370053	0
3370153	0
3370240	0
3370294	0
3370297	0
3370306	0
3370309	0
3370327	0
3370438	0
3370495	0
3370498	0
3370563	0
3370609	0
3370682	0
3370837	0
3370855	0
3370989	0
3371026	0
3371131	0
3371323	0
3371753	20
3371799	74
3371834	70
3371838	101
3371845	0
3371951	7
3372042	3
3372346	74
3372446	22
3372450	54
3372514	33
3372556	55
3372643	0
3372676	0
3373231	0
3373251	0
3373657	0
3373663	0
3373786	0
3373873	0
3374113	0
3374233	0
3374278	0
3374536	0
3374539	0
3374641	0
3374787	0
3374973	0
3374981	13
3375033	48
3375039	2
3375399	7
3375410	8
3375472	0
3375571	7
3375685	0
3375743	37
3375796	37
3375811	70
3375896	24
3375981	23
3376015	11
3376038	25
3376140	0
3376235	28
3376261	4
3376293	18
3376303	35
3376395	7
3376501	30
3376577	3
3376605	2
3376635	66
3376657	9
3376769	0
3376799	71
3376801	2
3376840	0
3376846	259
3376850	96
3376880	4
3376899	13
3377315	9
3377395	23
3377411	1
3377417	0
3377419	0
3377436	0
3377441	0
3377457	18
3377470	0
3377486	0
3377509	0
3377512	0
3377524	0
3377542	0
3377607	0
3377616	0
3377636	1
3377645	0
3377672	0
3377784	69
3377826	49
3377955	31
3377998	13
3378030	44
3378039	69
3378132	8
3378143	5
3378200	34
3378275	31
3378331	6
3378443	30
3378480	2
3378492	3
3378496	12
3378500	1
3378506	0
3378516	8
3378628	0
3378722	15
3378806	72
3378826	96
3378860	25
3378873	7
3378918	0
3378950	0
3378989	67
3378995	51
3378999	36
3379047	0
3379059	0
3379092	88
3379129	0
3379141	0
3379258	2
3379279	0
3379294	3
3379318	0
3379369	1
3379811	0
3379823	0
3379832	0
3379844	0
3379851	0
3379881	0
3379884	0
3379902	0
3379908	0
3379920	0
3379937	0
3379952	0
3379977	0
3380034	0
3380054	0
3380088	0
3380112	0
3380224	45
3380266	34
3380395	30
3380438	20
3380470	50
3380479	80
3380572	5
3380583	8
3380640	18
3380715	16
3380748	1
3380830	8
3380834	14
3380842	3
3380899	3
3381022	10
3381049	8
3381071	0
3381115	0
3381138	0
3381150	0
3381156	0
3381160	0
3381163	0
3381166	0
3381170	0
3381176	25
3381191	21
3381205	1
3381285	0
3381313	0
3381346	10
3381387	35
3381486	0
3381596	30
3381743	0
3381753	15
3381789	23
3381861	37
3382050	0
3382150	34
3382152	63
3382190	15
3382289	3
3382302	33
3382374	28
3382446	0
3382488	0
3382615	22
3382697	22
3382705	7
3382725	12
3382735	15
3382754	28
3382775	5
3382887	0
3382970	0
3383102	0
3383142	2
3383188	0
3383315	0
3383335	0
3383460	1
3383520	0
3383539	0
3383634	0
3383694	0
3383798	0
3383920	0
3384079	0
3384123	0
3384183	0
3384190	0
3384216	0
3384277	0
3384372	0
3384399	0
3384598	0
3384603	0
3384637	0
3384769	0
3384839	0
3384843	0
3384913	0
3385070	0
3385086	0
3385091	0
3385175	8
3385278	2
3385415	16
3385478	6
3385623	13
3385699	57
3385701	164
3385830	3
3385880	33
3385939	1
3385972	0
3386143	13
3386150	7
3386165	2
3386172	7
3386248	7
3386332	0
3386338	68
3386436	11
3386458	129
3386464	30
3386470	1
3386482	13
3386617	42
3386662	0
3386716	23
3386747	14
3386780	13
3386797	11
3386841	35
3386854	16
3386907	18
3386930	82
3386958	48
3387014	22
3387087	67
3387156	0
3387270	0
3387324	0
3387327	0
3387770	0
3387773	0
3387837	0
3387867	0
3387892	0
3387998	0
3388031	0
3388047	0
3388049	0
3388075	0
3388082	0
3388106	0
3388260	0
3388369	0
3388457	0
3388609	0
3388693	0
3388738	0
3388842	0
3388964	0
3388967	29
3388970	28
3388977	10
3389005	5
3389015	147
3389058	15
3389097	0
3389107	34
3389144	0
3389180	0
3389241	0
3389268	0
3389331	0
3389382	0
3389418	0
3389479	0
3389554	0
3389621	0
3389824	0
3390041	0
3390062	0
3390167	0
3390195	0
3390239	0
3390266	0
3390554	0
3390578	0
3390701	0
3390728	0
3390746	0
3390764	0
3390808	0
3390836	0
3390989	0
3391017	0
3391029	0
3391198	0
3391355	0
3391364	0
3391572	0
3391630	0
3391929	0
3392135	0
3392205	0
3392223	0
3392448	0
3392578	0
3392603	0
3392712	0
3392787	0
3392856	0
3392862	0
3392882	62
3392890	0
3392955	0
3392987	7
3393018	61
3393210	79
3393290	131
3393314	0
3393325	0
3393681	38
3393803	17
3393859	0
3393937	0
3393979	0
3394016	82
3394031	0
3394075	0
3394160	0
3394350	0
3394352	0
3394369	0
3394400	0
3394522	0
3394622	0
3394634	0
3394646	0
3394780	71
3394785	75
3394808	1
3394939	44
3394948	78
3395030	79
3395058	56
3395092	20
3395099	0
3395111	9
3395148	5
3395179	10
3395223	0
3395268	0
3395303	0
3395327	0
3395423	0
3395433	0
3395567	0
3395589	0
3395689	0
3395712	0
3395719	0
3395927	0
3396023	0
3396048	0
3396232	0
3396275	0
3396277	0
3396365	0
3396372	0
3396389	0
3396402	0
3396455	0
3396470	110
3396557	2
3396582	0
3396596	1
3396628	0
3396680	0
3396755	16
3396770	37
3396820	6
3396884	0
3396950	13
3396977	0
3396996	0
3397007	16
3397011	2
3397138	0
3397145	3
3397157	3
3397193	12
3397214	21
3397226	0
3397247	74
3397493	9
3397538	17
3397546	30
3397677	0
3397733	0
3397789	6
3397829	0
3397840	0
3397862	10
3398028	1
3398053	19
3398107	0
3398157	2
3398185	16
3398390	26
3398447	13
3398456	0
3398470	0
3398804	0
3398851	0
3398910	0
3399001	0
3399042	0
3399187	0
3399244	0
3399265	0
3399289	0
3399313	0
3399419	13
3399421	168
3399431	0
3399491	47
3399536	6
3399623	0
3399838	0
3399849	0
3399869	0
3400022	0
3400088	0
3400113	0
3400126	0
3400247	0
3400249	0
3400355	29
3400430	0
3400503	0
3400522	10
3400531	0
3400581	0
3400672	4
3400737	0
3400917	1
3401033	6
3401043	3
3401115	1
3401351	0
3401457	4
3401517	3
3401532	0
3401562	9
3401675	0
3401836	0
3401917	14
3401945	3
3402047	0
3402106	0
3402138	0
3402188	0
3402261	0
3402448	0
3402659	0
3402776	0
3402858	0
3402943	0
3402990	0
3403201	0
3403285	4
3403293	0
3403395	0
3403431	0
3403538	0
3403542	0
3403551	0
3403564	0
3403689	0
3403734	0
3403758	0
3403762	0
3403941	0
3404003	0
3404040	0
3404055	0
3404130	0
3404199	0
3404273	0
3404472	0
3404543	0
3404652	0
3404786	0
3404802	0
3404847	0
3404883	0
3404976	0
3404991	17
3405025	11
3405037	13
3405119	0
3405172	0
3405227	0
3405525	0
3405563	0
3405648	0
3405683	0
3405713	0
3405746	0
3405868	0
3405870	0
3405954	0
3406022	0
3406029	0
3406082	0
3406147	0
3406166	0
3406224	55
3406240	0
3406252	0
3406262	0
3406270	0
3406314	0
3406433	2
3406464	16
3406530	0
3406614	23
3406641	19
3406683	5
3406713	3
3406726	0
3406785	0
3406843	10
3406959	22
3406962	53
3407036	0
3407055	4
3407099	0
3407137	0
3407259	15
3407274	6
3407304	0
3407589	12
3407635	10
3407829	0
3407889	28
3408062	12
3408066	5
3408126	13
3408138	0
3408222	11
3408337	89
3408340	25
3408344	161
3408348	0
3408416	11
3408464	0
3408575	0
3408608	0
3408637	0
3408653	0
3408668	0
3408686	0
3408700	0
3408707	0
3408713	0
3408771	0
3408773	0
3408782	0
3408785	0
3408863	0
3408875	0
3408887	0
3408950	0
3408953	0
3409061	0
3409086	0
3409210	0
3409369	0
3409427	9
3409441	1
3409462	28
3409521	81
3409584	28
3409620	413
3409632	107
3409674	38
3409818	186
3409995	216
3409999	198
3410001	61
3410031	49
3410157	25
3410160	178
3410164	141
3410199	0
3410251	33
3410256	53
3410265	28
3410310	1
3410334	134
3410360	0
3410448	27
3410548	9
3410667	12
3410721	1
3410754	28
3410769	80
3410793	31
3410814	0
3410862	160
3410898	41
3410945	16
3411028	11
3411032	25
3411079	0
3411157	6
3411164	1
3411173	0
3411180	0
3411252	2
3411546	5
3411628	2
3411650	0
3411675	0
3411731	0
3411769	3
3411842	0
3411980	0
3412097	43
3412163	0
3412166	0
3412196	0
3412292	0
3412313	0
3412325	0
3412337	0
3412340	0
3412362	0
3412364	0
3412376	0
3412379	0
3412460	0
3412505	0
3412594	0
3412631	0
3412658	0
3412733	0
3412743	0
3412745	0
3412751	0
3412787	0
3412811	0
3412834	0
3412890	0
3413024	0
3413055	0
3413115	0
3413145	0
3413147	0
3413153	0
3413246	0
3413249	0
3413288	0
3413306	0
3413321	0
3413441	0
3413468	0
3413510	0
3413641	0
3413817	0
3413836	0
3413876	0
3413906	0
3413915	0
3413918	0
3413963	0
3413974	0
3414002	0
3414026	0
3414029	0
3414047	0
3414069	0
3414110	0
3414164	0
3414194	0
3414221	0
3414244	0
3414352	0
3414354	0
3414358	0
3414368	0
3414397	0
3414422	0
3414502	0
3414544	0
3414555	0
3414565	0
3414600	0
3414617	0
3414667	0
3414689	0
3414713	64
3414717	534
3414731	0
3414823	0
3414827	0
3414845	0
3414873	0
3414887	0
3414934	0
3414948	0
3414953	0
3414975	0
3415028	4
3415042	0
3415080	0
3415177	0
3415190	0
3415196	1
3415219	29
3415235	0
3415260	0
3415315	0
3415331	20
3415333	25
3415361	1
3415380	0
3415404	8
3415603	9
3415613	21
3415730	43
3415832	77
3415948	35
3415977	19
3415990	197
3416052	0
3416066	25
3416133	9
3416496	0
3416502	2
3416523	34
3416580	16
3416600	143
3416632	20
3416701	7
3416736	144
3416861	104
3416876	23
3416960	29
3416991	6
3417008	0
3417021	13
3417041	54
3417138	129
3417142	153
3417175	0
3417203	132
3417247	100
3417283	60
3417320	74
3417348	29
3417412	4
3417602	88
3417687	38
3417729	6
3417740	28
3417797	72
3417857	25
3417872	5
3417887	5
3417912	19
3417914	41
3417923	61
3418053	9
3418157	11
3418164	0
3418170	60
3418172	57
3418375	40
3418378	10
3418410	0
3418439	0
3418541	33
3418623	4
3418634	31
3418671	0
3418680	0
3418698	17
3418720	37
3418724	236
3418848	153
3418974	12
3419010	80
3419042	25
3419177	153
3419192	99
3419198	52
3419215	16
3419235	1
3419427	0
3419451	64
3419462	26
3419477	0
3419513	199
3419723	111
3419738	513
3419760	96
3419825	115
3419846	13
3419978	17
3420056	0
3420166	193
3420257	11
3420406	77
3420437	156
3420525	51
3420616	0
3420632	294
3420635	291
3420639	214
3420665	0
3420733	41
3420767	221
3420834	77
3420866	0
3420893	4
3420911	59
3420965	43
3421107	0
3421142	225
3421209	67
3421241	6
3421286	1
3421339	104
3421348	103
3421351	75
3421367	0
3421405	60
3421425	0
3421528	0
3421627	14
3421635	121
3421652	60
3421659	81
3421663	64
3421727	51
3421739	35
3421831	69
3421921	90
3421947	74
3422008	3
3422025	3
3422049	24
3422137	53
3422162	0
3422171	23
3422264	36
3422312	0
3422376	0
3422527	0
3422551	0
3422598	0
3422658	12
3422675	7
3422706	10
3422716	19
3422753	0
3422844	74
3422924	12
3422933	105
3422952	1
3423216	0
3423223	8
3423228	36
3423260	10
3423264	1
3423421	0
3423653	56
3423656	1
3423894	14
3423903	0
3423923	4
3424048	19
3424145	2
3424250	51
3424377	0
3424488	9
3424497	6
3424538	0
3424701	0
3424730	9
3424817	13
3425034	0
3425049	2
3425121	21
3425228	6
3425256	1
3425418	17
3425435	8
3425444	1
3425457	27
3425471	12
3425477	3
3425484	2
3425486	0
3425489	13
3425745	0
3425777	0
3425835	4
3425849	0
3426047	0
3426131	7
3426210	0
3426215	17
3426265	15
3426344	5
3426501	17
3426679	60
3426795	28
3426822	0
3426931	58
3426945	16
3426968	0
3427000	0
3427042	0
3427099	22
3427477	28
3427498	10
3427582	140
3427607	80
3427661	28
3427681	78
3427685	59
3427741	3
3427854	12
3427969	31
3427982	10
3428067	36
3428131	50
3428185	15
3428289	0
3428440	0
3428477	112
3428483	58
3428513	65
3428515	145
3428544	19
3428575	5
3428755	7
3429092	0
3429099	59
3429178	0
3429199	8
3429350	24
3429383	21
3429444	0
3429514	15
3429534	11
3429560	11
3429619	0
3429719	0
3429745	15
3429765	243
3429767	74
3429808	0
3429823	69
3429856	81
3429906	9
3429961	20
3429982	79
3430028	9
3430081	75
3430156	30
3430177	21
3430179	77
3430258	0
3430312	63
3430345	0
3430353	0
3430359	0
3430367	0
3430390	220
3430394	128
3430396	48
3430490	34
3430498	53
3430561	86
3430584	4
3430610	0
3430631	9
3430840	1
3430860	5
3430863	2
3431004	19
3431025	0
3431046	19
3431107	0
3431177	1
3431192	3
3431201	0
3431368	0
3431375	11
3431386	35
3431447	0
3431480	0
3431537	48
3431662	26
3431736	118
3431770	92
3431794	166
3431806	4
3431843	0
3431889	0
3431903	0
3431932	0
3432058	58
3432067	13
3432277	77
3432292	10
3432313	0
3432329	11
3432399	5
3432504	7
3432613	17
3432619	10
3432640	49
3432647	11
3432678	38
3432724	51
3432867	12
3432898	0
3432965	0
3432994	37
3433006	44
3433029	0
3433098	0
3433147	29
3433231	0
3433270	4
3433317	1
3433332	0
3433408	3
3433418	5
3433439	54
3433443	29
3433540	14
3433543	20
3433623	0
3433645	26
3433665	7
3433704	0
3433848	44
3433890	3
3434004	132
3434062	12
3434077	14
3434143	7
3434210	0
3434292	26
3434321	10
3434346	14
3434398	10
3434424	0
3434436	0
3434460	52
3434491	1
3434571	59
3434601	0
3434851	0
3434890	7
3434893	15
3435090	18
3435303	0
3435331	2
3435342	0
3435362	6
3435378	5
3435420	19
3435473	2
3435559	0
3435565	34
3435613	0
3435657	0
3435669	0
3435683	13
3435760	70
3435841	4
3435863	10
3435945	46
3435959	1
3435999	34
3436026	16
3436141	0
3436147	0
3436266	16
3436327	6
3436437	11
3436468	3
3436510	15
3436645	91
3436693	17
3436695	2
3436702	0
3436715	1
3436763	0
3436856	20
3437046	1
3437158	28
3437170	8
3437241	0
3437297	0
3437334	17
3437376	11
3437565	1
3437606	0
3437652	6
3437763	8
3437865	12
3437939	0
3438039	0
3438048	19
3438051	44
3438057	112
3438120	5
3438257	0
3438421	0
3438438	5
3438493	0
3438589	65
3438593	10
3438664	0
3438680	16
3438808	0
3438881	0
3438910	29
3438943	0
3438957	37
3438972	64
3439012	37
3439019	0
3439115	0
3439232	46
3439315	0
3439370	52
3439388	0
3439543	0
3439598	19
3439688	13
3439742	26
3439815	0
3439843	18
3439865	0
3439877	137
3439988	22
3440015	4
3440129	1
3440244	0
3440274	2
3440333	0
3440345	23
3440348	5
3440357	0
3440364	1
3440371	6
3440387	30
3440408	0
3440420	24
3440423	0
3440576	19
3440689	19
3440709	30
3440822	49
3440893	7
3440961	74
3440967	5
3441025	28
3441101	14
3441137	92
3441167	106
3441243	0
3441249	0
3441275	26
3441347	6
3441363	171
3441403	0
3441541	1
3441563	12
3441572	14
3441622	9
3441768	3
3441782	6
3441807	15
3441866	19
3441876	0
3441892	0
3442025	0
3442059	65
3442071	3
3442101	8
3442122	28
3442166	7
3442358	54
3442378	16
3442422	24
3442425	39
3442455	0
3442480	69
3442637	0
3442654	22
3442713	0
3442772	0
3442779	17
3442814	0
3442995	0
3443069	8
3443146	55
3443161	5
3443194	10
3443242	0
3443337	0
3443395	1
3443428	1
3443455	9
3443457	24
3443926	0
3444180	0
3444344	0
3444350	0
3444425	0
3444459	0
3444667	0
3444979	1
3445031	0
3445315	5
3445363	13
3445507	0
3445523	16
3445672	8
3445818	44
3445864	10
3445937	2
3445996	57
3446014	10
3446049	6
3446078	0
3446142	0
3446159	0
3446246	9
3446283	0
3446562	4
3446609	3
3446712	4
3446716	0
3446872	25
3446880	11
3446906	0
3446936	11
3447012	0
3447073	12
3447190	62
3447210	0
3447273	85
3447284	0
3447332	30
3447423	30
3447432	0
3447495	0
3447525	5
3447546	10
3447744	0
3447759	0
3447808	0
3447865	0
3447885	0
3447996	6
3448011	0
3448038	5
3448066	0
3448107	15
3448113	6
3448172	0
3448214	14
3448380	10
3448444	0
3448468	15
3448541	21
3448648	0
3448690	2
3448750	9
3448798	24
3448891	1
3448903	5
3448924	1
3448927	6
3448933	10
3448945	4
3449023	6
3449146	50
3449218	11
3449263	0
3449318	0
3449368	13
3449418	0
3449593	14
3449617	95
3449619	1
3449668	58
3449713	1
3449752	27
3449827	26
3449896	4
3450025	4
3450028	6
3450068	5
3450213	1
3450231	0
3450255	0
3450315	1
3450339	0
3450372	9
3450612	7
3450616	11
3450644	1
3450657	0
3450910	5
3451178	19
3451199	0
3451379	13
3451694	0
3451745	0
3451753	5
3451761	14
3451797	1
3451877	0
3451929	49
3452063	59
3452348	12
3452404	33
3452408	5
3452735	28
3452762	1
3452807	57
3452834	1
3452958	6
3452979	4
3453102	1
3453240	0
3453342	0
3453384	6
3453756	2
3453852	4
3453867	6
3453877	1
3453910	7
3454110	0
3454194	11
3454219	24
3454412	24
3454475	0
3454571	97
3454660	0
3454685	128
3455078	0
3455186	0
3455338	0
3455411	4
3455421	20
3455493	9
3455525	4
3455590	11
3455818	23
3455851	9
3455971	24
3455996	0
3456006	0
3456076	22
3456152	0
3456244	37
3456285	22
3456343	0
3456362	0
3456495	1
3456577	0
3456625	5
3456658	33
3456841	0
3456928	2
3456934	1
3456985	0
3457135	0
3457159	0
3457246	0
3457287	0
3457323	0
3457335	8
3457394	0
3457504	0
3457759	15
3457798	4
3458011	0
3458034	10
3458060	0
3458097	8
3458123	16
3458154	33
3458178	8
3458236	82
3458323	103
3458399	49
3458428	17
3458508	180
3458634	3
3458844	9
3459008	29
3459067	0
3459093	0
3459300	2
3459347	15
3459479	55
3459638	8
3459689	6
3459737	3
3459812	6
3459839	16
3459925	4
3460019	7
3460060	11
3460099	0
3460415	3
3460470	0
3460517	0
3460802	51
3460812	14
3460961	86
3460980	3
3461021	77
3461075	0
3461193	42
3461300	5
3461412	38
3461421	54
3461580	51
3461758	0
3461791	0
3461890	4
3461924	0
3461987	0
3462005	0
3462049	0
3462067	11
3462302	0
3462358	8
3462377	11
3462381	37
3462531	16
3462567	0
3462637	43
3462738	2
3462752	0
3462761	18
3462844	0
3462891	23
3462918	52
3462950	0
3462998	0
3463040	0
3463047	1
3463251	17
3463608	4
3463630	3
3463925	20
3463955	67
3463986	37
3464031	25
3464056	44
3464186	26
3464213	0
3464282	181
3464362	18
3464422	6
3464444	19
3464478	0
3464513	36
3464532	64
3464667	8
3464700	22
3464751	241
3464901	0
3465045	21
3465060	78
3465066	115
3465156	47
3465354	62
3465429	13
3465479	30
3465537	95
3465567	0
3465604	55
3465624	2
3465681	333
3465735	115
3465786	0
3465801	68
3465841	0
3465871	51
3465898	22
3465956	108
3465962	356
3465992	41
3466102	0
3466127	142
3466237	38
3466240	131
3466277	5
3466310	31
3466325	72
3466359	19
3466388	243
3466439	132
3466448	29
3466522	4
3466543	28
3466770	0
3466826	76
3466890	9
3466901	90
3466966	0
3466969	19
3467078	175
3467134	1
3467148	1
3467159	72
3467174	24
3467208	3
3467291	1
3467356	1
3467374	0
3467376	19
3467396	66
3467404	50
3467435	30
3467624	22
3467678	0
3467718	458
3467721	8
3467837	233
3467861	132
3467909	93
3467996	0
3468034	0
3468068	0
3468142	0
3468189	0
3468200	0
3468215	0
3468241	0
3468261	0
3468369	0
3468399	77
3468710	0
3468821	5
3468840	27
3468902	29
3468922	0
3469237	11
3469272	162
3469312	9
3469440	0
3469569	0
3469716	0
3469784	0
3469796	0
3469810	0
3469814	0
3469883	0
3469913	0
3469969	0
3470014	0
3470033	0
3470085	0
3470087	0
3470250	0
3470369	0
3470385	0
3470434	0
3470454	1
3470522	0
3470562	0
3470656	0
3470678	0
3470693	0
3470716	0
3470827	0
3470844	0
3470890	0
3471074	0
3471142	0
3471335	0
3471382	0
3471394	0
3471438	13
3471473	3
3471654	15
3471730	21
3471732	135
3471741	47
3471810	8
3471850	1
3471900	0
3471972	0
3472336	1
3472371	7
3472477	11
3472492	29
3472530	0
3472583	1
3472724	20
3472740	0
3472766	1
3472776	6
3472859	0
3472889	0
3472904	0
3472920	0
3472975	0
3473070	0
3473147	0
3473312	0
3473369	0
3473396	0
3473421	0
3473423	0
3473510	0
3473636	0
3473668	0
3473893	0
3473909	13
3474003	5
3474013	96
3474016	157
3474292	7
3474307	66
3474369	0
3474397	97
3474425	64
3474455	86
3474459	15
3474482	24
3474534	0
3474560	1
3474573	0
3474702	5
3474766	1
3474973	0
3475066	19
3475232	9
3475478	16
3475524	5
3475610	82
3475619	85
3475622	27
3475643	0
3475669	4
3475684	9
3475729	24
3475734	0
3475779	0
3475811	0
3475875	1
3475887	0
3475954	0
3476063	9
3476316	15
3476322	4
3476324	155
3476591	0
3476723	0
3476893	0
3477028	27
3477047	0
3477077	0
3477104	0
3477118	0
3477195	9
3477355	26
3477376	0
3477417	0
3477495	0
3477508	0
3477555	0
3477565	0
3477569	0
3477578	0
3477601	0
3477639	0
3477651	0
3477657	0
3477669	0
3477674	0
3477698	0
3477731	0
3477744	0
3477772	0
3477777	0
3477793	0
3477821	0
3477848	0
3477872	0
3477876	0
3477929	0
3477980	9
3478041	0
3478068	9
3478097	3
3478107	0
3478110	136
3478119	21
3478134	0
3478161	0
3478175	0
3478245	0
3478270	34
3478317	0
3478354	0
3478362	0
3478386	0
3478405	0
3478425	0
3478437	0
3478502	1
3478519	7
3478526	0
3478533	0
3478541	18
3478673	50
3478682	0
3478723	16
3478846	136
3478906	35
3478988	0
3479002	1
3479012	0
3479030	0
3479038	0
3479088	0
3479136	58
3479197	29
3479296	24
3479329	1
3479358	0
3479383	33
3479395	41
3479403	0
3479415	0
3479440	36
3479500	0
3479551	0
3479555	0
3479639	0
3479678	0
3479682	0
3479702	0
3479718	0
3479767	0
3479783	0
3479823	0
3479854	0
3479935	4
3480055	0
3480068	16
3480228	18
3480311	0
3480353	32
3480399	0
3480402	0
3480427	0
3480446	0
3480716	0
3480749	0
3480893	0
3480927	29
3480973	8
3481021	37
3481112	0
3481194	27
3481196	7
3481230	0
3481301	25
3481326	31
3481345	9
3481355	5
3481375	30
3481383	10
3481465	19
3481592	0
3481634	0
3481706	22
3481778	23
3481791	6
3481890	23
3481928	46
3481930	58
3482030	0
3482219	36
3482291	17
3482327	15
3482337	0
3482484	42
3482594	1
3482693	85
3482734	32
3482807	16
3482836	54
3482862	0
3482903	25
3482910	13
3482947	4
3482970	0
3483051	0
3483062	0
3483118	0
3483208	4
3483247	1
3483265	0
3483316	96
3483380	24
3483419	40
3483441	0
3483481	11
3483502	18
3483575	40
3483623	4
3483740	2
3483773	6
3483782	6
3483808	15
3483842	4
3483894	0
3483937	179
3483940	185
3483951	74
3484070	61
3484084	52
3484217	22
3484247	20
3484253	16
3484259	35
3484271	58
3484373	133
3484393	0
3484622	21
3484638	15
3484664	65
3484716	3
3484742	44
3484763	120
3484805	102
3484885	9
3485089	28
3485109	60
3485113	138
3485142	30
3485156	11
3485162	21
3485205	60
3485244	44
3485300	4
3485309	0
3485434	0
3485482	37
3485488	17
3485500	26
3485563	13
3485632	19
3485660	56
3485672	8
3485762	0
3485805	0
3485921	6
3485933	24
3485990	48
3486036	0
3486186	111
3486230	0
3486278	75
3486320	0
3486456	15
3486485	3
3486600	0
3486609	44
3486660	22
3486813	57
3486918	44
3486921	52
3486931	0
3486957	120
3487086	341
3487122	59
3487126	358
3487277	38
3487329	17
3487339	0
3487407	0
3487429	33
3487435	6
3487447	0
3487498	0
3487515	0
3487526	0
3487556	0
3487594	0
3487654	12
3487662	6
3487693	0
3487766	42
3487827	17
3487886	1
3487906	49
3488058	253
3488062	76
3488089	0
3488105	0
3488179	149
3488233	112
3488299	12
3488331	33
3488392	3
3488554	0
3488747	0
3488767	1
3488804	13
3488899	53
3489058	55
3489132	0
3489304	131
3489347	0
3489519	30
3489534	6
3489603	11
3489621	0
3489695	31
3489757	0
3489773	0
3489863	0
3489868	0
3489884	0
3489888	0
3489921	0
3489933	2
3489943	0
3489997	0
3490045	0
3490051	0
3490082	0
3490095	0
3490107	0
3490118	0
3490121	2
3490133	59
3490157	19
3490162	61
3490215	112
3490226	2
3490315	4
3490320	50
3490342	3
3490370	40
3490374	112
3490452	34
3490458	10
3490474	15
3490562	17
3490580	60
3490583	32
3490610	24
3490655	31
3490704	0
3490761	3
3490800	10
3490820	0
3490844	22
3490878	69
3490904	0
3490920	0
3491093	0
3491118	0
3491138	12
3491182	1
3491224	8
3491280	0
3491428	3
3491541	0
3491687	57
3491696	3
3491700	6
3491711	0
3491765	13
3491786	10
3492026	0
3492096	0
3492119	10
3492139	47
3492239	134
3492325	2
3492374	8
3492522	64
3492589	0
3492619	0
3492660	1
3492663	7
3492725	0
3492789	0
3492811	0
3492851	0
3492904	0
3492932	0
3493030	0
3493036	0
3493127	8
3493139	13
3493204	0
3493221	2
3493229	8
3493325	10
3493406	0
3493442	2
3493472	7
3493538	9
3493544	2
3493547	0
3493556	21
3493598	0
3493613	0
3493634	19
3493638	31
3493702	0
3493711	0
3493764	0
3493941	0
3493981	0
3494012	9
3494069	0
3494144	0
3494204	3
3494210	5
3494269	10
3494304	14
3494315	15
3494378	39
3494390	2
3494469	11
3494473	50
3494552	0
3494611	0
3494615	47
3494686	0
3494706	0
3494847	1
3494850	15
3494987	0
3495022	0
3495086	11
3495096	7
3495117	1
3495132	12
3495186	0
3495188	41
3495211	0
3495346	90
3495455	0
3495469	0
3495515	14
3495520	0
3495538	0
3495573	0
3495583	0
3495672	0
3495722	93
3495895	20
3495917	14
3496073	56
3496187	7
3496207	71
3496217	13
3496238	23
3496352	138
3496392	0
3496408	1
3496506	12
3496509	24
3496648	0
3496676	0
3496685	0
3496697	11
3496795	2
3496846	1
3496894	2
3496923	7
3497014	0
3497073	0
3497106	0
3497218	3
3497251	2
3497421	0
3497527	1
3497577	0
3497634	0
3497871	0
3497906	0
3497932	2
3497955	1
3497957	0
3497976	0
3498011	0
3498095	0
3498114	3
3498258	0
3498263	0
3498501	0
3498635	0
3498646	0
3498671	0
3498751	0
3498789	0
3498803	1
3498820	0
3498870	0
3498909	0
3498921	0
3498964	0
3498978	0
3499007	0
3499015	0
3499052	0
3499059	13
3499188	0
3499307	0
3499362	28
3499385	0
3499429	0
3499442	8
3499462	3
3499472	0
3499611	14
3499640	21
3499662	12
3499823	39
3499907	42
3499941	61
3499958	30
3499963	43
3499967	20
3499986	99
3500112	0
3500150	30
3500357	19
3500622	57
3500707	0
3500771	2
3500792	0
3500797	25
3500813	1
3500850	0
3500857	0
3500906	28
3500977	279
3501023	5
3501042	10
3501052	0
3501131	118
3501152	3
3501192	116
3501314	2
3501329	33
3501337	58
3501347	96
3501372	180
3501376	184
3501443	102
3501463	407
3501492	15
3501544	32
3501591	103
3501760	0
3501774	12
3501807	8
3501836	29
3501923	61
3502004	54
3502006	0
3502019	46
3502091	60
3502119	52
3502134	8
3502143	90
3502208	43
3502244	127
3502250	7
3502458	0
3502469	13
3502479	98
3502539	44
3502722	9
3502836	46
3502878	58
3502886	0
3502931	6
3502943	22
3502968	5
3503000	102
3503014	55
3503063	12
3503072	64
3503117	196
3503205	20
3503224	49
3503230	1
3503245	82
3503251	9
3503285	21
3503307	6
3503310	2
3503361	4
3503406	0
3503634	0
3503898	0
3503926	0
3503948	0
3503966	0
3503995	0
3504021	0
3504170	0
3504262	27
3504351	35
3504362	0
3504485	14
3504588	52
3504615	0
3504628	0
3504681	3
3504711	33
3504742	37
3504765	8
3504816	1
3504875	81
3504972	30
3504995	0
3505059	4
3505140	48
3505147	0
3505155	75
3505194	18
3505212	9
3505287	3
3505300	0
3505305	0
3505315	0
3505320	0
3505333	16
3505359	36
3505416	16
3505490	0
3505525	4
3505561	0
3505669	2
3505739	10
3505780	0
3505821	0
3505854	0
3505909	3
3506002	4
3506069	0
3506119	0
3506175	4
3506322	0
3506362	10
3506415	1
3506437	1
3506449	1
3506612	0
3506686	4
3506716	0
3506764	0
3506794	7
3506872	0
3506883	0
3506904	0
3507043	0
3507096	1
3507110	0
3507130	0
3507252	9
3507353	3
3507434	5
3507464	0
3507481	9
3507608	0
3507642	1
3507717	9
3507721	40
3507851	0
3507858	0
3507990	37
3508079	46
3508102	0
3508222	15
3508236	3
3508242	0
3508307	0
3508381	2
3508467	9
3508561	10
3508681	41
3508720	24
3508828	15
3508867	0
3508939	27
3508977	0
3509044	16
3509047	23
3509061	64
3509139	6
3509188	5
3509197	2
3509206	14
3509293	18
3509421	88
3509427	20
3509449	101
3509486	60
3509511	26
3509543	76
3509545	390
3509571	152
3509580	106
3509609	78
3509616	68
3509637	73
3509687	0
3509768	16
3509782	0
3509799	11
3510050	33
3510121	2
3510133	13
3510223	66
3510262	0
3510435	33
3510525	4
3510586	9
3510616	0
3510627	1
3510647	12
3510666	0
3510729	0
3510759	26
3510851	2
3510854	5
3510896	18
3511100	0
3511361	7
3511374	7
3511394	1
3511413	37
3511424	1
3511438	5
3511527	97
3511573	13
3511658	0
3511688	8
3511692	25
3511704	0
3511799	0
3511822	0
3511886	12
3511889	2
3511940	0
3511958	12
3511998	1
3512024	0
3512030	166
3512068	13
3512137	0
3512321	0
3512335	1
3512410	0
3512455	37
3512459	0
3512537	26
3512541	9
3512559	0
3512739	0
3512790	0
3512799	8
3512810	0
3512886	0
3512923	72
3513003	0
3513039	0
3513132	0
3513165	14
3513258	33
3513285	32
3513301	0
3513327	3
3513481	1
3513501	0
3513554	0
3513587	0
3513593	0
3513632	0
3513662	0
3513705	0
3513893	0
3513924	0
3514046	0
3514092	0
3514139	0
3514148	0
3514157	0
3514196	0
3514205	0
3514269	0
3514454	2
3514491	2
3514523	0
3514535	0
3514747	0
3514760	3
3514804	3
3514864	4
3514945	39
3514954	4
3514978	5
3515134	0
3515294	1
3515487	8
3515505	0
3515514	0
3515584	0
3515673	0
3515708	0
3515778	0
3515808	0
3515812	3
3515833	0
3515868	20
3515884	0
3515929	8
3515949	16
3516045	6
3516165	1
3516201	0
3516221	0
3516243	0
3516345	1
3516450	1
3516509	0
3516516	2
3516542	0
3516666	16
3516774	13
3517138	0
3517177	0
3517294	6
3517327	1
3517331	3
3517355	4
3517398	0
3517412	0
3517592	0
3517769	0
3517775	0
3517885	0
3517898	3
3517980	0
3518015	0
3518163	3
3518187	0
3518224	0
3518307	0
3518368	0
3518461	0
3518551	10
3518636	0
3518641	0
3518785	1
3518918	2
3518929	0
3518949	3
3518965	0
3519220	0
3519244	7
3519334	4
3519517	0
3519519	3
3519625	0
3519679	1
3519681	0
3519720	2
3519765	0
3519806	0
3519861	0
3519894	1
3519905	30
3519984	0
3520023	3
3520031	45
3520037	0
3520063	0
3520151	0
3520176	0
3520193	0
3520212	0
3520243	4
3520297	0
3520311	18
3520317	5
3520340	0
3520477	0
3520509	0
3520547	0
3520590	1
3520595	0
3520607	0
3520622	0
3520663	0
3520685	10
3520696	0
3520723	0
3520792	19
3520812	0
3520846	0
3520858	11
3520866	0
3520870	0
3520936	0
3520942	0
3520978	0
3521058	1
3521065	21
3521068	19
3521072	4
3521262	7
3521310	149
3521358	20
3521539	7
3521598	17
3521636	0
3521662	0
3521766	0
3521817	10
3521905	20
3521936	3
3521942	0
3521958	0
3522043	0
3522172	2
3522207	0
3522255	5
3522454	0
3522555	9
3522567	3
3522606	5
3522657	4
3522669	2
3522702	4
3522723	1
3522793	3
3522803	17
3522818	0
3522840	1
3522862	0
3523032	11
3523059	21
3523181	0
3523194	0
3523230	0
3523282	18
3523341	0
3523395	0
3523406	0
3523414	0
3523536	0
3523796	0
3523809	0
3523818	8
3523893	2
3523991	0
3524060	0
3524064	2
3524071	0
3524083	0
3524095	0
3524134	0
3524199	13
3524236	0
3524309	0
3524337	0
3524357	7
3524359	0
3524486	0
3524555	0
3524627	21
3524660	14
3524726	0
3524774	0
3524792	0
3524849	0
3525032	0
3525065	0
3525110	0
3525161	4
3525242	0
3525300	0
3525332	0
3525399	0
3525414	16
3525424	0
3525464	0
3525490	0
3525515	4
3525530	5
3525555	0
3525576	20
3525630	2
3525647	0
3525814	1
3525901	0
3526013	0
3526052	9
3526055	5
3526164	0
3526331	0
3526345	2
3526405	9
3526444	0
3526460	52
3526462	12
3526494	0
3526568	0
3526571	3
3526618	0
3526702	48
3526793	0
3526815	21
3526825	2
3526853	33
3526857	2
3526875	0
3526906	3
3526918	6
3527037	2
3527124	0
3527159	5
3527194	40
3527200	19
3527297	24
3527306	9
3527389	0
3527549	47
3527551	42
3527585	0
3527620	0
3527645	0
3527756	0
3527786	0
3527792	26
3527820	0
3527879	3
3527936	22
3528095	0
3528114	35
3528215	0
3528308	0
3528437	0
3528506	0
3528510	8
3528547	4
3528700	5
3528742	47
3528818	7
3528946	0
3529112	7
3529130	22
3529153	40
3529179	0
3529225	10
3529231	2
3529243	11
3529263	0
3529336	9
3529401	0
3529521	0
3529602	0
3529669	4
3529808	0
3529834	0
3529894	0
3529988	13
3530036	0
3530070	23
3530200	0
3530259	0
3530290	0
3530334	0
3530374	0
3530420	0
3530495	9
3530532	10
3530585	0
3530709	0
3530722	11
3530736	5
3530771	0
3530786	75
3530933	14
3531032	49
3531052	4
3531077	4
3531093	14
3531120	0
3531130	0
3531135	0
3531147	0
3531157	0
3531236	180
3531240	7
3531377	0
3531392	13
3531514	27
3531618	4
3531659	6
3531772	9
3531842	4
3531881	0
3531914	0
3532036	27
3532201	21
3532281	0
3532302	2
3532321	23
3532339	13
3532520	0
3532525	0
3532617	0
3532827	0
3532920	0
3532941	0
3532951	0
3533087	0
3533094	14
3533194	0
3533217	61
3533370	21
3533424	1
3533436	0
3533485	0
3533599	0
3533640	0
3533896	56
3533913	2
3533922	44
3534077	7
3534330	0
3534380	0
3534392	0
3534394	0
3534481	0
3534523	9
3534636	2
3534647	0
3534766	3
3534802	1
3534931	0
3534947	0
3534998	0
3535154	6
3535327	7
3535336	20
3535339	2
3535348	35
3535418	2
3535525	0
3535647	6
3535700	0
3535707	0
3535719	4
3535793	0
3535851	7
3535879	0
3535939	3
3536054	1
3536060	0
3536064	0
3536069	0
3536074	0
3536178	20
3536375	41
3536501	4
3536537	18
3536625	0
3536638	0
3536656	0
3536686	0
3536715	0
3536726	0
3536763	0
3536867	45
3536949	1
3536964	9
3537041	0
3537052	0
3537086	0
3537092	0
3537191	13
3537233	1
3537248	10
3537265	0
3537272	5
3537325	0
3537337	15
3537384	0
3537391	1
3537394	24
3537399	3
3537446	7
3537491	0
3537511	0
3537549	2
3537847	27
3537991	0
3538111	3
3538177	25
3538247	46
3538344	7
3538357	10
3538372	59
3538392	21
3538463	0
3538495	15
3538641	0
3538672	0
3538802	1
3539066	2
3539070	8
3539345	3
3539393	6
3539402	0
3539432	0
3539550	0
3539630	0
3539639	0
3539650	0
3539688	0
3539711	24
3539724	31
3539786	0
3539844	111
3540020	0
3540032	24
3540092	5
3540159	6
3540227	0
3540411	0
3540436	0
3540490	0
3540537	0
3540600	0
3540627	25
3540678	0
3540710	0
3540751	0
3540758	0
3540778	0
3540869	23
3540880	3
3540884	11
3540890	2
3540911	0
3540924	21
3540927	0
3540977	42
3540989	47
3541064	0
3541078	47
3541158	109
3541177	0
3541189	46
3541207	3
3541223	0
3541264	16
3541285	25
3541288	21
3541372	17
3541630	4
3541840	0
3541862	0
3541879	0
3541896	0
3541951	3
3541979	13
3542042	21
3542052	0
3542054	33
3542066	0
3542078	32
3542087	13
3542105	0
3542119	0
3542124	3
3542145	0
3542198	1
3542237	20
3542245	0
3542272	0
3542343	17
3542529	0
3542558	38
3542605	0
3542645	18
3542736	0
3542818	2
3542836	15
3542856	0
3542886	7
3542897	0
3542954	0
3542965	21
3542986	13
3543124	14
3543175	5
3543179	78
3543391	2
3543414	1
3543433	1
3543445	0
3543507	42
3543631	0
3543807	0
3543905	0
3543959	10
3544147	3
3544227	4
3544286	6
3544316	3
3544342	16
3544367	0
3544671	0
3544678	0
3544784	16
3544786	0
3544924	0
3544953	4
3545008	0
3545014	0
3545050	12
3545059	3
3545116	13
3545178	11
3545230	4
3545309	0
3545363	0
3545371	0
3545377	0
3545389	0
3545398	9
3545410	0
3545412	16
3545416	0
3545428	0
3545430	0
3545480	30
3545531	0
3545595	9
3545851	0
3545887	1
3546043	11
3546224	1
3546249	37
3546377	0
3546402	1
3546478	27
3546531	42
3546545	0
3546600	0
3546700	19
3546715	6
3546723	24
3546792	16
3546795	32
3546839	0
3546846	0
3546875	0
3546902	3
3547101	12
3547127	1
3547180	5
3547185	10
3547396	40
3547402	0
3547477	18
3547514	0
3547563	0
3547587	0
3547603	0
3547687	0
3547728	1
3547763	7
3547831	94
3548140	54
3548224	56
3548305	61
3548316	10
3548413	105
3548420	93
3548606	107
3548638	58
3548812	143
3548858	98
3548902	20
3548910	19
3548922	26
3548983	39
3548989	0
3549001	4
3549039	25
3549106	0
3549227	0
3549233	20
3549332	0
3549392	0
3549515	11
3549564	7
3549605	19
3549672	10
3549757	0
3549940	5
3549960	0
3549983	0
3549987	0
3550061	8
3550253	2
3550339	0
3550341	0
3550346	0
3550353	0
3550355	0
3550644	0
3550854	0
3550967	36
3551020	0
3551044	0
3551129	17
3551133	28
3551208	0
3551302	17
3551399	32
3551430	109
3551552	2
3551602	11
3551606	8
3551724	26
3551727	73
3551814	93
3551823	44
3551845	10
3552017	41
3552031	27
3552045	206
3552072	31
3552096	36
3552199	14
3552218	0
3552227	7
3552233	4
3552246	24
3552321	123
3552334	5
3552355	52
3552357	204
3552459	42
3552465	24
3552504	61
3552507	78
3552602	0
3552609	21
3552646	65
3552664	13
3552702	0
3552785	13
3552882	26
3552913	86
3553035	1
3553085	6
3553089	17
3553207	17
3553210	75
3553297	85
3553306	26
3553328	15
3553500	61
3553514	17
3553528	200
3553555	35
3553579	19
3553682	22
3553701	0
3553710	4
3553716	6
3553729	27
3553804	109
3553817	17
3553838	58
3553840	206
3553942	57
3553948	45
3553987	63
3553990	65
3554157	131
3554189	33
3554216	4
3554245	0
3554252	0
3554259	0
3554264	0
3554267	0
3554389	61
3554410	0
3554448	11
3554501	0
3554589	0
3554621	6
3554634	24
3554693	59
3554762	11
3554792	28
3554910	8
3554946	193
3554981	12
3555033	12
3555153	61
3555257	9
3555283	128
3555320	35
3555381	0
3555458	34
3555528	70
3555565	22
3555601	2
3555634	0
3555675	0
3555683	30
3555922	0
3555948	37
3556050	364
3556076	10
3556115	22
3556151	28
3556209	93
3556219	15
3556234	45
3556307	6
3556316	108
3556357	12
3556369	25
3556440	2
3556628	0
3556677	46
3556686	5
3556696	89
3556718	3
3556777	0
3556857	54
3556869	8
3556929	0
3556942	52
3556959	67
3556976	1
3556978	135
3557034	0
3557067	4
3557107	56
3557140	174
3557172	30
3557186	0
3557248	123
3557276	77
3557305	62
3557341	38
3557400	0
3557411	4
3557441	62
3557471	19
3557479	0
3557540	54
3557672	60
3557757	36
3557969	13
3557981	35
3558023	0
3558179	35
3558208	36
3558264	31
3558268	60
3558320	43
3558327	16
3558330	75
3558392	95
3558401	55
3558436	0
3558492	34
3558578	55
3558601	0
3558690	0
3558701	0
3558726	0
3558740	9
3558860	10
3558914	5
3558932	36
3558981	0
3559012	122
3559045	2
3559159	19
3559191	0
3559197	0
3559263	0
3559267	55
3559283	0
3559292	0
3559367	0
3559403	0
3559419	0
3559445	0
3559457	0
3559499	2
3559530	6
3559543	0
3559772	22
3559833	0
3559838	21
3559872	2
3560192	0
3560249	0
3560338	0
3560437	0
3560466	0
3560528	0
3560546	0
3560576	0
3560612	0
3560627	0
3560807	0
3560837	0
3560849	0
3560888	0
3560901	0
3560910	0
3560933	0
3560936	0
3560948	0
3561032	0
3561077	0
3561117	0
3561124	0
3561185	0
3561206	0
3561242	0
3561329	0
3561335	0
3561353	0
3561398	0
3561540	0
3561547	0
3561584	0
3561590	0
3561609	0
3561617	0
3561623	0
3561659	0
3561675	0
3561695	0
3561779	0
3561810	0
3561860	0
3561867	0
3561938	0
3561951	0
3561968	0
3561998	0
3562001	0
3562041	0
3562060	0
3562077	0
3562110	0
3562119	0
3562130	0
3562139	0
3562166	0
3562188	0
3562200	0
3562202	0
3562416	0
3562424	0
3562475	0
3562490	0
3562503	0
3562507	0
3562516	0
3562530	0
3562579	0
3562599	0
3562601	0
3562636	0
3562652	0
3562670	0
3562691	0
3562725	0
3562772	0
3562831	0
3562862	0
3562916	0
3562989	0
3563018	0
3563051	0
3563170	0
3563174	0
3563220	0
3563226	58
3563262	12
3563320	0
3563376	1
3563639	7
3563668	14
3563889	0
3563898	16
3563913	24
3563991	2
3564059	13
3564111	0
3564152	7
3564209	1
3564233	4
3564269	0
3564277	22
3564290	68
3564295	90
3564366	120
3564444	38
3564554	64
3564619	75
3564746	0
3564810	29
3564935	22
3564996	8
3565010	3
3565040	8
3565192	38
3565215	17
3565245	8
3565304	3
3565656	1
3565689	0
3565773	0
3565842	78
3565873	43
3565945	5
3565993	31
3566089	82
3566101	0
3566283	50
3566512	0
3566639	52
3566688	66
3566694	40
3566739	71
3566989	0
3567013	0
3567044	8
3567143	2
3567161	4
3567200	2
3567294	0
3567347	0
3567361	0
3567498	2
3567639	2
3567681	19
3567818	4
3567890	1
3567970	16
3568011	52
3568104	25
3568137	27
3568153	12
3568253	0
3568276	22
3568399	17
3568467	77
3568563	52
3568583	0
3568668	0
3568822	167
3568826	20
3568833	45
3568837	6
3568888	108
3569040	0
3569094	0
3569146	0
3569204	46
3569208	28
3569254	84
3569390	16
3569526	0
3569575	0
3569598	0
3569609	0
3569766	0
3569948	0
3569970	0
3570034	0
3570041	0
3570067	0
3570094	0
3570105	0
3570135	0
3570237	0
3570284	0
3570316	0
3570372	0
3570395	0
3570403	0
3570499	0
3570523	0
3570606	0
3570643	0
3570652	0
3570718	0
3570873	0
3570889	0
3570904	0
3571149	0
3571200	0
3571229	45
3571318	20
3571323	4
3571356	292
3571358	129
3571377	9
3571422	0
3571535	5
3571570	16
3571584	0
3571659	43
3571809	8
3571846	77
3572033	0
3572112	0
3572232	35
3572310	1
3572529	0
3572600	2
3572619	1
3572621	0
3572692	0
3572832	0
3573157	0
3573206	0
3573222	6
3573260	8
3573395	0
3573425	0
3573428	4
3573473	0
3573491	1
3573549	12
3573605	0
3573657	0
3573684	5
3573720	155
3573764	23
3573791	0
3573828	1
3573831	11
3573841	0
3573891	6
3574024	0
3574191	0
3574555	0
3574756	0
3574767	10
3574874	0
3574928	1
3574945	0
3575124	3
3575161	0
3575181	0
3575297	0
3575300	0
3575373	0
3575388	0
3575657	0
3575707	0
3575716	0
3575741	0
3575793	5
3575936	1
3576020	0
3576078	15
3576186	2
3576197	20
3576210	0
3576411	0
3576509	0
3576570	0
3576628	0
3576644	0
3576657	0
3576665	3
3576668	9
3576690	46
3576701	1
3576742	0
3576840	0
3576941	0
3576977	0
3576989	0
3577005	3
3577235	14
3577301	5
3577449	0
3577528	62
3577577	12
3577800	0
3577927	0
3577960	0
3577969	0
3578112	0
3578116	0
3578299	1
3578310	0
3578314	4
3578352	18
3578468	25
3578599	0
3578812	0
3578911	0
3579184	0
3579475	1
3579599	0
3579738	0
3579846	2
3579902	1
3579908	2
3579925	4
3580107	22
3580188	2
3580197	5
3580234	3
3580279	31
3580296	4
3580320	16
3580391	17
3580490	1
3580542	36
3580550	0
3580623	0
3580678	7
3580764	1
3580801	1
3580884	0
3580922	10
3581039	0
3581050	1
3581075	5
3581162	13
3581202	0
3581220	0
3581223	1
3581306	0
3581389	2
3581430	37
3581445	0
3581596	3
3581618	42
3581624	0
3581632	2
3581641	12
3581702	0
3581710	0
3581852	0
3581904	4
3581909	0
3581952	0
3582043	9
3582198	0
3582251	0
3582289	0
3582489	48
3582492	2
3582509	48
3582520	0
3582529	53
3582532	34
3582591	0
3582661	0
3582749	0
3582800	0
3582901	0
3582961	0
3582982	0
3583014	0
3583073	0
3583135	0
3583147	0
3583210	0
3583228	0
3583267	0
3583309	0
3583359	0
3583437	0
3583528	0
3583533	0
3583572	0
3583639	0
3583647	0
3583683	0
3583711	0
3583723	65
3583725	54
3583759	21
3583798	0
3583810	0
3583850	0
3583914	0
3583960	0
3583996	9
3584005	0
3584013	1
3584043	0
3584107	2
3584134	0
3584296	1
3584333	7
3584335	0
3584375	0
3584587	1
3584629	0
3584644	0
3584787	0
3584893	8
3584904	0
3584919	12
3584922	39
3584977	1
3585168	0
3585182	0
3585215	0
3585228	0
3585250	0
3585258	0
3585326	0
3585399	0
3585582	1
3585674	0
3585684	22
3585770	4
3585793	0
3585871	6
3585927	10
3585994	140
3585997	85
3586016	0
3586023	13
3586029	68
3586080	0
3586098	0
3586107	51
3586117	39
3586153	4
3586247	34
3586302	22
3586317	23
3586367	6
3586488	9
3586491	11
3586576	0
3586624	27
3586738	118
3586767	0
3586828	43
3586841	8
3586926	0
3586987	0
3587162	0
3587192	9
3587243	0
3587251	0
3587264	0
3587327	0
3587414	0
3587435	0
3587546	45
3587549	23
3587592	94
3587604	14
3587632	0
3587679	12
3587702	2
3587785	13
3587793	41
3587855	0
3587867	0
3587898	0
3588062	0
3588086	0
3588121	0
3588161	0
3588190	0
3588205	0
3588227	0
3588311	0
3588369	0
3588483	1
3588541	0
3588572	0
3588761	0
3588810	0
3588826	0
3588853	0
3588991	2
3589012	0
3589047	0
3589131	0
3589371	1
3589395	1
3589422	0
3589635	0
3589696	0
3589735	0
3589741	0
3589756	0
3589762	0
3589834	0
3589939	0
3590030	0
3590049	0
3590081	0
3590162	0
3590171	0
3590194	0
3590383	0
3590479	0
3590509	0
3590511	0
3590597	0
3590619	64
3590690	19
3590721	26
3590765	17
3590841	16
3590869	88
3590876	8
3590930	52
3591170	7
3591316	5
3591429	32
3591469	0
3591480	16
3591489	4
3591614	52
3591642	0
3591668	0
3591723	0
3591744	0
3591819	3
3591843	0
3591878	0
3591904	0
3591913	2
3591924	120
3592007	0
3592124	1
3592344	0
3592385	0
3592396	0
3592510	0
3592545	0
3592663	0
3592701	0
3592707	0
3592879	0
3592936	0
3592942	0
3592951	0
3593080	0
3593163	0
3593219	0
3593341	0
3593374	0
3593389	0
3593401	0
3593448	0
3593485	113
3593489	0
3593540	0
3593610	90
3593706	0
3593760	154
3593798	77
3593802	41
3593894	21
3593964	10
3594074	11
3594243	5
3594339	1
3594395	52
3594451	3
3594616	0
3594664	2
3594673	0
3594760	5
3594763	4
3594775	0
3594834	0
3594940	3
3594971	0
3594984	0
3594986	30
3595040	21
3595070	0
3595116	6
3595135	4
3595294	3
3595344	0
3595399	0
3595490	0
3595495	2
3595498	2
3595508	0
3595541	0
3595554	0
3595558	0
3595564	0
3595608	0
3595618	0
3595624	0
3595650	0
3595677	0
3595691	0
3595701	0
3595708	0
3595768	0
3595820	0
3595865	0
3595952	0
3595996	23
3596019	0
3596027	0
3596059	0
3596065	44
3596103	21
3596107	84
3596386	3
3596616	5
3596656	7
3596704	22
3596731	33
3596793	9
3596836	35
3596930	48
3596938	0
3596957	25
3597012	63
3597095	99
3597120	14
3597297	16
3597319	0
3597330	0
3597413	25
3597539	87
3597549	21
3597565	0
3597599	0
3597792	0
3597832	4
3597834	10
3597844	55
3597874	23
3597981	36
3598000	25
3598036	10
3598049	0
3598087	0
3598175	0
3598399	0
3598416	0
3598599	0
3598701	0
3598759	0
3598785	0
3598821	0
3598964	13
3599026	8
3599052	0
3599076	10
3599079	26
3599150	9
3599238	3
3599268	2
3599280	26
3599294	1
3599301	0
3599323	30
3599352	12
3599427	27
3599528	5
3599555	26
3599687	75
3599775	54
3599836	38
3599895	0
3600054	0
3600120	39
3600152	150
3600220	87
3600227	49
3600249	21
3600331	104
3600346	30
3600449	7
3600503	62
3600505	57
3600520	41
3600550	6
3600616	8
3600682	0
3600694	1
3600793	0
3600818	6
3600849	8
3600934	4
3601014	15
3601027	0
3601035	0
3601068	16
3601107	51
3601110	20
3601362	11
3601376	22
3601448	16
3601520	0
3601682	15
3601778	0
3601785	19
3601829	39
3601888	0
3601919	14
3601932	0
3602070	25
3602127	9
3602136	34
3602158	1
3602194	1
3602201	35
3602280	40
3602311	32
3602317	9
3602330	43
3602387	8
3602408	5
3602498	99
3602844	13
3602967	21
3602998	35
3603040	25
3603219	16
3603257	37
3603326	82
3603338	0
3603418	0
3603468	0
3603807	0
3604162	0
3604268	0
3604365	0
3604514	0
3604664	0
3604738	0
3605161	0
3605258	0
3605375	0
3605466	0
3605529	0
3605549	0
3605643	0
3605690	0
3605717	1
3605749	2
3605783	9
3605789	8
3605835	0
3605943	22
3605947	14
3605951	13
3605995	2
3606022	66
3606034	11
3606100	0
3606192	46
3606196	85
3606340	42
3606385	53
3606440	32
3606559	5
3606601	0
3606620	1
3606637	83
3606664	10
3606855	0
3606907	11
3606960	11
3607008	4
3607050	0
3607064	0
3607069	0
3607074	0
3607079	0
3607089	0
3607094	0
3607098	0
3607104	0
3607110	2
3607265	42
3607322	0
3607572	0
3607655	31
3607703	0
3607711	24
3607763	5
3607766	11
3607814	3
3607920	34
3607968	54
3607983	0
3608054	19
3608109	46
3608227	0
3608251	19
3608272	62
3608292	0
3608297	0
3608302	0
3608307	0
3608317	5
3608321	0
3608401	24
3608527	22
3608599	61
3608679	0
3608752	7
3608857	20
3608892	51
3608904	2
3608934	86
3608994	2
3609049	1
3609066	19
3609091	41
3609123	28
3609138	0
3609243	30
3609315	91
3609328	6
3609366	5
3609389	53
3609418	84
3609420	18
3609429	67
3609432	55
3609478	3
3609501	41
3609532	45
3609642	33
3609746	173
3609748	67
3609772	7
3609779	20
3609878	92
3609891	6
3609893	113
3609931	36
3609947	29
3609966	10
3609977	148
3610041	94
3610084	8
3610104	144
3610177	13
3610274	198
3610399	66
3610420	11
3610448	30
3610460	40
3610487	0
3610523	0
3610569	39
3610602	42
3610740	0
3610789	40
3610828	74
3610907	0
3610942	61
3611020	0
3611028	13
3611071	71
3611119	211
3611149	12
3611187	18
3611242	0
3611249	0
3611274	5
3611401	5
3611450	0
3611526	7
3611634	0
3611837	22
3611896	0
3611957	47
3611968	31
3611999	5
3612010	14
3612041	67
3612235	0
3612360	13
3612373	7
3612515	73
3612620	41
3612737	52
3612825	0
3612936	9
3612985	0
3613007	66
3613267	0
3613285	0
3613315	28
3613345	32
3613375	32
3613482	53
3613542	25
3613557	0
3613600	103
3613633	37
3613642	26
3613666	38
3613710	0
3613719	20
3613742	18
3613779	93
3613874	21
3613884	8
3613917	3
3613941	96
3613952	0
3614097	10
3614129	36
3614133	171
3614206	227
3614285	42
3614303	37
3614328	13
3614348	34
3614355	84
3614370	4
3614385	12
3614395	35
3614576	5
3614712	13
3614778	4
3614812	42
3614827	77
3614886	21
3614918	0
3614976	31
3614979	2
3615006	7
3615028	10
3615058	34
3615064	56
3615070	18
3615095	4
3615119	53
3615174	33
3615231	50
3615273	0
3615295	0
3615450	0
3615510	15
3615516	11
3615605	1
3615735	34
3615798	65
3615848	16
3615852	13
3615943	4
3615979	22
3616056	15
3616199	12
3616250	6
3616283	15
3616298	1
3616358	10
3616381	43
3616519	21
3616669	1
3616681	27
3616690	13
3616703	2
3616711	19
3616717	1
3616772	1
3616919	0
3616935	0
3617055	3
3617150	0
3617214	51
3617393	111
3617395	40
3617431	23
3617453	0
3617517	0
3617564	30
3617656	12
3617673	8
3617680	0
3617756	0
3617845	0
3617886	8
3618094	0
3618109	0
3618152	0
3618166	0
3618178	0
3618197	0
3618204	0
3618289	0
3618312	0
3618403	0
3618454	0
3618481	0
3618562	0
3618598	0
3618781	0
3618877	0
3618897	0
3618964	0
3619138	0
3619195	0
3619249	0
3619282	0
3619303	0
3619372	0
3619435	0
3619447	0
3619540	0
3619609	0
3619660	0
3619690	0
3619764	0
3619777	0
3619825	0
3619918	0
3619975	0
3619994	0
3620005	0
3620021	0
3620023	0
3620123	0
3620131	0
3620182	0
3620461	0
3620532	0
3620548	8
3620558	211
3620562	15
3620579	195
3620629	35
3620635	41
3620650	11
3620683	65
3620722	3
3620908	0
3620930	6
3620983	38
3621077	25
3621109	13
3621157	59
3621188	5
3621255	8
3621266	82
3621361	4
3621409	12
3621419	3
3621455	2
3621474	1
3621756	5
3621771	0
3622016	5
3622048	0
3622308	3
3622325	0
3622445	12
3622958	0
3623115	0
3623168	0
3623201	0
3623241	0
3623271	0
3623357	0
3623361	0
3623469	0
3623657	0
3623680	0
3623855	0
3624069	0
3624122	0
3624183	0
3624242	0
3624262	0
3624354	0
3624399	0
3624417	0
3624461	0
3624752	0
3624772	0
3624953	0
3625186	0
3625218	0
3625259	0
3625372	0
3625434	0
3625590	0
3625646	0
3625686	0
3625726	0
3625942	0
3625948	0
3626024	0
3626026	0
3626111	0
3626117	0
3626184	0
3626304	0
3626458	0
3626521	0
3626624	106
3626679	0
3626776	0
3626793	0
3626801	0
3626827	0
3626927	0
3626939	0
3627042	0
3627163	0
3627185	0
3627232	0
3627402	1
3627411	0
3627452	0
3627525	0
3627567	0
3627737	0
3627753	0
3627774	0
3627798	0
3627870	0
3627945	0
3628055	0
3628161	0
3628167	0
3628182	0
3628209	0
3628305	0
3628320	0
3628366	0
3628564	0
3628597	0
3628640	0
3628783	0
3628797	0
3628819	0
3628881	0
3628965	0
3629021	0
3629063	0
3629136	0
3629247	0
3629487	0
3629561	0
3629581	0
3629596	0
3629644	0
3629691	0
3629695	65
3629700	28
3629704	43
3629723	24
3629791	17
3629794	19
3629803	0
3629849	0
3629898	0
3629919	0
3630092	0
3630139	0
3630164	0
3630203	0
3630338	0
3630343	0
3630366	38
3630517	4
3630536	11
3630553	25
3630565	158
3630569	35
3630577	41
3630698	31
3630704	29
3630725	5
3630751	0
3630791	0
3630803	0
3630814	1
3630840	6
3630865	52
3630889	83
3630937	0
3630985	53
3631048	3
3631074	8
3631084	27
3631096	19
3631110	40
3631237	113
3631319	0
3631423	99
3631435	48
3631517	0
3631624	111
3631648	4
3631663	352
3631669	111
3631678	60
3631684	13
3631687	145
3631752	39
3631777	72
3631895	122
3631906	38
3631985	41
3632030	0
3632047	15
3632053	0
3632059	0
3632061	9
3632073	0
3632077	0
3632090	105
3632158	3
3632167	5
3632271	32
3632570	18
3632614	101
3632667	0
3632686	21
3632715	0
3632725	43
3632828	4
3632869	3
3632878	0
3632974	23
3632992	116
3633164	0
3633190	2
3633289	22
3633299	25
3633301	25
3633343	0
3633390	0
3633413	0
3633434	0
3633444	7
3633552	22
3633617	17
3633624	9
3633649	6
3633686	32
3633729	42
3633920	170
3633924	15
3633962	34
3633987	8
3634136	0
3634168	32
3634205	0
3634239	0
3634281	36
3634369	0
3634383	68
3634569	12
3634684	59
3634715	34
3634767	11
3634947	22
3634963	0
3635008	0
3635137	0
3635188	0
3635263	0
3635400	0
3635406	0
3635419	0
3635468	0
3635567	0
3635633	0
3635640	0
3635694	0
3635776	0
3635860	0
3635888	0
3635939	0
3635983	0
3636157	0
3636210	0
3636233	0
3636241	0
3636253	0
3636273	0
3636294	6
3636326	0
3636390	3
3636533	5
3636562	3
3636822	0
3636912	0
3637079	0
3637159	0
3637366	0
3637465	0
3637497	0
3637589	0
3637598	0
3637703	0
3637706	0
3637764	0
3637766	0
3637797	0
3637905	0
3637986	0
3638009	0
3638087	0
3638188	0
3638228	0
3638276	0
3638325	0
3638375	0
3638441	0
3638616	0
3638656	0
3638663	0
3638673	0
3638726	0
3638756	10
3638809	53
3638835	0
3639178	0
3639205	0
3639240	0
3639260	0
3639319	1
3639326	40
3639390	0
3639503	2
3639794	25
3639839	0
3639954	0
3640061	0
3640177	0
3640189	0
3640195	0
3640214	0
3640233	0
3640261	0
3640265	60
3640294	27
3640300	9
3640382	0
3640428	5
3640438	0
3640441	0
3640495	1
3640526	1
3640738	1
3640740	0
3640822	0
3640906	0
3640934	0
3641000	0
3641065	0
3641181	0
3641266	0
3641310	0
3641325	0
3641365	0
3641390	0
3641528	0
3641650	0
3641675	0
3641884	1
3642057	0
3642078	0
3642329	0
3642460	0
3642523	0
3642555	0
3642577	0
3642609	0
3642673	1
3642813	0
3642888	0
3642897	42
3642902	8
3643022	90
3643034	67
3643111	8
3643134	3
3643143	11
3643182	18
3643216	71
3643224	11
3643236	123
3643300	137
3643303	46
3643503	2
3643561	7
3643631	28
3643688	16
3643747	0
3643760	3
3643783	0
3643803	33
3643886	219
3643996	113
3644024	0
3644052	81
3644209	179
3644261	34
3644278	59
3644344	1
3644406	323
3644472	0
3644578	32
3644607	16
3644624	98
3644628	140
3644644	6
3644833	0
3644911	0
3644949	0
3644964	0
3645192	0
3645319	0
3645334	0
3645340	0
3645445	0
3645504	0
3645528	0
3645647	0
3645733	0
3645744	0
3645796	0
3645803	0
3645878	0
3645926	0
3645991	0
3646120	0
3646128	0
3646130	0
3646220	0
3646277	0
3646286	0
3646336	0
3646397	0
3646490	0
3646564	0
3646575	0
3646697	0
3646739	0
3646846	0
3646865	0
3646876	0
3646910	0
3646982	0
3647031	0
3647155	0
3647229	0
3647331	0
3647348	0
3647412	0
3647448	0
3647486	0
3647490	0
3647510	0
3647574	0
3647616	0
3647683	0
3647713	0
3647783	0
3647847	0
3647865	0
3647873	32
3647878	8
3647908	0
3647917	0
3647929	0
3648091	1
3648192	0
3648226	0
3648228	0
3648242	0
3648265	0
3648287	0
3648431	0
3648510	0
3648512	0
3648630	0
3648687	0
3648802	0
3648956	0
3649000	0
3649051	0
3649226	0
3649255	1
3649275	0
3649342	0
3649453	17
3649456	43
3649487	0
3649506	5
3649580	8
3649583	10
3649646	2
3649730	0
3649742	1
3649807	3
3649826	1
3649841	15
3649878	5
3650144	0
3650148	0
3650154	0
3650162	0
3650164	0
3650166	0
3650173	0
3650204	29
3650223	0
3650238	10
3650300	0
3650310	0
3650352	0
3650418	0
3650539	0
3650658	1
3650688	1
3650862	1
3650937	0
3651084	0
3651271	0
3651424	0
3651455	0
3651788	0
3651803	0
3651834	0
3652329	2
3652388	0
3652513	1
3652527	0
3652662	0
3652677	1
3652729	0
3652836	0
3652985	0
3653013	0
3653182	0
3653219	0
3653356	7
3653401	0
3653488	0
3653611	0
3653637	35
3653683	83
3653782	44
3653807	9
3653823	39
3653833	0
3653841	0
3654063	54
3654082	28
3654122	0
3654185	0
3654222	56
3654240	36
3654270	47
3654339	96
3654443	0
3654549	0
3654720	0
3654812	0
3654839	12
3655001	0
3655071	9
3655113	6
3655145	17
3655206	0
3655251	115
3655271	66
3655304	6
3655313	4
3655787	0
3655811	0
3655816	30
3655892	6
3655913	7
3655974	0
3656057	70
3656074	86
3656144	0
3656299	6
3656334	0
3656365	2
3656440	74
3656707	0
3656735	10
3656807	1
3656822	0
3656849	0
3656851	38
3656926	0
3656944	0
3656972	0
3657000	0
3657029	0
3657052	4
3657161	0
3657231	0
3657269	0
3657303	0
3657372	0
3657422	0
3657563	0
3657692	0
3657852	0
3657856	0
3657881	0
3657931	0
3658009	0
3658100	43
3658112	0
3658123	0
3658128	0
3658260	0
3658357	0
3658401	0
3658475	0
3658635	0
3658680	2
3658808	0
3658846	0
3658987	0
3659060	0
3659434	0
3659521	0
3659631	0
3659787	0
3659945	0
3659973	0
3659977	0
3660008	0
3660073	0
3660151	0
3660232	0
3660361	0
3660374	0
3660430	0
3660435	0
3660540	0
3660627	0
3660694	41
3660733	13
3660767	0
3660837	9
3660843	32
3661001	6
3661092	3
3661159	4
3661178	1
3661210	0
3661245	0
3661375	0
3661452	0
3661554	0
3661593	0
3661853	0
3662020	1
3662028	0
3662045	0
3662070	0
3662210	0
3662244	0
3662248	0
3662362	0
3662440	0
3662557	0
3662565	0
3662647	0
3662796	0
3662806	0
3662839	0
3662860	0
3662896	0
3662961	0
3662992	0
3663044	0
3663055	0
3663150	0
3663204	0
3663262	0
3663298	0
3663304	0
3663352	0
3663364	0
3663372	0
3663466	0
3663541	0
3663565	0
3663586	0
3663615	0
3663625	0
3664032	0
3664090	0
3664160	0
3664370	0
3664471	0
3664487	0
3664561	13
3664563	3
3664578	0
3664606	0
3664628	0
3664637	0
3664639	0
3664675	20
3664882	2
3664912	41
3664945	0
3664964	2
3665063	0
3665077	2
3665138	1
3665210	8
3665240	0
3665366	0
3665454	4
3665471	3
3665491	14
3665501	0
3665618	2
3665628	0
3665654	1
3665683	5
3665724	5
3665732	1
3665805	3
3665814	2
3665846	0
3665858	0
3665958	0
3666098	4
3666145	4
3666285	56
3666308	0
3666321	0
3666359	0
3666392	0
3666477	0
3666561	0
3666627	0
3666637	0
3666782	0
3666834	0
3666924	0
3666975	0
3666987	0
3667086	0
3667185	0
3667209	0
3667267	0
3667418	0
3667426	0
3667699	0
3667703	0
3667730	0
3667748	0
3667964	0
3667978	0
3667982	0
3668026	0
3668075	0
3668154	3
3668167	0
3668184	1
3668234	18
3668449	7
3668456	20
3668477	0
3668567	0
3668571	9
3668660	14
3668747	40
3668905	0
3668912	2
3669005	6
3669073	35
3669368	0
3669415	40
3669470	1
3669481	36
3669512	0
3669521	59
3669575	28
3669584	72
3669624	45
3669626	13
3669649	0
3669670	14
3669800	155
3669881	118
3669915	12
3669936	0
3669946	10
3669958	21
3669998	49
3670070	35
3670135	38
3670151	1
3670158	11
3670291	1
3670370	7
3670397	34
3670443	42
3670457	0
3670478	0
3670618	24
3670704	128
3670708	155
3670786	0
3670880	34
3670935	85
3670973	13
3671138	6
3671153	0
3671164	0
3671193	15
3671239	1
3671272	37
3671274	0
3671496	13
3671584	14
3671625	15
3671639	15
3671641	81
3671655	9
3671687	146
3671720	34
3671755	2
3671797	0
3671802	0
3671812	0
3671819	0
3671825	0
3671829	0
3671843	0
3671848	0
3671850	0
3671859	0
3671867	0
3671978	16
3672002	7
3672024	7
3672031	9
3672078	3
3672134	1
3672273	0
3672305	3
3672394	19
3672415	0
3672434	19
3672457	4
3672604	4
3672607	0
3672736	13
3672752	0
3672928	8
3672966	0
3673022	31
3673033	36
3673173	0
3673258	13
3673351	107
3673354	11
3673387	7
3673480	19
3673531	0
3673540	22
3673573	0
3673588	2
3673627	6
3673763	1
3673873	0
3673959	1
3674526	7
3674572	5
3674598	0
3674691	75
3674694	52
3674769	22
3674781	65
3674803	0
3674821	0
3674900	0
3675009	17
3675039	54
3675081	0
3675184	0
3675332	12
3675396	67
3675405	19
3675430	0
3675548	10
3675608	1
3675648	1
3675664	131
3675688	6
3675701	201
3675705	192
3675725	124
3675729	50
3675743	43
3675768	108
3675857	159
3675892	0
3675902	33
3675922	62
3675943	20
3676025	1
3676042	141
3676050	3
3676053	478
3676085	207
3676150	46
3676210	2114
3676216	1168
3676276	783
3676328	567
3676348	1385
3676350	1337
3676357	578
3676393	312
3676431	0
3676512	72
3676733	28
3676769	2
3676963	16
3676984	33
3677018	93
3677334	34
3677340	92
3677362	1
3677403	150
3677635	6
3677916	49
3678024	20
3678208	6
3678248	18
3678290	17
3678301	0
3678389	4
3678397	0
3678417	0
3678443	14
3678646	0
3678689	1
3678736	0
3678747	5
3678824	8
3678884	0
3678924	15
3678936	0
3679175	4
3679229	35
3679343	0
3679361	29
3679372	1
3679437	0
3679486	0
3679524	1
3679638	1
3679776	0
3679797	2
3679808	1
3680057	6
3680154	0
3680204	8
3680376	4
3680402	12
3680511	0
3680520	0
3680594	0
3680696	26
3680786	30
3680834	11
3680883	1
3680896	4
3680900	8
3680933	8
3680975	0
3681016	0
3681311	9
3681441	23
3681630	29
3681684	85
3681812	4
3681843	0
3681955	0
3681983	43
3682031	0
3682039	8
3682058	12
3682108	31
3682124	0
3682198	41
3682220	38
3682243	0
3682499	18
3682553	6
3682744	12
3682756	29
3682891	14
3682926	0
3682950	0
3682994	0
3683032	0
3683120	91
3683169	40
3683187	1
3683238	55
3683245	108
3683409	0
3683433	11
3683468	15
3683556	129
3683572	6
3683663	0
3683792	3
3683796	37
3683799	25
3683829	17
3683919	64
3683949	2
3684056	0
3684112	22
3684291	1
3684340	0
3684411	13
3684550	53
3684569	0
3684648	0
3684681	29
3684704	0
3684738	15
3684741	0
3684796	0
3684825	10
3684828	0
3684860	0
3684866	45
3684900	16
3685035	0
3685054	0
3685095	0
3685104	0
3685153	0
3685215	12
3685235	0
3685276	0
3685424	0
3685537	0
3685920	2
3685972	23
3686021	31
3686142	0
3686155	1
3686178	0
3686242	17
3686259	0
3686395	0
3686434	0
3686683	1
3686811	37
3686867	0
3686913	7
3686939	0
3687068	4
3687091	11
3687252	0
3687277	16
3687440	27
3687500	0
3687548	0
3687561	12
3687663	8
3687676	2
3687804	0
3687806	0
3687905	0
3687977	0
3687998	0
3688015	0
3688054	0
3688079	0
3688106	0
3688163	0
3688261	0
3688268	0
3688277	0
3688391	0
3688457	0
3688512	0
3688810	0
3688841	0
3688901	0
3688904	0
3688911	0
3688971	0
3689018	0
3689028	0
3689042	0
3689138	0
3689180	0
3689305	0
3689459	0
3689469	0
3689490	43
3689565	0
3689587	8
3689640	0
3689778	3
3689889	0
3689926	1
3689998	0
3690043	0
3690277	0
3690332	0
3690334	1
3690359	0
3690409	0
3690542	0
3690716	0
3690752	0
3690804	0
3690842	0
3690892	0
3690942	0
3690947	76
3691277	27
3691299	1
3691321	0
3691330	1
3691403	0
3691504	0
3691639	0
3691681	0
3691685	0
3691732	0
3691736	10
3691749	19
3691782	33
3691789	131
3691793	0
3691811	0
3691970	4
3692007	0
3692031	0
3692040	0
3692102	0
3692131	0
3692134	0
3692250	0
3692289	12
3692351	0
3692402	0
3692416	0
3692611	0
3692702	0
3692742	0
3692842	0
3692865	0
3692873	0
3692897	0
3692947	0
3693215	0
3693325	0
3693352	0
3693448	12
3693546	1
3693554	6
3693590	0
3693597	2
3693629	0
3693637	0
3693683	0
3693758	1
3693866	17
3693910	3
3693949	2
3694169	3
3694211	1
3694340	0
3694439	2
3694498	4
3694519	29
3694566	8
3694702	1
3694762	0
3694786	0
3694892	1
3694901	2
3695006	0
3695029	0
3695429	2
3695470	0
3695479	15
3695511	0
3695620	0
3695622	13
3695748	31
3695847	0
3695912	0
3695963	0
3695966	7
3695974	2
3696111	28
3696157	37
3696163	9
3696313	8
3696441	0
3696535	1
3696569	15
3696618	0
3696693	47
3696706	0
3696808	0
3696896	12
3696930	34
3697067	0
3697099	0
3697143	72
3697277	68
3697279	90
3697281	95
3697303	10
3697317	35
3697357	59
3697359	82
3697412	0
3697414	24
3697572	7
3697663	12
3697768	0
3697834	119
3697869	0
3697924	29
3697959	11
3698032	37
3698125	18
3698152	8
3698173	24
3698203	99
3698224	9
3698246	0
3698253	1
3698266	0
3698279	70
3698308	0
3698343	1
3698418	1
3698638	3
3698753	0
3698995	0
3699072	2
3699087	11
3699165	0
3699210	1
3699260	0
3699276	4
3699368	0
3699378	2
3699444	2
3699486	0
3699552	10
3699576	2
3699702	3
3699751	98
3699757	0
3699816	46
3699937	10
3699957	3
3699998	0
3700029	15
3700063	0
3700112	5
3700148	26
3700275	0
3700295	2
3700374	83
3700386	20
3700396	67
3700413	42
3700519	28
3700576	0
3700583	6
3700652	6
3700746	71
3700789	85
3700812	71
3700838	6
3700840	29
3700846	24
3700877	2
3700958	2
3701015	14
3701069	20
3701072	2
3701183	55
3701198	23
3701229	6
3701238	31
3701240	0
3701259	9
3701312	0
3701391	0
3701405	0
3701461	0
3701495	2
3701590	0
3701766	2
3702051	4
3702102	12
3702156	4
3702237	3
3702320	0
3702376	0
3702408	1
3702467	4
3702544	18
3702592	0
3703074	0
3703116	0
3703133	0
3703363	1
3703396	1
3703539	1
3703541	31
3703725	0
3703885	4
3703966	11
3703975	19
3704015	9
3704066	0
3704081	0
3704144	73
3704164	50
3704175	5
3704184	0
3704206	3
3704255	0
3704272	21
3704286	17
3704375	40
3704396	40
3704426	20
3704433	3
3704510	0
3704800	7
3704926	16
3705007	6
3705014	14
3705095	0
3705189	0
3705260	0
3705282	3
3705396	4
3705570	2
3705612	0
3705657	0
3705720	5
3705727	2
3705798	2
3705800	1
3705902	0
3705928	0
3705999	0
3706021	0
3706098	17
3706104	13
3706179	29
3706218	0
3706233	5
3706308	7
3706379	0
3706422	0
3706635	0
3706711	0
3706788	0
3706812	3
3706833	0
3706853	0
3706917	0
3706938	4
3706941	43
3706983	0
3706992	0
3707132	48
3707144	79
3707366	0
3707384	3
3707450	0
3707525	5
3707814	0
3707922	61
3708015	6
3708059	0
3708078	0
3708212	34
3708290	0
3708374	0
3708455	279
3708499	0
3708527	0
3708589	38
3708610	111
3708671	69
3708687	33
3708801	2
3708840	1
3709043	0
3709062	3
3709159	4
3709274	0
3709482	1
3709491	51
3709494	26
3709528	46
3709537	18
3709577	127
3709629	63
3709658	14
3709706	0
3709717	0
3709761	46
3709784	20
3709863	20
3709879	40
3709947	1
3709987	0
3710031	4
3710053	0
3710086	122
3710191	1
3710218	1
3710228	0
3710243	42
3710395	98
3710544	3
3710628	26
3710725	112
3710756	144
3710878	1
3710928	10
3710932	8
3711050	39
3711053	88
3711140	89
3711149	43
3711171	9
3711343	39
3711357	14
3711371	204
3711398	25
3711422	28
3711525	26
3711544	0
3711553	3
3711559	5
3711572	27
3711647	107
3711660	9
3711681	63
3711683	329
3711785	45
3711791	38
3711830	93
3711833	91
3711950	113
3712128	12
3712158	6
3712266	10
3712542	18
3712779	24
3712832	26
3712835	93
3712878	12
3712899	1
3712978	59
3712985	38
3713019	0
3713026	14
3713055	16
3713093	11
3713217	7
3713351	40
3713399	27
3713498	21
3713651	13
3713688	0
3713719	0
3713736	0
3713749	16
3713809	0
3713829	12
3713868	0
3713903	1
3714015	13
3714283	31
3714451	16
3714523	45
3714653	37
3714695	0
3714749	1
3714767	0
3714812	0
3714828	35
3714896	67
3714953	0
3715061	37
3715217	6
3715250	20
3715331	43
3715376	37
3715457	89
3715586	124
3715625	54
3715701	0
3715710	9
3715739	112
3715795	2
3715865	38
3715877	11
3715933	13
3715958	9
3715967	0
3715997	0
3716015	21
3716019	0
3716062	6
3716138	3
3716434	17
3716491	12
3716629	1
3716647	14
3716653	0
3716734	0
3716764	7
3716770	17
3716800	0
3716802	1
3716929	6
3717053	0
3717163	14
3717171	5
3717179	0
3717210	1
3717294	14
3717302	28
3717304	63
3717380	0
3717453	5
3717459	2
3717642	1
3717682	0
3717753	71
3717804	10
3717821	12
3717840	0
3717852	18
3717947	0
3717960	2
3717992	0
3718046	0
3718079	0
3718104	5
3718176	98
3718179	38
3718218	1
3718372	3
3718479	39
3718659	10
3718809	5
3718930	7
3719026	1
3719332	0
3719345	0
3719837	1
3719962	16
3720015	8
3720035	8
3720085	0
3720101	0
3720125	0
3720162	0
3720357	0
3720381	0
3720610	138
3720632	68
3720667	151
3720687	173
3720694	35
3720708	7
3720906	8
3720935	0
3720973	6
3720983	21
3721016	29
3721225	29
3721292	3
3721323	3
3721381	62
3721391	1
3721399	2
3721407	0
3721444	0
3721485	45
3721533	0
3721542	86
3721574	10
3721606	13
3721615	50
3721675	96
3721767	2
3721866	23
3721880	0
3721903	0
3722022	3
3722032	7
3722172	0
3722223	0
3722241	0
3722325	5
3722350	5
3722622	0
3722638	18
3722641	1
3722681	0
3722784	36
3722793	0
3722795	0
3722817	0
3722982	0
3722997	0
3723058	0
3723087	0
3723218	0
3723225	0
3723369	0
3723395	0
3723402	0
3723588	0
3723601	0
3723730	0
3723790	0
3723868	0
3723877	0
3723886	49
3723898	230
3723912	0
3723939	30
3723945	75
3724020	56
3724143	13
3724218	0
3724275	13
3724447	7
3724717	0
3724787	0
3724842	26
3724987	68
3725040	17
3725051	45
3725060	1
3725153	8
3725192	99
3725213	17
3725270	19
3725315	0
3725351	18
3725384	36
3725386	1
3725411	0
3725459	69
3725591	0
3725661	3
3725673	0
3725794	65
3725822	4
3725882	24
3725885	6
3725906	50
3725916	124
3725974	8
3725995	7
3726033	59
3726036	132
3726056	9
3726066	0
3726115	34
3726129	12
3726229	0
3726315	0
3726365	0
3726418	0
3726433	0
3726492	0
3726496	0
3726661	0
3726673	24
3726688	0
3726764	0
3726901	0
3726958	0
3727063	0
3727138	0
3727282	0
3727560	16
3727569	0
3727675	0
3727717	0
3727769	0
3727951	0
3727955	0
3728050	0
3728166	0
3728292	0
3728358	0
3728436	0
3728451	0
3728479	0
3728502	0
3728625	0
3728700	0
3728849	0
3728870	4
3728961	0
3729304	1
3729338	0
3729358	0
3729383	2
3729469	15
3729491	8
3729536	10
3729554	43
3729638	22
3730075	0
3730108	0
3730188	27
3730212	54
3730249	27
3730523	46
3730547	40
3730577	44
3730692	3
3730727	236
3730731	0
3730800	3
3730815	1
3730817	45
3730860	0
3730875	0
3730890	1
3730917	0
3730944	35
3730962	0
3730986	0
3730998	0
3731013	0
3731033	0
3731046	0
3731058	0
3731061	0
3731086	0
3731154	0
3731202	0
3731328	8
3731577	94
3731787	52
3731883	354
3731896	194
3731905	106
3731919	89
3731949	32
3731996	254
3732024	23
3732180	0
3732251	45
3732275	32
3732305	117
3732309	131
3732420	19
3732455	287
3732459	3
3732528	3
3732540	0
3732543	6
3732545	8
3732588	0
3732603	0
3732618	1
3732645	0
3732672	19
3732690	0
3732714	0
3732726	0
3732741	0
3732761	0
3732774	0
3732786	0
3732789	0
3732814	0
3732882	0
3732930	0
3733266	7
3733297	1
3733336	0
3733365	0
3733392	0
3733408	0
3733498	0
3733500	0
3733524	0
3733563	2
3733578	8
3733644	0
3733690	16
3733835	89
3733863	158
3734002	135
3734150	13
3734198	32
3734236	3
3734249	16
3734455	4
3734472	0
3734596	0
3734632	0
3734679	0
3734760	0
3734766	0
3734781	3
3734871	0
3734934	2
3734938	42
3734949	0
3734978	44
3735027	26
3735090	0
3735331	30
3735410	47
3735421	0
3735441	0
3735447	55
3735451	35
3735520	7
3735615	23
3735622	0
3735683	14
3735721	118
3735738	6
3735763	81
3735830	20
3735860	57
3735864	17
3735975	2
3736010	46
3736014	9
3736035	0
3736083	0
3736098	2
3736100	8
3736143	2
3736158	0
3736173	0
3736194	0
3736200	0
3736227	10
3736245	0
3736269	0
3736281	0
3736296	0
3736316	0
3736329	0
3736341	0
3736344	0
3736369	0
3736437	6
3736457	14
3736487	9
3736646	5
3736688	17
3736741	0
3736756	15
3736892	0
3736941	2
3737058	14
3737060	20
3737062	49
3737092	1
3737367	0
3737574	0
3737763	3
3737985	0
3738051	0
3738330	0
3739165	0
3739216	0
3739225	0
3739273	0
3739461	0
3739538	0
3739570	0
3739684	0
3739744	0
3739879	0
3740059	0
3740176	0
3740189	0
3740225	0
3740316	0
3740380	0
3740389	0
3740416	0
3740482	0
3740491	2
3740596	1
3740608	0
3740890	0
3741160	0
3741187	0
3741316	1
3741478	0
3741544	0
3741610	0
3741646	0
3741662	10
3741670	0
3741676	0
3741757	0
3741779	1
3741928	0
3741979	7
3742034	0
3742187	4
3742189	4
3742230	0
3742327	0
3742501	0
3742510	1
3742683	22
3742758	9
3742774	0
3742967	80
3743025	40
3743053	78
3743095	80
3743136	2
3743172	10
3743214	38
3743232	74
3743290	131
3743360	43
3743370	118
3743404	31
3743406	201
3743530	0
3743696	11
3743773	128
3743780	28
3743883	2
3743935	169
3743985	28
3744254	19
3744277	0
3744491	115
3744617	98
3744655	19
3744852	0
3744882	28
3744896	23
3744910	38
3744976	0
3745062	45
3745141	0
3745152	143
3745207	0
3745393	7
3745459	14
3745612	0
3745746	81
3745810	0
3746001	173
3746185	64
3746278	124
3746310	135
3746328	24
3746368	142
3746378	22
3746410	0
3746515	0
3746667	12
3746673	36
3746681	53
3746691	134
3746785	0
3746871	72
3746896	61
3746926	42
3746941	19
3746944	37
3747202	10
3747265	53
3747295	0
3747308	108
3747375	84
3747511	24
3747522	47
3747533	9
3747833	93
3747961	6
3748004	14
3748015	6
3748042	40
3748206	276
3748366	52
3748449	142
3748653	251
3748657	51
3748708	21
3748726	12
3748743	100
3748909	59
3749187	30
3749776	110
3749816	22
3749905	73
3749912	3
3749924	29
3749995	7
3750058	0
3750171	8
3750232	29
3750498	109
3750523	57
3750532	4
3750553	84
3750757	2
3750895	4
3750955	0
3751004	9
3751152	126
3751375	17
3751378	56
3751396	40
3751484	88
3751594	15
3751619	0
3751630	0
3751663	0
3751678	0
3751681	0
3751687	1
3751691	11
3751846	141
3751850	163
3751858	0
3752055	57
3752200	64
3752233	34
3752235	252
3752239	108
3752290	0
3752308	0
3752325	99
3752342	5
3752413	0
3752485	15
3752535	2
3752566	0
3752629	0
3752653	0
3752711	0
3752739	17
3752743	17
3752767	6
3752798	8
3752895	0
3752937	11
3753141	0
3753309	7
3753363	0
3753438	7
3753448	0
3753461	25
3753489	40
3753498	0
3753508	54
3753517	48
3753547	46
3753653	1
3753698	81
3753802	53
3753863	138
3753930	1
3754107	9
3754115	0
3754345	4
3754425	0
3754465	0
3754757	27
3754827	34
3755179	3
3755207	10
3755292	10
3755328	0
3755347	0
3755443	8
3755457	5
3755595	39
3755635	29
3755695	13
3755700	103
3755717	0
3755725	25
3755739	0
3755874	15
3755928	43
3755960	0
3755987	65
3756018	4
3756050	0
3756076	17
3756113	12
3756124	0
3756226	39
3756362	13
3756479	1
3756721	140
3756755	0
3756847	4
3756878	2
3757034	35
3757093	21
3757123	8
3757303	47
3757373	0
3757497	0
3757519	17
3757574	3
3757700	8
3757730	0
3757835	1
3757957	39
3758212	25
3758414	42
3758494	3
3758524	44
3758532	58
3758534	57
3758546	22
3758577	118
3758610	40
3758765	148
3758860	53
3758969	0
3759064	96
3759134	34
3759167	52
3759239	0
3759364	335
3759446	4
3759539	0
3759718	14
3760015	69
3760068	0
3760166	8
3760196	34
3760200	233
3760470	35
3760476	28
3760666	93
3760846	86
3760936	136
3761062	24
3761117	0
3761165	0
3761366	0
3761531	75
3761990	44
3762000	92
3762008	26
3762125	90
3762147	51
3762170	0
3762176	0
3762212	13
3762218	6
3762331	80
3762404	0
3762454	233
3762548	15
3762554	63
3762614	5
3762643	87
3762698	30
3762713	1
3762716	17
3762737	0
3762818	0
3762827	13
3762859	9
3763175	1
3763297	77
3763380	58
3763541	0
3763715	52
3763797	1
3763824	42
3763835	0
3763866	26
3763910	93
3763950	0
3764118	0
3764224	9
3764254	68
3764404	168
3764474	115
3764477	11
3764579	0
3764675	4
3764704	60
3765058	33
3765281	14
3765392	0
3765428	8
3765443	0
3765455	0
3765491	0
3765536	0
3765552	0
3765596	0
3765602	0
3765611	0
3765632	0
3765672	0
3765765	141
3765773	0
3765970	38
3766150	53
3766223	0
3766240	13
3766244	13
3766325	0
3766355	0
3766450	7
3766481	1
3766541	0
3766657	39
3766724	2
3766813	0
3766855	4
3767059	0
3767227	8
3767344	0
3767387	3
3767397	2
3767438	34
3767601	0
3767615	66
3767673	18
3767712	0
3767738	1
3767758	18
3767779	78
3767824	148
3767854	39
3767863	2
3767956	144
3768166	5
3768173	20
3768190	70
3768206	1
3768645	1
3768742	45
3768767	40
3768806	5
3768858	99
3768908	0
3768977	39
3769048	8
3769099	9
3769187	9
3769206	5
3769234	35
3769236	28
3769289	163
3769429	13
3769503	19
3769514	0
3769575	0
3769591	117
3769669	11
3769686	0
3769697	0
3769722	29
3769846	0
3769879	0
3770137	0
3770241	0
3770331	0
3770366	0
3770400	0
3770540	0
3770664	0
3770675	0
3770790	0
3770884	0
3770897	0
3770908	0
3770915	0
3770921	0
3770931	0
3771003	40
3771070	8
3771094	81
3771150	19
3771182	9
3771381	8
3771420	87
3771462	49
3771468	20
3771489	47
3771503	58
3771583	22
3771656	8
3771704	2
3771798	3
3771913	2
3772033	28
3772037	54
3772119	5
3772269	0
3772316	114
3772342	0
3772402	0
3772418	14
3772424	0
3772436	34
3772443	14
3772645	272
3772667	9
3772703	7
3772792	106
3772810	35
3773062	86
3773076	24
3773188	12
3773283	0
3773339	0
3773390	0
3773588	7
3773681	0
3773779	0
3773885	0
3773893	0
3774071	0
3774078	0
3774082	164
3774318	68
3774340	39
3774401	49
3774527	11
3774600	0
3774606	7
3774626	17
3774654	3
3774711	4
3774727	0
3774792	7
3774917	28
3775147	0
3775201	0
3775258	2
3775292	11
3775433	2
3775539	0
3775626	0
3775654	0
3775729	1
3775777	0
3775787	2
3775879	8
3775905	5
3775941	40
3776060	0
3776125	2
3776140	1
3776165	8
3776235	0
3776394	0
3776525	101
3776595	15
3776626	5
3776818	1
3776982	0
3777170	6
3777216	10
3777311	7
3777398	46
3777415	0
3777490	3
3777505	10
3777621	0
3777704	20
3777734	36
3777789	15
3777812	67
3777927	57
3777937	0
3778058	10
3778178	0
3778246	66
3778331	15
3778370	3
3778403	13
3778544	69
3778672	41
3778680	0
3778752	24
3778812	58
3778854	23
3778922	51
3778953	10
3778997	17
3779047	7
3779082	13
3779165	12
3779236	0
3779297	2
3779478	1
3779503	0
3779728	0
3779770	0
3779908	0
3779947	0
3779958	0
3780217	0
3780309	0
3780355	0
3780421	0
3780478	7
3780512	28
3780516	11
3780588	22
3780618	39
3780627	9
3780852	6
3780909	1
3780933	3
3780954	26
3781120	0
3781170	4
3781233	11
3781293	41
3781320	56
3781476	0
3781488	5
3781536	4
3782033	6
3782137	0
3782348	0
3782486	11
3782561	9
3782636	5
3782690	27
3782873	0
3782909	2
3782975	99
3782991	1
3783071	50
3783149	0
3783181	0
3783325	6
3783500	10
3783530	0
3783542	0
3783551	1
3783557	10
3783631	0
3783692	41
3783785	0
3783839	0
3783869	4
3783970	1
3784426	0
3784442	0
3784452	0
3784508	0
3784658	0
3784757	2
3784784	3
3784826	0
3784905	13
3784966	0
3784968	0
3784986	0
3785031	10
3785075	269
3785077	54
3785223	6
3785258	0
3785266	1
3785276	0
3785307	0
3785485	6
3785573	0
3785585	0
3785604	0
3785745	3
3785897	5
3785937	0
3785952	1
3786036	0
3786038	2
3786076	0
3786085	0
3786142	44
3786228	76
3786264	14
3786302	0
3786359	41
3786374	7
3786625	0
3786633	0
3786648	0
3786819	0
3786876	0
3787100	0
3787176	0
3787274	0
3787472	0
3787692	0
3787807	10
3787837	1
3787842	3
3787854	0
3787941	8
3788260	2
3788494	9
3788725	22
3788741	22
3788794	12
3788938	1
3788969	60
3788997	0
3789041	0
3789063	0
3789089	0
3789149	4
3789227	1
3789236	0
3789464	28
3789490	0
3789510	1
3789525	2
3789538	0
3789578	3
3789803	30
3789824	0
3789881	5
3790072	2
3790083	0
3790089	0
3790202	2
3790288	9
3790294	26
3790300	5
3790344	59
3790430	5
3790482	0
3790515	8
3790577	46
3790591	132
3790612	1
3790795	27
3790900	5
3791036	21
3791064	70
3791078	43
3791082	60
3791098	6
3791128	134
3791151	0
3791233	16
3791297	0
3791300	0
3791328	9
3791341	5
3791345	9
3791358	0
3791375	0
3791377	0
3791380	3
3791399	5
3791460	9
3791482	0
3791526	0
3791551	0
3791555	0
3791583	0
3791586	0
3791597	0
3791632	8
3791728	23
3791733	345
3791737	27
3791741	2
3791771	0
3791777	0
3791793	0
3791827	4
3791862	0
3791875	0
3791903	0
3791910	0
3791920	0
3791941	0
3791972	0
3791987	0
3792015	0
3792035	9
3792041	0
3792161	13
3792171	0
3792198	15
3792200	77
3792233	0
3792249	0
3792293	41
3792346	0
3792423	121
3792469	33
3792495	8
3792510	0
3792533	5
3792608	0
3792622	1
3792653	0
3792683	0
3792687	0
3792695	0
3792726	0
3792728	16
3792731	0
3792752	11
3792754	0
3792839	0
3792848	0
3792851	0
3792861	0
3792885	0
3792909	0
3792961	30
3792987	0
3792997	0
3793056	0
3793058	0
3793067	0
3793095	0
3793097	0
3793153	0
3793158	15
3793160	6
3793191	0
3793207	0
3793245	0
3793277	0
3793286	0
3793296	0
3793345	3
3793366	0
3793378	0
3793384	0
3793387	0
3793416	0
3793438	0
3793441	0
3793445	0
3793488	0
3793496	9
3793500	0
3793515	1
3793582	1
3793606	62
3793646	0
3793877	15
3793982	0
3793998	0
3794100	0
3794133	0
3794194	0
3794229	17
3794293	4
3794313	6
3794429	1
3794471	44
3794503	0
3794516	24
3794519	40
3794546	8
3794568	0
3794617	11
3794621	24
3794679	14
3794713	17
3794756	0
3794950	0
3794958	0
3794993	0
3795022	66
3795097	54
3795132	0
3795148	64
3795234	0
3795311	59
3795314	54
3795353	19
3795359	39
3795461	193
3795463	63
3795484	6
3795497	88
3795572	20
3795585	1
3795591	4
3795600	1
3795619	16
3795722	28
3795746	37
3795773	258
3795787	36
3795801	60
3795973	3
3795995	46
3796004	102
3796091	94
3796094	40
3796212	14
3796216	17
3796266	4
3796388	158
3796419	35
3796516	4
3796679	0
3796710	24
3796836	0
3796971	30
3797076	3
3797081	9
3797089	0
3797138	100
3797466	13
3797512	5
3797522	28
3797580	34
3797635	53
3797694	15
3797766	0
3797810	36
3797880	0
3798031	32
3798095	57
3798108	2
3798130	0
3798153	24
3798187	0
3798229	0
3798298	0
3798396	57
3798437	0
3798458	0
3798515	0
3798598	5
3798658	0
3798673	0
3798701	0
3798728	0
3798747	0
3798755	0
3798764	0
3798779	31
3798783	5
3798817	12
3798866	25
3798882	32
3798897	0
3798899	2
3798918	1
3798935	12
3798970	35
3799033	0
3799056	0
3799062	0
3799085	0
3799105	0
3799111	0
3799130	0
3799173	0
3799265	10
3799279	0
3799282	101
3799295	53
3799301	39
3799331	33
3799335	40
3799484	7
3799736	2
3799802	4
3799951	8
3800096	0
3800102	14
3800151	5
3800155	0
3800167	0
3800171	3
3800174	1
3800280	15
3800285	5
3800438	0
3800452	83
3800482	0
3800494	76
3800550	72
3800728	0
3800865	0
3800925	0
3800970	10
3800974	0
3801024	0
3801091	0
3801108	12
3801203	34
3801536	7
3801726	36
3801729	13
3801733	26
3801802	9
3802016	33
3802091	10
3802261	0
3802388	0
3802579	0
3802745	0
3802871	0
3802951	0
3802985	1
3803032	0
3803062	0
3803207	0
3803442	0
3803578	0
3803629	0
3803677	0
3803776	0
3803863	1
3803908	0
3804026	17
3804100	0
3804112	4
3804331	6
3804430	2
3804461	5
3804563	24
3804735	31
3804805	7
3804892	2
3804948	51
3805022	17
3805038	6
3805085	7
3805106	43
3805161	0
3805300	404
3805444	300
3805446	181
3805491	110
3805555	146
3805572	48
3805598	9
3805638	25
3805743	24
3805772	19
3805807	6
3805815	0
3805824	0
3805833	0
3805850	6
3805913	43
3805955	7
3806015	10
3806022	0
3806051	16
3806167	18
3806201	0
3806212	0
3806269	0
3806278	19
3806341	30
3806344	21
3806440	16
3806539	4
3806576	0
3806779	0
3806800	0
3806936	19
3806966	3
3807094	2
3807122	6
3807163	38
3807187	5
3807298	22
3807307	2
3807396	3
3807534	0
3807556	5
3807598	0
3807607	0
3807751	0
3807788	1
3807824	0
3807831	39
3807833	0
3807842	0
3807923	0
3807994	0
3808178	8
3808279	0
3808361	12
3808508	0
3808520	92
3808571	22
3808623	0
3808628	56
3808651	5
3808698	0
3808762	0
3808897	0
3808902	0
3808941	11
3809313	32
3809346	16
3809355	137
3809357	56
3809629	9
3809644	0
3809662	0
3809703	0
3809859	0
3809982	1
3809985	0
3810036	1
3810135	0
3810581	0
3810770	1
3810939	1
3810996	1
3810998	0
3811128	0
3811169	12
3811293	2
3811502	13
3811558	0
3811754	0
3811838	0
3811853	0
3811910	1
3811924	8
3811957	43
3812053	22
3812069	21
3812077	0
3812151	2
3812262	13
3812374	23
3812410	150
3812523	2
3812572	9
3812576	21
3812613	62
3812629	106
3812666	0
3812682	32
3812790	0
3812862	0
3812995	0
3813034	0
3813243	0
3813277	0
3813563	0
3813726	0
3813790	0
3813848	0
3813915	0
3813978	0
3813998	0
3814013	0
3814047	0
3814182	0
3814271	14
3814303	0
3814330	15
3814400	2
3814445	3
3814520	1
3814615	1
3814621	2
3814649	12
3814692	0
3814730	0
3814808	10
3814857	0
3814959	0
3814962	0
3815057	0
3815068	0
3815108	2
3815111	38
3815156	0
3815192	7
3815229	5
3815306	8
3815473	18
3815511	8
3815598	0
3815642	0
3815876	0
3816123	0
3816232	0
3816264	0
3816277	0
3816297	0
3816341	2
3816379	2
3816401	2
3816404	6
3816443	0
3816521	0
3816596	0
3816696	15
3816731	0
3816742	0
3816777	0
3816810	1
3816996	4
3817037	0
3817188	30
3817218	12
3817309	0
3817332	40
3817353	54
3817369	22
3817371	15
3817381	5
3817388	25
3817397	0
3817431	16
3817443	0
3817526	0
3817541	0
3817572	0
3817576	0
3817635	3
3817644	2
3817708	0
3817752	0
3817836	0
3818033	0
3818107	0
3818182	0
3818205	72
3818310	0
3818340	0
3818387	22
3818402	0
3818423	34
3818438	34
3818444	0
3818531	20
3818684	2
3818754	14
3818805	0
3819011	10
3819020	1
3819092	4
3819131	0
3819210	0
3819284	0
3819324	0
3819338	7
3819479	12
3819542	0
3819686	5
3819854	1
3819935	65
3819945	44
3819959	185
3819971	28
3820067	68
3820070	172
3820163	152
3820169	13
3820224	105
3820266	17
3820281	1
3820510	1
3820572	0
3820586	0
3820597	0
3820629	0
3820654	3
3820713	0
3820745	0
3820808	4
3820953	23
3820971	45
3820993	50
3821020	192
3821023	67
3821048	78
3821057	0
3821162	0
3821173	56
3821223	87
3821232	18
3821240	21
3821326	174
3821455	87
3821496	5
3821671	1
3821682	0
3821731	38
3821744	0
3821804	46
3821830	8
3821881	43
3821888	22
3821904	45
3821994	38
3822021	38
3822054	0
3822071	47
3822073	1
3822165	0
3822199	0
3822205	4
3822212	31
3822326	13
3822332	44
3822347	58
3822364	2
3822574	11
3822621	0
3822759	77
3822782	33
3822832	19
3822871	13
3823016	2
3823107	23
3823166	172
3823240	59
3823244	111
3823285	50
3823364	65
3823377	23
3823379	78
3823505	8
3823618	139
3823643	38
3823772	48
3823850	2
3823959	246
3824001	50
3824016	114
3824027	0
3824038	63
3824043	0
3824061	30
3824213	0
3824275	1
3824283	42
3824352	75
3824505	34
3824575	47
3824601	39
3824679	168
3824689	1
3824756	42
3824825	55
3824843	18
3824906	0
3824930	81
3824956	0
3825054	0
3825065	0
3825123	0
3825146	3
3825392	6
3825442	0
3825454	0
3825459	6
3825468	0
3825480	0
3825485	0
3825524	1
3825548	0
3825625	18
3825700	10
3825828	9
3825844	7
3825870	82
3825909	2
3825975	27
3825981	90
3826075	3
3826105	20
3826162	15
3826234	125
3826281	0
3826344	8
3826355	6
3826406	60
3826421	73
3826425	53
3826440	33
3826478	43
3826498	39
3826734	465
3826736	2
3826757	170
3826884	0
3826917	5
3826921	87
3826969	13
3826996	101
3827067	74
3827142	30
3827274	0
3827412	3
3827424	0
3827430	62
3827442	21
3827605	87
3827640	6
3827650	0
3827886	0
3828019	6
3828061	21
3828270	0
3828316	5
3828369	61
3828549	9
3828627	185
3828642	51
3828706	117
3828720	40
3828825	0
3828880	43
3828894	31
3828916	22
3828928	38
3828942	19
3829012	0
3829038	0
3829215	0
3829223	0
3829312	0
3829336	0
3829435	0
3829518	0
3829619	0
3829635	0
3829737	0
3829966	0
3830033	0
3830050	0
3830092	0
3830096	0
3830111	0
3830120	1
3830123	0
3830212	0
3830240	0
3830369	0
3830384	0
3830438	0
3830447	0
3830564	0
3830617	0
3830770	0
3831423	0
3831504	0
3831621	0
3831644	0
3831715	0
3831744	38
3831754	16
3831876	4
3831894	24
3831899	16
3832057	0
3832059	0
3832099	20
3832131	15
3832175	0
3832209	12
3832230	6
3832245	1
3832257	2
3832327	1
3832664	22
3832706	0
3832879	15
3832998	1
3833210	2
3833225	18
3833489	8
3833549	15
3833585	0
3833602	4
3833684	5
3833803	12
3833815	12
3833838	0
3833856	0
3833875	7
3833882	0
3833924	1
3833931	0
3833981	0
3834306	7
3834476	6
3834479	15
3834541	2
3834553	18
3834618	0
3834707	5
3834725	0
3834748	0
3834756	0
3834759	0
3834780	0
3834785	0
3834791	0
3834820	4
3834829	6
3834842	4
3834888	3
3834910	0
3834931	77
3834957	63
3834964	75
3834976	8
3835091	7
3835271	10
3835288	1
3835328	29
3835378	16
3835398	4
3835530	21
3835571	1
3835618	24
3835656	1
3836222	2
3836239	19
3836337	3
3836345	5
3836450	0
3836462	0
3836470	6
3836501	1
3836694	0
3836757	3
3836927	0
3837052	0
3837082	1
3837092	0
3837100	0
3837164	0
3837167	0
3837212	0
3837227	0
3837248	0
3837257	0
3837485	0
3837564	0
3837627	0
3837642	0
3837650	0
3837652	0
3837665	0
3837713	0
3837861	0
3837978	2
3837996	0
3838058	0
3838093	0
3838135	0
3838231	0
3838264	0
3838346	5
3838399	5
3838441	1
3838468	3
3838789	0
3838800	41
3838824	0
3838827	0
3838869	14
3838891	0
3838911	0
3838980	5
3839013	0
3839055	0
3839091	0
3839282	0
3839293	0
3839329	0
3839448	0
3839466	0
3839483	0
3839495	0
3839579	0
3839606	0
3839808	0
3839829	0
3839857	1
3839918	0
3840076	0
3840188	1
3840285	0
3840329	0
3840362	0
3840396	0
3840409	0
3840438	0
3840660	0
3840717	0
3840812	0
3840821	0
3840828	0
3840880	0
3840899	0
3840955	0
3841005	0
3841012	0
3841064	0
3841123	0
3841285	0
3841307	0
3841378	0
3841392	0
3841468	0
3841517	0
3841608	32
3841751	46
3841788	62
3841836	0
3841839	7
3841848	0
3841879	27
3841906	4
3842015	0
3842028	0
3842064	43
3842107	3
3842134	22
3842168	7
3842206	78
3842231	8
3842250	21
3842261	6
3842272	25
3842336	15
3842372	4
3842432	2
3842443	0
3842445	1
3842456	2
3842459	0
3842461	21
3842521	0
3842589	12
3842626	15
3842643	0
3842661	31
3842701	20
3842703	67
3842726	2
3842795	8
3842830	63
3842839	0
3842861	0
3842872	63
3842876	246
3842897	0
3842935	11
3842947	54
3843074	60
3843091	0
3843113	0
3843134	0
3843164	0
3843169	1
3843223	0
3843229	0
3843240	0
3843242	0
3843253	0
3843256	10
3843258	21
3843285	229
3843313	0
3843326	0
3843386	3
3843423	0
3843440	0
3843490	0
3843498	0
3843523	0
3843536	0
3843593	0
3843628	0
3843637	0
3843651	0
3843670	0
3843674	7
3843695	0
3843745	7
3843984	28
3844009	147
3844036	17
3844043	68
3844066	73
3844102	0
3844192	14
3844199	4
3844267	0
3844342	0
3844470	0
3844635	8
3844781	36
3844785	41
3844793	5
3844814	8
3844840	1
3844959	10
3845024	3
3845095	0
3845122	10
3845249	0
3845387	0
3845539	3
3845543	2
3845642	65
3845670	0
3845714	57
3845735	0
3845759	0
3845803	0
3845987	0
3846006	0
3846139	0
3846304	0
3846328	27
3846330	10
3846371	0
3846436	82
3846542	70
3846566	36
3846599	3
3846621	0
3846676	0
3846714	152
3846764	0
3846767	0
3846776	9
3846807	44
3846834	0
3846941	1
3846954	57
3846990	15
3847033	0
3847060	55
3847094	14
3847132	59
3847157	10
3847176	19
3847187	11
3847198	4
3847262	17
3847298	18
3847358	0
3847369	2
3847371	1
3847382	5
3847385	0
3847387	7
3847439	0
3847444	4
3847446	0
3847455	0
3847467	0
3847515	17
3847552	12
3847569	0
3847600	86
3847621	111
3847627	5
3847652	22
3847665	0
3847721	0
3847756	19
3847765	0
3847779	13
3847798	17
3847806	44
3847818	37
3847823	4
3847828	17
3847861	0
3847879	18
3847939	54
3847992	0
3848045	0
3848099	3
3848156	10
3848231	59
3848477	13
3848504	23
3848510	4
3848513	8
3848516	2
3848550	4
3848666	14
3848690	11
3848717	26
3848719	79
3848770	5
3848859	9
3848897	0
3848900	6
3849205	12
3849226	30
3849280	34
3849304	113
3849320	22
3849395	0
3849404	10
3849407	126
3849428	24
3849447	19
3849591	0
3849601	0
3849763	30
3849901	162
3849989	15
3850060	81
3850091	15
3850166	0
3850240	6
3850349	0
3850435	8
3850454	10
3850510	87
3850550	112
3850553	6
3850721	4
3850778	30
3850914	292
3850916	63
3850946	97
3850949	24
3850968	0
3851018	61
3851090	24
3851102	87
3851155	17
3851212	28
3851292	10
3851294	80
3851372	16
3851396	3
3851417	8
3851669	7
3851679	0
3851775	19
3851810	19
3851885	7
3851973	128
3852207	0
3852606	0
3852669	1
3852711	0
3852760	0
3852805	0
3852956	0
3853380	1
3853383	3
3853489	9
3853603	22
3853633	50
3853641	27
3853666	44
3853679	29
3853732	22
3853753	16
3853827	5
3853852	80
3854026	33
3854120	121
3854169	42
3854171	463
3854212	42
3854275	9
3854300	2
3854450	0
3854561	14
3854591	5
3854685	24
3854692	30
3854900	292
3854921	57
3854979	0
3855014	6
3855090	65
3855177	0
3855196	0
3855244	0
3855297	0
3855312	0
3855352	0
3855492	0
3855562	0
3855607	0
3855733	0
3855757	0
3855799	0
3855868	0
3856016	0
3856039	0
3856099	0
3856123	0
3856130	0
3856282	0
3856288	0
3856356	0
3856390	0
3856457	0
3856611	0
3856651	0
3856685	0
3856862	0
3856865	0
3856984	0
3856993	0
3857029	0
3857050	0
3857082	5
3857099	0
3857127	0
3857178	34
3857244	148
3857283	72
3857301	73
3857470	1
3857484	7
3857514	1
3857565	0
3857662	0
3857676	6
3857748	0
3857758	0
3858013	0
3858061	0
3858130	0
3858146	0
3858157	4
3858279	0
3858288	0
3858312	98
3858417	17
3858873	1
3859089	14
3859217	54
3859289	50
3859297	60
3859596	35
3859697	2
3859721	11
3859745	2
3859772	15
3859885	0
3859968	1
3860107	10
3860109	4
3860118	79
3860124	0
3860139	23
3860144	0
3860160	0
3860583	0
3860613	0
3860635	0
3860666	0
3860683	0
3860941	0
3860964	0
3861066	0
3861094	0
3861188	0
3861226	0
3861241	0
3861279	0
3861294	0
3861550	0
3861585	40
3861605	9
3861688	0
3861721	0
3861798	0
3861821	0
3861955	0
3862017	0
3862031	0
3862152	0
3862197	0
3862295	0
3862332	0
3862347	0
3862524	0
3862560	0
3862577	0
3862679	0
3862702	22
3862804	32
3862942	1
3863059	7
3863080	27
3863105	5
3863127	15
3863129	71
3863235	158
3863386	0
3863450	14
3863520	13
3863650	18
3863678	0
3863703	18
3863829	6
3863907	5
3863976	10
3864134	0
3864140	0
3864194	15
3864224	3
3864227	0
3864258	5
3864585	0
3864639	5
3864938	0
3864966	0
3865017	0
3865035	21
3865039	0
3865167	19
3865177	32
3865249	0
3865437	11
3865457	29
3865463	0
3865499	0
3865600	12
3865637	2
3865703	0
3865715	10
3865784	29
3865814	14
3865860	0
3866037	34
3866065	0
3866126	1
3866216	5
3866255	17
3866291	0
3866356	5
3866447	0
3866571	4
3866637	0
3866853	0
3866984	0
3867094	0
3867182	22
3867196	0
3867245	0
3867377	0
3867416	0
3867554	0
3867566	0
3867597	0
3867734	0
3868073	43
3868125	0
3868134	0
3868156	0
3868187	0
3868430	0
3868475	0
3868497	0
3868519	2
3868536	0
3868568	11
3868690	0
3868752	0
3868782	2
3868967	0
3868975	0
3869000	0
3869053	1
3869088	0
3869099	1
3869120	5
3869151	0
3869159	97
3869207	0
3869223	2
3869255	0
3869271	2
3869348	5
3869354	7
3869583	0
3869621	26
3869697	0
3869821	21
3869885	10
3869896	0
3869945	11
3869965	0
3870046	0
3870085	6
3870097	11
3870276	3
3870338	0
3870583	0
3870600	1
3870647	9
3870688	0
3870729	0
3870738	28
3870751	13
3870904	0
3870918	21
3871010	0
3871151	5
3871189	4
3871264	0
3871283	0
3871310	5
3871444	3
3871485	7
3871489	29
3871513	1
3871864	45
3871867	20
3872095	4
3872104	7
3872219	3
3872253	0
3872288	32
3872422	34
3872635	0
3872714	7
3872744	9
3872754	13
3872784	0
3873040	29
3873042	38
3873054	0
3873070	82
3873106	9
3873116	37
3873165	0
3873191	0
3873238	44
3873249	42
3873331	14
3873423	54
3873427	175
3873435	82
3873452	41
3873596	5
3873604	0
3873735	26
3873830	0
3873886	4
3873898	2
3874009	0
3874253	6
3874258	40
3874309	28
3874326	6
3874337	1
3874396	0
3874407	12
3874533	0
3874550	0
3874563	0
3874596	59
3874639	40
3874667	26
3874694	7
3874748	3
3874783	3
3874795	0
3874865	0
3874868	11
3874880	6
3874904	0
3874913	19
3874926	0
3874929	106
3875015	0
3875020	21
3875049	0
3875088	96
3875166	23
3875173	1
3875211	0
3875240	0
3875313	23
3875442	78
3875509	65
3875511	40
3875524	28
3875601	13
3875652	7
3875681	0
3875751	51
3875765	0
3875811	47
3875860	108
3875862	49
3875958	0
3875992	37
3876030	8
3876033	0
3876056	0
3876072	31
3876232	0
3876292	0
3876414	0
3876640	0
3876667	0
3876688	0
3876694	0
3876749	0
3876841	0
3876956	0
3877036	0
3877043	0
3877070	0
3877219	0
3877302	0
3877323	0
3877331	0
3877380	0
3877472	0
3877599	0
3877611	0
3877633	2
3877644	9
3877665	0
3877680	0
3877719	0
3877905	0
3878160	0
3878184	0
3878250	0
3878296	0
3878371	0
3878396	0
3878400	0
3878510	0
3878592	0
3878717	1
3878765	0
3878805	1
3878839	2
3878848	0
3878851	0
3878904	0
3879040	0
3879055	0
3879151	0
3879232	0
3879235	0
3879258	0
3879265	0
3879307	0
3879352	0
3879433	0
3879453	0
3879487	0
3879835	0
3879876	0
3879880	0
3879956	0
3879964	0
3879990	0
3880028	0
3880074	0
3880168	0
3880188	0
3880213	0
3880249	0
3880279	0
3880406	42
3880441	15
3880466	0
3880509	0
3880570	0
3880598	0
3880604	0
3880612	0
3880618	0
3880624	0
3880651	0
3880699	0
3880809	0
3880833	0
3880898	3
3881000	0
3881033	1
3881054	33
3881076	1
3881124	0
3881197	0
3881301	16
3881359	0
3881382	0
3881416	4
3881428	40
3881446	13
3881450	24
3881467	56
3881557	5
3881667	0
3881691	67
3881695	14
3881709	0
3881713	3
3881800	17
3881868	7
3881992	25
3882003	0
3882026	0
3882077	0
3882102	0
3882107	0
3882124	0
3882186	0
3882385	0
3882436	0
3882438	0
3882454	0
3882508	0
3882515	0
3882547	0
3882556	0
3882625	0
3882721	0
3882844	0
3882868	0
3882878	0
3882897	0
3882937	0
3882968	0
3882991	0
3883054	0
3883102	0
3883229	0
3883336	0
3883346	0
3883362	0
3883406	0
3883424	0
3883619	0
3883627	0
3883645	0
3883691	0
3883703	0
3883715	0
3883852	0
3883948	1
3884032	0
3884194	11
3884218	3
3884243	13
3884314	38
3884333	17
3884341	0
3884381	12
3884648	51
3884692	15
3884713	39
3884755	56
3884771	15
3884848	30
3884996	16
3885139	26
3885188	0
3885203	18
3885280	10
3885327	5
3885332	100
3885397	0
3885456	0
3885482	32
3885535	4
3885569	82
3885608	4
3885714	0
3885731	1
3885885	0
3886026	0
3886034	0
3886128	0
3886137	13
3886335	0
3886445	30
3886470	4
3886718	21
3886755	30
3886766	5
3886930	75
3886949	14
3887048	1
3887123	0
3887180	0
3887198	7
3887324	0
3887373	0
3887439	0
3887662	9
3887773	0
3887802	0
3887818	5
3888021	6
3888111	0
3888173	0
3888199	7
3888375	46
3888424	37
3888484	8
3888648	7
3888702	11
3888744	9
3888824	0
3888916	0
3888925	6
3889041	68
3889045	146
3889089	64
3889122	0
3889201	47
3889233	0
3889572	50
3889601	3
3889651	2
3889707	4
3889715	0
3889772	23
3889841	4
3889865	5
3889903	0
3889910	0
3889959	0
3890045	126
3890059	11
3890076	61
3890119	1
3890160	5
3890204	193
3890379	30
3890399	0
3890431	0
3890506	37
3890606	13
3890747	0
3890773	0
3890951	0
3891033	2
3891130	34
3891161	110
3891283	2
3891333	12
3891337	12
3891455	39
3891458	71
3891545	98
3891554	20
3891576	6
3891748	38
3891762	12
3891776	198
3891803	27
3891827	12
3891930	17
3891949	1
3891958	9
3891964	4
3891977	11
3892052	119
3892065	14
3892086	36
3892088	246
3892190	30
3892196	71
3892235	120
3892238	118
3892358	3
3892402	77
3892418	0
3892534	0
3892545	70
3892551	76
3892563	0
3892593	0
3892597	61
3892626	77
3892646	9
3892662	9
3892696	0
3892707	48
3892752	17
3892827	0
3892845	23
3892862	98
3892899	13
3892903	38
3892914	56
3892918	3
3892920	25
3893041	28
3893064	44
3893100	152
3893104	6
3893106	28
3893163	8
3893297	0
3893363	19
3893409	10
3893427	16
3893463	191
3893481	4
3893524	41
3893692	25
3893709	18
3893715	76
3893763	30
3893767	20
3893781	19
3893787	0
3893796	20
3893947	83
3894065	2
3894074	3
3894099	32
3894101	54
3894119	6
3894124	1
3894215	12
3894253	35
3894349	2
3894436	5
3894452	74
3894520	15
3894527	0
3894566	0
3894581	2
3894598	0
3894624	3
3894653	28
3894780	39
3894821	29
3894896	0
3894908	31
3894910	16
3894949	6
3895025	8
3895061	33
3895067	6
3895260	34
3895335	0
3895410	21
3895686	0
3895720	0
3895754	14
3895761	0
3895784	1
3895856	27
3895931	0
3895952	13
3896010	32
3896119	95
3896129	27
3896326	32
3896342	162
3896440	81
3896459	2
3896585	94
3896709	13
3896727	0
3896831	32
3896963	43
3897088	5
3897349	0
3897497	21
3897513	11
3897574	83
3897640	0
3897745	18
3897754	5
3897766	18
3897818	6
3897897	12
3897988	8
3898064	52
3898107	5
3898142	0
3898189	0
3898448	7
3898477	9
3898616	3
3898663	0
3898707	0
3898724	0
3898820	13
3898886	20
3898910	9
3898952	0
3898966	6
3899149	15
3899221	0
3899234	1
3899275	0
3899305	10
3899356	8
3899407	0
3899429	45
3899431	34
3899534	0
3899664	12
3899713	0
3899749	0
3899796	29
3899836	24
3899919	96
3899927	0
3899990	0
3900003	28
3900134	0
3900136	3
3900144	54
3900169	44
3900231	0
3900248	17
3900322	94
3900370	108
3900372	93
3900396	73
3900532	31
3900618	24
3900631	23
3900635	68
3900640	110
3900663	126
3900694	31
3900705	9
3900767	2
3900811	13
3900819	5
3900868	1
3900972	26
3901101	5
3901245	69
3901254	17
3901438	11
3901469	34
3901504	4
3901664	0
3901816	97
3901828	0
3901893	43
3901946	11
3902041	13
3902055	74
3902212	0
3902243	164
3902245	197
3902297	0
3902330	0
3902356	0
3902453	16
3902510	19
3902633	45
3902652	56
3902655	98
3902829	0
3902837	11
3902928	10
3902951	42
3902993	14
3903001	2
3903013	0
3903035	40
3903058	0
3903075	0
3903145	4
3903173	50
3903176	65
3903253	47
3903340	0
3903386	0
3903393	0
3903435	0
3903549	1
3903578	1
3903597	1
3903683	2
3903710	0
3903728	2
3903854	0
3903884	0
3903938	1
3903947	0
3904029	0
3904225	0
3904259	0
3904291	1
3904320	0
3904378	0
3904466	0
3904526	1
3904576	0
3904639	0
3904653	0
3904706	0
3904715	1
3904793	129
3904797	221
3904802	21
3904951	61
3904987	0
3905006	1
3905055	12
3905089	0
3905159	0
3905233	22
3905264	179
3905450	0
3905603	169
3905805	79
3905864	23
3905882	2
3905895	0
3905916	13
3905949	47
3905983	112
3905985	125
3906038	48
3906255	10
3906354	218
3906358	120
3906411	13
3906554	51
3906640	140
3906667	21
3906684	79
3906848	53
3906906	20
3906951	0
3906975	62
3907018	18
3907032	0
3907040	31
3907134	111
3907198	30
3907214	0
3907298	36
3907302	68
3907318	241
3907372	22
3907461	1
3907464	5
3907515	0
3907561	0
3907590	25
3907594	29
3907693	0
3907703	0
3907737	10
3907756	16
3907762	0
3907768	20
3907790	0
3907803	5
3907819	0
3907845	102
3907951	0
3907975	25
3908056	0
3908064	0
3908157	0
3908183	0
3908239	25
3908245	1
3908249	0
3908256	0
3908341	0
3908388	0
3908413	0
3908488	0
3908627	0
3908704	0
3908725	0
3908733	0
3908736	0
3908772	0
3908799	0
3908823	0
3908893	0
3908901	0
3908917	0
3908989	0
3908999	0
3909037	0
3909187	0
3909206	0
3909333	0
3909352	0
3909428	0
3909456	0
3909500	0
3909510	0
3909532	0
3909540	0
3909572	0
3909616	0
3909648	0
3909729	0
3909772	0
3909915	0
3910034	21
3910186	63
3910230	0
3910263	3
3910276	77
3910326	48
3910350	2
3910392	61
3910474	67
3910609	0
3910618	0
3910642	0
3910645	0
3910660	15
3910720	0
3910762	8
3910897	4
3910918	13
3910951	6
3910957	1
3910998	0
3911047	3
3911101	2
3911145	3
3911157	2
3911208	0
3911239	0
3911270	0
3911357	31
3911405	0
3911466	3
3911554	0
3911597	5
3911794	1
3911834	4
3911842	0
3911855	2
3911931	4
3911978	17
3911987	1
3912083	0
3912110	0
3912278	1
3912332	0
3912377	4
3912397	1
3912420	0
3912443	64
3912494	4
3912517	0
3912631	1
3912707	0
3912968	2
3913216	0
3913226	5
3913255	1
3913314	0
3913330	3
3913370	0
3913391	28
3913430	9
3913466	8
3913560	2
3913576	2
3913591	15
3913692	0
3913756	17
3913761	5
3913786	0
3913875	0
3914230	14
3914366	36
3914372	36
3914463	14
3914589	5
3914684	0
3914791	7
3914842	0
3914900	0
3914918	21
3914934	1
3914960	1
3915023	0
3915026	10
3915054	0
3915090	0
3915103	0
3915143	43
3915152	2
3915418	0
3915433	3
3915523	3
3915706	0
3915720	2
3915722	22
3915822	7
3915908	2
3915932	0
3915951	15
3915954	8
3915974	14
3916019	2
3916100	0
3916114	7
3916127	0
3916198	9
3916255	1
3916286	2
3916288	7
3916355	5
3916676	0
3916729	0
3916945	14
3916955	0
3916987	5
3916996	1
3917032	5
3917114	0
3917126	7
3917130	8
3917234	16
3917255	0
3917282	6
3917343	0
3917409	1
3917569	5
3917731	1
3917867	0
3917894	33
3917903	24
3918044	5
3918246	0
3918265	11
3918307	31
3918338	2
3918400	7
3918406	20
3918455	0
3918468	5
3918522	0
3918532	0
3918613	9
3918620	10
3918623	20
3918642	11
3918704	0
3918742	4
3918792	15
3918924	15
3918969	0
3919002	0
3919100	3
3919156	3
3919163	0
3919179	0
3919195	8
3919220	1
3919245	0
3919262	2
3919280	0
3919282	2
3919291	13
3919400	0
3919419	0
3919433	0
3919489	0
3919541	3
3919547	10
3919550	40
3919554	56
3919567	7
3919581	9
3919596	4
3919640	17
3919649	26
3919727	12
3919778	29
3919887	0
3919956	0
3919979	0
3920111	0
3920135	35
3920153	0
3920223	0
3920234	14
3920277	4
3920300	63
3920302	3
3920315	27
3920346	2
3920412	0
3920447	2
3920468	33
3920509	1
3920553	0
3920897	10
3921057	0
3921097	30
3921135	21
3921201	8
3921208	16
3921242	0
3921254	0
3921256	37
3921324	2
3921429	0
3921494	0
3921615	0
3921647	0
3921678	2
3921783	0
3921973	0
3921983	0
3921997	0
3922186	2
3922222	0
3922228	1
3922234	0
3922245	21
3922344	28
3922369	93
3922447	40
3922474	37
3922485	9
3922496	47
3922530	0
3922540	13
3922589	60
3922616	28
3922662	139
3922704	0
3922764	21
3922782	0
3922845	26
3922962	15
3923034	31
3923103	15
3923145	6
3923154	48
3923164	61
3923170	1
3923215	32
3923224	91
3923301	61
3923304	146
3923320	0
3923524	11
3923639	0
3923661	11
3924019	5
3924135	0
3924303	0
3924336	2
3924364	0
3924478	17
3924615	16
3924690	1
3924722	0
3924845	6
3924895	2
3924903	1
3924996	0
3925006	0
3925112	0
3925138	0
3925250	0
3925365	9
3925412	16
3925482	0
3925648	17
3925777	1
3925789	18
3925798	26
3925819	27
3925876	48
3925892	4
3926122	3
3926125	47
3926170	25
3926191	4
3926209	11
3926215	66
3926264	0
3926299	0
3926326	16
3926333	0
3926372	21
3926464	43
3926575	3
3926631	10
3926639	5
3926671	8
3926684	33
3926742	1
3926887	5
3926931	0
3926953	28
3926966	0
3927006	17
3927040	11
3927061	0
3927134	0
3927157	4
3927209	0
3927236	0
3927293	0
3927332	0
3927545	0
3927854	0
3927937	0
3927980	0
3928064	0
3928075	3
3928193	0
3928307	0
3928442	0
3928451	0
3928460	0
3928774	6
3928820	1
3928873	1
3929117	0
3929333	0
3929390	0
3929426	0
3929480	0
3929618	0
3929627	0
3929681	0
3929716	9
3929783	0
3930100	1
3930335	0
3930662	0
3930830	0
3930913	0
3930983	3
3931014	91
3931030	64
3931062	59
3931079	0
3931091	19
3931115	34
3931128	3
3931132	79
3931144	76
3931258	0
3931333	0
3931367	8
3931378	5
3931397	4
3931426	4
3931442	71
3931945	0
3932074	0
3932092	0
3932239	1
3932409	0
3932419	0
3932557	0
3932605	0
3932686	0
3932752	0
3932983	0
3933076	0
3933160	0
3933196	0
3933214	0
3933223	0
3933283	0
3933514	0
3933550	0
3934153	0
3934756	2
3935238	0
3935317	0
3935407	0
3935853	0
3935932	0
3936022	0
3936468	0
3936721	0
3936730	0
3936887	27
3936892	14
3936939	0
3936987	16
3937037	15
3937057	39
3937080	131
3937175	52
3937215	6
3937217	102
3937294	33
3937309	96
3937369	66
3937453	0
3937478	28
3937535	14
3937671	11
3937766	1
3937774	4
3937861	26
3937886	0
3937926	0
3938261	0
3938284	5
3938296	4
3938431	51
3938450	0
3938502	3
3938636	32
3938684	0
3938736	175
3938743	56
3938820	36
3938838	64
3938889	0
3938949	54
3939051	37
3939054	56
3939083	32
3939201	0
3939232	0
3939346	51
3939382	166
3939392	108
3939451	15
3939470	0
3939511	3
3939575	5
3939603	38
3939673	0
3939684	4
3939706	53
3939725	21
3939752	0
3939769	14
3939848	32
3939963	62
3939967	48
3939979	3
3940009	2
3940054	32
3940091	0
3940271	0
3940346	0
3940348	0
3940446	0
3940575	0
3940653	0
3940764	0
3940857	0
3940922	0
3941086	0
3941148	0
3941232	0
3941250	0
3941340	0
3941379	0
3941492	0
3941828	0
3942184	0
3942220	0
3942265	0
3942312	0
3942343	0
3942559	0
3942697	0
3942733	2
3942790	0
3942799	2
3942874	0
3942892	0
3943030	0
3943210	0
3943282	0
3943480	0
3943519	0
3943684	0
3943777	0
3943792	0
3943843	4
3944173	0
3944218	0
3944239	0
3944545	0
3944824	0
3945064	9
3945140	0
3945232	0
3945253	34
3945347	6
3945357	10
3945413	13
3945509	0
3945590	30
3945671	58
3945689	19
3945702	0
3945743	117
3945746	30
3945864	20
3945882	44
3945885	44
3945900	50
3945913	11
3945927	0
3946047	0
3946122	1
3946156	10
3946167	8
3946186	2
3946215	5
3946231	89
3946734	0
3946863	0
3946881	0
3947028	1
3947112	0
3947250	0
3947334	0
3947592	0
3947685	0
3947943	0
3948036	0
3948183	0
3948276	0
3948534	0
3948771	0
3948836	0
3948986	0
3949047	0
3949134	0
3949371	0
3949589	1
3949650	0
3949971	0
3950286	0
3950295	0
3950304	1
3950530	120
3950581	48
3950588	44
3950756	1
3950789	3
3950800	0
3950868	2
3950899	26
3951079	18
3951089	0
3951145	18
3951241	2
3951322	30
3951403	53
3951421	14
3951434	1
3951475	96
3951478	22
3951632	0
3951769	5
3951897	17
3951973	0
3952018	12
3952075	28
3952132	59
3952141	94
3952204	11
3952222	2
3952231	0
3952272	128
3952315	20
3952363	50
3952384	1
3952468	56
3952535	22
3952552	15
3952577	68
3952631	41
3952655	2
3952665	0
3952903	1
3952975	2
3953149	0
3953194	34
3953235	0
3953309	11
3953334	0
3953512	0
3953682	9
3953706	28
3953761	0
3953856	2
3953942	7
3953985	0
3954075	0
3954107	1
3954169	4
3954216	0
3954225	0
3954245	0
3954251	0
3954285	2
3954376	56
3954473	0
3954618	0
3954839	0
3954870	0
3954888	124
3954974	0
3954989	17
3955056	0
3955156	0
3955302	0
3955430	0
3955564	25
3955630	0
3955657	27
3955716	81
3955728	52
3955852	0
3955876	42
3955887	0
3955918	22
3955942	55
3955951	14
3956045	69
3956233	58
3956252	23
3956338	7
3956405	0
3956471	0
3956483	0
3956599	31
3956693	20
3956724	7
3956739	3
3956787	140
3956884	1
3956931	63
3956955	5
3957035	111
3957117	3
3957180	81
3957222	0
3957355	37
3957405	25
3957510	0
3957521	3
3957583	36
3957595	5
3957688	11
3957713	9
3957799	27
3957810	0
3957814	22
3957836	12
3957890	0
3958062	1
3958201	49
3958262	39
3958264	5
3958399	28
3958411	68
3958552	16
3958585	47
3958594	188
3958609	8
3958641	0
3958695	12
3958736	19
3958738	11
3958798	2
3958853	0
3958903	77
3958912	73
3958954	54
3959017	21
3959048	0
3959063	20
3959244	0
3959405	0
3959460	24
3959505	4
3959574	0
3959595	11
3959689	6
3959730	0
3959753	15
3959907	22
3959955	5
3959991	0
3960023	58
3960042	22
3960134	24
3960158	15
3960160	0
3960196	52
3960309	2
3960432	40
3960563	0
3960675	0
3960821	29
3960839	3
3960847	35
3960890	3
3960954	0
3960993	19
3961060	2
3961088	12
3961095	15
3961141	64
3961288	143
3961394	6
3961414	52
3961540	76
3961552	56
3961593	6
3961599	0
3961633	130
3961666	66
3961785	7
3961792	226
3961918	17
3961933	1
3961946	1
3961963	9
3961980	197
3962025	14
3962044	0
3962105	10
3962180	5
3962288	0
3962312	18
3962315	22
3962364	81
3962508	64
3962512	1
3962514	65
3962525	15
3962529	91
3962578	0
3962588	0
3962592	2
3962598	0
3962623	5
3962681	0
3962720	42
3962745	7
3962813	22
3962927	72
3963151	2
3963167	1
3963191	0
3963230	0
3963278	9
3963311	0
3963353	0
3963362	0
3963395	0
3963457	4
3963596	2
3963614	0
3963626	8
3963636	4
3963645	0
3963720	0
3963839	36
3963985	0
3964043	0
3964065	0
3964108	0
3964204	11
3964231	0
3964259	26
3964294	3
3964330	35
3964455	0
3964463	0
3964561	10
3964648	0
3964659	0
3964693	0
3964731	11
3964786	0
3964808	0
3964810	0
3964846	0
3964870	0
3964872	0
3964882	0
3964903	0
3964911	0
3964939	6
3964958	0
3964972	0
3964974	0
3964991	0
3965004	0
3965008	0
3965017	0
3965060	0
3965080	0
3965089	0
3965125	0
3965142	0
3965174	15
3965192	6
3965204	0
3965211	6
3965215	0
3965233	6
3965235	0
3965282	0
3965309	0
3965329	0
3965340	0
3965354	0
3965383	9
3965415	81
3965426	0
3965438	0
3965555	3
3965622	32
3965712	5
3965737	0
3965791	0
3965883	0
3965898	0
3965961	0
3966017	18
3966109	0
3966124	78
3966223	0
3966227	27
3966239	0
3966268	0
3966280	0
3966298	0
3966481	10
3966510	0
3966528	0
3966531	0
3966592	0
3966631	63
3966639	33
3966658	7
3966712	17
3966739	1
3966790	1
3966838	0
3966938	1
3966973	1
3966999	73
3967078	0
3967111	20
3967157	0
3967218	52
3967227	2
3967362	0
3967378	0
3967386	21
3967410	0
3967435	0
3967437	0
3967504	35
3967508	46
3967514	0
3967533	17
3967542	0
3967618	1
3967637	0
3967661	0
3967755	0
3967787	31
3968081	0
3968161	1
3968316	17
3968318	0
3968333	10
3968359	15
3968363	0
3968438	0
3968487	0
3968496	0
3968504	0
3968524	4
3968570	0
3968672	0
3968689	7
3968790	36
3968792	27
3968801	4
3968864	9
3968897	37
3968975	16
3969020	3
3969073	0
3969119	4
3969135	0
3969185	0
3969236	0
3969243	0
3969251	0
3969256	0
3969267	0
3969269	0
3969286	0
3969288	0
3969298	0
3969300	0
3969306	0
3969312	0
3969391	17
3969412	0
3969489	0
3969503	0
3969573	115
3969575	8
3969660	191
3969741	24
3969880	10
3969889	26
3969945	48
3969981	67
3969987	0
3970028	70
3970156	36
3970225	13
3970273	9
3970284	18
3970325	0
3970372	41
3970459	0
3970474	7
3970517	1
3970695	3
3970702	48
3970816	150
3970819	46
3970854	1
3970866	0
3970965	51
3970985	3
3971219	22
3971246	17
3971276	0
3971370	0
3971396	0
3971459	20
3971534	4
3971801	1
3971831	0
3972020	0
3972086	3
3972095	0
3972172	0
3972214	21
3972418	0
3972602	17
3972618	0
3972625	61
3972672	0
3972740	8
3972754	0
3972864	0
3972906	6
3972918	0
3973072	0
3973278	2
3973593	37
3973661	16
3973762	36
3973783	16
3973859	5
3973871	37
3973970	0
3973982	61
3974240	0
3974270	2
3974417	8
3974444	3
3974478	7
3974618	11
3974637	4
3974691	15
3974786	0
3974866	2
3975125	0
3975177	3
3975237	14
3975295	35
3975357	14
3975434	1
3975493	0
3975511	0
3975533	0
3975535	0
3975545	0
3975642	0
3975665	0
3975745	3
3975767	4
3975818	5
3975885	0
3975893	0
3975902	0
3975905	0
3976007	0
3976049	0
3976141	9
3976272	0
3976274	0
3976366	2
3976388	0
3976438	0
3976518	0
3976622	0
3976642	0
3976646	6
3976718	0
3976730	0
3976746	0
3976807	0
3976839	0
3976910	0
3976931	0
3976940	0
3976943	0
3977000	2
3977003	0
3977047	0
3977108	0
3977150	0
3977172	5
3977195	0
3977240	25
3977278	0
3977306	0
3977322	0
3977376	0
3977390	31
3977477	0
3977602	0
3977670	27
3977790	0
3977864	0
3977886	0
3977952	1
3977979	0
3978099	0
3978117	0
3978169	0
3978286	0
3978311	0
3978456	0
3978529	0
3978554	0
3978658	0
3978700	45
3978816	0
3978843	0
3978881	37
3978902	57
3978916	0
3978982	0
3979005	0
3979047	3
3979159	9
3979246	13
3979282	0
3979312	19
3979330	23
3979332	13
3979339	12
3979344	0
3979414	62
3979435	0
3979457	0
3979504	32
3979618	0
3979627	21
3979648	11
3979675	13
3979679	0
3979701	1
3979814	0
3979944	0
3979964	0
3980014	0
3980066	0
3980069	0
3980084	0
3980263	0
3980276	0
3980282	0
3980369	0
3980423	0
3980522	1
3980562	0
3980603	0
3980808	0
3980833	0
3980839	0
3980891	0
3980910	0
3980968	0
3980974	0
3981043	1
3981149	0
3981187	0
3981246	0
3981271	0
3981273	0
3981284	0
3981292	0
3981344	0
3981459	0
3981607	0
3981713	1
3981815	0
3981819	0
3981828	0
3981864	0
3982017	0
3982279	0
3982313	0
3982423	0
3982556	1
3982591	0
3982682	0
3982685	0
3982739	0
3982765	0
3982788	0
3982826	0
3982877	0
3982946	0
3983185	0
3983198	0
3983264	0
3983272	0
3983389	0
3983392	0
3983407	0
3983485	0
3983581	0
3983630	0
3983656	0
3983701	0
3983724	1
3983748	1
3983803	0
3983831	0
3983920	0
3983966	0
3984021	0
3984174	0
3984324	1
3984343	9
3984351	2
3984370	6
3984443	0
3984451	0
3984458	1
3984498	0
3984553	34
3984592	0
3984603	0
3984631	40
3984638	0
3984654	31
3984744	40
3984817	0
3984883	0
3984957	0
3985002	4
3985350	0
3985369	0
3985379	22
3985524	0
3985579	3
3985589	1
3985625	0
3985634	0
3985654	0
3985706	0
3985709	0
3985724	0
3985742	0
3986170	0
3986418	0
3986588	3
3986591	1
3986909	17
3986914	22
3986967	29
3986971	33
3987010	1
3987073	22
3987094	16
3987097	56
3987107	35
3987215	26
3987287	54
3987321	12
3987349	0
3987386	21
3987410	7
3987419	14
3987428	24
3987558	21
3987562	50
3987571	6
3987717	24
3987759	8
3987892	0
3987955	16
3987981	0
3988204	48
3988364	0
3988526	0
3988575	0
3988577	4
3988691	8
3988814	10
3988854	0
3988864	0
3988994	17
3989111	5
3989173	0
3989194	0
3989283	0
3989288	0
3989307	0
3989311	0
3989386	0
3989602	0
3989802	0
3989989	0
3990009	0
3990073	0
3990083	0
3990228	0
3990282	0
3990285	0
3990318	0
3990434	0
3990460	0
3990504	0
3990525	0
3990612	0
3990630	0
3990810	0
3990840	0
3990891	1
3990895	0
3990915	0
3991047	0
3991250	0
3991355	0
3991421	0
3991469	0
3991488	0
3991533	0
3991539	0
3991659	0
3991692	0
3991772	0
3991799	0
3991811	0
3992146	0
3992344	0
3992361	0
3992442	1
3992591	10
3992764	2
3992785	6
3992839	6
3992888	11
3992893	5
3992902	151
3993043	8
3993053	155
3993146	0
3993239	2
3993350	31
3993356	150
3993365	103
3993368	23
3993511	50
3993520	0
3993590	0
3993656	40
3993695	1
3993701	3
3993734	5
3993794	0
3994040	0
3994214	41
3994310	14
3994373	30
3994480	30
3994604	9
3994640	13
3994686	0
3994751	8
3994859	8
3994910	2
3994919	4
3994940	2
3995073	0
3995190	13
3995217	0
3995250	0
3995398	0
3995506	0
3995534	0
3995627	5
3995651	0
3995772	0
3995784	0
3995796	4
3995984	0
3995997	0
3996047	0
3996112	0
3996192	1
3996196	0
3996269	0
3996304	0
3996354	0
3996611	0
3996695	0
3996703	0
3996917	0
3997074	0
3997114	0
3997130	5
3997143	5
3997174	3
3997247	4
3997251	48
3997296	20
3997338	0
3997355	2
3997371	4
3997429	0
3997443	1
3997488	5
3997576	3
3997593	0
3997625	1
3997668	14
3997682	1
3997705	0
3997783	1
3997821	0
3997883	5
3997916	12
3997992	7
3998018	0
3998035	4
3998066	18
3998086	21
3998091	33
3998100	0
3998143	1
3998207	50
3998316	0
3998375	0
3998431	5
3998579	2
3998588	2
3998621	0
3998815	43
3998907	112
3998914	14
3999169	2
3999256	15
3999399	16
3999541	0
3999624	8
3999763	10
3999780	0
3999815	0
3999844	0
3999869	0
3999878	1
4000043	0
4000106	0
4000190	0
4000240	0
4000600	0
4000687	0
4000710	0
4000714	13
4000716	0
4000766	0
4000885	0
4001002	1
4001209	0
4001310	1
4001386	0
4001530	0
4001539	0
4001690	11
4001775	0
4001780	0
4001785	4
4001804	0
4001820	0
4001871	28
4001939	3
4002083	1
4002452	9
4002488	2
4002620	12
4002764	0
4002923	0
4003046	5
4003070	1
4003223	0
4003281	0
4003303	0
4003337	0
4003433	0
4003466	0
4003479	0
4003519	0
4003523	0
4003574	0
4003690	0
4003791	0
4003895	3
4003927	0
4004201	0
4004399	1
4004645	3
4004804	0
4004885	1
4004965	0
4005011	2
4005025	0
4005100	2
4005142	3
4005208	1
4005387	0
4005425	2
4005454	0
4005482	0
4005534	0
4005559	0
4005725	0
4005798	0
4005824	0
4005872	1
4006041	0
4006116	2
4006290	0
4006421	8
4006568	0
4006585	0
4006606	0
4006619	0
4006751	0
4006760	0
4006768	0
4006991	0
4007006	2
4007061	28
4007081	1
4007084	0
4007258	0
4007339	0
4007345	0
4007472	0
4007511	0
4007543	2
4007584	17
4007662	0
4007699	57
4007778	5
4007832	3
4007901	0
4007991	16
4008105	0
4008126	110
4008156	0
4008176	20
4008310	0
4008321	0
4008339	0
4008405	0
4008436	51
4008520	0
4008635	4
4008644	25
4008744	5
4008756	8
4008797	14
4008823	0
4008899	0
4008992	0
4009004	7
4009118	0
4009150	0
4009173	0
4009240	0
4009296	0
4009407	0
4009477	0
4009491	0
4009512	0
4009526	0
4009612	7
4009793	0
4009842	0
4009857	0
4009900	9
4009952	2
4009984	6
4010018	0
4010116	27
4010257	11
4010314	19
4010356	14
4010462	0
4010571	0
4010715	0
4010821	0
4010849	0
4010871	7
4010927	0
4010979	0
4011024	0
4011076	0
4011079	0
4011128	0
4011168	0
4011241	2
4011257	0
4011266	4
4011320	7
4011536	0
4011552	0
4011603	0
4011692	9
4011701	0
4011732	0
4011762	0
4011764	0
4011821	0
4011882	0
4011889	2
4011902	0
4011923	0
4012052	2
4012091	1
4012110	0
4012398	16
4012451	3
4012478	0
4012489	0
4012516	7
4012520	2
4012535	0
4012541	0
4012559	0
4012569	0
4012573	0
4012749	5
4012793	0
4012815	0
4012836	3
4012884	0
4013003	0
4013076	9
4013139	21
4013170	1
4013226	6
4013564	3
4013661	20
4013670	5
4013703	0
4013739	13
4013966	41
4014003	8
4014041	9
4014068	23
4014145	36
4014164	11
4014218	4
4014222	92
4014237	0
4014252	13
4014312	0
4014322	0
4014353	11
4014404	1
4014425	0
4014658	0
4014821	27
4014825	26
4014957	0
4015000	1
4015187	0
4015362	0
4015427	18
4015461	0
4015479	15
4015697	3
4015710	0
4015758	11
4015873	4
4016019	2
4016050	0
4016119	17
4016279	27
4016386	12
4016421	6
4016445	0
4016457	0
4016460	0
4016466	0
4016494	11
4016541	5
4016556	8
4016597	62
4016626	0
4016670	0
4016743	0
4016762	1
4016822	0
4016828	1
4016947	1
4016988	0
4017014	11
4017076	3
4017122	0
4017129	0
4017178	0
4017196	0
4017260	0
4017269	8
4017309	0
4017358	94
4017473	6
4017494	0
4017501	0
4017608	0
4017667	32
4017691	5
4017799	14
4017803	47
4017923	38
4017940	4
4017947	11
4018109	50
4018193	12
4018231	16
4018260	2
4018306	0
4018360	55
4018384	2
4018489	0
4018501	16
4018550	35
4018664	0
4018806	1
4018834	0
4018857	1
4018912	19
4018966	70
4019088	39
4019160	18
4019182	1
4019184	16
4019217	0
4019241	14
4019248	13
4019292	0
4019296	1
4019304	0
4019311	0
4019315	0
4019413	0
4019423	0
4019437	0
4019446	4
4019540	0
4019578	1
4019650	4
4019707	0
4019759	0
4019918	0
4019979	22
4020023	0
4020041	3
4020080	19
4020092	2
4020194	0
4020210	1
4020315	0
4020343	1
4020433	0
4020527	2
4020607	5
4020729	20
4020735	46
4020751	3
4020807	4
4020885	61
4020919	7
4021318	2
4021366	3
4021398	4
4021415	3
4021473	1
4021560	2
4021760	0
4021823	0
4022142	0
4022148	0
4022162	0
4022216	0
4022290	0
4022304	0
4022306	0
4022461	0
4022527	0
4022563	0
4022574	0
4022714	0
4022833	0
4023023	0
4023033	0
4023055	0
4023087	0
4023105	0
4023108	0
4023222	0
4023287	0
4023310	0
4023330	0
4023506	0
4023516	0
4023525	0
4023543	0
4023562	0
4023564	0
4023616	0
4023669	0
4023697	0
4023778	0
4023792	0
4023856	0
4023863	0
4023891	0
4023956	0
4023995	4
4024048	0
4024073	0
4024130	0
4024249	0
4024353	0
4024452	0
4024535	0
4024537	0
4024621	0
4024650	0
4024670	0
4024686	0
4024708	0
4024814	0
4024833	0
4025032	0
4025069	0
4025130	0
4025195	0
4025219	0
4025250	0
4025403	0
4025458	0
4025560	0
4025586	0
4025623	0
4025670	0
4025692	0
4025744	0
4025754	0
4025767	0
4025802	0
4025836	1
4025887	0
4025925	9
4025941	65
4025945	147
4025948	46
4025957	18
4026253	11
4026308	17
4026437	0
4026471	119
4026514	53
4026542	0
4026555	25
4026611	5
4026644	3
4026720	3
4026864	8
4026874	0
4026922	17
4026983	28
4027064	25
4027210	0
4027290	11
4027308	1
4027447	6
4027501	0
4027675	0
4027685	26
4027763	4
4027809	18
4027858	2
4027927	0
4027970	29
4028049	1
4028059	51
4028063	13
4028116	0
4028153	4
4028247	29
4028263	3
4028344	0
4028421	0
4028466	72
4028488	11
4028550	3
4028682	11
4028784	8
4028901	0
4028949	16
4028966	0
4029144	30
4029148	0
4029204	0
4029276	0
4029289	0
4029369	0
4029460	0
4029466	0
4029500	0
4029559	0
4029562	0
4029707	0
4029855	0
4029898	0
4029908	0
4029912	0
4029945	0
4029952	0
4030022	0
4030036	0
4030046	0
4030089	0
4030114	0
4030203	0
4030297	0
4030408	0
4030413	0
4030625	0
4030653	0
4030682	0
4030718	54
4030725	12
4030744	19
4030925	0
4030948	0
4030970	4
4031025	10
4031062	21
4031092	0
4031306	0
4031344	0
4031383	7
4031417	4
4031487	0
4031584	1
4031592	4
4031714	0
4031921	0
4032035	0
4032153	0
4032159	0
4032238	0
4032251	0
4032257	0
4032359	3
4032378	0
4032408	0
4032446	0
4032854	0
4032905	0
4032990	1
4033078	28
4033098	1
4033153	2
4033218	0
4033277	0
4033378	0
4033407	0
4033456	0
4033491	2
4033545	8
4033557	0
4033598	0
4033637	0
4033659	70
4033715	0
4033758	0
4033790	22
4033858	2
4034079	1
4034085	16
4034096	0
4034140	0
4034195	8
4034224	3
4034229	28
4034360	64
4034386	10
4034551	0
4034583	0
4034854	0
4034894	0
4034923	0
4035029	0
4035128	0
4035135	0
4035410	0
4035492	0
4035518	0
4035560	0
4035575	0
4035592	0
4035676	0
4035704	0
4035706	0
4035755	0
4035876	0
4035887	52
4035895	0
4035916	0
4035935	0
4036022	65
4036076	39
4036149	0
4036226	4
4036271	3
4036286	28
4036318	5
4036402	7
4036483	0
4036500	10
4036516	27
4036718	30
4036748	3
4036774	4
4036778	1
4036794	4
4036861	5
4037050	0
4037059	0
4037086	0
4037176	0
4037404	0
4037482	0
4037582	0
4037632	0
4037673	1
4037809	0
4037823	26
4037970	8
4038045	6
4038089	48
4038145	0
4038276	43
4038312	3
4038315	22
4038330	12
4038338	0
4038417	0
4038815	0
4038861	0
4038891	0
4038980	0
4039073	0
4039082	0
4039102	0
4039152	0
4039209	0
4039281	0
4039404	0
4039569	0
4039621	0
4039718	0
4039787	0
4039892	0
4039901	0
4040028	0
4040102	0
4040109	0
4040141	0
4040385	0
4040450	0
4040579	0
4040643	0
4040779	0
4040804	0
4040868	0
4040891	2
4040915	0
4040934	3
4040950	38
4040974	7
4041039	9
4041046	28
4041118	0
4041150	0
4041176	0
4041231	0
4041384	0
4041404	0
4041484	0
4041504	0
4041529	0
4041535	0
4041561	13
4041574	0
4041646	0
4041685	0
4041720	0
4041818	0
4041830	0
4041840	0
4041870	0
4041890	0
4041901	0
4042069	0
4042085	0
4042146	0
4042154	0
4042156	0
4042182	0
4042246	0
4042278	0
4042287	0
4042296	0
4042363	0
4042434	0
4042448	0
4042496	0
4042580	0
4042613	0
4042626	0
4042767	0
4042858	0
4042889	0
4042954	0
4043025	0
4043132	7
4043193	0
4043261	6
4043308	32
4043351	7
4043360	0
4043421	8
4043433	17
4043616	8
4043680	12
4043757	17
4043797	14
4043811	12
4043858	0
4043943	13
4044042	20
4044065	0
4044129	0
4044159	0
4044192	0
4044288	0
4044316	0
4044329	0
4044396	0
4044455	0
4044494	0
4044627	0
4044644	0
4044739	0
4044788	0
4044905	0
4044958	0
4045061	0
4045074	0
4045145	0
4045272	0
4045275	0
4045349	0
4045452	0
4045459	0
4045753	0
4045828	0
4045865	0
4045932	0
4045950	0
4045976	0
4046040	0
4046076	0
4046126	0
4046220	0
4046297	0
4046347	0
4046369	31
4046419	56
4046458	27
4046483	37
4046541	0
4046569	0
4046765	0
4046786	0
4046801	0
4047004	0
4047038	0
4047067	0
4047141	0
4047157	0
4047310	0
4047383	0
4047425	0
4047479	0
4047686	0
4047741	0
4047749	0
4047775	5
4047885	2
4047971	0
4048050	41
4048112	3
4048197	73
4048278	7
4048299	43
4048395	6
4048416	0
4048631	0
4048746	0
4048817	0
4048819	0
4048915	0
4048926	68
4048947	4
4049034	0
4049164	0
4049170	0
4049214	0
4049269	0
4049332	0
4049595	0
4049723	0
4049745	0
4049755	0
4049901	0
4049950	0
4050086	0
4050124	0
4050233	0
4050306	0
4050388	0
4050451	0
4050505	0
4050509	0
4050586	0
4050610	0
4050639	0
4050653	0
4050676	0
4050728	0
4050868	0
4050883	7
4050905	1
4050907	96
4050970	46
4050991	0
4051088	1
4051336	0
4051364	0
4051379	0
4051426	0
4051448	2
4051483	4
4051539	0
4051706	1
4051733	0
4051735	0
4051748	0
4051792	0
4052073	0
4052193	0
4052438	0
4052458	0
4052500	0
4052536	0
4052710	0
4052803	0
4052815	0
4052855	0
4052937	0
4052951	0
4052965	0
4052989	0
4053033	0
4053097	0
4053121	15
4053733	0
4053748	20
4053969	100
4054007	237
4054061	34
4054237	57
4054240	25
4054367	13
4054420	8
4054446	27
4054450	11
4054514	1
4054648	0
4054680	0
4054779	0
4054996	11
4055011	0
4055041	11
4055043	9
4055045	11
4055092	1
4055130	4
4055138	0
4055163	2
4055195	0
4055261	0
4055322	6
4055338	0
4055349	0
4055377	0
4055391	0
4055476	2
4055535	1
4055549	2
4055637	0
4055750	0
4056103	1
4056123	0
4056168	0
4056193	26
4056367	2
4056387	0
4056442	0
4056447	6
4056457	0
4056464	0
4056480	3
4056502	0
4056565	7
4056592	16
4056617	0
4056624	2
4056672	1
4056727	11
4056789	3
4056851	0
4056875	3
4056877	32
4056879	140
4056896	0
4056958	4
4057038	0
4057052	0
4057060	4
4057064	0
4057080	0
4057099	0
4057154	0
4057168	11
4057172	0
4057188	0
4057191	0
4057195	3
4057208	0
4057216	0
4057218	4
4057231	0
4057259	0
4057268	0
4057283	2
4057331	2
4057355	0
4057365	0
4057377	26
4057429	5
4057432	233
4057454	134
4057469	15
4057499	10
4057525	0
4057531	0
4057547	0
4057549	0
4057557	0
4057559	0
4057573	5
4057591	0
4057753	13
4057923	6
4057934	107
4057941	133
4058000	41
4058029	126
4058071	17
4058101	0
4058137	32
4058165	24
4058174	4
4058177	69
4058365	8
4058374	13
4058487	94
4058514	0
4058556	2
4058578	33
4058626	37
4058773	0
4058955	4
4058994	103
4059033	33
4059062	0
4059100	7
4059104	11
4059126	21
4059139	3
4059231	61
4059384	1
4059396	0
4059410	0
4059472	25
4059501	0
4059645	8
4059652	0
4059669	20
4059747	18
4059844	41
4059891	174
4059921	1
4059968	12
4060101	20
4060152	65
4060164	22
4060254	78
4060270	11
4060285	25
4060434	70
4060517	66
4060609	77
4060755	13
4060770	37
4060820	63
4060873	0
4060895	22
4060916	2
4061209	30
4061351	0
4061438	14
4061456	10
4061605	17
4061611	44
4061647	20
4061776	2
4061932	4
4062019	87
4062048	2
4062079	20
4062118	30
4062182	18
4062193	49
4062228	5
4062380	142
4062394	3
4062412	20
4062451	0
4062461	0
4062463	0
4062500	0
4062508	19
4062520	7
4062539	0
4062570	12
4062577	0
4062591	1
4062605	0
4062624	10
4062693	7
4063018	30
4063060	0
4063174	3
4063255	3
4063280	3
4063355	4
4063426	11
4063434	1
4063440	1
4063467	0
4063482	0
4063494	0
4063506	0
4063545	0
4063654	0
4063764	0
4063882	0
4063899	0
4063986	0
4064107	0
4064164	0
4064310	0
4064609	0
4064691	0
4064738	0
4064833	0
4064920	0
4065031	0
4065172	0
4065348	9
4065363	4
4065371	39
4065443	0
4065528	6
4065544	10
4065667	6
4065669	74
4065712	5
4065979	11
4066108	0
4066189	0
4066211	0
4066328	0
4066435	0
4066513	0
4066544	0
4066771	0
4066825	0
4066864	0
4066956	0
4067150	0
4067201	0
4067365	0
4067523	0
4067535	38
4067650	0
4067692	0
4067698	0
4067713	0
4067725	0
4067747	0
4067786	0
4067977	0
4067997	0
4068081	23
4068099	38
4068169	33
4068210	21
4068283	36
4068326	46
4068332	69
4068362	59
4068432	57
4068494	27
4068608	87
4068645	0
4068709	27
4068777	93
4068875	49
4069017	131
4069111	35
4069169	7
4069176	0
4069261	31
4069323	9
4069326	147
4069392	0
4069434	38
4069451	11
4069479	0
4069495	0
4069507	9
4069547	2
4069639	20
4069668	1
4069728	0
4069754	2
4069775	0
4069817	2
4069867	5
4070049	2
4070108	0
4070141	64
4070195	6
4070288	0
4070351	5
4070364	2
4070389	0
4070497	6
4070588	34
4070647	68
4070677	29
4070690	5
4070723	7
4070883	2
4070936	0
4071300	0
4071326	25
4071335	6
4071466	23
4071520	86
4071547	99
4071625	13
4071667	31
4071692	24
4071697	0
4071757	44
4071795	8
4071823	4
4071846	56
4071855	69
4071861	88
4071889	69
4071951	12
4072024	15
4072031	16
4072069	83
4072073	35
4072080	0
4072103	31
4072228	0
4072244	0
4072308	24
4072369	11
4072501	0
4072569	14
4072703	0
4072720	0
4072727	0
4072729	0
4072774	6
4072811	0
4072871	0
4072939	0
4072965	0
4072975	0
4073061	0
4073147	0
4073157	0
4073221	0
4073261	0
4073268	0
4073280	0
4073300	0
4073324	0
4073354	0
4073396	0
4073414	0
4073479	0
4073569	0
4073605	0
4073743	0
4073801	0
4073827	52
4073853	0
4073906	0
4073912	0
4073972	0
4074034	0
4074125	0
4074132	0
4074150	0
4074189	0
4074305	0
4074329	0
4074498	0
4074506	0
4074591	0
4074767	0
4074848	0
4074882	0
4074998	0
4075049	0
4075101	0
4075204	0
4075310	0
4075391	0
4075481	0
4075491	0
4075634	0
4075648	11
4075659	5
4075672	0
4075681	0
4075790	15
4075813	0
4075825	6
4075834	4
4075856	15
4075910	0
4076069	1
4076138	1
4076186	29
4076214	5
4076234	4
4076265	45
4076328	0
4076356	11
4076382	7
4076436	10
4076597	12
4076645	0
4076701	23
4076788	0
4076867	35
4076891	47
4077125	5
4077180	3
4077214	34
4077298	13
4077452	23
4077485	23
4077533	28
4077622	0
4077652	164
4077709	0
4077741	35
4077767	137
4077785	0
4077850	8
4077969	132
4078020	0
4078118	29
4078136	29
4078176	0
4078299	0
4078367	1
4078391	0
4078449	0
4078487	0
4078543	23
4078700	0
4078734	0
4078740	0
4078748	23
4078761	30
4078778	2
4078899	0
4078972	7
4079403	30
4079423	73
4079438	1
4079444	9
4079586	0
4079592	42
4079603	67
4079624	33
4079691	5
4079783	1
4079961	29
4079990	5
4080021	0
4080046	3
4080072	0
4080096	13
4080114	88
4080315	320
4080324	9
4080330	20
4080336	0
4080393	13
4080501	195
4080540	26
4080676	14
4080690	36
4080751	0
4080763	31
4080817	7
4080974	48
4081040	33
4081067	1
4081139	56
4081241	0
4081352	0
4081414	7
4081444	0
4081465	12
4081476	2
4081496	5
4081518	82
4081520	4
4081551	0
4081573	0
4081580	0
4081596	0
4081608	0
4081655	36
4081696	0
4081764	0
4081856	0
4081918	0
4082045	0
4082051	0
4082099	0
4082118	0
4082164	0
4082378	0
4082546	0
4082628	0
4082660	0
4082702	0
4082786	0
4082874	0
4082885	0
4082913	7
4082917	0
4082933	0
4083034	0
4083044	0
4083065	0
4083098	0
4083184	0
4083207	0
4083239	0
4083260	0
4083406	0
4083438	0
4083547	0
4083569	0
4083635	0
4083674	0
4083701	0
4083836	0
4083857	0
4083880	0
4083901	0
4083926	0
4083997	0
4084277	0
4084399	0
4084577	0
4084625	0
4084633	0
4084749	0
4084772	0
4084807	0
4084924	0
4084959	0
4085004	0
4085008	0
4085017	0
4085121	0
4085245	0
4085352	0
4085372	0
4085443	0
4085470	0
4085472	0
4085507	0
4085514	0
4085580	0
4085614	0
4085698	0
4085739	0
4085791	0
4085827	0
4085887	0
4086025	0
4086153	0
4086178	0
4086263	0
4086304	0
4086328	0
4086340	0
4086359	0
4086404	0
4086410	0
4086412	0
4086421	0
4086433	0
4086526	0
4086541	0
4086784	0
4086910	0
4086916	0
4086969	0
4087038	0
4087044	0
4087082	0
4087117	0
4087189	0
4087249	0
4087260	0
4087318	0
4087333	0
4087458	0
4087470	0
4087487	23
4087491	134
4087532	0
4087578	24
4087613	24
4087676	61
4087733	9
4087790	14
4087807	72
4087861	0
4087878	0
4087908	0
4088000	0
4088169	0
4088185	0
4088248	7
4088332	56
4088379	0
4088405	40
4088449	86
4088503	8
4088542	0
4088619	0
4088630	0
4088659	0
4088782	1
4088817	0
4088944	46
4089170	0
4089192	19
4089227	1
4089281	15
4089380	0
4089465	8
4089542	3
4089545	8
4089579	0
4089591	0
4089594	0
4089611	0
4089968	0
4089980	4
4089997	0
4090045	0
4090075	0
4090214	3
4090279	0
4090332	0
4090421	14
4090474	0
4090574	1
4090595	15
4090658	0
4090778	0
4090865	8
4090900	4
4090993	0
4091048	0
4091057	0
4091208	0
4091256	10
4091322	0
4091360	0
4091367	5
4091485	0
4091525	0
4091595	0
4091694	0
4091730	0
4091750	23
4091784	0
4091813	0
4091823	0
4091920	1
4091926	0
4091976	0
4092008	4
4092072	0
4092134	2
4092157	0
4092237	0
4092240	14
4092413	21
4092490	35
4092513	0
4092694	0
4092785	3
4092799	0
4092822	132
4092951	62
4092967	2
4093103	0
4093163	0
4093201	0
4093246	0
4093370	32
4093424	0
4093441	1
4093454	0
4093481	2
4093545	0
4093726	0
4093732	1
4093817	3
4093867	1
4093962	0
4093970	0
4093993	22
4094068	12
4094391	0
4094420	0
4094475	0
4094522	0
4094613	0
4094704	0
4094740	1
4094763	8
4094780	0
4094791	3
4094807	1
4094823	16
4094829	26
4095046	0
4095103	0
4095107	28
4095208	0
4095226	0
4095341	14
4095388	14
4095407	1
4095503	1
4095578	15
4095612	0
4095623	0
4095682	0
4095708	5
4095721	14
4095760	0
4095763	1
4095796	6
4095955	0
4096174	0
4096201	0
4096258	3
4096488	1
4096590	0
4096645	3
4096870	0
4096888	0
4096938	0
4096944	1
4097039	0
4097106	1
4097108	5
4097393	38
4097422	12
4097461	0
4097528	2
4097900	1
4098089	0
4098285	0
4098325	11
4098397	0
4098427	12
4098709	1
4098716	1
4098805	0
4099087	0
4099156	0
4099356	19
4099527	152
4099633	3
4099645	0
4099655	0
4099662	0
4099665	0
4099667	0
4099695	0
4099730	53
4099760	0
4099813	12
4100017	13
4100111	1
4100129	0
4100326	28
4100347	12
4100353	0
4100364	0
4100404	0
4100422	0
4100428	8
4100504	1
4100622	1
4100633	0
4100653	9
4100660	0
4100663	5
4100686	0
4100779	1
4100806	0
4100836	29
4100844	0
4100847	9
4100850	8
4100958	0
4100967	0
4100994	0
4101038	4
4101044	0
4101101	2
4101176	108
4101179	0
4101203	0
4101215	16
4101219	84
4101227	8
4101311	0
4101433	1
4101440	6
4101576	0
4101770	0
4101872	0
4102187	0
4102277	0
4102311	0
4102403	14
4102465	52
4102501	3
4102537	0
4102585	0
4102669	0
4102700	5
4102721	0
4102796	2
4102827	0
4102858	0
4102915	0
4102985	0
4103111	1
4103233	0
4103248	0
4103408	0
4103455	5
4103493	0
4103573	1
4103593	0
4103602	0
4103808	4
4103930	16
4103953	6
4103979	0
4104049	16
4104095	0
4104158	0
4104176	0
4104190	0
4104391	2
4104411	0
4104481	14
4104496	5
4104574	11
4104593	2
4104659	3
4104716	31
4104743	9
4104776	14
4104842	4
4105019	4
4105070	0
4105105	0
4105174	6
4105218	0
4105233	0
4105270	0
4105391	0
4105430	0
4105439	4
4105469	0
4105565	1
4105625	10
4105659	2
4105728	0
4105805	0
4105860	4
4105926	0
4106095	2
4106097	0
4106109	0
4106175	0
4106401	0
4106427	0
4106493	0
4106514	0
4106539	0
4106562	0
4106637	0
4106706	0
4106755	0
4106818	0
4106907	23
4106988	0
4106998	4
4107054	13
4107274	10
4107356	64
4107360	0
4107443	0
4107616	16
4107632	0
4107702	0
4107708	0
4107780	60
4107845	39
4107873	2
4107943	83
4107957	0
4108003	23
4108054	0
4108198	5
4108294	11
4108316	29
4108378	57
4108430	0
4108443	44
4108753	14
4108788	40
4108807	0
4108825	1
4108912	8
4108921	2
4108957	0
4108974	0
4109014	0
4109029	16
4109032	0
4109061	0
4109161	0
4109198	1
4109367	0
4109374	17
4109384	0
4109437	13
4109449	13
4109476	6
4109479	16
4109504	59
4109528	0
4109531	17
4109643	0
4109687	1
4109698	58
4109786	23
4109798	0
4109811	71
4109897	77
4109923	0
4109970	0
4110067	91
4110218	24
4110233	0
4110361	0
4110396	0
4110507	3
4110561	31
4110594	20
4110676	0
4110710	27
4110770	27
4110808	40
4110945	34
4110955	0
4111242	0
4111286	0
4111330	0
4111439	4
4111521	38
4111655	0
4111696	0
4111791	0
4111821	0
4111847	0
4111963	0
4111996	0
4112041	0
4112058	0
4112235	0
4112329	0
4112349	0
4112368	0
4112385	0
4112403	0
4112407	0
4112535	0
4112699	0
4112712	0
4112732	0
4112736	0
4112807	0
4112899	0
4112918	0
4112957	0
4113379	0
4113417	0
4113472	0
4113543	0
4113645	0
4113669	0
4113831	11
4113846	0
4113892	0
4113936	0
4114000	0
4114218	2
4114356	9
4114384	0
4114395	2
4114505	0
4114568	0
4114627	0
4114649	5
4114729	0
4114920	0
4115060	0
4115083	0
4115146	0
4115205	0
4115288	0
4115336	103
4115625	26
4115646	0
4115658	0
4115752	11
4115795	1
4115849	2
4115867	0
4115929	29
4115944	7
4115978	0
4115980	36
4116125	9
4116135	5
4116185	3
4116344	163
4116381	7
4116450	111
4116482	0
4116527	16
4116555	0
4116583	73
4116589	4
4116614	0
4116625	24
4116797	0
4116861	0
4117328	20
4117362	86
4117437	0
4117452	35
4117515	42
4117577	32
4117611	29
4117710	13
4117718	0
4117843	0
4117850	0
4117928	0
4118000	26
4118193	0
4118238	2
4118285	4
4118294	0
4118326	0
4118589	4
4118622	15
4118651	8
4118672	0
4118683	5
4118693	15
4118702	19
4118709	3
4118727	9
4118844	13
4118880	2
4118915	0
4118945	7
4118971	0
4118980	0
4119046	0
4119111	0
4119173	0
4119184	0
4119257	0
4119272	0
4119283	0
4119307	0
4119419	0
4119546	0
4119588	0
4119808	0
4119935	0
4119999	0
4120074	0
4120108	0
4120232	0
4120278	0
4120285	0
4120330	0
4120369	0
4120377	0
4120400	0
4120430	0
4120449	0
4120466	0
4120500	0
4120520	0
4120687	0
4120781	0
4120802	0
4120938	0
4121030	0
4121232	26
4121256	10
4121277	0
4121295	0
4121317	0
4121328	0
4121356	54
4121377	0
4121416	6
4121541	0
4121615	106
4121637	0
4121664	12
4121673	73
4121699	59
4121825	0
4121831	0
4121846	37
4121848	148
4121882	7
4121887	0
4121960	0
4121991	0
4122042	40
4122081	22
4122086	5
4122089	11
4122200	2
4122278	0
4122322	0
4122399	3
4122460	0
4122511	0
4122523	3
4122661	0
4122687	1
4122721	1
4122808	0
4122923	0
4122991	0
4123003	0
4123051	0
4123114	8
4123137	0
4123170	0
4123203	0
4123213	0
4123226	1
4123287	0
4123335	0
4123338	2
4123444	3
4123542	1
4123570	6
4123597	0
4123679	0
4123987	1
4124002	0
4124008	0
4124077	0
4124153	0
4124173	1
4124201	0
4124305	12
4124524	10
4124583	2
4124667	0
4124774	74
4124952	1
4124985	1
4125076	5
4125083	0
4125146	1
4125162	1
4125264	1
4125318	3
4125335	3
4125568	3
4125585	5
4125640	0
4125665	2
4125710	64
4125733	3
4125779	47
4125786	9
4125860	3
4125986	0
4126028	29
4126100	3
4126190	22
4126199	0
4126262	0
4126277	0
4126306	0
4126447	0
4126550	0
4126562	33
4126679	1
4126699	0
4126739	0
4126817	2
4126834	14
4126934	67
4126939	0
4126951	33
4126973	0
4127055	7
4127061	3
4127077	16
4127188	57
4127196	4
4127320	22
4127377	20
4127474	0
4127599	0
4127675	15
4127691	0
4127732	89
4127798	0
4127812	0
4128199	5
4128224	0
4128319	19
4128396	173
4128426	0
4128437	6
4128460	59
4128533	31
4128674	0
4128719	18
4128731	1
4128838	9
4128882	16
4128930	0
4129021	144
4129039	6
4129041	76
4129124	3
4129204	0
4129254	56
4129277	45
4129297	103
4129304	15
4129366	0
4129455	61
4129494	2
4129502	0
4129525	0
4129606	0
4129648	1
4129723	20
4129827	11
4129910	15
4129947	18
4130023	38
4130049	145
4130051	151
4130072	39
4130074	18
4130149	17
4130206	15
4130261	4
4130327	131
4130455	86
4130523	141
4130547	0
4130583	51
4130673	3
4130706	0
4130721	0
4130730	0
4130738	39
4130751	0
4130766	0
4130784	20
4130802	1
4130820	0
4130859	0
4130877	0
4130917	27
4130948	1
4130970	7
4130981	0
4131052	11
4131169	0
4131346	31
4131435	22
4131441	15
4131586	44
4131593	0
4131631	13
4131686	0
4131760	99
4131762	54
4131776	0
4131802	34
4131817	80
4131868	69
4131888	59
4131898	39
4131986	4
4132040	2
4132068	1
4132178	1
4132238	0
4132252	4
4132281	0
4132377	2
4132433	2
4132463	0
4132518	1
4132666	0
4132846	28
4132850	7
4132929	18
4132992	9
4133007	0
4133047	0
4133083	0
4133233	38
4133393	3
4133443	0
4133483	20
4133564	45
4133602	9
4133609	5
4133645	16
4133760	0
4133786	1
4133857	0
4133990	0
4134075	53
4134227	37
4134279	0
4134291	36
4134412	14
4134488	0
4134504	1
4134547	0
4134627	1
4134670	0
4134688	4
4134768	3
4134849	0
4134870	33
4134911	0
4134956	0
4135013	0
4135037	0
4135053	0
4135065	0
4135078	0
4135080	4
4135439	1
4135451	0
4135489	8
4135794	0
4135848	0
4136068	1
4136141	2
4136194	0
4136224	0
4136376	0
4136385	17
4136573	5
4136725	0
4136744	0
4136785	0
4136847	16
4136850	1
4136882	8
4136998	54
4137003	0
4137046	22
4137098	0
4137177	8
4137179	4
4137304	29
4137308	0
4137370	2
4137383	31
4137424	16
4137470	16
4137478	46
4137481	5
4137492	11
4137594	0
4137715	0
4137914	0
4137979	0
4137996	0
4138314	0
4138321	0
4138381	1
4138435	5
4138549	6
4138560	79
4138628	92
4138726	0
4138819	16
4138855	52
4138935	14
4138984	51
4138994	16
4139011	14
4139025	25
4139036	0
4139092	86
4139215	17
4139265	39
4139310	117
4139343	65
4139497	131
4139585	12
4139595	102
4139608	88
4139611	26
4139637	0
4139663	42
4139681	0
4139694	0
4139883	7
4139916	33
4139940	64
4140009	19
4140133	0
4140143	3
4140274	8
4140278	26
4140301	56
4140305	185
4140307	76
4140354	154
4140564	0
4140609	279
4140632	7
4140641	4
4140653	0
4140661	0
4140741	0
4140755	200
4140757	2
4140779	9
4140899	36
4140923	19
4140953	0
4140966	1
4140974	12
4141008	0
4141026	0
4141172	0
4141216	1
4141302	0
4141314	1
4141336	0
4141356	7
4141374	1
4141380	34
4141397	0
4141503	0
4141562	5
4141578	0
4141657	1
4141670	1
4141691	1
4141740	0
4141787	10
4141790	0
4141800	0
4141886	6
4142010	0
4142097	0
4142150	0
4142185	1
4142198	37
4142209	0
4142235	19
4142255	1
4142361	16
4142378	0
4142414	5
4142534	1
4142618	4
4142660	40
4142663	5
4142759	0
4142855	0
4142894	0
4142898	5
4142927	1
4143068	11
4143159	0
4143208	0
4143252	0
4143313	0
4143391	1
4143470	7
4143622	4
4143670	0
4143694	0
4143746	0
4143923	0
4144015	4
4144309	0
4144478	0
4144533	0
4144549	0
4144657	0
4144706	0
4144836	0
4144854	21
4144897	0
4144925	0
4144928	0
4144965	0
4144979	0
4144996	0
4145027	0
4145145	0
4145197	0
4145301	0
4145388	0
4145463	0
4145516	0
4145558	2
4145704	13
4145838	0
4145906	14
4145916	0
4145943	0
4145952	33
4146057	1
4146105	25
4146138	0
4146228	7
4146246	4
4146402	11
4146560	0
4146641	2
4146728	11
4146774	10
4146846	7
4146902	13
4146972	0
4147207	0
4147250	3
4147412	15
4147469	3
4147488	0
4147544	103
4147613	57
4147617	83
4147887	3
4147922	0
4148014	4
4148270	49
4148322	3
4148364	53
4148395	248
4148429	54
4148440	0
4148455	0
4148583	0
4148802	0
4148858	3
4148893	63
4148937	0
4149037	11
4149081	0
4149096	25
4149105	0
4149146	12
4149270	12
4149450	78
4149453	12
4149462	36
4149564	0
4149667	1
4149690	0
4149704	0
4149770	0
4149951	58
4149953	19
4150006	0
4150107	40
4150116	76
4150127	147
4150131	71
4150157	0
4150209	18
4150260	0
4150341	22
4150350	56
4150374	18
4150506	9
4150662	8
4150707	27
4150749	14
4150752	4
4150785	5
4150899	8
4151001	6
4151061	17
4151169	10
4151191	0
4151283	3
4151315	0
4151356	5
4151423	0
4151555	0
4151800	0
4151839	0
4151912	0
4151929	0
4152032	0
4152098	0
4152197	0
4152381	0
4152397	0
4152415	0
4152621	0
4152643	0
4152812	0
4152829	0
4152918	0
4152964	0
4152989	0
4152992	0
4153006	0
4153144	0
4153451	0
4153526	0
4153639	0
4153701	7
4153754	44
4153785	127
4153914	25
4153945	0
4153947	0
4154053	0
4154153	0
4154236	0
4154422	0
4154533	0
4154560	0
4154575	0
4154596	0
4154704	0
4154738	0
4154949	0
4154977	0
4155013	0
4155031	0
4155048	0
4155077	0
4155145	0
4155181	0
4155232	0
4155296	0
4155318	0
4155379	0
4155410	0
4155510	0
4155577	0
4155580	0
4155625	0
4155762	0
4155783	0
4155850	5
4155866	12
4155930	9
4156054	73
4156103	25
4156113	12
4156126	7
4156179	37
4156234	12
4156252	10
4156383	0
4156398	0
4156410	12
4156594	10
4156661	0
4156743	13
4156767	8
4156948	0
4156967	1
4157147	0
4157163	0
4157187	0
4157499	0
4157681	0
4157801	0
4157864	0
4158023	0
4158037	0
4158222	0
4158266	0
4158353	0
4158447	0
4158475	0
4158561	0
4158585	0
4158613	0
4158621	0
4158661	0
4158702	0
4158966	0
4159087	0
4159098	6
4159110	0
4159245	2
4159281	5
4159299	40
4159502	20
4159596	185
4159673	50
4159699	0
4159771	11
4159778	232
4159802	0
4159857	232
4159881	15
4160019	7
4160206	1
4160371	0
4160459	0
4160577	0
4160702	7
4160731	0
4160740	58
4160749	11
4161102	218
4161163	3
4161178	24
4161197	0
4161230	1
4161239	0
4161365	0
4161427	0
4161558	0
4161643	2
4161668	0
4161745	0
4161766	0
4161797	0
4161805	0
4161889	0
4161949	0
4162059	0
4162315	12
4162324	18
4162343	0
4162360	55
4162507	15
4162512	38
4162514	30
4162516	133
4162550	0
4162583	0
4162705	0
4162751	55
4162761	33
4162781	75
4162852	0
4162909	33
4162967	0
4162981	4
4162988	0
4163003	0
4163071	0
4163147	18
4163183	12
4163211	0
4163231	0
4163249	44
4163252	0
4163309	51
4163399	0
4163407	39
4163417	0
4163512	0
4163604	0
4163630	0
4163650	21
4163654	0
4163762	0
4163777	14
4163779	0
4163804	0
4163819	64
4163840	1
4163870	0
4163974	3
4164046	2
4164050	14
4164054	7
4164088	6
4164104	1
4164119	19
4164136	2
4164201	0
4164233	43
4164288	7
4164327	6
4164340	9
4164361	11
4164391	7
4164451	2
4164473	3
4164479	0
4164497	0
4164535	5
4164658	0
4164668	0
4164707	0
4164733	0
4164742	7
4164853	1
4164891	13
4164894	8
4164955	10
4165054	10
4165100	1
4165109	4
4165174	0
4165185	0
4165332	0
4165439	0
4165533	0
4165574	0
4165731	0
4165890	0
4165915	0
4166063	0
4166209	0
4166264	0
4166305	0
4166366	0
4166395	0
4166427	0
4166454	0
4166543	0
4166547	0
4166554	0
4166575	0
4166640	0
4166714	0
4166750	0
4166797	0
4166890	0
4166899	1
4166920	0
4166929	44
4167026	14
4167037	1
4167107	0
4167162	0
4167196	0
4167208	0
4167218	0
4167264	0
4167308	2
4167356	0
4167380	0
4167386	0
4167413	0
4167465	0
4167474	0
4167491	0
4167558	0
4167634	0
4167645	0
4167723	0
4167755	0
4167839	0
4167891	0
4167966	0
4168066	0
4168101	0
4168134	0
4168242	0
4168265	0
4168274	0
4168288	0
4168340	9
4168342	13
4168441	0
4168470	136
4168473	0
4168510	45
4168515	0
4168535	0
4168543	0
4168573	0
4168703	35
4168713	3
4168774	2
4168780	0
4168787	0
4168892	0
4169013	0
4169065	0
4169110	5
4169306	7
4169393	0
4169476	3
4169495	20
4169562	0
4169607	90
4169718	0
4169806	37
4169877	52
4169885	65
4169889	7
4169900	0
4169927	0
4169966	23
4170018	22
4170045	57
4170064	0
4170076	4
4170091	0
4170115	0
4170177	0
4170193	0
4170210	14
4170291	63
4170310	101
4170345	33
4170430	0
4170573	55
4170591	0
4170679	22
4170830	23
4170860	21
4170905	86
4171088	13
4171228	25
4171242	13
4171263	23
4171270	27
4171273	41
4171319	42
4171330	9
4171390	0
4171514	26
4171528	61
4171593	0
4171636	0
4171700	29
4171770	1
4171839	8
4171865	0
4171959	5
4172026	0
4172164	18
4172236	0
4172248	8
4172262	21
4172269	0
4172462	46
4172592	63
4172602	14
4172680	0
4172804	0
4172863	20
4172875	0
4172904	3
4172916	56
4172920	112
4172933	0
4172947	34
4172971	27
4173015	7
4173099	7
4173125	113
4173153	0
4173278	22
4173322	0
4173330	140
4173334	49
4173363	20
4173365	31
4173392	21
4173426	13
4173503	29
4173512	26
4173563	1
4173613	86
4173619	32
4173629	114
4173678	9
4173685	12
4173694	40
4173757	27
4173834	22
4174013	21
4174045	91
4174066	38
4174111	27
4174230	71
4174318	10
4174331	93
4174389	21
4174437	2
4174484	0
4174498	3
4174581	0
4174586	10
4174620	10
4174638	3
4174649	6
4174666	52
4174723	11
4174939	1
4174949	5
4174972	54
4175012	37
4175088	7
4175110	26
4175143	30
4175248	0
4175303	24
4175490	0
4175667	0
4175981	13
4175987	22
4176017	39
4176029	8
4176125	0
4176179	12
4176237	6
4176262	18
4176317	38
4176710	7
4176746	13
4176888	0
4176972	0
4177113	28
4177444	2
4177467	10
4177634	52
4177667	45
4177719	2
4177788	61
4177868	6
4177883	0
4177971	14
4178046	0
4178162	37
4178265	0
4178270	54
4178290	1
4178321	0
4178391	58
4178420	37
4178475	13
4178528	32
4178547	126
4178555	95
4178595	15
4178613	30
4178814	12
4179066	31
4179133	20
4179274	12
4179441	104
4179501	69
4179510	112
4179613	104
4179623	9
4179732	68
4179813	125
4179828	15
4179862	0
4179868	0
4179944	0
4179956	0
4180038	7
4180063	8
4180106	96
4180209	0
4180551	5
4180744	0
4180764	16
4180794	3
4180859	28
4180890	0
4180937	28
4180949	2
4181087	6
4181137	0
4181154	0
4181168	88
4181220	1
4181353	77
4181367	0
4181387	0
4181442	26
4181479	17
4181569	10
4181648	22
4181681	9
4181777	20
4181780	25
4181828	96
4181844	0
4181898	0
4181943	34
4182011	126
4182076	0
4182104	65
4182314	26
4182363	48
4182468	15
4182503	55
4182523	29
4182572	0
4182618	17
4182626	52
4182696	21
4182699	8
4182784	17
4182866	2
4182950	55
4183005	12
4183010	32
4183099	8
4183192	1
4183202	52
4183330	0
4183350	1
4183374	7
4183378	44
4183458	22
4183607	16
4183646	2
4183701	29
4183754	43
4183767	0
4183943	25
4183970	174
4184030	0
4184051	43
4184168	5
4184301	0
4184339	103
4184557	131
4184659	8
4184694	90
4184705	55
4184876	50
4184880	49
4184903	7
4184906	103
4184917	20
4184983	27
4185009	4
4185190	174
4185244	9
4185251	13
4185254	6
4185436	1
4185543	11
4185668	110
4185672	23
4185747	30
4185821	43
4185845	67
4186077	92
4186086	0
4186179	7
4186221	1
4186237	171
4186394	0
4186446	6
4186512	38
4186529	45
4186594	23
4186744	14
4186756	5
4186841	2
4186845	1
4186891	0
4186929	63
4187124	41
4187135	33
4187177	85
4187214	1
4187283	39
4187305	103
4187337	12
4187346	15
4187364	47
4187460	25
4187630	66
4187670	16
4187674	127
4187696	41
4187721	13
4187784	6
4187803	24
4187852	2
4187863	7
4188111	20
4188146	17
4188169	0
4188231	6
4188271	0
4188311	2
4188342	0
4188552	30
4188657	38
4188817	0
4188835	0
4188879	24
4188889	19
4189236	0
4189318	4
4189416	0
4189436	1
4189464	0
4189501	15
4189528	2
4189745	4
4189775	35
4189789	0
4189824	2
4189840	4
4189974	4
4190019	31
4190051	0
4190072	40
4190168	0
4190226	231
4190230	88
4190268	32
4190299	16
4190350	0
4190397	7
4190410	4
4190455	0
4190459	0
4190463	0
4190468	0
4190472	0
4190477	0
4190493	72
4190531	3
4190574	4
4190695	52
4190761	18
4190782	104
4190865	0
4190867	0
4190881	0
4190883	0
4190889	0
4190910	0
4190940	40
4190950	0
4190963	45
4191014	4
4191065	13
4191121	1
4191183	47
4191213	23
4191256	117
4191362	16
4191365	38
4191373	102
4191376	18
4191442	69
4191555	8
4191922	18
4191966	19
4192049	12
4192119	10
4192199	10
4192208	7
4192236	13
4192331	37
4192422	5
4192752	7
4192758	4
4192856	29
4192886	0
4192946	7
4192957	24
4193009	19
4193026	11
4193043	2
4193245	115
4193287	0
4193334	68
4193338	14
4193341	42
4193428	40
4193534	2
4193617	42
4193787	0
4193896	0
4193916	19
4193992	7
4194004	29
4194025	23
4194063	0
4194070	1
4194151	19
4194168	0
4194175	32
4194194	50
4194425	12
4194479	20
4194507	11
4194516	0
4194628	37
4194724	0
4194742	11
4194776	20
4195048	6
4195072	11
4195147	6
4195180	3
4195297	87
4195312	18
4195321	5
4195358	20
4195417	8
4195495	67
4195562	0
4195570	0
4195572	0
4195580	0
4195590	0
4195604	6
4195613	0
4195742	113
4195763	0
4195782	43
4195866	59
4195876	39
4195885	5
4195924	14
4195978	41
4195994	36
4196033	102
4196209	36
4196219	1
4196282	59
4196290	15
4196318	35
4196325	0
4196350	32
4196428	11
4196447	0
4196532	0
4196571	9
4196610	36
4196696	36
4196731	29
4196754	0
4196760	0
4196763	0
4196766	0
4196769	0
4196774	0
4196776	0
4196794	1
4196806	113
4196823	55
4196856	26
4196889	15
4196906	173
4196910	93
4197069	0
4197107	25
4197192	0
4197236	0
4197275	68
4197353	97
4197401	32
4197418	5
4197489	0
4197583	5
4197634	6
4197688	26
4197724	16
4197778	25
4197807	22
4197874	0
4197911	54
4197945	57
4197990	29
4198044	5
4198052	4
4198091	80
4198124	251
4198143	147
4198176	7
4198195	33
4198282	72
4198353	22
4198356	82
4198384	191
4198443	0
4198480	14
4198587	94
4198611	4
4198675	6
4198801	108
4198837	5
4198842	42
4198884	22
4198893	109
4198904	0
4198946	7
4199027	5
4199193	46
4199271	0
4199289	13
4199343	0
4199374	0
4199407	0
4199497	0
4199628	0
4199908	0
4199984	0
4200143	0
4200235	0
4200258	0
4200428	0
4200433	3
4200512	32
4200516	137
4200638	0
4200693	0
4200714	0
4200730	0
4200790	0
4200887	0
4201149	0
4201221	0
4201243	0
4201329	0
4201370	0
4201408	0
4201468	0
4201492	0
4201583	1
4201585	7
4201626	22
4201630	11
4201741	10
4201830	4
4201888	7
4201910	0
4201919	0
4201949	0
4201977	0
4202073	11
4202078	12
4202156	0
4202268	27
4202295	28
4202342	17
4202363	15
4202375	21
4202466	22
4202491	0
4202540	20
4202552	43
4202638	1
4202694	25
4202746	13
4202756	0
4202763	3
4202926	10
4202966	10
4203004	33
4203039	0
4203064	0
4203078	0
4203122	0
4203209	14
4203283	8
4203289	0
4203307	10
4203309	21
4203470	6
4203482	11
4203540	17
4203629	0
4203834	19
4203868	0
4203921	0
4203943	7
4204062	19
4204074	30
4204201	0
4204249	0
4204357	41
4204406	0
4204517	0
4204542	0
4204564	0
4204605	0
4204808	0
4204816	2
4204858	0
4204980	2
4205104	0
4205184	1
4205238	0
4205257	8
4205259	0
4205302	0
4205304	59
4205373	0
4205531	7
4205563	17
4205603	79
4205647	1
4205709	0
4205736	0
4205783	1
4205831	7
4205897	3
4205907	17
4206016	3
4206041	11
4206158	0
4206194	0
4206209	55
4206226	0
4206251	0
4206319	148
4206341	3
4206343	88
4206458	0
4206514	3
4206608	10
4206660	84
4206676	22
4206875	1
4206956	6
4207043	21
4207106	3
4207130	0
4207164	0
4207175	13
4207278	0
4207369	14
4207400	0
4207622	0
4207649	0
4207790	1
4207839	0
4207859	20
4207868	37
4207884	0
4207901	38
4207904	3
4207976	26
4208015	58
4208021	80
4208141	131
4208205	95
4208252	6
4208447	46
4208453	15
4208486	3
4208615	19
4208660	0
4208745	16
4208754	7
4208774	37
4208795	0
4208879	9
4208992	0
4209055	0
4209066	27
4209069	10
4209084	39
4209107	0
4209141	35
4209158	18
4209167	0
4209202	9
4209250	0
4209308	3
4209392	7
4209533	0
4209558	8
4209581	2
4209612	0
4209632	0
4209702	9
4209707	16
4209761	6
4209822	0
4209824	0
4209837	0
4209906	0
4209930	0
4209981	0
4210300	0
4210363	0
4210385	0
4210576	0
4210603	0
4210823	0
4210937	0
4211039	0
4211087	0
4211105	0
4211259	0
4211280	18
4211343	3
4211352	114
4211365	0
4211388	18
4211549	12
4211594	6
4211629	167
4211646	31
4211675	155
4211677	138
4211711	48
4211874	5
4211963	60
4212008	24
4212044	25
4212055	19
4212111	0
4212140	187
4212146	25
4212279	22
4212293	0
4212304	0
4212316	0
4212369	0
4212386	16
4212393	0
4212399	0
4212435	0
4212446	0
4212462	23
4212516	4
4212522	68
4212672	3
4212690	0
4212720	0
4212732	0
4212792	0
4212834	174
4212852	74
4212854	35
4212899	36
4212919	0
4213006	3
4213027	29
4213117	0
4213158	0
4213198	0
4213253	1
4213343	3
4213366	14
4213509	0
4213547	0
4213567	0
4213639	0
4213733	0
4213801	68
4213827	0
4213838	10
4213888	0
4213949	26
4213960	0
4214085	2
4214122	25
4214160	35
4214206	32
4214227	26
4214268	37
4214282	13
4214341	21
4214376	0
4214397	18
4214432	21
4214453	78
4214480	30
4214538	7
4214546	19
4214574	1
4214584	2
4214650	100
4214653	0
4214693	1
4214733	18
4214781	8
4214853	2
4215242	43
4215250	2
4215302	0
4215379	11
4215517	12
4215888	19
4215892	88
4215895	3
4215917	0
4215923	18
4215939	18
4215947	106
4215956	14
4216060	10
4216083	16
4216136	0
4216257	28
4216264	9
4216282	41
4216407	0
4216455	6
4216526	8
4216544	0
4216612	0
4216703	0
4216921	89
4217011	0
4217033	44
4217036	30
4217082	0
4217095	0
4217107	0
4217136	0
4217197	0
4217251	0
4217280	0
4217285	71
4217300	44
4217354	16
4217452	0
4217471	0
4217648	17
4217677	0
4217720	0
4217870	8
4217879	14
4217910	48
4217950	6
4217966	0
4217993	48
4218018	0
4218038	20
4218049	16
4218061	0
4218118	0
4218281	7
4218384	0
4218420	14
4218514	44
4218551	1
4218558	22
4218609	58
4218689	53
4218845	0
4218861	39
4219003	98
4219015	13
4219039	15
4219219	22
4219232	10
4219313	18
4219432	15
4219475	2
4219517	15
4219538	11
4219566	4
4219612	40
4219690	45
4219750	75
4219803	16
4219849	2
4219903	2
4219992	1
4220003	0
4220148	24
4220182	83
4220235	8
4220247	99
4220361	41
4220386	24
4220395	43
4220397	5
4220413	37
4220421	77
4220463	33
4220667	1
4220669	13
4220747	0
4220791	6
4220910	78
4221017	1
4221032	0
4221054	0
4221077	0
4221088	14
4221138	0
4221189	91
4221209	21
4221220	22
4221254	0
4221256	0
4221266	0
4221277	0
4221493	10
4221503	13
4221538	5
4221621	5
4221722	0
4221744	9
4221773	1
4221838	14
4221878	0
4221986	0
4222001	3
4222084	9
4222108	0
4222287	0
4222398	0
4222539	42
4222570	125
4222574	59
4222600	78
4222697	11
4222754	4
4222793	0
4222824	0
4222851	0
4222857	0
4222868	0
4222918	15
4223005	0
4223022	6
4223041	2
4223059	27
4223099	0
4223151	0
4223160	11
4223442	26
4223489	25
4223529	7
4223543	0
4223575	24
4223654	15
4223854	5
4223856	21
4223883	0
4223932	0
4224093	0
4224157	0
4224178	0
4224207	0
4224256	0
4224334	0
4224461	0
4224475	0
4224674	0
4224688	0
4224757	0
4224888	0
4224899	0
4224932	0
4225066	0
4225085	25
4225101	0
4225153	0
4225156	4
4225180	0
4225185	4
4225206	0
4225283	5
4225313	0
4225380	0
4225398	3
4225444	1
4225462	0
4225514	3
4225524	12
4225581	12
4225661	13
4225664	0
4225707	9
4225733	0
4225919	6
4225933	0
4225942	2
4225961	3
4226037	3
4226068	0
4226077	0
4226085	0
4226264	22
4226339	28
4226467	16
4226504	1
4226592	13
4226670	2
4226705	85
4226741	15
4226786	5
4226858	64
4226874	7
4226894	23
4226900	18
4226924	4
4226948	6
4226979	2
4227004	0
4227011	12
4227013	19
4227063	33
4227072	0
4227101	9
4227125	0
4227161	25
4227172	0
4227196	0
4227252	0
4227399	0
4227406	0
4227478	0
4227588	0
4227695	0
4227701	0
4227730	0
4227763	0
4227808	0
4227945	0
4227965	0
4228055	0
4228154	0
4228178	0
4228374	0
4228389	0
4228426	0
4228440	0
4228448	0
4228485	0
4228553	0
4228616	0
4228641	0
4228705	0
4228827	0
4228832	0
4228864	0
4228901	0
4228946	0
4229048	0
4229132	0
4229161	0
4229224	0
4229257	0
4229272	0
4229276	0
4229303	0
4229361	0
4229459	55
4229571	0
4229646	0
4229688	0
4229811	0
4229862	0
4229888	0
4229991	0
4230132	0
4230249	0
4230267	0
4230276	135
4230283	0
4230295	28
4230297	12
4230374	0
4230393	79
4230441	269
4230550	109
4230591	3
4230603	0
4230651	43
4230734	69
4230761	2
4230777	105
4230779	114
4230783	95
4230800	0
4230872	31
4230908	89
4230914	68
4230926	37
4231063	16
4231079	31
4231085	114
4231109	25
4231119	70
4231122	160
4231174	27
4231199	173
4231340	76
4231342	39
4231370	9
4231376	30
4231393	0
4231412	16
4231415	23
4231443	24
4231469	67
4231485	47
4231508	15
4231559	46
4231705	0
4231901	33
4232075	24
4232078	32
4232131	5
4232204	82
4232286	0
4232304	76
4232353	0
4232399	5
4232434	2
4232553	0
4232595	0
4232606	0
4232642	21
4232657	44
4232661	41
4232712	142
4232813	55
4232817	106
4232907	14
4232973	0
4233063	0
4233099	3
4233123	11
4233147	0
4233168	52
4233214	2
4233321	0
4233344	50
4233384	165
4233452	0
4233543	5
4233684	47
4233728	18
4233786	27
4233810	100
4233924	23
4233954	13
4234146	44
4234342	0
4234365	0
4234449	0
4234682	34
4234693	47
4234705	0
4234774	6
4234791	37
4234811	21
4234819	62
4234846	33
4234888	24
4234891	67
4234895	20
4234903	2
4234986	0
4235115	37
4235274	73
4235340	85
4235384	219
4235404	141
4235441	120
4235476	27
4235550	0
4235586	0
4235603	0
4235615	0
4235631	0
4235684	0
4235756	0
4235816	0
4235871	0
4235943	0
4235974	46
4235980	0
4236109	0
4236134	0
4236193	0
4236346	0
4236385	0
4236548	0
4236626	0
4236632	0
4236690	0
4236771	0
4236775	0
4236815	0
4236817	0
4236845	0
4236863	0
4236896	0
4236935	0
4236959	0
4237015	0
4237034	0
4237176	0
4237199	0
4237219	0
4237247	0
4237302	0
4237340	8
4237359	0
4237427	0
4237558	0
4237618	0
4237700	0
4237820	0
4237853	0
4237883	0
4237924	0
4237976	0
4238014	0
4238048	0
4238109	0
4238160	3
4238219	0
4238417	0
4238427	0
4238470	0
4238512	0
4238557	0
4238578	0
4238728	0
4238773	0
4238791	0
4238831	0
4238923	0
4238941	0
4239017	0
4239088	0
4239142	0
4239146	0
4239292	0
4239538	0
4239556	0
4239598	0
4239601	0
4239676	0
4239691	0
4239694	0
4239700	0
4239730	0
4239876	0
4239883	0
4239910	0
4239937	0
4239950	0
4240046	0
4240067	0
4240081	0
4240088	16
4240116	0
4240131	0
4240156	0
4240269	0
4240382	0
4240445	0
4240611	0
4240697	0
4240704	0
4240753	0
4240871	0
4240926	0
4240965	0
4240967	0
4240977	0
4240980	0
4241019	0
4241022	0
4241063	0
4241077	0
4241113	0
4241407	0
4241449	0
4241557	0
4241595	0
4241677	0
4241695	0
4241699	0
4241717	0
4241964	0
4242023	0
4242064	0
4242128	0
4242139	0
4242202	0
4242231	0
4242257	0
4242262	0
4242561	0
4242581	0
4242645	0
4243041	0
4243182	0
4243202	0
4243219	0
4243236	0
4243239	0
4243270	0
4243323	0
4243384	0
4243397	5
4243425	3
4243454	0
4243598	0
4243707	0
4243713	0
4243818	0
4243830	0
4243842	0
4243866	0
4243872	0
4243874	0
4243995	0
4244057	0
4244128	0
4244236	0
4244275	0
4244279	0
4244287	0
4244290	0
4244296	0
4244329	0
4244331	0
4244639	0
4244661	0
4244869	0
4244896	0
4244914	0
4244917	0
4244925	0
4245075	0
4245200	0
4245204	2
4245226	0
4245286	0
4245298	0
4245313	0
4245400	0
4245418	0
4245471	0
4245547	0
4245556	0
4245708	0
4245918	0
4245937	0
4245979	0
4245986	0
4246048	0
4246072	0
4246142	0
4246240	0
4246423	0
4246469	0
4246543	0
4246561	0
4246588	0
4246928	0
4247147	0
4247542	0
4247595	0
4247634	0
4247646	0
4247688	0
4247691	0
4247767	0
4247841	0
4247937	0
4247964	0
4247999	0
4248246	0
4248248	0
4248264	0
4248267	0
4248270	0
4248334	0
4248496	0
4248532	0
4248586	0
4248633	0
4248645	0
4248735	0
4248811	0
4248879	0
4248888	0
4248949	0
4248965	0
4249069	0
4249128	0
4249178	0
4249194	0
4249216	0
4249233	0
4249278	0
4249289	0
4249365	0
4249395	0
4249423	0
4249453	0
4249455	0
4249594	0
4249620	0
4249743	0
4249751	0
4249787	0
4249845	0
4249986	16
4250008	0
4250029	17
4250046	14
4250055	49
4250067	35
4250147	6
4250274	45
4250288	53
4250326	28
4250406	30
4250440	24
4250443	26
4250503	27
4250632	3
4250659	2
4250688	0
4250708	5
4250725	0
4250809	44
4250818	20
4250868	28
4250889	45
4250907	0
4250961	34
4250968	26
4250995	31
4251079	6
4251095	6
4251133	78
4251189	0
4251195	0
4251221	5
4251227	33
4251233	18
4251235	0
4251237	0
4251244	0
4251251	5
4251272	46
4251279	155
4251329	19
4251344	12
4251371	40
4251407	53
4251410	1
4251414	26
4251533	42
4251564	21
4251683	17
4251703	0
4251709	0
4251764	5
4251795	0
4252029	22
4252066	25
4252292	5
4252453	48
4252477	63
4252541	29
4252841	2
4252925	14
4252937	15
4252966	0
4253042	21
4253100	16
4253121	10
4253187	41
4253345	9
4253498	129
4253662	0
4253678	33
4253696	2
4253815	72
4254013	4
4254071	0
4254155	8
4254164	2
4254217	38
4254270	0
4254339	34
4254381	198
4254432	13
4254503	71
4254517	0
4254536	47
4254551	0
4254559	38
4254724	0
4254892	0
4254904	0
4254958	0
4255067	0
4255177	0
4255267	0
4255405	0
4255411	0
4255453	0
4255546	0
4255594	0
4255684	0
4255903	0
4255958	0
4255978	0
4256099	0
4256135	0
4256268	0
4256304	0
4256337	0
4256352	0
4256373	0
4256415	0
4256529	0
4256580	0
4256706	0
4256745	0
4256784	0
4256832	0
4256874	0
4256988	0
4257414	0
4257438	0
4257492	0
4257582	0
4257672	0
4257831	0
4258035	0
4258086	0
4258164	0
4258189	0
4258202	0
4258221	0
4258227	0
4258422	0
4258452	0
4258491	0
4258716	0
4258776	0
4258803	0
4258899	0
4259025	0
4259064	0
4259133	0
4259464	0
4259766	0
4259775	0
4259835	0
4259995	0
4260069	0
4260105	0
4260279	0
4260401	0
4260504	0
4260510	0
4260558	0
4260600	0
4260624	0
4260789	0
4261025	0
4261130	0
4261228	0
4261271	0
4261313	0
4261392	0
4261543	0
4261680	0
4261737	0
4261784	0
4261788	0
4261806	0
4261815	0
4261825	0
4261932	0
4261939	0
4262189	0
4262196	0
4262229	0
4262473	0
4262492	0
4262645	0
4262667	0
4262676	0
4262864	0
4262925	0
4262952	0
4263108	0
4263213	0
4263294	0
4263314	0
4263382	0
4263393	0
4263399	0
4263433	2
4263460	17
4263507	0
4263531	7
4263538	0
4263565	0
4263639	0
4263643	0
4263688	0
4263811	0
4263880	0
4263895	0
4263941	0
4263944	0
4263947	0
4263982	0
4263988	0
4264038	0
4264066	0
4264119	0
4264132	0
4264167	0
4264179	0
4264226	0
4264391	0
4264469	0
4264496	0
4264522	3
4264554	1
4264566	1
4264602	0
4264637	12
4264642	0
4264653	0
4264709	0
4264742	5
4264761	17
4264773	26
4264862	1
4264871	62
4264887	16
4265123	1
4265195	0
4265250	0
4265327	53
4265336	24
4265397	0
4265415	19
4265453	4
4265476	5
4265534	14
4265566	0
4265659	46
4265702	9
4265714	42
4265718	12
4265743	33
4265756	1
4265767	18
4265798	20
4265821	11
4265888	0
4265911	0
4265927	0
4265977	0
4266079	0
4266187	0
4266274	0
4266295	0
4266424	0
4266460	0
4266472	0
4266526	0
4266598	0
4266679	0
4266756	0
4266797	0
4266895	0
4266934	3
4266988	0
4267075	5
4267107	26
4267192	3
4267216	0
4267231	0
4267289	0
4267357	0
4267367	0
4267375	0
4267439	0
4267482	0
4267533	0
4267645	0
4267662	0
4267697	0
4267720	0
4267729	0
4267774	0
4267804	0
4267902	0
4267934	0
4267952	0
4268015	0
4268041	0
4268122	0
4268224	0
4268248	0
4268300	0
4268320	0
4268323	0
4268344	0
4268463	0
4268575	0
4268639	0
4268641	0
4268643	0
4268698	0
4268773	0
4268812	0
4268821	0
4268892	0
4268901	0
4269022	0
4269104	0
4269136	0
4269163	0
4269183	0
4269227	0
4269284	0
4269314	0
4269362	0
4269374	0
4269434	0
4269542	0
4269599	0
4269620	0
4269631	0
4269688	0
4269704	0
4269803	0
4269869	0
4269875	0
4270115	1
4270132	4
4270171	0
4270396	0
4270632	0
4270731	0
4270890	0
4270989	0
4271103	0
4271226	0
4271254	0
4271307	0
4271334	0
4271378	0
4271427	0
4271440	0
4271461	0
4271487	0
4271508	0
4271540	0
4271552	0
4271699	0
4271736	0
4271751	0
4271800	0
4272006	0
4272183	0
4272191	0
4272258	0
4272262	0
4272282	0
4272320	0
4272378	0
4272515	0
4272543	0
4272549	0
4272557	0
4272563	0
4272589	0
4272629	0
4272671	0
4272674	0
4272707	0
4272740	0
4272785	0
4272806	0
4272844	0
4272896	0
4272905	0
4272926	0
4273043	0
4273067	0
4273071	0
4273082	0
4273100	0
4273172	0
4273193	0
4273307	0
4273327	0
4273355	0
4273394	0
4273424	0
4273440	0
4273443	0
4273469	0
4273511	0
4273653	107
4273658	0
4273793	0
4273795	0
4273804	0
4273825	0
4273894	0
4273995	0
4274007	0
4274101	0
4274134	0
4274182	0
4274201	0
4274258	0
4274453	0
4274493	0
4274527	0
4274618	0
4274629	0
4274641	6
4274769	15
4274837	3
4274845	2
4274855	60
4274874	17
4274901	0
4274904	0
4274910	0
4274922	5
4275007	0
4275106	0
4275167	6
4275219	28
4275231	6
4275305	13
4275379	49
4275435	4
4275624	4
4275678	13
4275703	23
4275717	96
4275723	47
4275759	26
4275780	34
4275800	0
4276004	0
4276011	13
4276036	82
4276104	0
4276194	0
4276281	12
4276295	3
4276308	40
4276353	56
4276377	11
4276611	7
4276620	44
4276674	61
4276691	26
4276920	7
4276967	1
4276978	1
4277007	8
4277027	0
4277109	33
4277154	10
4277217	10
4277337	80
4277340	44
4277354	153
4277357	38
4277383	165
4277458	94
4277487	22
4277513	0
4277588	140
4277670	22
4277780	0
4277838	60
4277925	33
4277929	8
4277948	45
4277971	0
4278005	14
4278146	0
4278169	39
4278219	39
4278261	0
4278291	19
4278323	0
4278402	32
4278573	11
4278616	0
4278667	0
4278799	1
4278829	0
4278840	28
4278847	0
4278871	1
4278913	1
4278999	0
4279082	0
4279170	5
4279286	1
4279454	0
4279574	6
4279585	1
4279592	13
4279761	0
4279836	0
4279852	8
4279898	3
4279955	7
4279969	12
4280054	15
4280195	35
4280212	7
4280237	0
4280326	1
4280347	0
4280448	1
4280475	10
4280600	1
4280623	16
4280671	23
4280678	0
4280827	102
4280843	0
4280890	28
4280940	19
4280950	4
4281023	0
4281127	48
4281275	4
4281305	1
4281403	0
4281451	0
4281503	3
4281580	0
4281613	0
4281657	0
4281662	0
4281696	2
4281736	0
4281738	0
4281762	4
4281989	1
4282004	0
4282038	4
4282057	0
4282464	1
4282503	27
4282536	0
4282539	28
4282578	13
4282605	61
4282622	1
4282714	4
4282783	9
4282789	2
4282802	3
4282806	6
4282832	0
4282883	0
4282913	0
4283042	0
4283142	8
4283152	0
4283170	0
4283182	7
4283257	0
4283315	0
4283349	0
4283364	3
4283463	0
4283520	0
4283539	0
4283551	2
4283692	0
4283753	0
4283785	0
4283864	0
4283899	0
4283908	1
4283914	1
4283953	0
4284053	0
4284093	0
4284158	0
4284186	2
4284202	56
4284237	31
4284291	0
4284316	20
4284332	27
4284378	0
4284415	0
4284568	16
4284611	2
4284644	0
4284646	12
4284670	0
4284711	0
4284714	0
4284739	0
4284776	0
4284787	0
4284794	0
4284812	0
4284821	0
4284915	0
4284930	0
4284947	0
4284986	0
4285034	0
4285070	18
4285076	11
4285089	0
4285160	9
4285232	5
4285247	0
4285260	191
4285372	77
4285396	8
4285450	76
4285457	62
4285514	0
4285522	24
4285550	6
4285655	1
4285676	17
4285723	75
4285759	86
4285791	2
4285823	12
4285839	8
4285852	0
4285879	51
4285899	5
4285952	59
4285991	87
4285997	117
4286048	30
4286053	80
4286089	5
4286137	4
4286200	0
4286277	0
4286362	6
4286393	0
4286422	38
4286444	25
4286482	0
4286494	0
4286513	67
4286559	5
4286581	0
4286607	44
4286645	0
4286675	3
4286724	8
4286741	0
4286789	0
4286845	4
4286862	1
4286882	3
4286936	17
4286946	0
4286958	0
4286990	0
4286999	0
4287056	53
4287069	116
4287071	34
4287099	0
4287110	156
4287113	75
4287120	0
4287136	4
4287157	16
4287199	4
4287202	18
4287216	0
4287235	20
4287362	0
4287404	0
4287465	8
4287489	9
4287520	24
4287550	2
4287564	0
4287577	0
4287600	0
4287617	9
4287652	3
4287655	41
4287702	2
4287711	9
4287751	44
4287773	14
4287854	40
4287868	16
4287927	0
4287960	0
4288091	0
4288111	0
4288117	13
4288131	5
4288158	103
4288386	14
4288409	0
4288439	109
4288459	0
4288530	11
4288650	0
4288656	1
4288671	0
4288693	0
4288719	1
4288735	0
4288745	1
4288854	0
4288860	0
4288869	0
4288874	0
4288897	0
4288899	0
4288945	1
4288962	0
4288971	0
4288988	0
4288993	0
4288998	0
4289015	0
4289053	0
4289111	0
4289178	3
4289263	0
4289270	0
4289275	3
4289329	0
4289344	0
4289357	0
4289402	0
4289424	0
4289426	1
4289473	1
4289677	0
4289746	0
4289844	0
4289890	2
4290005	1
4290040	0
4290051	0
4290064	0
4290228	0
4290286	0
4290341	1
4290360	0
4290389	0
4290437	2
4290443	0
4290474	0
4290616	0
4290649	0
4290699	0
4290727	0
4290732	0
4290756	0
4290811	0
4290815	0
4290824	0
4290831	0
4290841	0
4290848	0
4290882	0
4290888	0
4290900	0
4290906	0
4290928	0
4290973	0
4291007	0
4291122	0
4291178	12
4291317	0
4291349	0
4291593	0
4291603	0
4291638	1
4291654	0
4291803	19
4291818	0
4291828	23
4291832	3
4291853	29
4291864	0
4291870	0
4291915	0
4291952	16
4291987	24
4291999	25
4292013	33
4292020	0
4292044	3
4292054	0
4292095	0
4292099	0
4292106	32
4292127	5
4292131	16
4292290	0
4292326	10
4292389	3
4292410	0
4292422	0
4292433	0
4292437	0
4292459	0
4292555	43
4292588	4
4292635	0
4292700	92
4292730	67
4292747	0
4292771	0
4292784	37
4292816	32
4292856	60
4292992	0
4293034	11
4293060	204
4293064	152
4293096	108
4293212	45
4293216	44
4293290	31
4293335	35
4293344	14
4293353	14
4293356	93
4293363	3
4293382	24
4293386	139
4293404	25
4293455	52
4293469	9
4293547	18
4293572	25
4293580	0
4293794	23
4293801	0
4293803	56
4293823	5
4293839	37
4293869	18
4293933	0
4293963	0
4294028	7
4294176	18
4294216	15
4294228	0
4294275	0
4294435	83
4294463	203
4294509	163
4294610	4
4294658	67
4294720	28
4294727	15
4294778	238
4294893	0
4294940	59
4294953	0
4294969	50
4294989	0
4295029	2
4295031	94
4295074	32
4295094	14
4295120	14
4295235	2
4295354	1
4295374	96
4295461	74
4295472	0
4295484	0
4295579	11
4295722	3
4295798	207
4295844	0
4295864	3
4295901	3
4295937	0
4295949	39
4295965	11
4296039	0
4296052	0
4296060	0
4296163	44
4296213	0
4296273	0
4296317	81
4296323	12
4296333	1
4296347	39
4296382	29
4296390	50
4296394	9
4296405	0
4296464	87
4296542	41
4296575	47
4296646	67
4296662	17
4296688	122
4296850	15
4296905	0
4296937	0
4296972	7
4297051	0
4297097	41
4297248	4
4297276	42
4297346	0
4297415	0
4297466	12
4297469	12
4297513	22
4297603	95
4297696	0
4297723	62
4297804	6
4297895	88
4298032	27
4298119	115
4298162	52
4298253	35
4298273	21
4298314	14
4298483	22
4298610	28
4298653	40
4298659	47
4298735	11
4298756	42
4298852	3
4298889	14
4298932	0
4299204	30
4299214	4
4299242	58
4299284	1
4299290	19
4299332	78
4299393	0
4299513	0
4299572	42
4299631	143
4299696	7
4299744	4
4299796	24
4299800	0
4299805	13
4299809	27
4299825	148
4299848	6
4299854	1
4299867	16
4299885	25
4299956	5
4299976	1
4300062	41
4300071	0
4300093	4
4300122	0
4300135	0
4300189	0
4300212	0
4300214	0
4300237	0
4300250	0
4300309	26
4300354	0
4300379	0
4300394	0
4300429	14
4300447	0
4300454	0
4300457	67
4300488	0
4300497	0
4300499	12
4300531	1
4300538	0
4300542	0
4300550	0
4300552	0
4300584	0
4300606	0
4300628	5
4300639	0
4300647	4
4300688	8
4300693	31
4300831	0
4300934	0
4300974	0
4300998	106
4301040	24
4301115	14
4301165	0
4301203	1
4301229	5
4301302	0
4301314	0
4301371	0
4301391	0
4301464	26
4301578	9
4301685	3
4301717	3
4301742	0
4301843	6
4301861	20
4301904	13
4301919	17
4302147	2
4302192	26
4302197	93
4302388	0
4302466	17
4302607	0
4302636	0
4302669	16
4302754	8
4302790	0
4302796	0
4302814	0
4302829	0
4302846	38
4303037	38
4303074	52
4303157	12
4303242	0
4303372	30
4303382	38
4303493	2
4303557	1
4303577	6
4303611	42
4303641	9
4303643	41
4303697	61
4303708	0
4303728	0
4303790	10
4303836	5
4303847	12
4303884	11
4303934	0
4303943	1
4303998	41
4304115	27
4304165	0
4304216	23
4304243	7
4304311	87
4304391	34
4304425	32
4304475	13
4304585	55
4304735	4
4304868	27
4304929	0
4304974	2
4305035	0
4305077	6
4305084	0
4305162	2
4305166	5
4305176	0
4305186	16
4305235	0
4305434	0
4305443	7
4305500	3
4305574	40
4305590	0
4305632	4
4305673	0
4305715	8
4305722	0
4305767	6
4305874	0
4305969	75
4306058	89
4306061	94
4306072	29
4306097	61
4306124	8
4306175	12
4306226	85
4306277	0
4306307	17
4306355	25
4306415	5
4306476	55
4306535	120
4306552	52
4306555	2
4306622	1
4306636	15
4306763	0
4306856	0
4306972	24
4307002	70
4307006	77
4307031	0
4307041	0
4307044	6
4307144	13
4307194	13
4307202	9
4307220	0
4307277	0
4307297	18
4307418	5
4307611	48
4307741	12
4307779	0
4307834	12
4307892	0
4308005	0
4308068	0
4308158	0
4308242	0
4308347	0
4308392	0
4308406	0
4308428	0
4308445	0
4308452	0
4308475	0
4308490	0
4308528	0
4308553	0
4308589	0
4308614	0
4308707	0
4308740	0
4308763	0
4308949	0
4309009	0
4309051	0
4309104	2
4309358	0
4309447	0
4309636	5
4309717	7
4309908	3
4309988	8
4310092	1
4310115	0
4310137	5
4310172	0
4310193	0
4310244	7
4310279	0
4310379	4
4310424	3
4310572	4
4310586	52
4310682	31
4310726	4
4310742	0
4310762	1
4310795	33
4310977	95
4311114	28
4311125	19
4311313	0
4311464	32
4311497	0
4311572	43
4311628	34
4311634	35
4311704	4
4311714	0
4311819	0
4311845	35
4311951	0
4311972	0
4312024	0
4312117	0
4312133	0
4312200	0
4312435	0
4312622	0
4312631	0
4312678	0
4312770	0
4312831	0
4312838	1
4312859	9
4312905	0
4312909	11
4312914	0
4312920	16
4312924	5
4312972	81
4313058	64
4313072	317
4313153	153
4313266	9
4313286	214
4313336	101
4313338	274
4313367	1
4313401	0
4313472	55
4313508	0
4313529	0
4313567	0
4313629	28
4313655	57
4313717	3
4313776	125
4313785	56
4313824	16
4313844	191
4313848	30
4313936	13
4313958	83
4314028	7
4314072	60
4314106	65
4314156	9
4314174	10
4314193	0
4314207	0
4314222	0
4314233	0
4314237	0
4314265	0
4314268	1
4314281	0
4314285	0
4314304	0
4314308	0
4314324	0
4314334	12
4314343	0
4314355	0
4314365	0
4314376	0
4314396	0
4314415	0
4314440	48
4314458	0
4314500	0
4314588	33
4314822	0
4314899	81
4314981	7
4315028	2
4315049	9
4315094	3
4315102	2
4315166	0
4315293	25
4315306	36
4315343	4
4315484	34
4315498	150
4315646	37
4315659	188
4315747	50
4315915	0
4315995	0
4316056	0
4316089	0
4316124	0
4316139	0
4316180	0
4316231	0
4316341	0
4316472	0
4316487	0
4316497	0
4316507	3
4316517	0
4316565	0
4316645	22
4316669	0
4316785	8
4316810	17
4316902	67
4316906	19
4316912	2
4316933	0
4316945	1
4316966	21
4317007	3
4317049	0
4317075	0
4317104	45
4317179	2
4317207	0
4317238	18
4317241	1
4317270	0
4317328	0
4317342	21
4317385	0
4317428	0
4317532	0
4317598	0
4317616	0
4317680	0
4317700	0
4317714	0
4317747	0
4317778	0
4317800	0
4317812	0
4317817	0
4317830	0
4317864	0
4317871	17
4317893	0
4317920	18
4318069	0
4318123	24
4318261	0
4318323	0
4318411	0
4318426	2
4318460	32
4318488	17
4318510	17
4318525	40
4318534	28
4318564	48
4318670	1
4318715	75
4318819	30
4318880	125
4318947	2
4319124	11
4319132	0
4319362	3
4319442	0
4319482	0
4319564	0
4319619	4
4319672	0
4319741	23
4319945	105
4320034	9
4320108	38
4320157	0
4320271	2
4320328	20
4320332	187
4320344	49
4320471	102
4320542	0
4320596	139
4320687	143
4320696	26
4320718	18
4320723	207
4320804	26
4320891	0
4320918	0
4320987	0
4320991	0
4321078	0
4321136	0
4321232	0
4321297	0
4321308	0
4321333	0
4321380	0
4321389	0
4321461	0
4321495	0
4321533	1
4321563	0
4321574	3
4321576	17
4321629	2
4321650	0
4321659	0
4321666	23
4321676	0
4321688	9
4321721	0
4321739	50
4321992	0
4322107	11
4322112	17
4322174	113
4322203	32
4322247	9
4322290	6
4322332	44
4322341	1
4322355	0
4322368	0
4322392	0
4322426	6
4322523	0
4322585	2
4322597	0
4322655	0
4322715	0
4322913	0
4323127	2
4323135	0
4323255	0
4323464	0
4323475	0
4323613	0
4323629	0
4323633	4
4323639	0
4323725	0
4323748	0
4323806	0
4323810	0
4323819	0
4323835	0
4323896	0
4323914	0
4323917	0
4324073	18
4324083	0
4324136	3
4324162	4
4324174	0
4324413	0
4324488	0
4324503	0
4324505	0
4324677	9
4324847	1
4325025	4
4325087	0
4325143	0
4325160	0
4325216	39
4325311	42
4325406	20
4325490	11
4325610	61
4325670	16
4325742	43
4325932	0
4326106	0
4326113	0
4326147	7
4326154	1
4326165	0
4326176	3
4326182	43
4326265	81
4326269	20
4326294	8
4326338	21
4326428	1
4326494	7
4326506	8
4326545	4
4326585	1
4326633	0
4326794	30
4326824	31
4326835	0
4326902	28
4326937	0
4326947	14
4327019	31
4327125	17
4327133	1
4327211	5
4327223	18
4327229	10
4327232	29
4327359	0
4327376	106
4327400	0
4327465	30
4327472	113
4327502	0
4327556	68
4327661	3
4327669	0
4327701	6
4327711	27
4327714	13
4327761	0
4327857	4
4327890	0
4327909	4
4327915	1
4327985	2
4328084	0
4328148	12
4328167	2
4328328	5
4328359	0
4328374	2
4328481	0
4328501	12
4328503	117
4328550	0
4328579	6
4328675	0
4328749	15
4329206	34
4329217	2
4329346	0
4329417	0
4329486	0
4329506	11
4329548	32
4329551	10
4329574	28
4329586	0
4329672	31
4329742	124
4329767	2
4329806	45
4329817	27
4329856	0
4329860	38
4329871	0
4329911	33
4329923	11
4329955	0
4330045	65
4330056	0
4330106	0
4330114	0
4330141	1
4330186	0
4330210	0
4330217	0
4330242	0
4330277	0
4330285	0
4330360	0
4330657	0
4330664	0
4330676	0
4330770	0
4330981	0
4331019	0
4331129	0
4331496	0
4331588	0
4331654	0
4331760	0
4331842	0
4331861	0
4331958	0
4331964	0
4331983	0
4331998	0
4332042	0
4332071	0
4332116	0
4332132	0
4332198	0
4332248	0
4332264	0
4332282	0
4332295	0
4332352	0
4332387	0
4332443	0
4332527	0
4332555	0
4332616	0
4332711	0
4332863	0
4332910	0
4332974	0
4333139	0
4333169	0
4333196	0
4333233	0
4333308	0
4333395	0
4333427	0
4333435	0
4333578	0
4333663	0
4333728	0
4333746	0
4333806	0
4333830	0
4333884	0
4333954	0
4333968	0
4334025	0
4334077	0
4334094	0
4334113	0
4334131	0
4334175	0
4334327	0
4334414	0
4334463	0
4334557	0
4334718	0
4334724	0
4334816	0
4334838	0
4334842	0
4334844	0
4334927	0
4334952	0
4335149	0
4335243	0
4335249	0
4335397	0
4335487	0
4335593	0
4335630	0
4335669	0
4335702	0
4335780	0
4335938	0
4335967	0
4335991	0
4336002	0
4336168	0
4336231	0
4336233	0
4336249	0
4336258	0
4336266	0
4336329	6
4336359	18
4336448	0
4336456	3
4336492	15
4336495	15
4336518	140
4336546	0
4336587	0
4336627	0
4336631	0
4336705	7
4336742	0
4336776	11
4336787	12
4336800	28
4336828	1
4336835	0
4336845	1
4336874	86
4336953	72
4336957	70
4337020	1
4337088	0
4337210	0
4337333	30
4337451	11
4337568	0
4337605	90
4337662	34
4337678	21
4337753	7
4337845	9
4338012	28
4338079	46
4338388	0
4338459	2
4338619	64
4338630	1
4338642	22
4338671	0
4338691	0
4338699	0
4338705	0
4338737	0
4338776	57
4338795	0
4338805	68
4338815	0
4338827	36
4338847	0
4338920	0
4338940	0
4338948	0
4338956	0
4338975	55
4338988	0
4338999	0
4339005	7
4339022	3
4339063	17
4339066	35
4339076	1
4339097	6
4339258	0
4339304	146
4339349	25
4339357	0
4339444	0
4339631	0
4339813	0
4339832	0
4339949	0
4339981	0
4340002	0
4340050	0
4340052	0
4340229	53
4340242	0
4340374	0
4340404	0
4340432	0
4340444	0
4340458	0
4340482	0
4340488	0
4340502	0
4340636	0
4340640	0
4340697	0
4340729	0
4340740	0
4340786	0
4340797	0
4340857	3
4340900	0
4340904	5
4340911	0
4341093	0
4341276	0
4341294	0
4341688	0
4341704	1
4341711	13
4341719	0
4341725	10
4341817	6
4341835	0
4341850	0
4341868	13
4341928	6
4341976	12
4342001	17
4342023	0
4342033	24
4342118	55
4342154	3
4342197	11
4342556	0
4342591	39
4342596	0
4342621	0
4342638	0
4342740	10
4342780	0
4342838	3
4342865	1
4342925	2
4343044	9
4343052	7
4343270	0
4343310	6
4343457	14
4343469	8
4343481	6
4343561	8
4343587	0
4343668	2
4343726	0
4343755	0
4343763	1
4343770	0
4343789	0
4343836	1
4343858	0
4343917	0
4344121	1
4344185	3
4344238	0
4344387	0
4344406	0
4344450	1
4344501	0
4344537	0
4344551	0
4344610	0
4344639	0
4344688	2
4344805	1
4344818	1
4344886	0
4345048	0
4345097	0
4345113	0
4345161	0
4345173	0
4345215	1
4345248	0
4345333	5
4345402	1
4345468	4
4345501	12
4345618	2
4345661	8
4345700	0
4345786	15
4345815	3
4345832	2
4345871	0
4345929	1
4345955	0
4345988	0
4346000	1
4346047	2
4346050	7
4346183	1
4346185	0
4346198	0
4346321	0
4346377	0
4346425	0
4346440	0
4346443	20
4346467	0
4346478	0
4346616	0
4346687	0
4346787	1
4346859	19
4346915	0
4346970	18
4346979	2
4346992	8
4347042	4
4347123	2
4347143	0
4347172	1
4347248	12
4347268	0
4347317	0
4347329	1
4347391	0
4347487	2
4347609	1
4347613	20
4347662	0
4347711	0
4347758	0
4347821	0
4347943	2
4347966	6
4347991	1
4348015	8
4348035	1
4348389	0
4348398	0
4348420	1
4348553	0
4348611	0
4348657	0
4348680	0
4348755	8
4348770	5
4348835	1
4349023	8
4349079	2
4349197	6
4349215	0
4349246	0
4349281	0
4349340	0
4349353	14
4349373	2
4349404	0
4349517	2
4349565	3
4349730	2
4349792	12
4349894	1
4349984	2
4350033	0
4350118	7
4350228	1
4350307	0
4350382	4
4350493	0
4350512	0
4350555	5
4350729	4
4350777	0
4350783	12
4350799	16
4350823	0
4350866	10
4350868	0
4350885	0
4350892	6
4350898	16
4350915	2
4351177	13
4351219	8
4351280	3
4351284	2
4351475	12
4351537	37
4351608	3
4351629	0
4351666	28
4351677	21
4351711	13
4351731	0
4351866	0
4352099	3
4352366	0
4352429	5
4352442	7
4352477	0
4352498	7
4352639	0
4352675	0
4352697	0
4352759	0
4352762	1
4352815	0
4352920	0
4352936	0
4352971	0
4353071	0
4353092	0
4353097	8
4353156	1
4353158	35
4353199	4
4353228	25
4353246	7
4353311	0
4353471	6
4353710	0
4353880	0
4353914	2
4354024	0
4354127	0
4354164	12
4354235	1
4354387	6
4354435	0
4354541	2
4354580	0
4354639	0
4354662	25
4354705	20
4354774	27
4354930	7
4355001	24
4355115	70
4355119	126
4355153	2
4355213	0
4355293	0
4355322	9
4355324	5
4355380	0
4355399	0
4355529	0
4355690	8
4355740	0
4355766	2
4355794	7
4355808	6
4355897	0
4355981	0
4356015	0
4356021	1
4356130	0
4356188	3
4356294	0
4356364	4
4356423	7
4356507	0
4356516	11
4356540	1
4356550	3
4356613	2
4356690	16
4356707	18
4356779	90
4356829	0
4356854	168
4356856	91
4356988	36
4357104	16
4357146	70
4357214	0
4357622	0
4357710	1
4357813	36
4357822	2
4357912	152
4357952	0
4358066	24
4358210	1
4358275	33
4358332	29
4358339	46
4358364	21
4358368	110
4358380	142
4358440	2
4358597	0
4358720	0
4358777	0
4358813	0
4359047	9
4359116	0
4359285	7
4359395	76
4359554	16
4359578	0
4359596	0
4359626	0
4359635	0
4359644	0
4359668	0
4359683	0
4359700	11
4359777	12
4359825	57
4359854	78
4359856	48
4359874	41
4359931	49
4359950	15
4359953	137
4359964	27
4360063	0
4360072	43
4360171	0
4360183	6
4360187	12
4360196	7
4360206	113
4360216	7
4360228	0
4360244	20
4360294	0
4360350	7
4360357	15
4360377	1
4360415	0
4360450	0
4360452	6
4360652	1
4360734	36
4360755	0
4360793	5
4360921	0
4361133	1
4361166	0
4361284	10
4361312	20
4361345	15
4361354	9
4361396	2
4361416	56
4361426	21
4361445	0
4361471	87
4361518	35
4361559	45
4361748	2
4361755	0
4361861	25
4361927	24
4361953	30
4361976	0
4362102	46
4362119	44
4362125	138
4362127	35
4362134	0
4362143	0
4362164	60
4362210	10
4362231	4
4362289	0
4362325	0
4362345	6
4362374	0
4362534	8
4362569	0
4362653	2
4362779	5
4362804	1
4362816	5
4362882	6
4362925	0
4362966	0
4363095	0
4363123	0
4363137	0
4363153	0
4363283	0
4363404	2
4363440	0
4363500	0
4363583	0
4363617	0
4363647	2
4363677	5
4363736	2
4363925	4
4363957	1
4364094	0
4364107	4
4364123	3
4364206	0
4364270	1
4364321	10
4364482	0
4364598	0
4364729	3
4364808	2
4364925	1
4364988	0
4365022	0
4365028	5
4365089	3
4365098	9
4365131	2
4365139	5
4365146	0
4365157	43
4365204	22
4365255	0
4365350	0
4365359	0
4365374	0
4365385	92
4365389	18
4365417	9
4365458	8
4365463	13
4365499	4
4365580	0
4365700	25
4365778	30
4365847	32
4365881	11
4365936	1
4365948	12
4365990	0
4366050	0
4366160	0
4366279	16
4366297	33
4366325	6
4366564	15
4366600	20
4366620	0
4366635	2
4366657	18
4366802	0
4366820	0
4366853	0
4366983	7
4367086	0
4367094	0
4367125	0
4367258	0
4367371	0
4367442	1
4367576	0
4367649	8
4367685	2
4367771	0
4367827	1
4367835	0
4367911	0
4367917	13
4367948	0
4367976	0
4368110	0
4368120	0
4368184	34
4368194	0
4368211	38
4368223	0
4368345	0
4368368	0
4368464	0
4368510	0
4368546	0
4368591	2
4368710	0
4368769	0
4368775	26
4368871	16
4368906	0
4368975	10
4369029	24
4369063	2
4369092	0
4369124	0
4369200	12
4369217	9
4369230	36
4369308	35
4369389	3
4369493	0
4369814	1
4369901	0
4369967	11
4369989	30
4370076	13
4370120	21
4370144	12
4370231	5
4370248	0
4370269	9
4370333	3
4370362	0
4370380	7
4370407	11
4370439	0
4370455	0
4370555	8
4370559	67
4370615	34
4370722	0
4370737	10
4370760	37
4370770	43
4370778	0
4370880	25
4370950	8
4371007	34
4371048	5
4371094	0
4371429	33
4371466	0
4371535	0
4371545	34
4371580	8
4371583	112
4371664	97
4371671	156
4371675	3
4371760	0
4371781	0
4371793	0
4371806	0
4371846	0
4371889	5
4371941	17
4371945	0
4371959	0
4372028	1
4372045	0
4372067	0
4372120	38
4372138	35
4372242	15
4372274	47
4372362	9
4372411	0
4372436	24
4372447	6
4372487	9
4372615	138
4372628	15
4372640	0
4372650	0
4372660	0
4372691	0
4372714	0
4372754	0
4372772	0
4372775	0
4372791	0
4372851	0
4372856	1
4372895	0
4372919	0
4372949	6
4372957	10
4372993	0
4372999	109
4373054	1
4373086	16
4373259	6
4373268	21
4373302	26
4373328	3
4373337	23
4373340	18
4373370	0
4373464	0
4373565	8
4373571	0
4373630	32
4373727	20
4373763	0
4373772	95
4373775	0
4373829	229
4373872	117
4373904	16
4373965	58
4374102	40
4374155	0
4374169	0
4374171	15
4374240	0
4374342	0
4374384	98
4374405	0
4374448	107
4374452	71
4374483	1
4374495	0
4374529	0
4374564	5
4374573	0
4374591	6
4374613	97
4374656	80
4374662	8
4374762	0
4374900	0
4374961	0
4375232	0
4375385	51
4375407	12
4375430	4
4375462	20
4375585	6
4375653	11
4375864	30
4375868	24
4375916	33
4375940	14
4375991	15
4376064	21
4376219	25
4376241	3
4376320	1
4376360	5
4376384	8
4376409	1
4376422	47
4376440	13
4376464	39
4376573	0
4376579	3
4376581	62
4376670	106
4376743	34
4376917	10
4376923	68
4376935	29
4376978	0
4377081	30
4377317	0
4377556	3
4377616	14
4377628	0
4377833	0
4377839	0
4377913	5
4377999	0
4378017	71
4378087	0
4378114	0
4378130	23
4378198	44
4378200	6
4378252	44
4378255	9
4378333	37
4378345	0
4378426	72
4378504	0
4378626	20
4378717	1
4378786	30
4378809	2
4378828	0
4378853	0
4378905	0
4379017	6
4379231	5
4379326	0
4379332	0
4379543	13
4379726	59
4379991	5
4380011	0
4380072	6
4380159	2
4380316	3
4380457	13
4380549	9
4380631	11
4380689	9
4380975	0
4381033	7
4381135	3
4381138	9
4381216	0
4381288	6
4381443	2
4381537	18
4381756	1
4381843	4
4381867	37
4382068	28
4382124	0
4382199	24
4382214	30
4382280	10
4382360	81
4382376	4
4382455	0
4382510	2
4382544	24
4382573	0
4382590	4
4382829	26
4382867	4
4382880	0
4382960	0
4383059	0
4383114	47
4383137	42
4383179	21
4383186	50
4383280	4
4383286	38
4383352	51
4383445	1
4383531	0
4383669	12
4383790	0
4383831	32
4383932	93
4383979	58
4384003	17
4384025	5
4384031	71
4384091	33
4384186	1
4384268	0
4384294	17
4384363	2
4384370	40
4384385	60
4384397	25
4384475	57
4384558	0
4384599	0
4384654	0
4384718	40
4384957	1
4384987	0
4385164	0
4385175	0
4385218	1
4385231	2
4385334	3
4385337	6
4385449	0
4385586	1
4385593	15
4385672	22
4385709	5
4385745	10
4385861	0
4385984	24
4386146	0
4386187	1
4386209	0
4386228	3
4386235	0
4386248	0
4386277	0
4386305	10
4386405	81
4386458	20
4386487	76
4386498	54
4386568	10
4386584	2
4386595	0
4386626	76
4386697	11
4386722	102
4386744	186
4386792	71
4386796	84
4386811	0
4386820	2
4386910	99
4386923	10
4386961	7
4387030	88
4387080	0
4387120	41
4387162	69
4387232	108
4387277	0
4387314	3
4387346	81
4387379	0
4387437	0
4387478	8
4387483	2
4387487	3
4387495	0
4387498	0
4387543	0
4387550	0
4387552	0
4387572	0
4387580	0
4387589	0
4387608	0
4387623	0
4387629	0
4387633	0
4387667	0
4387697	0
4387703	0
4387742	0
4387744	0
4387825	0
4387831	0
4387837	0
4387876	0
4387907	0
4387910	0
4387915	0
4387937	0
4387942	0
4387973	0
4388022	0
4388064	0
4388093	0
4388096	0
4388135	0
4388189	64
4388227	69
4388229	18
4388238	0
4388249	4
4388316	9
4388336	0
4388338	36
4388345	0
4388358	0
4388365	0
4388383	71
4388388	0
4388422	0
4388434	0
4388439	0
4388459	0
4388464	6
4388467	0
4388481	9
4388494	0
4388496	34
4388567	0
4388596	7
4388615	0
4388628	37
4388654	0
4388743	0
4388749	9
4388917	0
4389044	0
4389365	38
4389383	39
4389395	0
4389406	19
4389543	26
4389560	21
4389581	99
4389954	50
4389962	42
4390014	1
4390072	2
4390157	12
4390195	0
4390197	19
4390347	1
4390443	9
4390573	0
4390625	1
4390654	4
4390793	0
4390952	42
4390972	8
4391029	37
4391048	18
4391182	3
4391219	13
4391275	10
4391328	10
4391362	0
4391423	0
4391430	3
4391442	8
4391506	27
4391572	73
4391607	7
4391769	0
4391776	14
4391809	24
4391883	0
4391902	0
4392040	0
4392120	0
4392142	0
4392181	0
4392205	0
4392244	0
4392445	0
4392521	0
4392545	0
4392756	0
4392897	0
4392925	0
4392971	0
4393004	0
4393132	0
4393179	0
4393218	0
4393263	34
4393354	2
4393396	61
4393399	75
4393478	26
4393549	55
4393585	44
4393606	1
4393613	13
4393616	16
4393694	2
4393847	0
4393924	0
4394037	8
4394085	47
4394101	0
4394134	0
4394143	0
4394184	0
4394203	0
4394269	0
4394457	0
4394596	0
4394670	0
4394702	0
4394742	0
4394767	0
4394831	0
4394867	0
4395207	0
4395239	0
4395276	0
4395348	0
4395415	0
4395592	0
4395639	0
4395646	0
4395678	0
4395745	0
4395749	0
4395753	0
4395862	0
4395975	0
4396034	0
4396101	0
4396160	0
4396173	0
4396209	0
4396219	0
4396316	0
4396360	0
4396392	0
4396446	0
4396457	0
4396467	0
4396473	0
4396583	0
4396611	0
4396632	0
4396711	0
4396743	0
4396773	0
4396844	0
4396928	0
4397024	0
4397187	0
4397215	0
4397225	0
4397242	0
4397258	0
4397345	0
4397353	0
4397566	0
4397601	0
4397644	0
4397650	0
4397660	0
4397748	0
4397777	0
4397850	0
4397866	0
4397896	0
4397941	0
4397948	0
4397963	0
4397974	0
4398060	0
4398063	0
4398091	0
4398105	0
4398142	0
4398145	0
4398149	0
4398272	0
4398275	0
4398281	0
4398508	32
4398590	2
4398891	0
4398901	0
4398929	10
4399047	0
4399127	0
4399157	0
4399318	0
4399381	0
4399553	0
4399580	0
4399687	17
4399784	0
4399996	26
4399998	0
4400019	0
4400160	0
4400259	10
4400314	2
4400362	8
4400381	8
4400462	2
4400502	5
4400603	0
4400697	8
4400708	0
4400822	2
4400904	0
4400921	3
4400973	48
4400998	0
4401013	0
4401078	4
4401224	3
4401311	2
4401568	1
4401609	18
4401634	0
4401675	0
4401695	19
4401707	1
4401771	0
4401786	0
4401853	0
4401960	0
4401982	0
4401997	0
4402084	0
4402170	0
4402190	0
4402285	0
4402416	0
4402520	0
4402586	0
4402625	0
4402705	0
4402725	0
4402783	0
4402797	0
4402827	0
4402881	2
4402895	11
4402943	0
4402972	0
4403035	0
4403150	0
4403207	0
4403256	11
4403269	0
4403310	0
4403347	0
4403367	0
4403459	0
4403502	0
4403605	0
4403629	0
4403653	0
4403677	0
4403694	0
4403728	0
4403785	0
4403797	0
4403817	0
4403848	0
4403855	0
4403985	0
4404069	0
4404075	0
4404108	0
4404252	0
4404311	0
4404384	0
4404391	0
4404484	0
4404491	0
4404570	1
4404586	12
4404610	0
4404642	0
4404735	0
4404748	0
4404864	0
4404978	0
4405019	0
4405052	0
4405093	0
4405102	0
4405320	0
4405331	0
4405344	0
4405384	11
4405421	84
4405426	36
4405442	0
4405453	1
4405596	0
4405630	6
4405634	0
4405659	0
4405690	0
4405699	0
4405734	0
4405786	0
4405830	0
4405851	0
4406047	0
4406162	0
4406179	0
4406194	0
4406205	0
4406235	0
4406320	0
4406327	0
4406457	0
4406489	0
4406533	0
4406728	0
4406758	0
4406779	0
4406845	0
4406865	0
4406896	0
4406903	0
4406969	0
4406995	0
4406998	0
4407091	0
4407237	0
4407266	0
4407277	0
4407311	0
4407395	0
4407416	0
4407638	0
4407660	5
4407795	4
4407866	0
4407920	0
4408097	2
4408106	0
4408115	0
4408136	3
4408171	0
4408177	0
4408232	3
4408247	1
4408252	0
4408314	0
4408379	13
4408475	0
4408511	2
4408729	2
4408918	2
4408931	1
4409186	0
4409342	0
4409431	0
4409456	0
4409473	0
4409514	0
4409529	0
4409533	0
4409600	0
4409620	0
4409722	0
4409757	0
4409783	0
4409791	0
4409852	0
4409858	0
4409878	0
4409998	0
4410079	0
4410150	0
4410172	0
4410202	0
4410205	0
4410322	0
4410334	0
4410416	0
4410440	3
4410447	0
4410453	6
4410481	0
4410503	0
4410513	0
4410543	2
4410549	3
4410579	0
4410599	5
4410800	0
4410844	0
4410869	0
4410945	0
4411027	0
4411037	0
4411120	0
4411225	0
4411274	0
4411278	0
4411340	0
4411358	0
4411421	0
4411434	0
4411449	2
4411453	0
4411513	0
4411573	0
4411588	0
4411597	1
4411616	2
4411655	3
4411684	0
4411702	0
```
