## Supplementary material for "Statistical Analysis of Variability in TnSeq Data Across Conditions Using Zero-Inflated Negative Binomial Regression": Test Data and Example Files: B4.wig

```
location	count
60	0
72	0
102	0
188	0
246	0
333	0
360	0
426	0
448	0
471	0
483	0
494	0
504	0
514	0
525	0
534	0
601	0
653	0
670	0
706	0
741	0
784	0
794	0
843	0
989	0
1092	0
1104	0
1267	0
1278	0
1345	0
1423	0
1522	0
1552	14
1635	1
1779	0
1782	0
1788	0
1847	0
1858	5
1921	1
2001	0
2012	0
2063	0
2104	0
2141	0
2232	0
2290	0
2315	0
2318	0
2333	0
2344	0
2363	0
2387	0
2404	0
2427	0
2479	0
2507	0
2537	0
2591	0
2648	0
2738	0
2774	0
2845	0
2920	0
3027	0
3056	0
3066	0
3070	0
3119	0
3131	0
3145	0
3222	0
3228	0
3277	0
3283	0
3329	0
3372	0
3379	0
3384	0
3396	0
3412	0
3425	0
3441	0
3467	0
3471	0
3513	0
3591	0
3682	0
3708	1
3728	0
3739	2
3770	0
3782	0
3796	0
3833	0
3925	0
3960	0
3967	0
3986	5
4011	8
4028	0
4094	0
4118	1
4121	3
4130	0
4158	0
4207	1
4217	0
4353	1
4664	0
4721	0
4789	0
4912	0
4961	0
4970	0
4989	0
4995	13
5066	22
5120	1
5128	4
5170	24
5230	0
5273	0
5287	0
5336	0
5364	0
5420	0
5439	0
5517	0
5547	0
5579	0
5586	0
5623	0
5631	0
5669	0
5687	0
5792	0
5977	0
5996	0
6055	0
6128	0
6230	0
6249	0
6286	0
6403	0
6490	0
6502	0
6526	0
6605	0
6612	0
6672	0
6729	0
6793	0
6809	0
6856	0
6944	0
6983	0
7067	0
7077	0
7093	0
7225	0
7265	5
7299	5
7383	0
7392	0
7470	0
7551	0
7578	0
7620	0
7686	0
7763	0
7767	0
7798	0
7865	0
7970	0
8031	0
8077	0
8099	0
8127	0
8219	0
8236	0
8288	0
8295	0
8338	0
8391	0
8394	0
8436	0
8486	0
8546	0
8786	0
8858	0
8874	0
8901	0
9030	0
9045	0
9100	0
9150	0
9165	0
9419	0
9465	0
9492	0
9503	0
9519	0
9526	0
9542	0
9564	0
9624	0
9776	24
9816	28
9850	0
9877	5
9894	0
9903	17
10023	0
10104	0
10277	0
10299	0
10414	0
10426	11
10583	0
10600	0
10608	0
10769	0
10826	53
10857	0
10876	0
10884	0
10892	0
10894	0
10907	0
10923	0
10953	0
11096	14
11119	0
11131	0
11176	0
11198	1
11207	15
11289	79
11301	0
11422	135
11444	0
11530	71
11556	39
11618	0
11659	25
11675	74
11679	87
11733	80
11739	24
11743	134
11749	0
11787	8
11848	0
12042	30
12054	13
12145	0
12250	58
12352	98
12466	52
12491	12
12512	0
12530	0
12621	44
12663	20
12750	2
12798	15
13025	189
13046	33
13079	15
13155	0
13168	6
13275	23
13309	26
13322	16
13325	100
13369	23
13459	0
13469	0
13486	1
13560	12
13567	1
13595	0
13608	0
13669	0
13686	0
13699	0
13772	0
13852	0
13903	0
14021	19
14059	25
14080	29
14088	13
14096	61
14177	36
14367	0
14421	0
14454	0
14621	79
14661	23
14665	77
14667	0
14677	2
14749	12
14758	24
14782	0
14813	15
14821	14
14872	8
14902	8
14938	0
14968	0
15023	0
15084	0
15114	0
15221	0
15245	0
15269	0
15304	0
15327	0
15366	0
15464	0
15515	0
15576	0
15591	1
15657	0
15773	0
15812	0
15927	0
16161	0
16184	0
16273	0
16433	0
16520	0
16535	0
16558	0
16683	0
16794	0
16851	0
16872	0
16926	0
17015	0
17176	0
17190	0
17205	0
17247	0
17313	0
17333	0
17439	0
17476	5
17483	0
17586	1
17862	0
17981	0
18010	0
18123	0
18140	0
18161	0
18215	0
18454	0
18488	0
18527	0
18666	0
18693	0
18725	0
18907	0
19038	0
19043	0
19081	0
19100	0
19107	0
19134	0
19138	0
19151	0
19179	0
19194	0
19226	0
19239	0
19259	0
19310	0
19453	0
19461	0
19582	0
19667	0
19693	0
19760	0
19771	0
19829	0
19838	0
19914	0
19935	0
19951	0
19963	0
19973	0
19984	0
20002	0
20037	0
20044	0
20092	0
20178	0
20211	0
20234	6
20266	0
20278	0
20345	16
20349	0
20376	0
20456	0
20497	0
20547	0
20650	0
20671	0
20680	0
20712	0
20756	0
20787	0
20859	9
20883	2
21041	0
21204	0
21210	0
21266	0
21359	0
21414	0
21477	0
21481	0
21548	0
21608	0
21777	0
22070	0
22092	0
22118	0
22144	2
22187	0
22195	2
22199	0
22202	0
22279	0
22314	0
22338	0
22454	0
22460	0
22578	0
22590	0
22625	0
22817	0
22836	0
22887	0
22932	0
23083	0
23099	0
23125	0
23153	0
23205	0
23330	0
23361	0
23381	0
23394	2
23413	0
23442	0
23512	0
23550	1
23582	0
23640	0
23663	0
23681	0
23723	0
23807	0
23856	3
23933	0
23947	0
24102	0
24136	0
24159	0
24174	0
24183	0
24207	0
24231	0
24237	0
24261	0
24282	0
24309	0
24318	0
24336	0
24351	0
24372	0
24384	0
24402	0
24447	0
24483	0
24492	0
24501	0
24534	0
24552	0
24564	0
24579	0
24621	0
24633	0
24657	0
24678	0
24696	0
24714	0
24732	0
24750	0
24768	0
24801	0
24819	0
24840	0
24909	0
24921	0
24924	0
24960	0
24986	0
25069	0
25099	0
25143	0
25168	0
25170	1
25252	0
25260	22
25438	4
25505	1
25528	0
25613	0
25616	205
25624	23
25730	117
25796	14
25832	0
25844	23
25906	0
25914	77
25960	8
25967	9
26040	40
26067	13
26141	142
26175	26
26183	5
26193	69
26197	33
26261	42
26280	7
26290	0
26300	5
26377	87
26417	0
26622	37
26742	36
26780	25
26831	2
26838	6
26860	23
26873	0
26932	78
27213	40
27245	46
27252	2
27299	48
27354	30
27367	0
27399	17
27410	154
27470	0
27482	0
27484	0
27518	0
27526	0
27528	0
27530	0
27534	0
27558	0
27566	0
27569	0
27578	0
27683	0
27703	0
27784	0
27906	0
27925	0
27994	0
28003	0
28005	0
28145	0
28208	0
28232	0
28263	0
28368	18
28455	31
28512	17
28661	0
28670	1
28679	0
28687	0
28705	52
28803	0
28914	0
28974	9
29010	59
29205	17
29270	38
29354	19
29403	0
29457	1
29516	31
29567	16
29587	0
29605	0
29620	14
29659	64
29667	195
29671	38
29776	73
29892	0
29920	58
29923	22
30009	0
30119	0
30195	0
30271	48
30449	25
30479	13
30679	0
30911	0
30968	14
31004	2
31066	27
31075	35
31149	143
31153	141
31223	15
31261	0
31323	0
31381	23
31410	0
31589	55
31597	71
31684	0
31701	1
31810	0
31825	59
31967	0
31978	0
32045	43
32051	0
32134	19
32163	1
32197	2
32253	24
32403	0
32434	48
32493	12
32518	0
32673	3
32755	18
32777	145
32886	0
32910	14
32995	0
33023	6
33045	34
33058	157
33113	100
33152	14
33217	160
33355	16
33359	4
33449	0
33490	4
33533	0
33560	0
33650	0
33797	5
33805	0
33857	0
33861	73
33863	5
33901	0
33907	2
33927	0
33933	0
33942	0
34010	0
34028	0
34158	20
34163	0
34182	0
34207	0
34241	0
34313	9
34364	19
34367	8
34401	0
34418	23
34420	3
34504	39
34590	4
34679	179
34688	24
34743	32
34849	0
34874	18
34893	0
34937	0
34999	0
35021	0
35075	0
35079	0
35117	0
35119	0
35135	0
35160	0
35182	0
35203	0
35206	0
35213	3
35250	0
35261	0
35293	0
35304	0
35326	0
35343	0
35353	0
35388	0
35409	0
35422	0
35453	0
35480	0
35489	0
35570	131
35630	0
35703	28
35750	0
35781	10
35873	20
35910	6
36029	22
36191	33
36326	57
36356	15
36368	0
36428	0
36455	202
36515	61
36519	39
36606	0
36677	38
36734	5
36802	23
37093	59
37125	2
37184	10
37214	39
37224	2
37353	77
37361	76
37404	0
37512	0
37626	22
37666	9
37674	0
37752	8
37775	29
37784	109
37829	1
37944	25
37977	1
38003	106
38047	0
38065	37
38096	67
38133	27
38249	10
38363	5
38444	210
38517	64
38588	0
38846	38
38902	0
39125	0
39290	42
39312	0
39343	66
39845	88
39873	22
39878	8
39937	0
39941	28
39967	49
40011	29
40025	235
40141	36
40156	11
40200	18
40238	23
40326	0
40392	0
40474	183
40496	21
40543	6
40585	0
40849	8
40876	0
40930	18
40961	2
41179	36
41242	13
41248	17
41374	109
41427	19
41496	6
41593	0
41632	3
41718	2
41727	0
41910	6
41915	21
41986	1
42060	2
42083	0
42208	81
42276	33
42362	49
42434	1
42473	0
42493	0
42644	10
42713	4
42806	4
42852	3
42854	42
42881	7
43245	0
43421	9
43515	0
43547	188
43549	106
43634	0
43640	0
43642	0
43660	0
43698	0
43796	0
43838	0
43856	0
43865	0
43885	0
43902	0
43937	0
43944	0
43966	0
44069	0
44094	0
44100	0
44102	0
44145	0
44249	0
44261	0
44298	0
44302	0
44408	0
44600	0
44684	0
44720	0
44798	0
44849	0
44864	0
44869	0
44937	0
44952	0
44968	0
44984	0
44986	0
45017	0
45140	0
45167	0
45239	0
45315	0
45353	0
45401	0
45413	0
45464	0
45524	0
45563	0
45590	0
45623	0
45647	0
45649	0
45659	0
45665	0
45686	0
45731	0
45784	0
45804	0
45830	0
45841	0
45854	0
45920	0
46009	0
46014	0
46072	0
46087	0
46100	0
46164	0
46192	0
46271	0
46295	0
46320	0
46432	0
46469	70
46503	0
46515	1
46525	0
46532	0
46568	0
46576	0
46779	0
46959	2
47084	0
47097	0
47119	1
47220	0
47224	0
47301	0
47316	0
47363	0
47367	1
47391	3
47459	5
47577	11
47610	21
47682	1
47706	0
47907	30
48038	0
48079	0
48087	43
48104	59
48108	45
48203	0
48282	14
48388	0
48446	91
48450	29
48466	45
48481	4
48489	2
48514	150
48648	0
48654	53
48663	20
48691	0
48730	1
48765	0
48782	1
48870	15
48895	4
48954	67
48983	20
48991	3
49038	5
49290	112
49388	53
49553	0
49616	61
49656	115
49750	13
49934	124
49951	0
49973	60
50022	0
50097	0
50214	0
50265	0
50552	0
50641	0
50655	0
50691	0
50778	0
50781	0
50803	0
50955	0
50987	0
51012	0
51015	0
51018	0
51104	0
51125	0
51138	0
51146	12
51186	0
51297	0
51453	49
51519	9
51609	3
51611	11
51621	1
51675	0
51745	0
51765	0
51793	5
51804	0
51806	16
51838	0
51880	26
51892	1
51899	0
51907	222
51967	51
52123	37
52127	208
52129	102
52180	180
52189	20
52204	0
52366	52
52524	67
52541	64
52659	25
52706	135
52709	21
52746	0
52774	0
52797	90
52829	40
52837	0
52844	0
52873	38
52918	0
53033	0
53114	4
53152	5
53187	0
53242	20
53488	1
53634	0
53648	0
53702	0
53740	0
53809	0
53888	0
53977	0
53987	22
54091	17
54113	0
54128	0
54146	0
54173	13
54300	0
54560	0
54635	22
54638	3
54703	0
54752	0
54759	8
54869	1
54872	0
55025	0
55058	0
55081	0
55085	3
55104	0
55191	0
55232	0
55251	0
55288	0
55337	0
55354	0
55398	0
55421	10
55523	4
55557	0
55609	2
55639	0
55764	0
55793	6
55832	0
55992	0
56005	6
56008	2
56020	0
56028	0
56041	28
56054	0
56077	0
56128	25
56152	0
56154	0
56161	0
56182	40
56188	5
56204	0
56215	8
56225	0
56351	0
56399	0
56518	0
56536	0
56713	0
56819	0
56839	0
57040	7
57043	58
57047	104
57049	0
57154	0
57180	0
57275	3
57389	0
57507	0
57612	4
57699	2
57731	29
57875	55
57928	0
57953	117
57982	5
58046	17
58102	0
58188	0
58198	0
58244	0
58281	0
58336	0
58366	0
58457	0
58477	1
58519	0
58523	12
58700	0
58756	0
58819	0
58831	0
58916	0
59110	0
59172	0
59212	0
59239	0
59355	7
59371	0
59402	34
59478	5
59486	0
59581	0
59590	4
59638	0
59744	0
59836	7
59862	77
59983	30
60024	8
60068	0
60123	0
60132	0
60149	1
60159	15
60208	0
60233	42
60253	137
60270	5
60287	0
60331	14
60342	0
60354	0
60412	0
60450	0
60535	0
60547	0
60564	0
60588	0
60609	0
60696	0
60744	0
60747	0
60790	0
60816	0
60822	0
60882	0
61001	0
61307	0
61401	0
61431	0
61547	0
61553	0
61625	0
61814	0
61885	0
61986	0
62045	0
62067	0
62113	0
62158	0
62164	0
62194	0
62206	0
62307	0
62310	0
62324	0
62569	0
62730	0
62791	0
62825	0
62971	0
63191	47
63209	6
63238	4
63374	191
63376	154
63428	7
63464	13
63491	99
63498	35
63518	0
63573	67
63623	18
63753	0
63755	0
63785	1
63797	37
63799	64
63822	0
63860	43
63881	127
63884	57
63887	15
63905	0
63915	0
64020	0
64041	0
64070	0
64176	0
64178	0
64303	0
64344	0
64417	0
64437	0
64515	0
64549	0
64569	0
64578	0
64600	0
64685	0
64688	0
64705	0
64713	0
64797	0
64820	0
64911	0
64952	42
64983	6
65106	80
65122	0
65166	16
65223	25
65312	5
65320	0
65431	51
65497	10
65546	152
65548	55
65663	34
65689	35
65712	38
65755	0
65837	3
65930	7
65984	50
66032	37
66058	0
66062	53
66095	0
66230	0
66272	32
66361	1
66383	3
66407	0
66446	11
66508	43
66575	104
66649	0
66656	50
66689	0
66761	0
66784	0
67006	0
67068	11
67124	12
67133	0
67135	0
67153	0
67244	3
67287	18
67296	31
67313	10
67361	19
67895	7
67913	7
67952	6
68147	71
68182	27
68219	7
68234	5
68243	1
68253	67
68273	2
68307	24
68318	15
68357	74
68374	205
68377	160
68384	0
68404	0
68441	0
68574	0
68591	0
68605	1
68723	0
68730	0
68734	1
68789	8
68858	0
68869	0
68891	20
69041	7
69082	0
69118	0
69167	0
69187	44
69278	5
69298	0
69313	1
69336	65
69364	24
69372	0
69419	0
69441	0
69586	41
69588	109
69622	0
69649	0
69654	129
69658	3
69672	0
69741	18
69789	39
69803	1
69820	0
69847	101
69925	1
69996	7
70018	0
70025	0
70027	42
70096	22
70099	0
70132	0
70174	0
70195	58
70201	21
70203	2
70387	0
70432	0
70450	15
70456	0
70531	47
70539	0
70567	19
70580	0
70696	0
70725	0
70741	28
70818	0
70840	3
70906	7
70930	0
70960	0
70985	0
71095	0
71140	4
71155	10
71263	5
71297	0
71396	0
71516	0
71554	0
71568	0
71585	17
71591	0
71634	30
71676	140
71678	71
71831	4
71919	33
72028	10
72046	0
72073	31
72086	0
72106	0
72118	0
72252	0
72330	0
72353	0
72356	0
72385	0
72503	0
72515	0
72609	0
72633	0
72651	0
72767	0
72823	0
72854	0
72920	0
72986	0
73028	0
73244	0
73346	0
73412	0
73491	0
73546	0
73601	0
73679	0
73796	0
73958	0
73984	0
74042	0
74092	0
74126	0
74174	0
74189	0
74221	0
74278	0
74310	0
74317	0
74339	0
74371	0
74444	0
74480	0
74559	0
74569	0
74575	0
74693	0
74719	0
74746	0
74758	0
74905	0
75044	1
75046	1
75100	0
75125	0
75139	0
75153	0
75186	119
75200	11
75239	0
75241	6
75250	0
75272	0
75283	5
75497	21
75610	148
75612	0
75805	0
75823	10
75859	26
75878	0
75980	9
76066	3
76094	9
76102	0
76195	6
76295	34
76712	0
76724	0
76886	8
77002	0
77052	0
77105	3
77189	0
77286	0
77382	11
77419	0
77527	0
77638	0
77647	0
77835	0
77922	0
77952	0
78290	0
78361	12
78439	13
78460	0
78475	24
78564	0
78625	0
78659	0
78700	56
78703	1
78718	0
78730	41
78781	89
78918	0
79149	34
79253	48
79322	143
79362	12
79395	20
79424	1
79471	0
79482	0
79721	28
79784	188
79822	59
79891	9
79914	146
80112	2
80140	0
80146	0
80225	26
80349	94
80382	0
80423	3
80518	95
80548	0
80609	22
80784	90
80829	4
81162	0
81176	3
81193	10
81213	152
81217	274
81242	1
81371	42
81393	5
81442	0
81459	6
81549	0
81563	51
81573	0
81607	1
81668	0
81709	19
81712	71
81724	23
81732	1
81893	152
81916	0
81924	32
82001	23
82035	35
82358	35
82414	75
82501	2
82514	23
82582	8
82584	90
82663	41
82683	3
82762	1
82804	0
82823	0
82909	0
82993	15
83111	1
83138	0
83236	0
83323	5
83354	10
83400	89
83406	0
83563	31
83582	19
83735	43
83843	9
83937	0
83943	9
83963	28
83978	9
83989	63
84062	6
84078	79
84170	0
84230	1
84310	0
84350	57
84431	54
84490	54
84505	28
84517	0
84540	83
84556	0
84614	29
84739	0
84808	1
84830	30
84869	117
84915	0
84927	21
84949	63
84953	29
85007	87
85110	17
85132	2
85163	46
85175	39
85220	46
85273	7
85297	4
85572	45
85634	33
85717	0
85870	0
85912	0
85973	27
85983	0
86100	44
86132	0
86269	52
86277	79
86356	31
86375	0
86426	81
86433	0
86445	24
86483	0
86489	0
86506	0
86511	0
86524	0
86610	0
86618	2
86678	2
86695	0
86706	11
86832	0
86921	18
87121	0
87128	51
87273	0
87285	29
87306	7
87340	2
87430	30
87583	7
87602	35
87612	3
87628	2
87771	30
87872	34
87952	51
88012	10
88073	0
88229	31
88277	6
88296	0
88424	0
88436	3
88451	18
88601	12
88628	8
88662	0
88678	152
88729	1
88775	181
88951	20
88960	2
89268	25
89367	33
89380	360
89468	0
89475	0
89513	0
89520	0
89546	102
89590	26
89744	91
89794	0
89814	0
89882	28
89914	40
89979	0
89991	0
90012	0
90098	2
90237	16
90287	86
90318	18
90494	21
90584	0
90604	149
90616	10
90808	3
90932	17
90936	52
91069	38
91162	2
91213	0
91278	0
91288	4
91350	0
91934	0
92032	7
92131	59
92133	11
92152	0
92191	27
92193	61
92266	0
92275	27
92291	4
92331	19
92335	53
92390	0
92404	0
92635	0
92813	24
92854	13
92970	1
93196	0
93291	9
93431	0
93600	0
93770	24
94212	44
94241	2
94253	0
94266	24
94342	0
94425	0
94469	0
94482	16
94535	0
94561	19
94608	0
94773	20
94869	2
95039	19
95407	7
95442	0
95460	1
95546	0
95564	0
95591	0
95608	0
95633	0
95681	0
95724	0
95794	0
95837	0
96140	0
96185	0
96264	0
96316	0
96389	0
96455	10
96510	16
96563	0
96639	20
96644	0
96652	14
96685	0
96715	0
96869	0
96887	0
96909	0
96917	0
96933	0
96971	0
96977	16
97068	6
97099	0
97270	0
97282	0
97327	0
97332	0
97396	0
97467	0
97506	0
97578	17
97589	0
97620	0
97665	1
97685	0
97704	1
97715	0
97785	17
97820	0
97885	27
97890	26
98089	1
98149	28
98257	49
98294	27
98310	154
98327	31
98346	33
98376	14
98393	9
98434	0
98465	58
98549	42
98610	49
98689	0
98706	12
98748	0
98815	73
98833	1
98960	49
99020	22
99134	70
99148	0
99185	13
99319	19
99340	0
99441	0
99543	6
99606	0
99635	0
99729	29
99788	6
99845	11
99937	44
100017	40
100065	0
100173	42
100176	60
100203	52
100253	10
100307	0
100456	3
100502	35
100514	62
100626	2
100802	4
100884	0
100980	63
101079	36
101092	0
101120	13
101163	2
101191	11
101195	18
101243	0
101316	28
101328	0
101406	24
101640	15
101683	0
101694	0
101712	12
101847	1
101861	25
102090	0
102132	0
102228	2
102382	0
102453	44
102528	58
102609	1
102680	12
102806	0
102813	0
102886	0
103038	0
103049	3
103103	0
103211	0
103402	0
103531	19
103627	37
103806	10
103954	11
104031	28
104047	40
104089	40
104110	41
104154	32
104421	27
104461	2
104469	7
104488	62
104559	6
104584	5
104608	25
104803	38
104949	0
105086	0
105093	0
105109	0
105143	0
105174	0
105185	42
105195	0
105205	1
105246	0
105256	7
105285	20
105316	0
105326	8
105328	17
105413	15
105423	8
105504	4
105525	1
105583	4
105600	7
105729	2
105771	0
105805	0
105860	0
105868	0
105874	3
105905	0
105930	0
105936	0
105979	0
106014	0
106029	0
106035	0
106038	0
106047	0
106102	0
106151	0
106320	5
106352	5
106364	1
106480	0
106488	1
106532	0
106598	0
106664	50
106685	0
106739	0
106802	1
106804	1
106826	0
106833	0
106855	0
106903	0
106923	0
106926	0
106938	6
107021	0
107028	0
107030	4
107036	0
107103	4
107223	0
107242	1
107275	0
107285	0
107325	19
107433	0
107449	21
107453	24
107463	0
107550	1
107589	0
107693	0
107714	0
107732	3
107762	0
107792	1
107794	0
107855	1
107924	6
107944	4
108056	0
108126	0
108146	0
108176	0
108194	0
108269	0
108282	0
108341	0
108353	1
108390	0
108562	0
108583	0
108593	0
108689	0
108715	0
108804	0
108847	10
108851	5
108896	0
108949	8
108973	0
109021	0
109029	2
109067	0
109076	0
109101	0
109194	0
109212	2
109223	0
109241	0
109282	0
109289	0
109314	0
109407	1
109518	0
109819	9
109821	0
109913	0
110014	0
110037	0
110057	1
110071	0
110073	23
110091	0
110146	10
110196	0
110218	0
110312	7
110337	15
110421	0
110470	1
110571	0
110597	0
110708	0
110913	0
110926	0
110955	0
110967	0
111010	0
111080	0
111145	2
111208	0
111402	0
111525	0
111575	0
111723	6
111746	0
111819	0
111935	0
112084	0
112109	0
112170	13
112270	0
112321	0
112335	0
112499	0
112510	26
112700	0
112774	0
112903	1
112919	30
112923	14
112967	0
112989	0
113030	1
113092	0
113110	8
113130	0
113163	2
113171	0
113224	0
113392	0
113459	1
113514	13
113568	1
113577	4
113649	0
113672	0
113709	0
113824	9
113921	0
114030	0
114046	10
114226	0
114248	0
114282	4
114323	14
114434	0
114509	6
114555	0
114586	0
114702	13
114847	0
114855	0
114900	13
114909	2
114923	1
115032	9
115075	3
115294	7
115302	0
115336	1
115415	0
115432	0
115458	14
115488	0
115560	2
115647	3
115699	0
115714	8
115750	0
115758	0
115813	0
115833	0
115855	2
115923	0
115931	0
115941	0
116072	0
116095	3
116149	0
116317	2
116361	2
116471	0
116646	0
116705	1
116730	11
116800	0
116844	0
116952	5
117011	0
117036	0
117165	0
117194	0
117210	29
117237	0
117244	0
117377	0
117501	2
117514	57
117534	0
117548	0
117619	57
117637	0
117645	0
117699	0
117728	0
117784	0
117858	0
117879	0
118003	0
118069	0
118106	0
118136	0
118147	0
118236	0
118310	0
118338	0
118444	0
118479	0
118497	0
118561	0
118684	0
118700	0
118758	0
118783	0
118814	0
118854	0
118889	0
118945	0
118966	0
118974	0
119089	0
119208	0
119210	0
119217	0
119237	0
119250	0
119298	0
119307	0
119352	0
119432	0
119444	0
119451	0
119527	0
119567	0
119631	0
119655	0
119727	0
119745	0
119913	0
119933	0
120042	29
120118	16
120253	45
120307	1
120407	5
120571	0
120623	25
120788	2
120879	0
120889	41
120899	69
120937	120
120986	4
121168	0
121178	0
121248	2
121288	0
121388	93
121394	139
121439	34
121497	48
121545	12
121763	298
121767	28
121853	55
121913	8
121947	26
122042	57
122101	57
122190	23
122208	76
122217	9
122228	0
122240	0
122301	11
122385	0
122441	0
122491	0
122539	246
122563	0
122593	28
122606	63
122640	14
122652	29
122693	12
122761	4
122831	24
122833	18
122989	2
123009	1
123046	7
123119	1
123218	0
123240	37
123343	141
123467	0
123490	0
123517	0
123519	49
123609	66
123668	0
123769	8
123826	1
123870	0
123893	72
123903	37
123907	67
123909	0
124142	7
124146	54
124149	0
124165	0
124216	0
124295	5
124324	14
124340	0
124359	0
124376	33
124387	0
124600	1
124719	0
124783	83
125012	3
125018	2
125289	50
125334	11
125368	0
125374	24
125466	15
125576	0
125589	0
125602	55
125617	13
125641	0
125656	69
125663	36
125820	0
125840	0
125937	2
126056	0
126095	25
126160	0
126428	0
126690	0
126809	0
126826	20
126960	4
127056	0
127093	0
127116	0
127154	0
127157	0
127178	0
127229	0
127332	0
127341	4
127389	42
127500	33
127728	0
127836	0
127850	0
128015	0
128022	0
128070	17
128106	0
128145	0
128151	0
128162	2
128302	23
128376	0
128386	10
128613	0
128694	11
128774	50
128817	0
128901	37
128980	49
129113	0
129181	0
129228	49
129266	0
129318	25
129393	12
129428	9
129493	68
129705	2
129786	0
129809	0
129824	0
129857	17
129885	44
129966	0
130016	52
130071	152
130104	80
130127	0
130260	0
130350	0
130488	37
130555	51
130561	0
130570	0
130584	190
130599	0
130613	58
130696	32
130705	0
130784	0
130926	21
131034	191
131137	15
131146	2
131155	59
131326	80
131339	34
131439	0
131495	0
131540	0
131551	0
131563	1
131638	0
131738	29
131774	0
131865	0
131892	0
131927	55
132045	0
132075	0
132135	0
132274	0
132282	0
132351	0
132372	0
132390	0
132399	0
132527	10
132561	5
132636	5
132666	0
132741	0
132750	0
132836	0
132868	127
132949	43
132973	115
133000	9
133017	102
133092	0
133134	83
133138	101
133246	18
133276	0
133315	81
133372	96
133408	13
133425	52
133428	14
133601	0
133627	181
133633	47
133783	0
133831	8
133866	0
133913	14
134015	9
134054	5
134072	0
134087	3
134115	0
134211	1
134303	1
134330	0
134357	5
134391	17
134398	62
134429	0
134464	26
134467	65
134504	6
134625	14
134653	32
134667	0
134915	0
134984	17
134989	4
134998	0
135042	2
135075	4
135132	1
135245	0
135365	1
135400	12
135461	0
135475	0
135481	0
135602	42
135633	20
135658	0
135674	0
135736	0
135772	0
135818	0
135822	0
135831	0
135892	0
135968	0
136003	0
136036	0
136087	1
136098	0
136157	9
136161	0
136210	34
136275	0
136368	22
136373	3
136377	9
136433	0
136455	0
136465	0
136489	0
136512	0
136591	0
136619	0
136644	0
136676	0
136710	0
136721	0
136746	0
136752	0
136764	12
136790	0
136853	16
136904	38
136919	1
136967	0
136989	0
137013	1
137041	0
137054	14
137066	0
137121	18
137149	0
137205	0
137213	0
137279	8
137291	0
137305	0
137351	0
137440	0
137481	0
137516	0
137585	0
137605	0
137611	0
137675	93
137679	1
137694	0
137702	0
137853	0
137905	0
137921	0
137983	0
138020	42
138024	34
138081	0
138098	130
138168	78
138213	1
138265	6
138414	18
138509	0
138580	0
138609	8
138614	130
138628	80
138634	15
138763	0
138795	91
138925	98
138997	15
139073	0
139117	10
139265	29
139354	0
139449	0
139509	2
139536	0
139559	0
139661	7
139876	8
139995	0
140104	70
140115	19
140167	0
140185	0
140211	8
140235	22
140266	0
140311	22
140342	9
140365	0
140404	25
140420	17
140434	17
140452	13
140486	74
140534	29
140565	141
140618	110
140719	2
140750	19
140885	0
140946	12
140997	0
141001	17
141064	18
141108	0
141158	0
141219	30
141273	40
141368	51
141394	33
141409	21
141463	0
141481	2
141594	0
141681	19
141693	9
141716	19
141766	1
141791	0
141809	0
141934	0
142025	45
142069	57
142164	0
142291	0
142298	0
142398	33
142424	0
142469	0
142571	0
142627	0
142688	2
142719	0
142739	0
142882	14
142950	0
143005	124
143008	0
143169	0
143189	12
143278	54
143364	0
143372	11
143374	2
143456	0
143507	3
143715	11
143717	1
143780	32
143923	41
143935	0
143944	6
143954	0
143965	0
144653	0
144698	0
144830	0
144832	0
144957	0
145026	0
145048	0
145191	0
145199	0
145218	0
145252	0
145401	0
145424	0
145622	0
145626	50
145643	0
145677	96
145740	0
145871	0
146020	0
146034	0
146053	0
146092	0
146187	0
146285	0
146298	0
146314	2
146347	0
146530	0
146683	0
146686	0
146790	31
146878	0
146930	0
147063	135
147189	0
147195	4
147243	0
147251	0
147300	0
147477	0
147516	0
147823	117
147826	33
147878	0
147881	0
147939	0
147948	0
147976	0
147985	0
148006	0
148093	0
148189	44
148193	13
148226	0
148242	0
148351	106
148451	0
148466	0
148486	5
148567	12
148612	0
148619	0
148623	0
148701	2
148747	14
148750	5
148764	0
148779	0
148871	0
148884	0
148941	0
148960	0
149102	0
149149	0
149153	0
149185	0
149220	97
149304	0
149341	0
149391	0
149449	2
149465	26
149547	6
149590	0
149714	20
149789	9
149936	1
150284	0
150391	0
150430	0
150555	1
150631	0
150730	0
150870	6
150872	35
150992	0
151061	49
151071	0
151097	28
151118	15
151122	4
151140	0
151359	7
151485	15
151506	11
151792	10
151808	33
151829	9
151934	4
151943	17
152111	8
152174	21
152226	0
152453	0
152469	0
152550	0
152595	0
152622	0
152640	0
152711	0
152799	0
152808	0
152811	1
152838	0
152913	0
152952	0
153045	0
153154	0
153192	0
153352	0
153382	0
153411	0
153417	0
153426	0
153558	0
153561	0
153684	0
153711	0
153717	1
153867	2
153972	1
154029	0
154059	0
154123	4
154176	0
154229	0
154296	0
154339	0
154369	0
154384	0
154389	0
154413	0
154455	0
154512	0
154546	0
154588	0
154642	0
154691	0
154714	0
154738	0
154757	0
154769	0
154800	0
154845	0
154869	0
154944	0
154983	0
155121	0
155219	0
155337	0
155346	0
155439	0
155493	0
155514	0
155526	0
155591	0
155598	17
155619	30
155680	32
155729	33
155764	4
155772	0
155861	52
155960	8
155982	93
156086	21
156103	145
156184	39
156212	5
156237	33
156240	138
156281	69
156304	11
156306	169
156310	128
156398	18
156430	0
156442	0
156635	0
156670	4
156704	0
156736	9
156795	0
156830	0
156838	9
156946	17
157033	0
157051	4
157054	44
157140	0
157163	0
157183	33
157189	24
157219	9
157231	0
157282	28
157285	8
157324	90
157357	0
157432	0
157454	0
157490	2
157504	1
157523	0
157532	0
157598	47
157602	31
157605	0
157721	0
157815	69
157821	85
158076	50
158109	24
158143	3
158289	6
158419	0
158432	0
158635	0
158654	2
158673	0
158708	13
158759	62
158838	132
158929	0
158938	6
159043	12
159047	0
159080	0
159220	1
159255	0
159259	7
159511	62
159589	0
159663	2
159679	62
159690	0
159729	1
159835	0
160003	14
160110	0
160185	8
160212	0
160262	135
160299	61
160425	0
160431	108
160433	45
160544	45
160566	52
160637	12
160712	115
160791	13
160855	3
160939	18
160964	52
161242	30
161347	0
161380	68
161383	22
161444	0
161470	0
161605	45
161699	137
161720	19
161739	11
161754	72
161875	0
162009	2
162011	28
162209	145
162225	0
162278	62
162288	3
162354	15
162405	35
162453	27
162537	139
162643	40
162762	0
162789	8
162794	0
162843	1
162874	0
162941	0
162952	15
163044	0
163090	27
163150	0
163194	0
163260	48
163264	41
163283	0
163293	0
163298	0
163315	0
163325	0
163348	26
163401	20
163499	0
163522	36
163532	38
163566	13
163692	3
163730	123
163819	379
163872	130
163932	0
163952	25
163963	97
164000	72
164070	12
164096	4
164295	20
164351	0
164384	0
164395	1
164401	0
164412	178
164465	7
164476	108
164770	0
164804	52
164816	0
164828	27
164966	14
164984	2
165003	1
165065	0
165123	0
165128	24
165158	51
165280	63
165300	0
165432	309
165450	0
165493	2
165593	0
165672	157
165711	148
165822	40
165922	37
165970	68
166047	127
166050	206
166182	113
166238	0
166257	129
166299	24
166350	82
166518	82
166623	28
166673	0
166860	54
166927	6
166984	0
167046	2
167061	51
167063	55
167083	0
167090	0
167118	122
167145	40
167148	72
167159	0
167199	65
167211	0
167221	0
167250	1
167286	0
167296	0
167303	2
167305	92
167333	99
167396	28
167443	0
167547	0
167567	7
167837	67
168109	0
168156	15
168382	16
168447	11
168613	0
168633	10
168703	1
168775	97
168815	0
168987	1
169041	0
169155	12
169171	59
169206	57
169271	58
169303	168
169309	86
169314	69
169353	48
169378	23
169393	0
169438	61
169480	0
169498	0
169568	0
169578	0
169933	5
169945	0
169969	125
169984	4
170031	0
170053	0
170073	0
170138	18
170199	0
170241	151
170357	0
170430	113
170448	116
170452	121
170478	114
170557	47
170597	5
170663	57
170687	104
170816	0
170961	0
171029	77
171031	0
171050	123
171133	62
171153	0
171175	0
171177	0
171182	1
171186	2
171191	15
171195	5
171199	28
171241	0
171269	0
171398	0
171486	16
171519	92
171591	0
171624	32
171654	101
171751	9
171790	0
171805	3
171810	53
171838	3
171955	10
171981	10
172235	7
172326	0
172396	0
172443	1
172455	10
172484	1
172488	122
172525	32
172560	6
172593	111
172623	33
172654	1
172779	212
172783	3
172934	0
172968	50
173139	26
173162	310
173164	178
173166	2
173174	108
173176	133
173193	11
173216	55
173228	0
173382	52
173424	0
173465	8
173545	180
173584	0
173623	29
173671	28
173680	33
173693	49
173713	6
173722	32
173830	129
173836	36
173956	127
174041	145
174112	126
174244	34
174467	0
174475	36
174486	24
174546	0
174619	0
174657	162
174702	26
174706	24
174715	0
174796	24
174798	9
174863	0
174894	14
174902	52
175038	30
175190	125
175203	16
175212	0
175222	18
175257	12
175320	76
175358	173
175383	47
175456	6
175500	6
175539	31
175618	0
175689	85
175695	1
175714	0
175746	13
175765	0
175790	0
175798	33
175848	24
175861	53
175974	0
175987	0
175993	14
176064	65
176076	39
176200	2
176232	14
176307	109
176395	46
176425	2
176462	0
176493	31
176539	0
176586	0
176664	0
176689	0
176778	0
176812	2
176838	0
177008	0
177044	54
177072	1
177100	0
177177	53
177190	0
177337	203
177341	29
177355	80
177509	121
177512	111
177570	108
177713	53
177726	0
177745	54
177773	0
177850	1
177866	52
178017	4
178043	26
178064	1
178081	207
178181	203
178184	211
178231	12
178256	84
178276	0
178285	15
178296	1
178319	0
178346	0
178358	145
178373	0
178397	40
178405	4
178435	20
178447	96
178574	13
178639	10
178694	0
178696	251
178778	17
178792	0
178827	2
178849	0
178872	19
179021	17
179109	0
179148	0
179164	42
179182	26
179186	40
179223	2
179243	16
179254	12
179333	1
179340	0
179374	30
179451	1
179464	15
179470	32
179489	0
179549	133
179609	136
179858	51
179870	0
179876	18
179891	0
180008	184
180011	6
180027	183
180029	7
180046	3
180051	59
180054	0
180089	83
180100	84
180152	0
180179	46
180191	18
180206	0
180233	102
180285	0
180394	14
180451	119
180533	65
180562	34
180582	238
180589	24
180606	105
180619	7
180767	61
180804	125
180843	0
180855	47
180949	3
180995	1
181020	29
181041	5
181119	0
181200	0
181217	0
181235	36
181271	5
181418	0
181494	0
181555	6
181595	0
181610	0
181630	0
181678	0
182100	0
182339	0
182434	0
182462	0
182523	0
182716	5
182733	80
182979	1
183017	18
183108	0
183117	0
183174	26
183219	140
183223	90
183232	0
183243	227
183343	4
183350	0
183403	26
183433	0
183442	15
183506	82
183533	52
183546	20
183557	12
183565	13
183584	0
183597	10
183612	16
183791	11
183912	0
183922	0
184049	4
184051	0
184194	0
184214	1
184304	0
184604	0
184626	0
184718	64
184724	19
185062	6
185080	11
185107	0
185379	0
185484	9
185859	1
185992	5
186022	0
186103	0
186141	3
186175	0
186298	2
186397	10
186414	15
186475	11
186506	37
186521	0
186547	4
186563	1
186599	12
186661	1
186704	66
186728	29
186771	0
186778	86
186811	3
186850	12
186867	0
186927	72
186933	37
186936	44
186969	15
187041	58
187047	1
187101	3
187119	51
187182	18
187192	22
187233	42
187266	12
187290	7
187458	0
187549	114
187555	138
187559	168
187566	0
187581	1
187596	270
187599	49
187692	65
187702	10
187708	4
187714	2
187728	94
187737	62
187761	43
187773	52
187831	254
187834	68
187852	13
187909	15
187961	75
187972	0
187990	6
187999	17
188011	160
188017	173
188026	13
188063	6
188080	35
188092	37
188120	0
188126	63
188129	24
188181	121
188189	66
188199	62
188214	0
188233	1
188265	44
188339	0
188365	0
188407	19
188441	19
188481	0
188546	52
188578	22
188640	46
188665	47
188763	4
188830	178
188866	1
188873	50
188916	0
188992	0
189020	23
189040	2
189059	98
189125	68
189155	17
189158	11
189210	4
189218	86
189236	0
189245	0
189308	0
189362	244
189365	180
189381	1
189383	46
189414	0
189443	21
189458	199
189464	39
189533	10
189545	8
189560	3
189567	116
189614	142
189663	0
189684	9
189728	198
189758	0
189810	5
189873	0
189965	80
189979	0
189987	0
190002	69
190015	0
190125	83
190144	0
190178	72
190253	17
190265	34
190326	21
190494	0
190503	0
190506	70
190510	4
190514	32
190523	46
190540	24
190580	7
190592	12
190594	0
190609	12
190698	0
190785	8
190859	0
190892	0
191000	0
191058	0
191089	0
191111	37
191157	0
191204	1
191365	7
191416	15
191574	5
191769	1
191807	0
191850	1
191925	0
191930	0
191983	0
192056	0
192166	9
192275	0
192370	15
192417	0
192449	11
192451	0
192479	0
192543	1
192579	0
192679	14
192710	0
192918	0
193048	15
193074	89
193108	127
193229	36
193232	12
193254	3
193337	14
193368	166
193415	20
193432	8
193487	44
193501	23
193560	9
193568	12
193657	115
193737	0
193747	0
193795	0
193858	0
193860	0
193873	0
193876	0
194107	89
194204	33
194306	173
194308	188
194321	62
194423	29
194799	0
194904	0
194931	9
194938	5
194988	115
195028	16
195034	120
195051	16
195160	32
195242	1
195301	1
195480	0
195490	40
195558	150
195639	159
195656	49
195698	8
195756	167
195857	0
195892	0
195973	8
196043	11
196143	0
196170	27
196241	0
196257	36
196292	153
196314	79
196426	0
196456	79
196488	63
196575	0
196653	0
196667	0
196681	0
196698	234
196721	61
196741	0
196754	7
196829	74
196886	45
197034	2
197055	0
197089	41
197390	10
197417	73
197516	3
197718	105
197811	201
197814	250
197858	0
198071	0
198198	51
198215	119
198255	0
198276	104
198285	63
198375	99
198378	37
198384	0
198492	172
198525	0
198574	9
198596	38
198617	0
198629	9
198631	1
198727	136
198729	20
198752	63
198823	54
198885	0
198889	94
198932	0
198956	14
199083	4
199192	5
199348	31
199402	85
199404	86
199438	3
199458	70
199479	0
199486	10
199514	71
199523	178
199527	146
199553	0
199589	0
199601	97
199631	3
199643	0
199675	32
199677	178
199681	14
199777	68
199813	9
199840	24
199852	33
199871	0
199878	98
200000	2
200007	72
200009	60
200071	1
200095	20
200138	1
200160	8
200187	0
200204	0
200211	57
200419	15
200561	4
200700	104
200711	3
200808	8
200829	79
200900	0
200915	8
201019	49
201036	0
201053	21
201056	0
201102	91
201213	1
201241	25
201326	0
201335	114
201434	1
201469	86
201516	258
201519	42
201579	89
201592	204
201685	18
201836	0
201916	11
201919	35
201959	28
202082	4
202135	6
202236	2
202447	0
202465	1
202491	7
202594	12
202627	38
202651	100
202674	60
202744	1
202756	180
202837	43
202863	0
202895	96
202935	27
202938	33
203028	8
203111	9
203126	13
203141	57
203316	2
203412	57
203422	61
203514	0
203527	31
203557	92
203593	25
203640	0
203653	11
203686	0
203724	3
203856	0
203908	4
203917	19
203942	35
203963	34
203990	99
204216	138
204225	91
204367	0
204504	6
204689	0
204726	93
204772	155
204800	0
204835	0
204864	8
204948	3
205026	7
205059	66
205085	0
205170	34
205210	23
205281	5
205296	3
205307	0
205310	144
205336	0
205346	72
205385	0
205406	23
205414	16
205432	100
205490	32
205550	91
205582	0
205586	143
205978	0
205986	3
206047	166
206060	0
206124	151
206177	0
206236	14
206267	103
206374	132
206384	32
206398	17
206593	10
206620	1
206633	71
206663	54
206665	51
206708	97
206793	54
206805	25
207034	7
207105	0
207156	40
207214	69
207238	38
207273	0
207379	0
207418	14
207420	32
207595	37
207628	3
207671	0
207695	32
207722	59
207928	57
208008	67
208089	1
208149	9
208205	2
208212	0
208220	0
208292	17
208311	2
208313	80
208429	1
208528	0
208603	0
208676	69
208724	11
208744	1
208791	101
208803	116
208825	50
208911	0
208918	23
208930	1
209171	0
209245	55
209326	172
209371	7
209398	0
209448	0
209457	0
209518	70
209572	157
209581	0
209602	72
209668	1
209702	37
209811	7
209871	14
209912	23
209933	68
209957	6
210009	0
210022	7
210101	1
210131	35
210215	1
210275	37
210378	56
210393	22
210404	0
210490	0
210496	13
210563	0
210594	19
210617	11
210626	63
210646	0
210740	20
210827	0
210857	0
210891	34
210936	0
211008	0
211110	0
211130	0
211184	0
211310	0
211322	0
211329	0
211337	0
211389	0
211447	0
211485	0
211508	0
211512	0
211558	0
211571	0
211587	0
211590	0
211633	0
211635	0
211718	0
211729	0
211795	0
211889	0
211913	0
211929	0
212102	0
212118	0
212276	477
212320	11
212426	0
212472	1
212517	17
212548	0
212566	1
212596	1
212612	28
212641	1
212644	36
212676	0
212744	3
212757	0
212912	30
212989	34
213122	2
213159	157
213208	0
213222	0
213273	11
213283	3
213285	35
213345	9
213364	0
213366	0
213472	19
213493	0
213551	12
213818	1
213846	74
213918	16
213945	0
214036	66
214073	0
214084	0
214091	24
214143	41
214221	0
214266	34
214315	50
214335	4
214380	8
214440	51
214464	104
214522	6
214589	6
214626	50
214741	1
214836	11
214848	73
214923	5
214954	62
215198	60
215273	2
215279	0
215316	21
215318	18
215360	44
215512	0
215555	0
215558	0
215572	0
215615	0
215758	5
215835	0
215893	50
215915	0
215924	0
215992	0
216018	2
216026	0
216074	16
216199	0
216229	13
216375	32
216453	0
216473	0
216499	0
216512	0
216620	0
216639	13
216867	0
216888	34
216942	0
217083	21
217099	8
217126	9
217295	0
217314	0
217341	0
217374	8
217387	0
217424	2
217431	36
217661	0
217740	0
217902	64
217926	0
217986	29
217988	29
218001	1
218054	0
218097	22
218099	14
218182	0
218217	0
218259	61
218287	0
218365	0
218383	69
218389	44
218428	2
218524	16
218538	4
218594	0
218608	0
218612	39
218616	0
218618	0
218620	0
218625	0
218627	0
218633	0
218640	0
218697	0
218782	0
218818	0
218979	0
219144	0
219146	54
219203	0
219295	55
219363	0
219415	0
219466	0
219489	0
219610	5
219675	23
219697	45
219706	1
219755	0
219797	22
219857	0
219874	0
219903	0
219913	13
219985	0
219995	0
220040	0
220051	0
220059	0
220064	0
220273	0
220284	0
220361	0
220369	0
220389	0
220459	0
220567	0
220632	0
220654	0
220683	0
220798	0
220870	0
221061	0
221069	0
221202	0
221235	0
221246	0
221468	0
221730	19
221775	2
221784	0
221797	25
221804	30
221813	53
221847	36
221866	11
221887	0
221908	2
221977	4
222210	49
222215	0
222226	89
222316	29
222379	35
222383	163
222426	0
222456	21
222479	13
222737	1
222769	6
222937	16
222981	0
223001	57
223007	96
223041	18
223076	12
223156	0
223312	31
223349	91
223406	12
223480	2
223526	0
223561	8
223604	74
223642	8
223660	54
223905	0
224111	109
224133	37
224175	0
224348	51
224351	111
224396	61
224426	22
224570	52
224624	88
224660	87
224692	0
224712	69
224723	45
224753	64
224816	23
224857	16
224861	115
225013	140
225028	2
225052	96
225110	171
225112	11
225182	28
225272	31
225382	18
225388	0
225465	105
225479	9
225493	80
225501	56
225661	53
225840	20
225853	0
225906	33
225920	34
225948	0
226037	73
226123	6
226175	0
226183	0
226267	0
226349	10
226366	121
226385	15
226445	0
226459	54
226503	0
226583	0
226633	22
226651	0
226663	31
226666	3
226712	0
226729	0
226778	0
226826	0
226868	47
226909	1
226994	0
227009	136
227086	83
227098	207
227102	310
227110	3
227113	109
227138	0
227309	208
227312	59
227372	0
227560	97
227685	33
227801	0
227870	6
227902	82
227933	155
228025	95
228113	5
228163	44
228253	26
228329	0
228471	68
228559	0
228722	5
228828	32
228906	119
228946	7
229252	15
229283	0
229303	42
229345	0
229363	6
229374	56
229384	1
229418	16
229426	158
229429	43
229534	120
229543	78
229558	121
229568	0
229597	2
229720	76
229726	0
229852	77
229918	0
229954	266
229990	61
230080	12
230288	7
230386	0
230409	40
230448	11
230458	79
230582	0
230598	0
230601	0
230603	0
230626	0
230707	56
230781	4
231069	94
231194	33
231284	0
231381	42
231425	54
231462	90
231553	258
231587	135
231599	0
231606	0
231610	3
231612	0
231620	3
231624	10
231765	6
231771	31
231788	101
231799	24
231816	18
231894	43
232069	31
232358	0
232391	27
232448	19
232513	19
232538	1
232541	1
232580	20
232616	0
232676	8
232866	0
232939	8
233018	0
233147	0
233272	0
233275	0
233355	81
233477	16
233640	0
233699	48
233701	8
233759	46
233768	1
233852	0
233938	1
233951	29
233974	14
234107	3
234226	3
234323	0
234376	0
234401	0
234473	0
234512	8
234517	7
234589	23
234699	12
234749	0
234784	0
234834	0
234895	17
234904	28
234991	0
235057	46
235101	0
235144	22
235147	0
235212	0
235237	0
235253	0
235258	0
235291	0
235312	0
235347	0
235405	0
235473	13
235477	6
235562	0
235576	0
235673	0
235708	0
235831	15
235945	81
235981	0
235989	29
236017	3
236020	6
236034	0
236068	33
236093	0
236101	11
236257	27
236289	0
236360	10
236394	1
236423	0
236483	0
236673	32
236678	0
236692	0
236704	0
236771	0
236775	2
236922	0
236977	0
236987	0
237008	0
237034	7
237037	19
237390	0
237400	0
237482	1
237659	14
237697	1
237712	17
237778	4
237893	25
237910	5
237995	2
238114	0
238122	9
238174	0
238217	0
238243	22
238299	33
238570	11
238573	3
238622	0
238648	1
238681	12
238780	0
238908	16
238933	0
238961	0
239000	0
239229	0
239301	7
239392	0
239447	1
239464	0
239590	4
239796	0
239856	0
239969	10
240264	0
240303	0
240403	19
240434	3
240523	0
240547	1
240731	4
240761	0
240817	1
240870	1
240943	3
241014	2
241026	17
241054	0
241058	10
241080	0
241114	0
241182	0
241210	9
241224	17
241318	6
241347	0
241501	4
241557	64
241691	44
241749	5
241922	70
241977	8
242214	5
242261	1
242273	1
242318	5
242346	0
242391	0
242414	0
242519	2
242539	0
242624	3
242807	2
242815	0
242868	3
243006	5
243056	9
243058	5
243086	0
243108	1
243125	0
243220	41
243226	0
243246	0
243255	13
243263	0
243317	0
243321	103
243352	35
243372	15
243866	0
243878	7
243895	61
243921	13
243945	85
244008	0
244026	0
244045	1
244111	25
244218	0
244243	0
244273	2
244485	56
244558	0
244622	2
244696	27
245165	0
245226	0
245296	0
245397	0
245408	0
245504	0
245809	0
245819	0
245826	0
245845	0
245979	0
246042	0
246085	0
246151	0
246231	0
246343	0
246384	0
246497	0
246516	0
246564	0
246615	0
246695	0
246882	0
246939	0
246987	0
247137	0
247188	0
247250	0
247271	0
247284	0
247290	0
247320	0
247329	0
247352	7
247450	70
247474	3
247527	0
247537	0
247670	0
247723	76
247993	14
248038	35
248053	14
248120	3
248160	0
248206	0
248213	0
248311	0
248391	0
248405	1
248581	0
248702	0
248733	0
248862	4
248868	0
248919	0
248942	13
248966	0
249111	14
249150	0
249281	18
249297	21
249436	7
249534	0
249610	0
249618	25
249726	7
249791	0
249924	86
249942	11
250004	7
250048	0
250106	6
250134	7
250260	0
250302	16
250439	10
250488	77
250494	0
250528	0
250582	51
250846	4
250939	46
251154	18
251190	90
251400	24
251628	1
251630	0
251666	0
251675	0
251690	0
251704	0
251730	6
251734	2
251741	0
251745	11
251762	0
251766	2
251811	0
251936	0
251989	0
252040	0
252127	0
252157	0
252174	0
252232	0
252388	0
252427	0
252439	0
252472	0
252483	0
252568	0
252571	0
252706	0
252771	0
252904	0
252949	0
253116	0
253195	0
253210	0
253463	0
253595	0
253600	10
253617	99
253650	248
253670	0
253800	4
253877	24
253891	1
254050	152
254333	14
254585	40
254704	33
254754	11
254767	0
254830	49
254845	3
254854	45
254872	0
254909	2
254911	36
254946	45
254978	62
254993	10
255070	0
255088	29
255114	11
255182	0
255219	70
255272	81
255294	45
255310	10
255325	36
255367	30
255381	2
255424	0
255563	0
255573	5
255636	15
255661	34
255697	16
255831	3
255934	52
255982	62
256018	32
256082	0
256148	72
256175	17
256177	4
256189	19
256208	1
256376	48
256379	33
256393	0
256421	7
256565	22
256634	0
256755	57
256757	115
256778	0
256886	0
256957	0
256964	0
256981	0
257066	102
257069	27
257151	15
257219	13
257234	4
257246	11
257298	0
257318	0
257336	125
257393	0
257547	99
257550	0
257559	80
257642	21
257666	0
257720	14
257722	14
257752	0
257802	16
257814	0
257820	0
257833	99
257846	12
257902	13
257925	12
257940	1
257991	1
258051	27
258234	61
258485	0
258531	166
258651	80
258681	0
258705	13
258747	1
258751	130
258873	31
258891	0
258918	0
258925	0
258952	0
259047	0
259055	2
259098	0
259192	3
259240	0
259248	0
259363	0
259533	0
259554	7
259608	0
259617	0
259657	0
259668	0
259703	0
259710	0
259760	0
259780	0
259794	2
259852	0
259908	0
259924	0
259934	1
259937	6
259973	0
260043	0
260049	1
260089	5
260157	0
260209	155
260247	0
260254	0
260302	4
260387	16
260455	2
260479	3
260503	13
260583	48
260587	0
260647	1
260649	0
260690	0
260702	42
260840	4
260866	1
260894	0
260963	2
261087	9
261123	12
261131	73
261133	90
261140	0
261230	16
261309	26
261431	9
261437	171
261458	0
261470	0
261511	36
261555	0
261577	0
261654	6
261888	21
262048	14
262169	0
262287	0
262344	36
262432	0
262452	1
262461	31
262492	0
262537	22
262543	0
262551	70
262632	17
262722	16
262800	37
262851	3
262867	0
262887	0
262889	0
262921	0
262934	0
262961	0
263026	6
263039	4
263098	9
263190	1
263214	19
263245	10
263261	16
263340	0
263383	0
263394	0
263574	3
263631	1
263640	0
263701	0
263857	3
263886	0
263926	1
264021	2
264038	14
264049	18
264055	10
264095	0
264103	13
264222	17
264241	0
264313	5
264427	105
264562	88
264582	109
264658	49
264674	0
264690	0
264729	0
264882	2
264890	81
264898	0
264943	31
264972	0
265117	70
265184	85
265197	18
265261	81
265287	0
265299	18
265315	26
265332	178
265343	0
265379	0
265412	18
265495	3
265506	0
265553	2
265785	0
265831	1
265975	0
265982	0
266015	11
266151	3
266184	5
266293	0
266302	0
266314	0
266401	47
266434	0
266449	1
266527	18
266572	19
266646	0
266660	0
266740	0
266829	0
266837	0
266841	0
266863	0
266948	7
267006	6
267080	0
267101	0
267141	0
267355	34
267409	49
267658	5
267681	2
267689	65
267742	0
267764	30
267825	0
267861	0
267864	22
267881	0
267951	0
267962	0
267968	0
268038	0
268074	0
268104	0
268155	0
268262	0
268380	0
268416	0
268447	0
268468	0
268527	0
268554	0
268639	4
268649	32
268654	0
268738	0
268804	0
268867	0
268876	0
268880	0
268959	0
268996	0
269015	0
269021	0
269083	0
269111	0
269128	0
269333	0
269345	0
269360	0
269436	0
269514	0
269575	0
269627	0
269724	0
269835	39
269876	55
269895	0
270009	0
270044	0
270272	0
270384	0
270437	0
270500	0
270528	0
270536	0
270608	0
270668	0
270713	0
270737	0
270740	0
270781	0
270785	0
270871	0
271046	0
271139	0
271173	0
271221	0
271280	0
271433	0
271452	0
271487	0
271491	0
271505	0
271542	0
271575	0
271758	0
271816	0
271873	0
271971	0
272016	0
272091	0
272094	0
272132	0
272184	0
272196	0
272232	0
272256	0
272264	0
272292	0
272331	0
272337	0
272370	0
272672	0
272728	0
272761	0
272763	0
272792	0
272812	0
272972	50
273041	0
273054	43
273240	0
273376	0
273412	0
273508	0
273574	0
273593	0
273775	0
273831	0
273847	0
273941	0
274039	0
274107	0
274174	0
274238	43
274307	144
274385	136
274390	105
274461	1
274474	7
274586	11
274606	11
274706	87
274853	0
274866	0
274914	0
274916	0
274918	0
274924	0
274935	0
274937	3
274939	63
274990	0
275107	117
275161	63
275181	118
275287	17
275317	14
275351	0
275638	50
275647	42
275665	37
275671	139
275737	178
275802	1
275857	2
275948	159
275952	92
275975	71
276012	22
276057	108
276091	0
276193	47
276242	6
276259	49
276289	5
276325	100
276337	177
276343	7
276365	9
276487	29
276507	45
276547	135
276550	90
276625	41
276661	13
276697	109
276709	33
276724	0
276805	24
276850	68
276886	48
276940	81
276950	16
276988	21
277021	10
277030	44
277202	13
277225	109
277326	56
277380	79
277464	0
277510	7
277541	9
277583	0
277702	1
277747	27
277762	193
277863	3
278011	0
278052	32
278076	5
278084	83
278118	305
278202	12
278304	119
278317	81
278430	183
278750	15
278861	613
278954	1
278975	0
278990	1
279068	95
279107	42
279110	14
279329	95
279377	10
279458	29
279527	25
279606	2
279644	0
279672	17
279711	0
279733	16
279903	6
279948	10
280103	0
280146	18
280258	3
280312	0
280321	0
280414	0
280476	8
280617	0
280626	19
280698	0
280701	0
280863	0
280892	0
280951	34
281035	0
281077	21
281096	16
281154	0
281196	0
281215	0
281284	1
281290	19
281308	3
281385	1
281406	0
281413	0
281464	0
281521	0
281546	0
281574	0
281617	0
281695	0
281724	0
281883	23
281891	0
282005	0
282064	18
282067	10
282253	11
282286	62
282415	33
282466	9
282544	4
282548	73
282589	0
282621	0
282650	47
282758	0
282850	0
282875	0
283039	0
283063	0
283082	0
283231	0
283314	0
283423	0
283614	0
283741	0
283750	0
283970	0
284107	0
284318	0
284388	0
284414	0
284768	0
284786	0
284846	0
285038	0
285074	0
285092	0
285175	0
285198	0
285256	0
285266	0
285291	0
285548	0
285634	0
285649	0
285787	0
285939	0
286165	0
286214	0
286531	0
286652	0
286658	0
286807	0
286899	2
286903	0
286909	0
286914	0
287111	9
287122	9
287159	143
287211	0
287307	0
287441	31
287599	0
287695	0
287785	4
287798	7
287810	0
287951	0
288080	0
288130	37
288199	0
288214	0
288350	0
288379	1
288384	19
288390	69
288394	0
288403	0
288439	0
288450	0
288508	0
288515	0
288575	0
288581	0
288584	0
288717	3
288722	0
288724	0
288758	0
288868	0
288940	0
289052	0
289075	5
289080	0
289092	0
289103	0
289140	21
289227	3
289339	13
289359	16
289365	13
289375	6
289473	11
289483	4
289503	2
289635	22
289655	0
289766	0
289813	0
289815	116
289829	0
289846	0
289859	16
289903	1
289954	0
289985	0
289995	7
290104	0
290154	6
290362	0
290388	0
290467	5
290491	0
290515	3
290601	0
290655	19
290741	0
290806	0
290951	5
291467	1
291516	0
291545	0
291703	4
291711	0
291817	2
291827	0
291920	0
292045	0
292071	21
292077	148
292083	0
292093	34
292098	18
292108	1
292121	59
292124	101
292185	35
292220	5
292264	14
292397	1
292435	0
292522	4
292620	0
292766	3
292803	16
292816	0
292856	1
292864	0
292887	11
293053	0
293086	9
293125	7
293132	0
293151	0
293182	4
293248	5
293508	155
293592	6
293608	2
293761	7
293792	75
293922	0
294057	0
294093	0
294297	0
294327	2
294342	0
294399	0
294428	0
294522	1
294528	2
294552	0
294669	0
294687	1
294776	1
294851	0
294945	0
295042	1
295178	0
295218	0
295251	0
295259	3
295594	0
295623	0
295674	0
295684	0
295699	0
295709	0
295723	61
295725	0
295736	48
295761	33
295775	1
295779	6
295796	0
295838	11
295856	93
295867	4
295890	108
295924	12
295953	2
295972	49
295986	0
296124	0
296309	0
296411	0
296444	0
296491	3
296499	0
296501	9
296533	35
296562	22
296572	25
296596	0
296625	68
296665	0
296686	13
296853	34
296859	0
296873	0
296893	3
296895	12
296933	0
296945	0
296972	0
296982	0
297075	24
297155	14
297231	2
297267	0
297281	30
297326	0
297344	104
297362	28
297390	123
297404	9
297472	59
297489	0
297508	0
297517	37
297533	49
297590	0
297726	0
297746	10
297815	0
297836	16
297932	0
297939	0
298027	0
298104	0
298117	0
298146	0
298159	1
298253	0
298261	0
298395	0
298480	0
298494	0
298540	0
298559	0
298746	0
298844	0
298855	0
298864	2
298906	0
298909	1
299049	0
299081	0
299130	3
299206	0
299229	4
299239	1
299280	0
299303	0
299326	0
299339	1
299350	0
299423	0
299463	0
299467	0
299502	0
299552	0
299616	0
299638	1
299678	0
299710	0
299770	1
299789	0
299882	0
299917	0
299944	0
300130	0
300235	0
300319	1
300427	6
300493	9
300548	0
300681	1
300702	0
300741	0
300771	2
300778	0
300803	0
300842	3
300886	1
300944	0
300976	0
301051	1
301144	0
301175	0
301177	3
301186	0
301234	0
301281	0
301291	0
301294	2
301306	0
301309	0
301312	1
301344	0
301347	0
301444	0
301459	0
301465	0
301480	2
301513	1
301657	0
301679	41
301694	0
301739	0
301793	4
301834	0
301855	4
302054	0
302066	0
302077	53
302080	77
302084	11
302109	62
302164	0
302174	68
302222	40
302261	44
302327	0
302552	0
302590	48
302656	38
302681	0
302710	7
302712	20
302738	0
302811	73
302840	0
302854	82
302871	0
303025	42
303049	40
303051	0
303090	0
303097	0
303125	30
303128	25
303199	23
303229	9
303280	0
303306	9
303363	0
303488	53
303540	0
303747	0
303751	0
303776	0
303790	0
303811	1
303988	206
304060	0
304154	0
304325	0
304494	3
304547	3
304597	0
304684	7
304795	0
304849	0
304897	0
304907	0
304925	0
305017	3
305060	6
305098	1
305119	23
305122	84
305266	180
305390	0
305406	1
305478	0
305498	29
305535	9
305548	0
305599	6
305753	34
305799	0
305807	0
305861	199
305906	19
306039	7
306173	0
306264	13
306341	0
306360	60
306681	27
306719	0
306816	1
306911	0
306935	15
307091	0
307130	67
307188	17
307261	9
307410	21
307473	0
307651	41
307750	24
307816	2
307834	0
307961	0
308075	0
308085	23
308091	7
308268	1
308282	1
308407	1
308549	0
308602	10
308617	1
308665	7
308674	1
308754	15
308775	0
308807	17
308816	0
308824	0
308909	49
308911	42
308922	9
308932	12
308934	18
309078	36
309120	14
309249	1
309295	0
309324	13
309331	0
309345	9
309383	6
309426	0
309494	13
309597	7
309630	1
309659	19
309673	17
309763	20
309848	6
309946	0
310071	0
310236	142
310276	3
310283	0
310295	0
310308	0
310322	9
310400	0
310540	0
310613	45
310630	34
310705	0
310740	0
310837	3
310903	4
311098	70
311136	0
311212	5
311312	6
311461	0
311517	0
311551	0
311604	0
311655	0
311664	0
311703	11
311739	0
311856	0
311925	0
311957	0
311987	0
312009	0
312081	12
312102	1
312124	0
312162	11
312227	0
312233	0
312259	0
312548	22
312625	0
312659	2
312670	1
312695	0
312730	0
312760	7
312766	15
312819	0
312835	0
312868	0
312919	109
313084	4
313141	0
313209	1
313245	0
313268	0
313291	17
313293	0
313314	0
313450	83
313488	0
313519	0
313540	60
313582	87
313584	54
313600	4
313776	0
313795	0
313918	0
313993	17
314168	4
314178	22
314205	1
314236	0
314270	0
314310	0
314410	4
314435	2
314478	1
314523	0
314616	0
314643	0
314840	4
314865	16
314879	119
314931	23
314945	0
314997	0
315038	0
315073	0
315116	16
315131	9
315143	0
315178	79
315259	0
315291	65
315335	0
315369	47
315423	0
315632	0
315907	104
315909	78
316012	16
316135	19
316149	18
316234	0
316260	68
316299	6
316381	0
316415	5
316447	0
316501	0
316566	38
316741	29
317091	194
317095	68
317141	26
317186	0
317313	5
317377	72
317381	51
317514	0
317526	0
317548	10
317562	7
317709	80
317828	27
317856	0
317931	0
317960	10
317970	84
317973	9
318145	85
318210	142
318357	0
318363	21
318435	5
318571	19
318734	47
318807	42
318825	3
318827	179
319267	12
319305	0
319443	147
319516	0
319530	54
319827	3
319905	23
320030	11
320109	0
320157	0
320271	2
320283	5
320326	173
320499	48
320523	94
320542	11
320626	0
320652	12
320658	92
320802	76
320856	23
320996	10
321033	0
321220	46
321226	65
321237	19
321259	0
321273	13
321290	0
321325	41
321361	119
321465	0
321605	26
321655	111
321853	4
322035	66
322123	225
322153	0
322435	25
322585	25
322614	0
322636	109
322675	11
322681	51
322689	76
322720	192
322724	117
322878	26
322888	1
322977	55
322997	154
323000	27
323007	33
323025	99
323053	29
323088	146
323100	71
323121	166
323238	20
323267	6
323280	27
323290	9
323307	70
323310	80
323312	146
323319	0
323357	34
323429	0
323504	28
323798	0
323896	39
323978	58
324029	123
324248	146
324398	28
324401	23
324425	40
324534	42
324555	0
324572	0
324630	27
324660	40
324714	16
324734	0
324874	0
324951	1
325056	10
325068	0
325283	6
325389	41
325507	27
325591	0
325656	46
325665	69
325763	9
325848	22
325908	1
325932	46
326057	1
326136	15
326140	20
326160	13
326197	17
326236	49
326247	81
326263	35
326267	64
326281	4
326336	31
326359	0
326366	6
326447	1
326624	0
326786	26
326808	0
326839	51
326870	5
326936	53
327015	0
327251	11
327357	3
327379	51
327390	29
327428	0
327476	22
327479	17
327609	115
327628	0
327755	130
327964	39
328000	0
328099	140
328106	7
328223	0
328249	65
328334	0
328363	33
328393	0
328433	16
328446	63
328449	37
328511	3
328530	0
328533	2
328543	0
328593	0
328648	26
328702	0
328903	13
328970	0
329080	0
329090	0
329104	0
329239	7
329265	0
329285	0
329329	31
329515	36
329527	3
329551	0
329602	21
329725	0
329730	21
329742	0
329745	0
329806	0
329823	0
329889	0
329933	0
329948	0
329961	0
330030	0
330036	0
330060	0
330080	0
330171	14
330174	81
330180	15
330362	0
330518	0
330738	0
330761	0
330860	32
330864	90
330875	0
330897	9
330934	0
331001	0
331029	0
331080	20
331386	0
331483	0
331489	160
331533	8
331636	13
331658	26
331686	0
331696	0
331704	0
331718	23
331722	13
331861	0
331893	15
331943	0
332017	77
332021	108
332083	3
332102	12
332129	11
332151	208
332177	83
332179	0
332198	0
332246	0
332327	9
332378	129
332384	16
332452	0
332666	99
332697	48
332709	39
332725	10
332758	5
332807	23
332819	14
332987	0
333011	73
333141	24
333213	144
333223	222
333231	9
333291	0
333347	24
333378	0
333385	20
333429	15
333438	11
333503	69
333651	0
333736	0
333746	0
333850	2
333905	0
333998	2
334370	13
334469	1
334498	0
334537	0
334576	0
334823	3
334885	0
334894	0
334969	0
334987	0
335207	0
335227	0
335678	0
335681	1
335906	11
335983	4
336051	5
336126	57
336280	0
336325	19
336382	12
336437	25
336451	34
336561	1
336706	0
336763	1
336896	2
336947	0
337189	8
337222	2
337438	13
337700	10
337703	23
337715	2
337762	19
337771	0
338192	6
338209	1
338669	4
338746	0
338814	2
338889	68
339020	0
339043	11
339088	2
339147	0
339154	3
339181	4
339193	4
339206	0
339315	0
339321	0
339357	102
339363	23
339478	7
339503	43
339559	126
339580	36
339593	8
339655	31
339784	8
339826	162
339961	6
339977	113
340054	8
340056	53
340107	18
340168	52
340181	25
340192	0
340307	0
340338	0
340349	23
340525	12
340531	8
340614	1
340646	100
340696	32
340710	23
340716	131
340977	0
340985	52
341003	0
341015	44
341115	8
341247	0
341259	57
341331	11
341550	64
341578	20
341658	17
341666	27
341733	102
341795	3
341811	61
341836	0
341944	0
341963	23
341968	73
341979	0
341987	17
342003	9
342031	70
342082	0
342087	3
342097	3
342140	2
342215	0
342227	0
342286	0
342294	0
342480	0
342499	0
342514	0
342559	0
342627	0
342685	0
342735	0
342832	0
342952	0
342999	0
343333	0
343480	0
343591	0
343672	0
343800	0
343821	0
343974	0
343982	0
343991	0
344115	0
344293	0
344327	0
344367	0
344462	0
344830	0
344928	0
344956	0
344973	0
344976	0
345016	0
345048	0
345129	0
345145	0
345161	0
345186	0
345322	0
345332	0
345339	0
345407	0
345420	0
345425	0
345613	0
345630	0
345750	0
345767	0
345887	0
345944	0
345948	0
345953	0
345957	0
346128	0
346138	0
346141	0
346203	0
346317	0
346425	0
346543	0
346601	0
346688	0
346732	0
346766	0
346971	0
347159	0
347233	0
347363	0
347389	0
347462	0
347480	0
347520	0
347579	0
347645	0
347715	0
347732	0
347747	0
347767	0
347854	0
347924	0
348088	0
348106	0
348175	0
348199	0
348206	0
348218	0
348243	0
348252	0
348354	0
348373	0
348431	0
348448	0
348472	0
348492	0
348521	0
348541	0
348785	0
348857	0
348915	0
349059	0
349097	0
349226	0
349254	0
349283	0
349347	0
349540	0
349550	0
349728	0
349736	0
349879	0
349908	0
349912	0
349972	0
349988	0
350014	0
350055	0
350086	0
350098	0
350136	0
350157	0
350232	0
350263	0
350361	0
350403	0
350465	0
350527	0
350556	0
350568	0
350618	0
350676	0
350703	0
350803	0
350812	0
350816	0
350852	0
350914	0
351018	0
351067	0
351083	0
351101	0
351183	0
351215	0
351457	9
351474	0
351502	0
351524	0
351545	0
351767	0
351771	0
351804	0
351806	0
351863	0
351869	0
351898	0
351908	0
351985	0
351998	0
352052	0
352136	0
352146	43
352257	0
352259	0
352327	0
352343	0
352410	0
352450	0
352484	0
352526	0
352559	0
352713	0
352721	0
352776	0
352837	0
353034	0
353192	0
353295	0
353435	0
353450	0
353457	0
353505	0
353524	0
353583	0
353631	0
353714	0
353735	0
354154	0
354244	0
354251	0
354274	0
354292	0
354323	0
354388	0
354463	0
354674	0
354697	0
354914	0
354974	0
355114	0
355164	0
355338	0
355448	0
355472	0
355524	0
355536	0
355572	0
355852	0
355947	0
355958	0
355982	0
356022	0
356045	0
356164	0
356198	0
356210	0
356305	0
356416	0
356501	0
356513	0
356545	0
356606	0
356630	0
356818	30
356824	0
356908	27
356988	0
357050	26
357054	97
357067	11
357085	3
357126	0
357138	1
357152	60
357259	4
357273	37
357275	32
357290	0
357316	0
357340	41
357383	0
357391	0
357404	0
357451	14
357466	0
357478	0
357481	19
357517	40
357554	2
357799	2
357843	18
357942	0
358086	101
358124	0
358168	111
358189	11
358225	0
358306	39
358583	0
358609	1
358619	0
358631	7
358669	0
358672	0
358726	67
358730	12
358770	0
358864	38
358884	2
358954	0
358982	0
359107	78
359117	0
359124	0
359222	8
359532	11
359622	67
359630	12
359726	57
359759	49
359837	20
359849	0
359980	0
359988	1
360013	15
360020	13
360090	0
360100	15
360125	5
360137	0
360143	9
360188	3
360203	95
360205	64
360286	0
360310	7
360350	4
360402	0
360419	28
360490	0
360498	0
360517	4
360549	12
360557	54
360591	0
360602	31
360641	0
360656	0
360709	0
360726	18
360758	16
360767	0
360812	0
360831	0
360848	17
360865	0
360877	0
360899	46
360947	0
361055	0
361073	43
361085	1
361203	29
361210	59
361212	22
361227	114
361231	76
361251	11
361282	2
361477	68
361517	5
361592	77
362326	0
362517	4
362578	0
362590	0
362742	4
362746	0
362752	4
362782	0
362820	0
362935	0
363016	0
363130	40
363134	22
363169	80
363230	0
363236	1
363239	156
363251	13
363396	66
363404	108
363412	0
363435	14
363450	37
363527	52
363738	9
363776	28
363797	59
363804	0
363814	0
363836	86
363866	61
363916	50
363932	0
364026	89
364144	85
364174	46
364201	16
364251	85
364255	42
364381	0
364421	0
364467	10
364509	0
364514	0
364524	0
364534	0
364567	46
364698	0
364741	0
364754	20
364758	59
364834	0
364941	148
365130	24
365178	151
365304	29
365565	0
365589	28
365693	44
365695	75
365762	32
365798	36
365865	10
365894	0
365918	24
366035	40
366077	7
366140	233
366151	0
366158	0
366188	24
366296	5
366304	2
366342	1
366400	19
366451	0
366481	10
366491	17
366541	29
366559	2
366734	92
366881	0
366887	2
366907	42
366967	48
367027	155
367052	0
367088	32
367157	0
367160	111
367345	24
367407	35
367436	0
367512	163
367580	0
367746	12
367809	56
367834	1
367840	0
367891	17
367921	11
367981	38
367999	41
368011	35
368066	63
368289	22
368387	0
368396	0
368417	0
368435	5
368447	68
368452	83
368482	10
368570	81
368722	305
368726	41
369083	0
369098	0
369131	0
369177	16
369191	26
369224	0
369235	9
369241	1
369259	6
369289	125
369329	11
369349	2
369383	0
369419	33
369443	0
369572	30
369659	0
369680	1
369710	6
369745	72
369753	7
369805	16
369863	0
369911	12
369973	63
370001	5
370036	0
370124	89
370190	0
370208	0
370262	92
370298	4
370301	0
370314	2
370365	29
370367	148
370371	26
370395	1
370416	0
370447	0
370477	0
370537	52
370616	0
370622	3
370838	0
370868	0
370933	1
370993	0
371025	34
371063	19
371113	45
371213	6
371281	159
371438	0
371498	0
371516	38
371535	1
371549	0
371562	0
371609	0
371640	0
371657	0
371687	0
371723	0
371735	0
371751	0
371765	0
371800	1
371811	7
371830	17
371890	3
371908	0
371921	14
371969	0
372027	0
372035	0
372299	0
372346	23
372406	10
372494	35
372554	36
372557	0
372566	32
372596	32
372608	0
372626	0
372664	29
372668	6
372764	136
372821	18
372881	27
372887	9
372929	0
372941	1
372981	0
372987	0
373013	0
373034	0
373075	0
373077	15
373107	8
373121	0
373253	11
373282	14
373301	20
373313	11
373317	1
373371	75
373373	31
373392	0
373510	0
373578	0
373644	0
373659	0
373674	0
373707	1
373739	9
373777	0
373794	7
373799	0
373887	9
373929	19
373967	103
373995	147
373999	30
374315	78
374318	13
374404	67
374419	50
374431	0
374460	0
374483	0
374513	23
374573	62
374591	0
374603	51
374607	30
374633	125
374663	227
374919	13
375029	54
375178	0
375251	67
375293	22
375436	0
375497	14
375505	2
375610	10
375665	98
375673	0
375718	2
375746	33
375757	17
375769	1
375772	66
375780	3
375805	0
375818	2
375844	51
375859	6
375890	0
375919	135
375944	16
376078	9
376140	41
376256	77
376389	0
376499	75
376544	0
376583	12
376610	0
376674	0
376825	10
376889	57
376926	1
376958	19
376970	48
377002	39
377064	35
377100	75
377107	76
377170	29
377217	6
377261	0
377297	41
377375	89
377381	0
377405	0
377477	28
377534	0
377546	0
377580	55
377695	9
377701	21
377723	19
377741	0
377827	0
377886	0
377944	8
377965	2
378105	51
378146	0
378158	0
378198	0
378222	0
378276	11
378278	0
378320	21
378332	5
378408	7
378585	14
378695	0
378724	5
378736	0
378778	0
378790	0
378850	0
378869	0
378946	0
378986	0
379003	1
379075	0
379081	0
379160	17
379171	14
379187	4
379224	49
379279	152
379281	24
379349	1
379416	9
379544	53
379703	0
379720	0
379770	0
379808	0
380037	0
380061	0
380076	23
380102	0
380229	100
380331	0
380432	0
380465	0
380490	2
380492	0
380509	0
380515	0
380535	0
380555	0
380559	89
380609	0
380627	0
380652	0
380684	0
380719	0
380902	0
380915	0
381069	47
381125	13
381141	0
381158	0
381207	0
381233	0
381411	0
381494	0
381795	0
381797	0
381907	34
381976	0
382031	0
382286	0
382459	56
382462	1
382468	37
382499	42
382709	88
382711	9
382751	61
382826	0
382874	1
382940	13
383372	155
383376	355
383378	24
383405	123
383411	56
383461	0
383548	26
383552	56
383593	18
383607	21
383896	0
383955	0
383974	12
384133	79
384265	110
384280	0
384301	1
384376	10
384445	0
384484	0
384512	0
384573	10
384653	58
384830	8
384846	9
384879	47
384894	0
384989	1
385073	0
385174	30
385218	21
385349	59
385359	58
385380	66
385420	84
385484	0
385616	112
385652	0
385743	0
385766	16
385788	40
385825	6
385892	11
385946	0
385976	0
385983	14
386074	29
386089	5
386230	0
386266	2
386293	75
386327	0
386466	10
386521	30
386559	8
386713	2
386800	59
386866	11
387091	0
387133	43
387181	27
387197	30
387358	0
387421	0
387490	0
387503	0
387598	180
387780	0
387814	31
387839	22
387846	89
387850	40
387854	5
387865	0
387875	0
387904	2
387908	1
387992	49
388093	24
388162	182
388170	18
388180	0
388204	16
388235	34
388357	170
388387	24
388440	54
388443	180
388482	0
388518	0
388539	93
388570	289
388723	2
388970	0
389065	0
389092	14
389128	23
389148	35
389152	103
389168	43
389183	15
389247	15
389287	0
389313	0
389349	0
389361	19
389398	67
389430	0
389467	34
389528	0
389536	2
389763	48
389777	0
389804	12
389821	0
389891	0
389928	0
389973	0
389998	5
390219	45
390328	66
390369	1
390379	58
390432	20
390473	4
390581	0
390611	34
390687	0
390694	0
390817	0
390825	1
390889	18
390913	26
390979	1
390987	0
390995	0
391003	20
391162	0
391300	0
391303	0
391307	0
391329	0
391331	0
391372	0
391395	0
391473	0
391583	2
391586	0
391781	1
391795	0
391813	0
391821	0
391851	0
391877	0
391892	1
392058	25
392120	197
392141	101
392169	43
392171	272
392249	62
392261	0
392437	39
392516	131
392530	0
392546	11
392625	0
392638	0
392649	5
392661	1
392697	0
392726	0
392965	22
392996	203
393097	1
393182	6
393313	10
393316	0
393347	0
393382	0
393405	0
393419	0
393433	0
393477	0
393512	5
393532	0
393690	25
393770	0
393874	0
393876	66
393897	0
393930	0
393975	148
393993	2
394001	0
394062	0
394079	0
394091	0
394099	38
394166	51
394180	0
394243	0
394254	1
394373	0
394420	19
394438	6
394489	0
394542	0
394550	18
394661	0
394815	0
394859	0
394867	94
394941	0
394997	0
395013	0
395246	2
395288	102
395292	66
395348	0
395566	46
395570	136
395635	29
395696	5
395712	0
395903	0
395945	54
395951	103
396011	21
396095	7
396098	1
396155	0
396158	0
396169	0
396171	0
396274	2
396295	0
396340	3
396422	4
396460	14
396489	18
396511	11
396585	178
396656	0
396735	18
396751	73
396871	25
397009	0
397037	0
397173	21
397180	0
397215	4
397293	28
397390	7
397402	0
397433	0
397456	112
397459	114
397478	18
397490	30
397584	40
397678	5
397718	23
397827	1
397935	4
397968	0
397992	146
398193	30
398225	0
398241	0
398274	0
398337	9
398375	62
398443	131
398646	10
398657	0
398700	0
398742	0
398760	0
398763	1
398886	0
398991	0
399057	0
399064	0
399081	0
399156	0
399174	0
399180	0
399214	0
399237	0
399264	0
399278	0
399486	0
399491	0
399495	0
399536	0
399549	34
399564	0
400077	0
400096	11
400109	0
400128	0
400146	0
400155	0
400158	0
400167	0
400357	0
400477	1
400506	20
400524	45
400543	0
400567	82
400683	34
400732	75
401164	12
401265	94
401275	6
401317	51
401325	3
401372	21
401412	219
401416	389
401503	61
401572	1
401731	192
401822	6
401874	53
401883	0
401899	0
402060	0
402074	0
402090	0
402268	0
402348	0
402363	0
402400	0
402444	0
402459	0
402534	0
402616	0
402651	0
402702	0
402784	0
402792	0
402837	0
402888	0
402900	0
402919	0
403047	0
403408	0
403420	0
403597	0
403642	0
403676	0
403688	0
403977	0
404001	0
404016	0
404106	0
404127	0
404316	0
404382	0
404412	0
404418	0
404448	0
404589	0
404599	0
404626	0
404692	0
404844	0
404962	0
405017	0
405118	0
405263	0
405272	0
405291	0
405336	0
405399	0
405442	0
405466	0
405567	0
405577	0
405579	0
405665	0
405750	0
405812	0
405861	31
405884	57
405936	4
405941	0
405971	19
406046	10
406110	0
406124	6
406130	188
406160	0
406201	0
406264	94
406637	4
406716	0
406743	1
406768	0
407006	0
407020	24
407109	0
407405	4
407422	0
407499	90
407544	2
407606	10
407629	7
407645	8
407792	0
407816	0
407831	21
407843	0
408065	160
408154	0
408326	0
408411	69
408476	55
408511	0
408527	0
408584	0
408595	0
408606	0
408632	0
408697	0
408738	0
409052	0
409131	201
409156	10
409171	0
409188	0
409208	0
409216	0
409242	2
409298	43
409373	1
409380	43
409469	0
409673	0
409781	32
409828	8
409832	9
409862	0
409940	0
409966	0
410054	0
410207	74
410230	0
410537	0
410547	2
410645	0
410687	6
410772	17
410788	0
410862	54
410879	21
410966	0
411001	210
411004	33
411130	1
411166	84
411171	49
411356	5
411362	29
411418	0
411549	14
411662	23
411763	0
411775	33
411808	0
411820	0
411976	34
412116	101
412280	8
412289	0
412308	43
412372	0
412410	121
412412	64
412557	0
412682	6
412808	0
412826	23
412878	0
413502	63
413596	37
413643	0
413802	3
413836	53
413845	16
413903	20
413931	26
413967	0
414169	35
414368	84
414490	459
414499	0
414644	26
414691	19
414759	0
414791	0
414800	13
414824	42
414885	148
414893	0
414914	53
414933	0
414946	8
414966	28
414975	126
414980	0
415001	131
415034	13
415104	73
415175	164
415184	94
415238	0
415317	53
415393	0
415426	7
415476	0
415593	182
415616	48
415668	178
415710	20
415906	0
415932	0
416019	236
416092	0
416139	16
416146	32
416148	96
416187	34
416292	1
416300	2
416324	5
416403	45
416425	0
416443	3
416586	55
416595	113
416614	0
416649	243
416685	3
416700	55
416790	31
416854	0
416896	0
416913	93
416954	51
417038	38
417148	3
417226	5
417238	227
417350	38
417432	0
417449	0
417462	0
417474	0
417505	0
417530	0
417579	0
417620	0
417653	0
417669	0
417760	0
417859	0
417907	0
418033	0
418125	0
418241	0
418257	0
418310	0
418353	0
418419	0
418551	0
418634	0
418651	0
418666	0
418785	0
418795	0
418808	0
418811	0
418829	0
418839	0
418843	9
418859	0
418882	18
418902	12
418930	0
418944	0
418986	51
418988	66
419045	69
419142	34
419173	0
419339	88
419375	12
419559	0
419646	56
419703	20
419715	36
419794	0
419813	0
419817	0
420070	0
420090	0
420150	0
420167	0
420179	0
420195	0
420297	0
420603	0
420640	0
420938	0
420956	0
421077	0
421364	0
421386	0
421441	0
421511	0
421578	1
421755	0
421922	0
421927	0
422001	0
422076	0
422196	0
422222	0
422332	0
422365	0
422414	55
422485	0
422539	0
422628	0
422662	0
422817	0
422963	0
423114	0
423233	0
423283	0
423399	0
423498	0
423509	0
423577	0
423630	73
423688	0
423700	3
423728	12
423732	15
423786	0
423872	3
424031	23
424082	4
424133	0
424145	44
424155	0
424209	21
424247	41
424263	0
424270	85
424324	40
424604	8
424633	103
424654	104
424676	80
424711	4
424728	54
424774	56
424797	41
424830	0
424844	0
424854	11
424884	32
424962	25
424974	173
424978	5
425004	69
425051	33
425064	11
425154	138
425231	16
425350	0
425538	90
425568	41
425587	0
425727	161
425781	35
425812	24
425826	47
426149	143
426187	156
426288	149
426372	171
426402	93
426406	16
426417	140
426432	19
426552	123
426655	24
426719	0
427140	49
427144	0
427170	32
427189	0
427214	0
427246	1
427483	0
427518	132
427595	19
427742	0
427787	24
427822	0
427835	21
427909	20
427942	0
427987	14
427997	0
428025	121
428124	100
428139	147
428154	49
428164	0
428214	145
428274	62
428289	123
428314	29
428503	0
428554	0
428655	53
428672	0
428685	30
428689	47
428710	3
428715	119
428815	2
428843	67
428899	3
428983	96
429076	23
429109	24
429115	0
429179	1
429181	14
429209	58
429229	1
429253	0
429271	0
429335	8
429352	35
429421	0
429507	84
429537	0
429597	30
429615	47
429627	175
429631	0
429687	45
429961	0
430062	80
430079	0
430092	63
430096	64
430122	67
430220	106
430376	39
430390	0
430428	185
430508	12
430576	1
430790	26
430800	84
430868	50
430890	0
430904	122
430975	0
430999	0
431019	142
431079	107
431094	75
431152	76
431203	0
431439	38
431443	2
431469	14
431473	47
431494	49
431499	145
431713	106
431735	16
431801	0
431956	10
432096	50
432161	53
432170	2
432194	0
432247	0
432301	0
432349	0
432351	28
432361	0
432400	0
432426	0
432441	0
432486	9
432511	0
432520	0
432535	0
432604	3
432658	38
432664	0
432801	9
432831	7
432861	13
432893	17
432916	0
433020	41
433193	0
433223	0
433255	0
433327	0
433450	0
433500	51
433518	0
433530	70
433555	58
433575	134
433579	22
433590	120
433622	0
433680	96
433717	0
433813	0
433828	9
433849	21
434050	6
434220	5
434262	7
434366	22
434466	8
434634	43
434682	80
434691	0
434773	25
434832	60
434849	65
434938	23
434957	101
434994	11
435127	3
435162	0
435185	8
435405	49
435432	48
435581	0
435659	0
435702	0
435731	0
435791	0
435821	0
435905	0
435965	0
436011	0
436061	0
436067	0
436150	0
436244	0
436341	0
436361	0
436374	0
436410	0
436412	1
436434	0
436445	0
436566	0
436632	0
436673	0
436719	0
436798	2
436808	0
436830	2
436835	0
436864	0
436866	9
436944	0
436981	0
437027	0
437074	0
437110	0
437177	0
437201	0
437351	0
437402	0
437423	0
437473	0
437506	19
437642	13
437759	28
437783	36
437864	423
437997	143
438018	203
438048	63
438057	118
438080	31
438212	77
438286	143
438367	57
438386	0
438423	0
438451	64
438511	0
438518	22
438526	55
438532	8
438723	7
438779	70
438801	0
438922	42
438993	4
439238	0
439423	44
439432	24
439459	0
439486	0
439601	0
439697	49
439737	38
439764	54
439800	20
439833	38
439925	0
440005	0
440065	213
440221	2
440311	61
440397	158
440403	68
440605	1
440706	41
440731	20
440761	75
440781	1
440830	28
440956	1
440996	160
441207	98
441267	25
441275	0
441354	0
441369	0
441417	0
441459	0
441498	0
441526	0
441657	0
441696	0
441759	0
441987	0
442044	0
442057	0
442225	0
442239	0
442275	0
442294	0
442335	0
442382	37
442441	0
442463	0
442578	0
442657	0
442726	0
442759	0
442775	0
442837	0
442846	0
442915	0
443020	0
443034	7
443069	2
443128	53
443166	44
443276	0
443298	1
443308	1
443384	37
443437	0
443573	50
443579	118
443620	33
443699	25
443711	0
443725	5
443857	1
443890	0
443896	0
443915	52
443918	122
444053	30
444198	6
444214	1
444224	38
444243	0
444359	0
444507	0
444523	82
444533	23
444662	10
444957	7
444985	17
445253	0
445264	0
445271	5
445273	0
445284	11
445316	0
445391	0
445567	0
445608	49
445623	11
445631	0
445647	23
445663	71
445701	6
445787	57
445799	41
446148	39
446284	4
446305	0
446332	0
446366	60
446382	6
446443	0
446599	1
446657	0
446712	0
446825	0
446879	0
446999	0
447007	3
447075	111
447168	0
447179	0
447198	0
447309	0
447396	0
447449	2
447464	0
447601	0
447707	34
447719	0
447736	1
447747	0
447784	4
447797	0
447809	0
447839	0
447864	0
447948	0
447959	1
447981	0
447992	5
448072	0
448211	0
448243	0
448544	0
448552	0
448560	0
448605	0
448768	0
448829	53
448854	7
448867	0
448977	0
449031	1
449406	0
449612	0
449646	0
449741	0
449853	0
449862	0
449868	41
449889	31
450026	0
450141	39
450449	0
450459	0
450481	0
450498	0
450513	0
450537	0
450560	0
450636	0
450669	0
450697	13
450699	2
450720	3
450738	2
450774	0
450799	0
450885	37
450984	0
450993	32
451080	11
451082	0
451148	0
451200	0
451380	1
451419	0
451493	24
451505	0
451623	0
451680	35
451763	0
451816	0
451865	0
451956	0
452059	16
452160	0
452260	0
452386	1
452468	0
452635	0
452679	0
452710	2
452739	0
453007	43
453046	1
453172	51
453189	84
453243	25
453247	83
453267	0
453299	0
453453	0
453505	134
453596	44
453625	5
453687	4
453718	0
453853	0
453905	0
454092	0
454137	11
454151	0
454168	18
454185	0
454219	21
454221	53
454260	33
454278	0
454409	27
454446	0
454474	0
454565	15
454900	38
454917	17
454946	0
455026	3
455309	123
455330	0
455385	25
455389	3
455451	0
455486	0
455494	0
455500	0
455531	0
455673	0
455727	0
455786	50
455922	7
455962	57
455964	8
455971	0
455987	38
456067	0
456140	18
456191	1
456270	9
456302	0
456343	0
456412	0
456437	31
456569	0
456579	0
456682	0
456736	51
456771	0
456777	0
456828	0
456895	64
456968	1
456999	25
457014	0
457033	0
457067	41
457160	0
457202	14
457209	0
457245	0
457355	0
457368	1
457394	53
457400	11
457477	0
457565	0
457646	4
457733	32
457843	0
457882	0
457904	1
457940	0
458003	0
458012	0
458025	0
458048	0
458066	0
458194	0
458223	0
458281	0
458284	0
458472	28
458624	3
458906	0
458919	0
459069	0
459106	0
459161	0
459183	0
459255	0
459324	0
459329	8
459507	0
459599	0
459792	0
459986	0
460031	0
460040	0
460088	0
460266	0
460493	0
460860	0
460862	0
460931	0
460991	0
461045	0
461077	0
461252	0
461513	0
461531	0
461690	0
461740	0
461857	0
461871	0
461950	0
461962	0
461991	0
462084	1
462122	60
462217	15
462248	0
462316	26
462391	51
462412	55
462436	141
462438	53
462454	1
462658	126
462661	30
462673	36
462715	11
462903	0
462994	63
463009	68
463078	10
463108	0
463160	0
463180	0
463306	0
463353	12
463365	0
463383	0
463566	42
463594	5
463686	79
463730	93
463902	76
463930	0
464050	0
464296	5
464337	0
464417	3
464468	0
464711	8
464718	176
464737	3
464825	48
464903	3
464910	15
464930	17
464993	95
464996	151
465041	78
465084	395
465162	0
465319	0
465414	0
465420	16
465446	44
465480	5
465511	46
465644	0
465776	4
465799	0
465845	75
465856	0
465863	12
466021	16
466153	83
466285	0
466322	23
466334	9
466436	0
466492	32
466607	0
466663	13
466674	16
466700	22
466781	10
466790	38
466974	16
466999	72
467001	127
467092	0
467100	0
467256	13
467282	0
467309	9
467321	17
467375	0
467396	68
467429	16
467432	38
467544	38
467586	6
467599	10
467678	8
467703	16
467715	4
467790	56
467871	2
467958	7
467987	11
468008	21
468142	235
468146	95
468187	32
468218	0
468250	32
468259	0
468291	18
468299	57
468379	2
468506	15
468531	0
468877	38
468942	100
469072	34
469238	106
469485	11
469572	0
469600	1
469611	1
469647	0
469741	7
469842	0
469863	0
469918	20
469920	26
470133	2
470148	9
470154	4
470205	66
470211	12
470220	0
470314	6
470482	0
470540	0
470599	0
470614	0
470655	32
470707	0
470724	0
470794	0
470822	0
470904	0
470910	13
470931	19
470975	0
471212	0
471231	20
471317	1
471327	23
471417	0
471429	1
471468	0
471546	0
471615	34
471653	0
471683	0
471882	0
472039	7
472269	10
472308	22
472476	13
472543	22
472579	0
472676	94
472683	115
472708	36
472857	31
472896	18
472971	0
472995	24
473106	54
473216	31
473228	41
473582	0
473824	0
473834	82
474228	55
474268	6
474365	1
474388	5
474478	85
474595	11
474701	89
474767	33
474797	0
474844	122
474856	149
474967	10
475052	28
475073	65
475143	0
475230	0
475262	8
475328	93
475345	115
475372	1
475440	52
475451	0
475458	0
475586	71
475743	0
475803	32
475900	126
476056	15
476142	0
476185	5
476192	7
476215	13
476222	0
476249	0
476268	0
476317	95
476348	0
476428	0
476468	0
476486	0
476492	0
476548	23
476550	0
476587	0
476643	0
476683	0
476713	4
476770	4
476809	0
476962	0
477137	1
477327	10
477331	49
477369	10
477393	19
477396	16
477415	37
477448	11
477490	1
477508	0
477549	0
477568	16
477574	0
477658	0
477718	0
477787	0
477872	0
477982	1
477997	1
478021	0
478053	0
478085	1
478090	13
478126	0
478135	0
478155	0
478270	21
478570	0
478639	10
478684	0
478695	0
478713	0
478933	0
478993	5
479439	0
479500	4
479598	0
479694	12
479764	35
479780	0
479908	1
479938	0
480036	32
480239	31
480317	6
480339	48
480359	4
480433	35
480500	243
480571	23
480706	35
480722	23
480786	83
480950	5
480977	110
481001	33
481018	0
481144	0
481202	86
481369	80
481446	19
481514	3
481570	73
481602	15
481614	73
481633	30
481695	0
481705	16
481818	0
481848	0
481899	0
481979	44
482012	49
482015	8
482027	26
482039	0
482071	0
482170	0
482268	13
482276	84
482281	0
482289	0
482303	6
482369	16
482372	21
482414	0
482438	17
482490	0
482600	0
482646	0
482672	0
482674	87
482714	18
482825	128
482932	10
482942	3
483076	0
483096	1
483109	0
483138	1
483169	0
483217	0
483268	3
483363	23
483389	1
483448	22
483490	15
483508	1
483618	22
483661	29
483711	0
483745	0
483756	0
483765	0
483790	0
483796	0
483818	127
483820	26
483954	0
483961	0
483988	7
483990	0
484052	0
484101	0
484103	0
484130	0
484134	16
484137	0
484142	14
484179	0
484202	3
484218	7
484254	0
484275	0
484282	62
484302	0
484368	33
484372	21
484389	24
484393	15
484404	0
484414	0
484438	0
484461	0
484478	0
484487	0
484489	0
484527	0
484537	0
484543	0
484564	0
484570	0
484574	0
484637	0
484653	0
484669	0
484696	0
484720	0
484726	0
484756	0
484813	0
484848	0
484857	0
484861	0
484866	3
484887	0
484897	0
484902	0
484931	0
484964	33
484988	0
485044	35
485070	122
485074	16
485103	0
485106	8
485111	43
485164	0
485185	0
485209	0
485221	0
485228	0
485260	0
485340	1
485343	6
485357	0
485371	0
485386	0
485400	0
485408	0
485419	0
485428	0
485443	0
485472	0
485514	0
485536	0
485545	0
485548	0
485580	0
485598	0
485613	0
485631	0
485646	0
485671	0
485696	0
485707	0
485721	0
485760	0
485785	0
485799	0
485828	0
485841	0
485849	0
485873	0
485913	0
485937	0
485943	0
485949	0
485964	0
485982	0
485996	4
486047	10
486096	0
486116	0
486149	0
486157	0
486212	0
486234	0
486237	0
486249	0
486296	20
486320	0
486336	0
486350	0
486363	1
486371	0
486397	0
486417	23
486435	0
486438	0
486447	0
486468	0
486471	0
486480	0
486490	0
486501	0
486563	0
486582	12
486597	0
486627	1
486654	0
486702	0
486722	45
486744	0
486791	0
486794	0
486831	0
486843	0
486846	0
486861	0
486928	0
486959	0
486966	13
486986	4
487053	0
487146	0
487164	4
487196	33
487432	24
487474	0
487665	1
487671	0
487681	10
487690	0
487750	0
487797	0
487846	4
488042	37
488332	43
488346	0
488382	2
488593	0
488623	185
488703	5
488801	158
488883	10
488906	67
488910	0
488918	4
488936	51
488984	390
488992	50
489008	0
489083	17
489144	0
489182	0
489213	0
489230	0
489237	0
489248	0
489257	0
489274	0
489282	0
489316	0
489324	0
489372	0
489389	0
489393	1
489402	0
489413	0
489445	0
489469	144
489534	82
489538	186
489546	4
489594	0
489620	0
489650	0
489682	1
489714	10
489735	0
489758	13
489762	0
489776	0
489826	0
489833	0
489842	0
489887	34
489891	0
489899	0
489940	0
490001	6
490030	2
490067	2
490146	8
490285	2
490353	1
490373	13
490392	47
490491	18
490539	0
490580	8
490660	63
490713	25
490761	60
490768	102
490774	46
490802	21
490807	0
490853	0
490977	18
491026	5
491074	0
491137	0
491198	0
491245	0
491248	2
491272	0
491302	1
491335	8
491367	3
491392	0
491417	0
491488	0
491675	0
491683	1
491711	0
491810	0
491839	0
491914	1
491939	2
491952	0
491984	9
492008	20
492062	0
492113	0
492277	0
492288	5
492318	0
492358	2
492362	48
492366	31
492411	0
492438	49
492493	0
492544	1
492583	0
492693	0
492722	5
492762	0
492834	0
492862	0
492871	5
492890	0
493080	0
493127	0
493141	0
493196	0
493242	0
493314	0
493359	0
493367	8
493417	1
493484	0
493592	0
493687	0
493703	18
493761	1
493782	2
493809	21
493859	13
494188	0
494249	6
494289	29
494324	0
494334	0
494361	12
494435	0
494559	11
494662	0
494668	0
494706	71
494736	0
494748	0
494786	0
494851	16
494855	23
495016	10
495066	11
495114	0
495137	0
495431	0
495543	0
495572	0
495625	0
495663	0
495696	0
495800	0
495878	0
496017	0
496085	0
496221	0
496230	0
496259	0
496272	0
496332	0
496398	0
496404	0
496427	0
496497	0
496521	0
496551	0
496617	1
496632	0
496821	0
496866	0
496895	0
496914	0
496929	0
497059	0
497327	0
497381	0
497477	0
497508	0
497516	0
497530	0
497655	0
497768	0
497888	0
498310	0
498360	0
498494	0
498512	0
498541	0
498655	0
498694	0
498815	0
498827	0
498842	0
498887	0
498917	0
499038	0
499060	0
499120	0
499183	0
499260	0
499266	0
499280	0
499294	0
499329	0
499375	0
499463	0
499629	12
499648	0
499664	15
499666	0
499677	0
499703	29
499709	153
499737	2
499797	11
499809	0
500067	352
500173	58
500306	82
500345	21
500367	3
500496	0
500542	0
500612	0
500679	0
500766	0
500791	0
500801	0
500857	0
500987	0
501032	13
501040	1
501055	0
501105	0
501164	0
501350	0
501548	0
501755	0
501804	0
501856	0
501901	0
501932	0
501953	0
501966	0
501991	0
502109	0
502262	0
502291	0
502331	0
502345	0
502389	0
502428	0
502457	0
502482	0
502505	0
502574	0
502712	0
502757	0
502762	0
502796	0
502803	0
502857	0
502875	0
502932	0
503059	0
503125	0
503164	0
503201	92
503214	29
503216	97
503245	1
503276	0
503290	1
503299	0
503305	43
503363	0
503381	0
503403	3
503415	0
503486	0
503573	5
503585	16
503606	0
503680	1
503742	0
503760	0
503767	1
503889	43
503976	6
504013	83
504131	0
504134	15
504187	42
504421	0
504474	0
504519	30
504558	0
504567	20
504592	0
504635	0
504657	0
504714	1
504737	0
504837	57
504866	24
504887	0
504909	19
504924	71
505042	7
505083	5
505107	0
505177	0
505195	0
505392	1
505407	5
505458	25
505478	13
505506	47
505590	76
505667	0
505725	8
505748	58
505763	56
506103	38
506151	176
506280	0
506338	6
506416	0
506420	1
506521	9
506565	108
506574	0
506583	1
506684	34
506690	47
506745	2
506802	18
506811	47
506823	11
506875	4
507054	112
507069	19
507092	0
507101	52
507141	14
507162	62
507359	0
507397	0
507469	2
507595	0
507607	51
507677	0
507695	0
507705	0
507813	0
507835	0
507947	0
507969	0
507987	0
508103	0
508111	0
508115	0
508235	0
508405	0
508430	0
508435	0
508469	0
508489	0
508581	0
508594	0
508604	11
508709	0
508958	0
509024	0
509040	0
509090	0
509129	0
509196	0
509351	0
509364	0
509390	0
509489	0
509522	0
509564	0
509618	0
509902	0
510012	0
510059	0
510077	0
510135	0
510167	0
510240	2
510251	0
510267	35
510325	0
510336	15
510381	36
510433	17
510445	95
510460	0
510519	85
510522	19
510583	84
510604	16
510640	30
510670	0
510718	18
510789	12
510800	16
511241	0
511257	28
511293	0
511400	19
511689	20
511734	0
511784	5
511841	0
511871	0
511902	17
512189	30
512505	46
512585	0
512607	94
512824	37
513028	26
513140	34
513227	73
513303	11
513358	0
513502	1
513617	0
513703	18
513776	7
513840	0
514053	2
514239	0
514668	1
514683	17
514779	61
514806	4
514812	18
514970	0
514996	38
515207	39
515276	0
515324	37
515377	50
515553	11
515663	49
515850	0
515861	0
515865	12
515873	31
515882	0
516004	0
516012	9
516021	0
516076	38
516089	24
516186	24
516195	0
516201	7
516230	0
516233	44
516395	0
516412	0
516444	0
516450	6
516486	0
516672	17
516899	38
516906	5
516935	0
517010	0
517153	0
517184	49
517237	20
517250	16
517369	0
517424	7
517467	0
517477	0
517488	14
517498	0
517708	0
517763	4
517774	0
517807	10
517903	0
517927	0
517994	0
518054	0
518124	0
518203	0
518278	0
518358	0
518388	0
518407	1
518412	33
518427	2
518470	1
518625	0
518655	0
518674	0
518678	0
518694	0
518735	0
518904	0
518907	0
518968	0
519084	48
519110	0
519285	0
519319	0
519407	1
519413	0
519439	0
519442	0
519482	0
519494	0
519591	38
519602	0
519722	3
519734	0
519824	10
519853	0
519885	37
519920	13
519946	27
519965	52
520035	22
520052	6
520093	0
520227	1
520323	0
520455	0
520511	6
520527	133
520539	22
520569	23
520629	0
520681	0
520739	160
520804	142
520807	33
520867	30
520960	0
520992	10
521013	76
521015	138
521075	40
521156	0
521209	1
521262	0
521349	17
521353	11
521371	39
521423	29
521455	0
521511	33
521613	11
521668	201
521705	0
521769	58
521771	137
521832	0
521848	1
521926	1
521980	81
521988	3
522011	0
522027	17
522069	0
522168	53
522177	10
522232	47
522234	215
522318	10
522351	32
522382	135
522493	0
522535	147
522537	33
522665	51
522695	100
522722	95
522751	13
522890	89
523026	29
523058	25
523372	30
523514	86
523540	0
523568	0
523820	129
523823	30
523948	102
524032	1
524117	37
524171	57
524250	53
524500	17
524585	15
524697	0
524708	1
524738	0
524769	0
524798	0
524809	0
524857	0
524935	0
524999	0
525035	0
525049	0
525052	0
525068	0
525119	0
525349	0
525361	0
525472	0
525476	0
525508	1
525660	0
525747	0
525774	0
525879	0
525952	0
526096	68
526132	32
526147	15
526267	6
526299	0
526353	0
526375	0
526478	70
526561	0
526597	2
526651	0
526765	42
526782	74
526931	0
527203	92
527300	12
527331	10
527372	0
527518	36
527521	207
527615	0
527630	13
527734	6
527750	4
527770	0
527788	87
527877	0
527898	65
527910	0
527936	0
527999	27
528006	0
528025	0
528036	1
528174	182
528214	51
528290	40
528328	367
528405	0
528416	0
528422	0
528451	0
528544	0
528548	0
528629	0
528687	0
528803	0
528837	0
529180	0
529199	0
529211	0
529259	0
529336	0
529477	0
529554	0
529682	0
530054	0
530300	95
530305	0
530329	49
530395	118
530471	0
530478	0
530538	42
530663	8
530675	7
530710	64
530739	43
530755	32
530794	0
530821	13
530855	92
530876	18
530923	1
530942	41
530984	0
531169	0
531216	21
531366	4
531413	1
531470	0
531479	0
531500	46
531748	0
531790	1
531842	94
531879	5
531930	28
531990	62
531994	89
532049	135
532083	0
532137	0
532228	54
532256	0
532270	198
532306	21
532321	174
532325	30
532335	7
532386	25
532398	10
532507	52
532572	47
532574	170
532643	100
532669	2
532700	48
532729	16
532732	141
532746	28
532762	34
532806	0
532827	0
532891	0
532904	0
532912	0
532952	12
532980	27
532990	0
533008	63
533014	0
533123	2
533287	6
533403	24
533525	14
533546	0
533673	0
533746	8
533753	0
533780	65
533914	0
533936	50
533951	446
533954	28
534086	0
534224	91
534251	5
534258	15
534287	52
534311	50
534407	0
534412	6
534485	2
534503	0
534533	7
534575	39
534671	63
534745	24
534783	0
534802	0
534826	0
534901	0
534959	0
534995	3
535039	59
535042	149
535120	23
535139	40
535213	0
535261	38
535273	2
535300	0
535309	33
535347	21
535376	106
535411	26
535494	7
535516	47
535590	0
535620	3
535633	15
535651	0
535683	147
535693	122
535714	10
535734	29
535797	41
536002	23
536053	44
536064	28
536066	215
536105	24
536154	0
536230	269
536350	24
536424	0
536534	6
536555	20
536741	40
536748	85
536751	1
536759	32
536781	80
536822	11
536829	379
536847	156
536931	6
536965	21
537031	197
537135	30
537144	88
537153	19
537207	43
537344	11
537358	61
537388	0
537419	0
537434	11
537497	0
537523	8
537539	32
537578	46
537656	36
537787	28
537869	56
537894	29
537956	2
537968	0
538028	17
538040	18
538172	99
538232	25
538328	141
538409	14
538451	53
538484	84
538558	7
538575	1
538651	25
538714	6
538803	0
538849	16
538924	1
538961	4
539034	0
539056	0
539115	0
539145	0
539178	0
539240	7
539257	0
539292	0
539307	0
539355	0
539441	0
539478	0
539550	1
539659	0
539701	0
539735	0
539753	0
539759	0
539809	0
539862	0
539865	0
539889	9
539969	0
539974	0
540057	0
540102	0
540144	0
540166	0
540218	1
540235	0
540247	2
540251	23
540266	1
540278	0
540304	3
540360	0
540399	6
540433	19
540475	15
540515	5
540546	2
540599	6
540608	23
540611	20
540653	3
540670	0
540677	0
540684	0
540732	7
540741	0
540750	14
540766	6
540829	0
540839	0
540855	11
540858	0
540876	0
540903	9
540921	0
540953	1
540961	0
541000	0
541064	0
541083	4
541120	0
541149	0
541181	0
541184	0
541188	0
541215	0
541222	0
541225	0
541275	5
541363	3
541408	0
541464	0
541485	0
541488	0
541513	0
541517	0
541519	0
541566	0
541595	0
541598	0
541613	4
541646	2
541662	0
541708	0
541712	0
541750	4
541763	0
541804	0
541908	20
541952	0
541964	0
541998	1
542012	6
542018	6
542023	0
542027	9
542040	0
542062	0
542081	1
542088	0
542099	0
542110	35
542115	0
542130	0
542151	53
542281	1
542313	9
542331	24
542401	34
542584	24
542661	53
542721	0
542780	4
542798	0
542906	17
542957	75
542963	1
542976	0
542982	0
543030	0
543074	97
543087	0
543111	91
543164	45
543176	79
543193	94
543236	7
543259	0
543300	10
543402	58
543477	0
543524	1
543580	1
543606	67
543648	74
543749	0
543861	0
543870	74
543872	79
544013	89
544034	9
544105	0
544132	15
544220	14
544274	0
544329	14
544409	0
544514	0
544735	13
544740	57
544927	35
544937	100
544959	67
545104	34
545128	26
545159	0
545186	101
545192	133
545198	14
545205	12
545233	16
545239	8
545246	0
545362	0
545368	0
545379	31
545415	0
545440	0
545514	0
545529	0
545625	0
545634	0
545637	0
545650	0
545670	0
545711	0
545824	0
545831	0
545836	16
545880	0
545893	0
545959	1
546112	0
546313	0
546334	32
546353	0
546355	58
546412	19
546604	50
546680	0
546775	18
546806	176
546832	13
546863	3
546911	28
546969	7
546989	1
547039	43
547210	0
547247	40
547283	19
547300	89
547362	17
547441	15
547476	14
547484	78
547487	4
547494	0
547497	84
547500	28
547504	20
547507	15
547510	1
547514	4
547517	53
547525	0
547536	0
547546	0
547555	0
547564	3
547590	0
547610	6
547692	6
547695	1
547774	0
547790	0
547800	0
547827	3
547836	0
547867	0
547881	8
547920	0
547977	0
548148	0
548181	133
548226	65
548259	17
548316	38
548352	2
548360	1
548411	0
548452	0
548533	64
548637	11
548643	1
548681	26
548712	39
548742	0
548862	20
549030	0
549100	10
549225	14
549333	50
549396	33
549402	114
549423	24
549527	1
549569	126
549573	61
549634	0
549646	10
549649	0
549674	80
549723	33
549735	0
549783	44
550031	0
550059	58
550125	0
550275	204
550431	41
550620	51
550743	96
550778	0
550804	31
550827	32
550830	183
550926	18
550962	41
551007	0
551055	0
551064	4
551091	13
551142	64
551172	2
551180	15
551259	0
551330	0
551429	11
551597	18
551619	30
551690	0
551699	40
551707	67
551763	34
551780	3
551846	3
551999	0
552201	0
552214	0
552219	0
552230	74
552232	168
552236	98
552261	131
552276	0
552314	41
552323	45
552368	41
552494	3
552500	39
552503	150
552506	82
552548	42
552551	94
552573	15
552604	19
552609	0
552626	0
552662	0
552722	0
552735	0
552754	0
552851	0
552863	0
552882	0
552950	0
553003	0
553048	0
553089	0
553097	0
553141	0
553178	0
553193	0
553390	0
553442	0
553486	0
553502	0
553510	1
553529	0
553534	0
553554	0
553593	0
553724	0
553833	0
554081	0
554088	9
554161	56
554304	73
554317	0
554374	2
554388	0
554483	0
554490	9
554562	1
554586	2
554629	29
554643	46
554675	0
554703	1
554716	55
554740	11
554749	0
554858	29
554888	14
554904	0
555013	10
555028	1
555063	4
555118	0
555132	14
555174	13
555240	0
555374	13
555405	15
555417	10
555444	1
555480	0
555507	1
555511	7
555603	21
555687	2
555734	19
555839	10
555843	7
555858	39
555864	9
555966	0
556055	25
556209	30
556267	0
556296	12
556321	26
556354	55
556431	1
556679	0
556914	27
556979	2
557013	25
557034	58
557161	2
557192	29
557205	21
557286	0
557304	0
557314	0
557438	0
557483	0
557517	0
557529	0
557617	0
557794	0
557845	0
557863	0
557949	0
558022	0
558213	0
558304	0
558352	0
558390	0
558442	0
558463	0
558595	0
558616	0
558622	0
558646	0
558691	0
558730	0
558814	37
558920	29
559079	0
559142	16
559149	2
559257	12
559422	26
559495	0
559574	0
559619	20
559675	2
559701	66
559747	61
559753	7
559763	25
559819	17
559843	14
559852	0
559855	0
559901	0
559912	0
559933	14
559967	0
559984	24
559996	7
560097	0
560143	14
560163	19
560191	0
560283	26
560326	27
560350	0
560357	0
560401	9
560403	0
560460	0
560501	0
560581	0
560594	0
560622	7
560662	19
560671	41
560680	13
560749	38
560830	0
560852	20
560885	0
560921	0
560930	0
560939	0
561020	3
561074	0
561275	0
561458	0
561605	0
561617	0
561668	0
561714	0
561776	7
561801	193
561955	9
562015	124
562094	14
562102	43
562106	177
562110	94
562163	54
562183	0
562200	25
562222	52
562254	0
562305	30
562308	45
562362	213
562364	145
562386	0
562406	10
562421	29
562437	37
562454	14
562467	184
562673	97
562720	45
562727	24
562844	0
562925	12
563052	0
563072	0
563105	9
563145	4
563240	1
563246	0
563281	3
563418	7
563451	35
563464	2
563467	6
563537	15
563553	0
563578	134
563754	5
563825	2
563851	0
563907	31
563926	10
564039	108
564184	4
564262	4
564388	25
564412	1
564460	0
564543	67
564714	176
564758	8
564911	93
564945	0
564961	0
564978	49
565012	44
565018	0
565171	8
565200	15
565264	43
565329	0
565368	15
565372	21
565383	56
565444	8
565482	15
565595	140
565624	19
565706	21
565757	77
565769	0
565779	0
565783	10
565795	2
565928	35
566042	13
566058	3
566075	0
566082	0
566116	2
566172	22
566213	40
566279	19
566397	26
566475	33
566504	0
566518	20
566550	48
566589	76
566591	50
566667	7
566721	60
566772	0
566831	88
566884	263
566965	2
566985	78
567103	0
567223	14
567265	19
567345	2
567781	11
567965	0
568045	0
568164	0
568310	0
568343	0
568389	0
568442	0
568460	0
568550	0
568570	0
568572	0
568638	0
568835	3
568987	0
569018	262
569117	1
569144	0
569223	127
569237	0
569344	6
569346	7
569370	38
569411	20
569440	8
569469	7
569487	1
569543	1
569739	74
569776	0
569821	18
569956	0
570042	41
570051	6
570065	13
570098	146
570150	0
570264	11
570375	178
570381	15
570436	116
570448	32
570484	8
570515	16
570528	0
570534	0
570583	0
570805	0
570826	0
570874	0
570965	0
571038	0
571064	0
571169	0
571346	0
571400	0
571469	0
571606	0
571614	0
571649	72
571690	84
571741	17
571750	0
571760	4
572040	250
572061	93
572085	7
572097	21
572243	118
572293	148
572385	74
572388	11
572399	0
572427	75
572454	0
572468	173
572580	2
572643	66
572655	253
572679	39
572687	7
572747	67
572792	34
572823	134
572826	0
572841	82
572886	9
572950	0
573047	198
573050	91
573066	0
573078	21
573178	59
573181	97
573200	35
573359	1
573377	131
573460	16
573478	61
573747	0
573816	25
573819	14
573828	2
573843	0
573928	0
573990	1
573998	0
574062	0
574153	0
574166	0
574262	0
574291	6
574406	3
574455	0
574597	4
574698	4
574704	8
574720	3
574725	11
574817	0
574925	0
574964	0
575038	2
575078	6
575085	0
575120	2
575209	0
575220	1
575561	0
575717	0
575789	0
575792	0
575813	0
575947	0
576126	0
576132	0
576401	0
576671	0
576692	0
576729	26
576741	0
576856	24
577016	126
577018	2
577051	29
577063	26
577090	29
577160	52
577241	33
577286	33
577339	83
577397	65
577455	48
577501	55
577622	19
577726	1
577736	1
577834	37
577880	40
577887	49
578006	44
578100	84
578122	37
578136	0
578281	11
578294	262
578318	0
578341	3
578428	0
578580	0
578597	0
578680	0
578705	0
578750	0
578786	0
578849	0
578915	0
579071	0
579112	0
579116	0
579176	8
579261	0
579280	36
579316	0
579339	0
579571	20
579596	37
579722	11
579802	63
579822	13
579884	24
580001	0
580010	0
580028	0
580035	0
580056	0
580086	11
580173	0
580210	0
580413	0
580498	37
580610	5
580687	27
580764	4
580991	0
580999	83
581057	8
581103	80
581118	17
581301	127
581370	24
581441	0
581478	0
581493	0
581531	0
581788	0
581855	24
581879	75
581886	49
582006	0
582154	4
582315	41
582786	12
582798	12
582820	0
583044	4
583169	0
583191	3
583263	22
583350	40
583357	76
583381	0
583411	15
583424	22
583564	38
583574	59
583727	0
583867	64
583878	32
583902	0
583911	4
583989	0
584040	0
584058	7
584076	0
584094	30
584158	76
584357	4
584388	10
584503	1
584547	152
584555	24
584584	31
584694	0
584696	0
584873	0
585044	0
585172	18
585223	0
585277	12
585373	1
585409	0
585424	103
585428	9
585454	0
585469	0
585509	0
585526	0
585602	0
585647	0
585834	0
585899	0
586072	0
586101	0
586142	1
586233	31
586265	8
586323	122
586337	10
586375	15
586718	17
586812	0
587004	9
587052	0
587086	52
587092	7
587130	5
587202	19
587415	0
587502	0
587607	0
587698	0
587769	0
587776	0
587802	1
587869	0
588158	0
588167	0
588173	0
588197	2
588243	53
588276	0
588310	0
588370	8
588400	28
588418	68
588496	0
588533	21
588658	0
588692	44
588789	15
588838	15
588868	38
588918	0
589011	0
589171	82
589185	139
589354	0
589476	7
589703	6
589887	1
589906	47
590059	7
590115	0
590189	0
590221	0
590236	0
590396	0
590416	0
590432	0
590496	0
590638	0
590817	0
590844	0
590859	0
590961	0
590994	13
591007	6
591013	0
591022	0
591031	0
591045	56
591122	22
591146	0
591237	26
591333	0
591348	14
591438	3
591456	14
591462	13
591464	69
591488	10
591577	69
591620	36
591645	16
591720	5
591760	8
591768	0
591887	0
591963	71
592004	18
592092	15
592169	0
592184	0
592194	28
592226	10
592238	22
592293	35
592501	0
592536	32
592566	8
592575	0
592586	3
592620	0
592659	0
592688	33
592705	0
592729	3
592735	3
592751	1
592785	9
592799	0
592858	0
593091	13
593140	7
593387	73
593399	0
593460	42
593474	2
593493	0
593500	0
593527	0
593539	0
593592	19
593643	0
593654	0
593689	1
593748	17
593827	35
593829	9
593875	79
593908	68
593940	46
593944	205
593953	416
593962	277
594009	5
594043	150
594064	30
594097	215
594100	357
594227	119
594274	7
594298	13
594460	16
594502	5
594610	41
594632	40
594649	127
594661	185
594712	20
594794	16
594806	9
594915	0
594974	0
594986	0
595068	0
595135	0
595148	0
595178	0
595262	0
595329	4
595336	6
595343	23
595401	6
595452	0
595465	13
595484	5
595491	0
595678	0
595690	0
595797	0
595839	0
595876	0
595883	0
595899	0
595978	0
596085	0
596107	1
596131	0
596140	0
596154	0
596369	0
596394	0
596400	19
596439	0
596448	0
596510	0
596588	0
596594	0
596610	0
596645	0
596652	10
596657	6
596661	2
596682	3
596685	139
596694	7
596711	1
596723	31
596733	104
596779	0
596848	172
596852	8
596948	52
596987	10
597022	13
597097	21
597142	0
597177	0
597323	0
597359	0
597438	0
597446	0
597499	135
597501	0
597531	0
597616	22
597628	125
597639	0
597658	93
597724	79
597780	52
597786	6
597830	35
597838	0
597848	207
597852	1
598000	0
598007	2
598024	0
598039	29
598069	17
598135	26
598162	28
598191	19
598241	0
598399	0
598411	86
598533	29
598539	28
598571	0
598581	22
598585	0
598599	0
598619	0
598658	0
598689	32
598692	20
598733	55
598758	0
598786	29
598845	4
598856	0
598863	0
598868	0
598908	0
598918	0
598924	0
598967	0
598976	0
598983	0
599023	0
599037	0
599043	0
599052	0
599093	9
599127	0
599155	0
599157	16
599175	13
599236	0
599394	19
599405	29
599437	13
599469	5
599488	0
599519	0
599564	0
599577	0
599586	9
599627	0
599652	0
599662	0
599716	0
599778	0
599796	0
599838	0
599874	0
599889	83
599990	0
600106	8
600159	0
600311	2
600346	36
600348	63
600367	0
600379	19
600387	15
600392	0
600405	0
600413	0
600476	0
600509	0
600609	0
600616	0
600677	0
600702	0
600708	0
600717	0
600816	0
601039	0
601150	0
601169	0
601205	0
601297	0
601345	0
601373	0
601458	0
601609	0
601643	0
601689	0
601762	0
601844	0
601870	0
601874	0
602079	0
602128	0
602161	0
602243	0
602278	0
602290	0
602294	0
602311	0
602315	0
602395	0
602787	14
602836	0
602896	0
602955	0
603093	0
603228	0
603314	0
603361	0
603441	0
603583	0
603636	0
603701	0
603770	0
604065	0
604082	0
604199	0
604234	0
604272	0
604353	0
604517	5
604554	0
604588	0
604600	0
604620	0
604754	0
604774	0
604795	0
604799	0
605042	0
605064	0
605140	0
605175	0
605199	0
605226	0
605255	0
605280	0
605379	0
605433	0
605451	0
605480	0
605509	0
605525	0
605559	0
605569	0
605588	35
605624	21
605646	96
605667	16
605719	15
605746	0
605892	0
605977	0
606164	0
606296	53
606517	0
606520	0
606529	0
606719	0
606839	2
606868	34
606886	46
606905	0
606929	96
607045	27
607094	105
607526	14
607627	90
607637	9
607679	59
607687	2
607734	26
607774	228
607778	428
607865	97
607934	4
608063	49
608080	0
608086	0
608139	123
608200	114
608212	22
608230	19
608441	17
608465	30
608532	83
608542	76
608585	0
608597	0
608616	0
608638	0
608649	0
608707	20
608731	37
608748	17
608760	74
608784	76
608856	1
608897	34
608990	85
609034	80
609118	94
609159	52
609217	173
609259	0
609319	167
609451	288
609453	33
609565	0
609607	31
609772	210
609795	1
609823	73
609907	44
609998	19
610012	6
610111	3
610123	18
610205	71
610209	295
610272	3
610293	0
610301	18
610329	57
610331	60
610452	0
610615	0
610670	25
610681	121
610836	79
610916	6
610939	113
610960	3
611083	52
611176	9
611221	0
611302	12
611334	0
611383	182
611392	42
611509	26
611555	33
611635	6
612072	31
612097	0
612117	22
612182	0
612195	85
612237	2
612257	32
612317	73
612350	2
612402	28
612558	97
612600	158
612676	101
612742	23
612761	7
612848	48
612898	0
612958	0
612991	84
612995	15
613049	0
613097	0
613131	12
613221	0
613272	2
613278	16
613288	0
613330	106
613335	4
613573	9
613630	93
613788	79
613814	21
613853	31
613887	104
613889	16
614047	104
614094	10
614102	10
614158	0
614238	3
614298	82
614330	58
614350	1
614405	152
614465	38
614528	6
614592	2
614597	8
614662	0
614687	355
614716	4
614791	97
614800	28
614830	0
614869	0
614923	0
614987	0
615033	0
615037	0
615163	0
615187	0
615205	0
615236	0
615303	0
615364	0
615474	0
615493	0
615535	0
615684	0
615810	0
615833	0
615891	0
615989	0
616062	0
616101	0
616279	0
616292	0
616386	0
616561	0
616592	0
616600	0
616706	0
616717	0
616781	0
616811	16
616916	0
617014	0
617174	0
617185	0
617287	0
617299	0
617341	0
617551	0
617613	0
617622	0
617917	0
618057	0
618375	0
618428	0
618515	0
618589	0
618758	0
618842	0
618864	0
618992	0
619037	0
619088	0
619136	0
619154	0
619283	0
619418	0
619741	0
619746	0
619930	0
620064	0
620070	0
620146	0
620162	0
620224	0
620293	0
620362	0
620401	0
620447	0
620535	0
620581	0
620627	0
620665	0
620716	0
620725	0
620823	0
620851	0
620954	0
621050	8
621096	0
621105	82
621108	209
621156	31
621179	87
621186	0
621261	244
621360	0
621567	58
621585	20
621669	52
621702	0
621728	0
621767	34
621778	28
622125	48
622135	0
622242	48
622278	0
622307	20
622309	39
622320	4
622346	0
622378	0
622386	0
622633	0
622665	4
622754	13
622801	0
622812	0
622855	46
622867	0
622967	12
622979	23
623054	35
623204	0
623218	0
623360	4
623444	21
623485	0
623560	0
623674	27
623864	29
623977	0
624194	0
624456	0
624510	83
624528	4
624578	4
624634	0
624700	1
624728	220
624887	41
624913	0
625008	280
625016	36
625104	0
625145	67
625353	13
625388	195
625422	2
625483	5
625492	99
625517	25
625566	50
625643	0
625751	0
625794	0
625919	0
625965	0
625972	0
626031	0
626037	0
626058	0
626262	0
626274	0
626459	68
626508	44
626556	13
626643	5
626664	0
626814	83
626856	0
627006	0
627040	0
627045	0
627309	0
627512	2
627608	34
627623	32
627776	21
627806	1
627857	18
627869	16
627899	0
628060	0
628119	4
628166	131
628302	2
628326	10
628533	1
628622	175
628697	21
628743	0
628758	0
628802	0
628947	154
628956	15
629098	28
629144	51
629154	16
629229	23
629281	88
629289	5
629344	18
629354	0
629496	46
629634	41
629832	143
629926	5
629939	9
629961	74
629967	17
629979	0
629989	184
630020	0
630170	0
630231	0
630317	4
630404	4
630489	0
630549	34
630675	0
630769	4
630787	1
630811	17
630829	16
630977	0
631106	16
631131	110
631673	17
631708	20
631809	0
631819	3
631905	0
631954	4
632220	0
632286	2
632410	11
632464	0
632554	0
632605	27
632619	11
632687	0
632820	45
632830	4
632928	0
632976	0
633016	0
633059	59
633091	0
633304	0
633331	0
633339	0
633377	0
633413	0
633432	0
633434	0
633584	0
633613	0
633684	0
633710	0
634037	0
634171	0
634203	0
634247	0
634299	0
634339	0
634420	57
634491	0
634509	0
634569	0
634855	0
634883	0
634887	0
634942	0
634975	0
635096	0
635134	0
635160	0
635172	0
635269	0
635400	0
635537	0
635577	0
635743	0
635832	0
635884	4
635886	1
635916	49
635939	18
636000	19
636002	3
636022	0
636145	0
636160	0
636197	3
636463	0
636490	11
636558	0
636643	0
636698	4
636735	0
636766	24
636770	0
636847	0
636962	0
636994	0
637044	0
637329	7
637335	0
637491	0
637514	1
637531	8
637554	7
637565	28
637603	79
637637	37
637747	1
637818	0
637872	0
637908	143
637929	44
637946	22
637984	38
637991	10
638213	0
638255	20
638258	19
638286	0
638345	31
638403	21
638448	0
638465	108
638468	84
638700	5
638932	121
638949	47
638953	11
638992	23
639016	3
639022	48
639060	0
639100	0
639304	0
639315	0
639364	0
639376	0
639427	0
639610	0
639616	0
639751	0
639844	0
639994	22
640025	13
640099	0
640165	124
640181	14
640322	12
640439	11
640566	4
640579	3
640840	196
640859	0
640871	0
640966	0
640986	128
641051	60
641100	0
641165	0
641466	55
641469	67
641524	72
641559	0
641636	8
641715	49
641748	20
641751	73
641792	0
641823	45
641826	1
641886	124
641917	0
641945	59
641975	121
642047	23
642125	9
642136	15
642162	10
642175	26
642222	48
642242	38
642399	35
642447	0
642536	62
642558	46
642568	71
642653	3
642734	7
642743	0
642782	2
642825	1
642861	9
642878	0
643103	0
643140	0
643225	2
643345	82
643414	4
643490	37
643591	0
643645	18
643758	0
643777	6
643811	0
643840	2
643876	2
643948	85
644086	5
644178	28
644383	0
644391	19
644485	0
644497	0
644515	0
644538	0
644646	0
644697	0
644738	0
644979	0
645113	0
645146	0
645164	0
645444	0
645457	68
645485	94
645520	34
645590	7
645696	76
645838	70
645860	148
645890	422
645909	105
645991	93
646020	262
646055	11
646118	157
646160	0
646170	75
646273	72
646296	0
646478	0
646583	0
646625	0
646673	0
646768	0
646922	0
647151	0
647184	0
647227	0
647484	0
647547	0
647552	0
647673	0
647701	0
647822	0
647966	0
648024	0
648053	0
648071	0
648147	0
648150	0
648232	0
648256	0
648269	0
648289	0
648298	0
648339	0
648419	0
648498	4
648506	0
648618	0
648854	0
648882	0
648905	0
648938	0
649042	0
649065	0
649319	0
649343	0
649365	48
649425	0
649467	24
649562	0
649634	5
649673	10
649679	76
649691	37
649761	0
649775	0
649803	0
649891	0
650054	0
650119	0
650122	0
650169	0
650178	0
650219	0
650235	0
650241	0
650350	0
650367	0
650401	23
650411	23
650456	34
650546	19
650609	78
650624	53
650666	11
650697	0
650749	51
650758	4
650760	115
650894	15
650930	117
650989	0
651007	3
651020	80
651062	9
651134	14
651141	112
651217	17
651422	17
651467	39
651469	0
651471	0
651486	0
651488	0
651697	0
651718	6
651727	0
651758	0
651845	0
652013	3
652016	3
652121	0
652129	0
652190	1
652205	0
652226	10
652342	0
652383	0
652393	0
652469	4
652566	2
652570	3
652762	19
653056	0
653124	0
653152	0
653156	0
653296	0
653330	0
653448	0
653493	0
653513	0
653533	0
653540	0
653680	0
653711	0
653758	0
653779	26
653817	0
653842	51
653865	155
653935	0
654023	0
654029	0
654037	0
654104	0
654158	0
654247	0
654302	0
654355	0
654471	0
654500	75
654743	144
654753	0
654788	0
654878	108
654928	91
654980	78
654982	79
655325	0
655336	19
655414	189
655449	0
655501	14
655566	25
655595	53
655792	2
655799	0
655964	18
655987	6
656059	0
656080	31
656091	24
656131	0
656149	18
656247	0
656305	7
656356	83
656450	27
656489	0
656513	9
656557	148
656605	0
656635	0
656663	0
656730	0
656740	0
656783	0
656809	10
656830	7
656856	33
656941	109
656976	0
657019	206
657031	101
657037	33
657040	12
657073	3
657116	6
657151	69
657184	23
657208	32
657262	10
657310	0
657364	40
657397	0
657512	29
657552	12
657558	29
657736	12
657760	0
657768	12
657775	0
658067	2
658086	0
658099	91
658107	0
658147	0
658165	0
658208	0
658266	36
658275	119
658366	85
658377	94
658382	34
658389	5
658472	41
658555	0
658563	162
658606	65
658645	26
658738	149
658776	0
658837	0
659085	20
659103	45
659110	7
659214	5
659239	15
659335	9
659337	191
659341	98
659440	136
659567	0
659615	89
659817	0
659860	0
659925	42
660089	6
660219	0
660362	113
660410	83
660455	0
660521	0
660720	57
660882	0
660943	95
661052	50
661080	57
661114	201
661270	65
661420	6
661434	0
661468	0
661547	85
661556	18
661588	2
661617	21
661644	51
661658	5
661751	7
661797	9
661800	57
661967	46
662046	8
662054	69
662107	21
662137	0
662196	68
662247	35
662377	47
662450	1
662461	5
662582	0
662674	0
662681	0
662706	0
662730	34
662800	0
662914	0
662999	26
663050	14
663218	157
663260	1
663266	39
663288	73
663296	18
663315	0
663483	0
663491	0
663580	39
663625	0
663628	12
663827	0
663961	1
664004	0
664017	76
664102	0
664247	2
664307	4
664507	24
664714	1
664759	25
664855	36
664863	21
664922	54
664927	32
664976	4
665048	54
665136	98
665157	14
665214	102
665217	51
665264	37
665327	1
665341	39
665422	129
665438	69
665494	0
665546	86
665548	1
665583	68
665621	0
665673	32
665693	0
665795	0
665832	0
665855	8
665969	0
665975	0
666177	45
666203	56
666248	4
666263	40
666541	23
666551	102
666581	1
666671	19
666719	21
667031	11
667106	107
667138	0
667178	1
667202	0
667256	10
667270	56
667396	29
667475	58
667526	48
667553	38
667566	0
667574	34
667576	202
667679	26
667711	41
667719	0
667861	0
667903	12
667983	0
668000	0
668073	29
668090	3
668264	33
668283	58
668285	45
668421	75
668430	0
668442	176
668449	107
668463	20
668551	20
668592	14
668778	0
668838	164
668967	50
669156	40
669165	326
669189	35
669228	4
669420	48
669552	26
669603	0
669630	5
669733	0
669740	0
669772	0
669777	0
669813	0
669818	0
669828	0
669833	0
669891	43
669922	0
669963	0
670003	1
670031	84
670034	33
670130	0
670261	0
670286	62
670312	3
670602	3
670641	0
670653	0
670687	2
670694	0
670920	4
670997	6
671001	20
671041	0
671153	72
671187	24
671253	71
671277	0
671313	23
671406	147
671408	1
671545	30
671641	0
671649	5
671689	78
671706	0
671747	33
671790	0
671952	61
672000	16
672157	0
672182	7
672778	0
672926	0
672961	0
672985	0
673375	0
673591	0
673705	0
674180	10
674356	0
674608	1
674668	2
674701	0
674857	0
674902	0
675220	4
675289	0
675357	13
675403	0
675436	0
675443	0
675513	10
675623	0
675663	28
675738	10
675908	46
675978	0
675991	99
676045	0
676074	1
676087	138
676147	0
676161	1
676235	54
676250	42
676268	0
676381	16
676430	0
676463	6
676468	99
676525	0
676636	0
676767	26
676794	0
676880	0
676883	28
676922	15
676983	76
676987	17
677129	88
677161	0
677209	0
677264	26
677331	38
677351	50
677414	1
677509	0
677596	5
677603	35
677630	8
677653	0
677682	0
677684	2
677698	53
677701	0
677706	17
677710	23
677731	0
677801	58
677861	67
677863	19
677955	0
678005	10
678028	0
678036	7
678043	0
678057	0
678076	0
678186	0
678243	0
678330	0
678393	16
678558	37
678753	17
678768	47
678886	34
678888	142
678903	26
678943	32
679134	50
679160	18
679213	84
679220	75
679231	88
679322	6
679369	37
679401	30
679457	21
679481	12
679490	0
679496	25
679661	6
679664	6
679671	15
679684	0
679742	1
679805	0
679889	8
679898	0
679934	4
679952	0
679961	3
679991	0
680003	25
680054	123
680154	0
680204	1
680216	0
680245	0
680264	140
680315	0
680342	53
680438	31
680496	0
680508	0
680516	0
680561	30
680633	0
680648	0
680686	1
680764	0
680801	0
680834	2
680836	43
680891	0
680918	32
680942	54
680962	63
681028	11
681062	26
681076	0
681107	66
681113	42
681227	29
681251	0
681383	2
681561	64
681565	0
681653	59
681674	31
681702	0
681756	26
681779	0
681782	6
681791	61
681814	6
681889	0
681939	0
681945	0
681960	40
681967	17
682002	14
682148	6
682200	7
682254	0
682287	0
682335	1
682357	0
682389	0
682455	0
682526	0
682536	0
682559	0
682584	0
682660	12
682680	0
682689	0
682742	0
682756	0
682765	13
682782	12
682905	0
682943	0
683020	25
683086	15
683147	1
683190	0
683269	94
683328	38
683473	9
683535	20
683924	6
683954	94
683971	43
684052	0
684061	0
684175	0
684239	0
684280	47
684342	111
684350	46
684387	0
684472	0
684703	1
684765	23
684909	0
684923	0
684944	0
684957	20
684991	1
685007	0
685074	15
685107	34
685114	0
685159	19
685207	0
685220	0
685290	5
685362	0
685415	0
685611	63
685625	20
685690	12
685721	0
685778	0
685789	0
685927	121
685965	0
685979	0
686009	0
686105	0
686272	0
686373	27
686460	6
686489	0
686546	25
686567	50
686576	0
686666	10
686669	4
686675	14
686783	0
686816	0
686866	1
686912	31
686920	97
686964	0
686991	0
687016	0
687112	12
687147	0
687178	2
687344	0
687393	0
687419	0
687445	0
687481	36
687588	0
687637	17
687675	0
687691	16
687772	0
687779	0
687817	0
687823	0
687919	3
687955	57
687994	67
687998	48
688012	0
688055	1
688149	0
688213	0
688237	0
688264	0
688329	24
688353	0
688615	52
688699	10
688783	47
688860	51
688910	0
688938	6
688940	6
688961	0
688995	0
689013	0
689181	3
689185	0
689188	0
689229	7
689376	8
689451	4
689458	18
689467	8
689534	0
689576	3
689777	0
689807	133
689909	10
689929	25
690001	10
690165	79
690214	5
690257	17
690336	11
690371	107
690416	22
690495	0
690559	0
690624	0
690638	0
690644	0
690657	20
690681	1
690725	0
690774	0
690786	48
690806	0
690867	74
691156	17
691173	0
691367	66
691372	0
691428	134
691452	0
691455	4
691532	0
691557	0
691587	0
691623	1
691683	10
691716	30
691814	0
691832	0
691886	0
691935	53
691968	28
692050	0
692164	12
692209	23
692234	12
692269	53
692305	0
692376	0
692418	4
692513	63
692518	5
692655	0
692884	0
692893	0
692931	13
692957	44
692979	102
693022	0
693035	1
693179	6
693254	0
693318	50
693331	0
693357	6
693366	42
693394	27
693396	52
693417	34
693433	68
693501	17
693597	1
693629	13
693848	64
693857	0
694051	31
694058	92
694071	3
694136	20
694139	217
694267	0
694281	75
694342	18
694398	87
694425	4
694520	30
694647	23
694667	46
694677	29
694702	12
694722	34
694806	29
694851	13
694879	3
694989	167
695025	48
695053	68
695130	8
695149	79
695226	15
695296	0
695381	0
695438	0
695474	0
695479	0
695491	21
695499	0
695558	0
695608	1
695672	66
695691	3
695698	0
695792	158
695797	111
695986	0
696030	0
696135	0
696164	13
696234	0
696329	148
696426	13
696706	33
696785	3
696917	0
696934	0
696938	0
696962	0
696975	0
697074	100
697085	0
697194	6
697272	43
697369	11
697403	23
697434	43
697510	0
697520	0
697581	0
697587	1
697639	0
697703	66
697711	0
697765	8
697809	24
697814	10
697859	0
697908	40
697918	1
697948	5
698365	0
698599	29
698686	0
698716	0
698819	43
699084	0
699150	4
699159	76
699189	0
699341	38
699444	0
699464	0
699502	19
699551	3
699568	0
699603	3
699806	9
699838	0
700066	0
700168	14
700201	2
700229	25
700265	0
700446	9
700869	77
700943	0
701071	19
701109	69
701158	2
701210	2
701351	79
701400	9
701420	21
701432	79
701484	23
701561	6
701595	1
701735	159
701820	22
701896	64
701903	69
701940	0
702136	19
702168	0
702221	37
702313	17
702346	24
702480	49
702516	0
702626	0
702760	0
702773	4
702794	0
703009	8
703212	0
703218	0
703232	0
703240	0
703243	0
703399	0
703466	58
703549	3
703600	0
703616	5
703668	39
703700	0
703735	0
703798	154
703929	0
703935	1
704072	0
704093	0
704147	0
704178	12
704213	0
704303	9
704369	0
704443	2
704512	21
704522	37
704707	0
704750	10
704805	4
704914	0
705101	57
705536	8
705719	92
705802	2
705827	0
705835	38
705878	32
705889	26
705898	9
705965	49
706014	0
706042	0
706065	0
706079	9
706094	111
706156	33
706181	24
706197	74
706206	3
706213	0
706258	77
706323	9
706463	0
706486	0
706568	22
706642	0
706807	2
706813	1
706934	0
706949	0
706952	14
707129	10
707199	1
707450	13
707773	108
707878	0
707999	5
708014	96
708077	27
708137	34
708707	63
708808	9
708876	18
709157	10
709205	86
709303	11
709315	0
709530	125
709588	23
709736	0
709753	6
709802	0
709922	38
709987	29
709994	3
710030	29
710074	38
710153	56
710160	7
710227	55
710326	74
710358	132
710423	0
710438	91
710457	50
710588	32
710609	12
710631	0
710732	46
710773	0
710793	123
710847	23
710913	9
710996	0
711303	64
711361	71
711388	0
711473	75
711479	127
711627	0
711833	10
711886	0
711908	0
711996	0
712143	0
712216	4
712222	9
712228	0
712349	0
712376	0
712414	0
712483	0
712516	0
712534	18
712579	2
712630	38
712677	0
712731	18
712776	0
712938	0
713148	0
713331	7
713623	0
713699	0
713751	0
713778	2
713894	0
713933	0
713949	0
714063	71
714081	0
714180	90
714293	116
714325	25
714484	0
714829	84
714964	16
715007	65
715027	0
715041	0
715122	0
715351	5
715388	12
715439	0
715544	0
715799	1
715943	59
715946	7
715975	0
715989	1
716036	0
716087	0
716234	0
716270	23
716301	0
716331	7
716363	24
716382	0
716389	0
716393	0
716396	0
716399	0
716401	1
716424	24
716502	0
716641	0
716778	81
716800	5
716913	0
716922	13
716955	72
716973	4
717060	14
717067	13
717119	45
717238	0
717349	0
717430	15
717450	1
717636	0
717714	16
717721	28
717798	7
717805	15
717816	49
718004	0
718015	3
718023	0
718057	50
718063	1
718141	0
718231	0
718488	0
718793	36
719308	80
719524	5
719575	0
719950	67
719977	0
720029	54
720141	65
720357	7
720372	1
720408	54
720677	0
720718	0
720779	0
721082	0
721240	0
721319	0
721389	4
721401	5
721419	1
721562	0
721583	0
721871	1
721904	0
721949	0
721970	0
722012	0
722048	0
722063	12
722077	0
722111	3
722162	4
722675	0
722737	0
722859	22
722872	0
722979	0
722990	31
723080	37
723107	2
723158	2
723665	12
723793	0
723872	0
724067	8
724100	64
724130	68
724179	1
724218	33
724493	0
724538	5
724572	7
724786	42
724831	12
724904	9
724938	2
725052	0
725073	0
725230	0
725317	0
725340	37
725456	0
725506	5
725814	0
725854	0
726211	0
726243	0
726590	12
726758	0
726856	0
727162	29
727319	20
727864	6
727884	0
727903	0
728322	0
728362	28
728395	4
728405	0
728440	0
728543	62
728587	65
728607	1
728759	1
728821	85
728856	0
728866	0
728911	70
729007	0
729022	0
729111	0
729122	0
729230	111
729260	0
729262	77
729331	4
729342	0
729502	0
729511	61
729524	104
729528	98
729694	72
729697	69
729841	0
729862	4
729907	48
729936	14
729977	51
729991	11
730175	42
730177	116
730204	1
730369	15
730375	43
730423	93
730486	31
730542	65
730575	14
730598	11
730740	0
730842	36
730850	33
730891	5
730942	0
731017	39
731047	144
731104	32
731143	1
731174	2
731193	0
731215	0
731280	0
731308	0
731397	14
731446	34
731456	0
731485	0
731504	0
731532	0
731561	0
731599	0
731613	0
731626	0
731642	0
731649	0
731678	0
731701	0
731714	0
731726	0
731777	0
731781	0
731880	0
731915	12
731919	0
731926	0
731966	0
731972	0
731984	0
732014	0
732047	0
732080	0
732082	0
732109	0
732125	0
732192	0
732242	0
732254	0
732347	0
732349	0
732453	0
732483	0
732600	0
732642	0
732767	0
732770	0
732817	0
732822	0
732827	0
732845	0
732867	0
732876	0
732975	0
733023	0
733193	0
733242	0
733326	0
733330	25
733354	62
733481	0
733534	0
733655	56
733659	73
733715	8
733719	30
733722	0
733774	0
733946	0
734015	0
734036	0
734055	0
734061	0
734095	0
734123	0
734127	0
734262	0
734303	0
734404	0
734419	0
734428	0
734488	0
734562	0
734578	0
734628	0
734783	0
734809	0
734828	0
734971	0
735154	0
735211	0
735222	0
735270	0
735420	0
735451	0
735459	0
735492	53
735505	4
735514	0
735541	0
735580	0
735678	0
735729	0
735749	0
736084	0
736141	0
736225	32
736249	142
736281	41
736302	32
736326	0
736365	0
736386	1
736395	0
736404	0
736441	1
736485	1
736583	0
736636	0
736656	0
736665	0
736740	0
736915	0
737031	0
737070	0
737082	0
737133	1
737179	0
737228	0
737248	18
737272	43
737305	20
737341	0
737350	17
737359	11
737361	48
737462	0
737468	4
737589	6
737613	86
737671	14
737695	2
737718	0
737733	4
737781	0
737830	30
737878	42
737949	4
737970	51
738025	5
738037	35
738088	126
738143	1
738205	47
738277	56
738301	15
738334	0
738370	31
738379	18
738388	192
738469	104
738907	151
738953	0
738984	44
739066	82
739117	157
739149	1
739170	97
739188	70
739256	1
739263	54
739279	24
739316	132
739331	71
739363	169
739400	144
739418	416
739435	20
739465	343
739499	215
739679	54
739699	165
739730	80
739754	88
739895	79
739937	140
739990	148
740067	40
740084	13
740096	25
740147	6
740168	154
740171	245
740190	7
740216	81
740439	19
740465	19
740514	2
740537	0
740559	3
740856	55
740967	3
741093	190
741096	41
741130	0
741155	93
741212	0
741269	0
741281	0
741332	0
741374	0
741527	0
741544	0
741620	0
741853	0
742088	0
742301	0
742456	0
742565	0
742583	47
742621	59
742644	26
742656	0
742664	22
742715	0
742737	4
742966	20
743034	122
743049	50
743109	70
743178	56
743232	16
743349	102
743370	133
743466	0
743508	24
743556	135
743850	0
743893	5
743922	3
744007	0
744027	0
744036	28
744076	196
744132	18
744192	0
744304	0
744429	43
744463	0
744612	0
744720	19
745158	0
745459	14
745542	0
745586	18
745592	0
745653	17
745662	0
745941	12
745981	0
746061	45
746227	14
746337	5
746463	0
746601	0
746792	10
746990	22
747142	1
747249	44
747257	61
747827	2
747839	0
747946	1
748012	58
748050	48
748167	0
748238	0
748274	0
748360	0
748394	0
748423	0
748603	0
748673	0
748813	0
748824	0
749242	2
749282	0
749382	0
749450	35
749630	22
749637	16
749661	6
749670	0
749747	30
749762	0
749802	23
749958	20
749969	0
749980	0
749989	0
749991	0
750039	52
750076	319
750132	21
750140	0
750180	111
750246	41
750332	86
750411	81
750477	111
750531	18
750561	16
750605	0
750657	213
750669	114
750793	0
750840	1
750858	13
750933	62
750937	413
750939	82
750950	71
750957	5
751008	3
751185	1
751248	103
751250	34
751374	12
751526	0
751538	0
751617	1
751662	0
751708	0
751817	3
751883	3
751968	11
752026	8
752040	0
752113	0
752120	0
752271	16
752573	48
752597	46
752649	17
752661	30
752733	81
752766	20
752928	0
752988	13
753051	36
753074	117
753077	87
753213	0
753395	27
753448	106
753466	0
753514	13
753631	231
753644	38
753651	66
753657	100
753661	55
753708	0
753735	32
753750	30
753786	0
753799	28
753890	0
753952	0
754047	0
754050	24
754079	0
754087	6
754254	1
754298	1
754311	1
754335	6
754386	6
754391	0
754424	0
754479	0
754490	0
754531	29
754625	8
754786	12
754883	0
754933	1
754943	261
755083	29
755166	23
755234	5
755245	0
755252	8
755282	32
755314	19
755552	17
755574	8
755626	4
755744	2
755770	18
756026	33
756032	41
756106	22
756115	17
756125	9
756128	6
756200	20
756227	0
756364	0
756377	0
756429	0
756466	0
756497	0
756507	8
756510	0
756543	1
756557	0
756659	63
756665	0
756673	0
756688	0
756698	0
756710	16
756758	0
756845	3
756905	55
757062	37
757082	1
757100	15
757175	45
757226	97
757319	85
757328	23
757357	0
757364	0
757408	0
757530	4
757580	69
757625	0
757655	14
757751	81
757853	15
758096	0
758120	2
758126	73
758140	15
758153	0
758213	0
758247	1
758255	0
758372	51
758386	103
758501	6
758651	45
758673	0
758789	0
758826	0
758835	33
758839	28
758911	42
758994	3
759339	8
759377	0
759413	0
759461	0
759525	0
759534	0
759548	0
759558	0
759584	0
759606	0
759647	0
759678	0
759732	0
759767	0
759842	0
759848	0
759878	0
759886	0
759917	0
760062	0
760176	0
760347	0
760623	0
760707	0
760731	0
760733	0
760821	0
760928	0
761229	0
761298	0
761337	0
761363	0
761379	0
761499	0
761523	0
761651	0
761760	0
761795	0
761799	0
761912	0
761982	0
762405	0
762536	0
762852	0
762870	0
762876	0
762936	0
762968	0
763026	0
763038	0
763098	0
763204	0
763326	0
763343	5
763346	0
763355	0
763370	0
763417	0
763445	0
763478	0
763489	0
763553	0
763565	0
763688	0
763718	0
763760	0
763772	0
763881	0
764093	0
764114	0
764123	0
764402	0
764642	0
764896	0
765128	0
765131	0
765167	0
765206	0
765321	0
765413	0
765482	0
765536	0
765617	0
765749	0
765829	0
765917	0
765986	0
766115	0
766133	0
766240	0
766243	0
766307	0
766488	0
766556	0
766601	0
766767	0
766796	0
767101	0
767155	0
767161	0
767171	0
767219	0
767234	3
767246	19
767249	21
767300	48
767306	0
767315	0
767321	158
767563	31
767568	14
767728	250
767775	23
767791	1
767928	31
767953	26
768003	31
768207	7
768222	9
768243	20
768252	63
768264	0
768328	2
768361	9
768372	19
768428	5
768504	26
768518	0
768645	12
768681	117
768766	0
768894	102
768927	23
768985	15
768994	0
769039	0
769054	15
769143	122
769272	32
769281	35
769290	0
769347	130
769351	1
769359	20
769489	23
769533	0
769589	80
769594	41
769605	85
769644	0
769666	24
769688	37
769708	0
769783	56
769862	4
769954	198
769969	0
770173	0
770343	6
770573	32
770584	45
770604	21
770680	48
770720	10
770729	73
770731	25
770816	27
770861	0
770873	1
771008	24
771044	1
771105	11
771176	0
771277	62
771444	0
771464	0
771475	0
771495	67
771535	96
771608	51
771690	1
771703	21
771709	0
771730	12
771742	24
771759	1
771867	26
771889	41
771913	0
771915	2
771937	7
771964	33
772093	3
772288	10
772412	0
772459	0
772624	4
772690	0
772720	0
772775	4
772779	0
772921	0
773050	10
773105	1
773177	36
773363	0
773402	13
773418	82
773448	21
773480	0
773561	0
773636	0
774038	0
774062	0
774095	0
774171	0
774247	0
774372	0
774492	0
774713	0
774724	26
774940	0
775092	0
775189	0
775495	15
775575	19
775583	0
775750	0
775935	28
775999	2
776163	80
776203	0
776214	74
776415	135
776709	122
776727	21
776733	135
776773	133
776943	85
777050	4
777112	2
777192	6
777209	25
777225	9
777240	27
777252	0
777413	0
777492	32
777585	91
777588	35
777630	0
777654	49
777816	64
777877	1
777930	225
778041	17
778158	50
778307	25
778396	0
778502	52
778697	21
778712	70
778716	8
778736	74
778879	0
778956	0
778980	0
779068	0
779266	3
779425	56
779427	66
779461	0
779581	0
779607	4
779782	6
779799	38
779917	94
780010	0
780069	1
780078	11
780145	33
780485	117
780557	29
780576	28
780585	31
780595	30
780856	44
780884	16
780936	26
780991	0
781000	52
781024	3
781069	33
781083	31
781123	23
781150	3
781227	0
781299	1
781312	47
781366	0
781393	0
781404	0
781477	0
781500	0
781549	0
781560	0
781613	0
781660	0
781674	0
781758	0
781845	0
781871	0
781911	0
781919	0
781988	0
782066	0
782189	0
782255	0
782396	0
782419	0
782448	63
782456	0
782460	21
782520	0
782590	0
782593	0
782601	0
782608	0
782730	0
782872	0
782929	0
783082	0
783098	0
783130	0
783187	0
783262	0
783331	0
783453	0
783481	0
783493	0
783516	0
783603	0
783609	0
783625	0
783946	0
783985	0
784075	0
784107	0
784120	0
784162	0
784180	0
784222	0
784354	0
784437	0
784471	0
784513	0
784534	0
784628	6
784650	0
784672	4
784721	15
784725	88
784733	8
784739	0
784753	0
784766	0
784791	0
784793	0
784800	0
784916	0
785009	0
785037	0
785058	0
785091	0
785217	0
785227	0
785489	0
785757	0
785808	0
785823	0
786012	18
786018	6
786111	2
786156	19
786164	15
786180	85
786230	14
786272	198
786289	62
786329	32
786444	1
786555	63
786581	29
786662	16
786911	4
787049	4
787059	0
787073	24
787099	83
787209	5
787238	0
787255	3
787341	40
787482	4
787503	147
787618	0
787643	0
787667	0
787688	0
787711	1
787777	0
787785	0
787821	0
787838	0
787908	0
787924	47
787942	17
788057	2
788102	26
788118	0
788177	0
788247	37
788263	0
788276	0
788317	9
788607	0
788650	0
788712	41
788719	0
788770	0
788930	17
788948	64
789035	0
789038	133
789144	7
789161	0
789172	64
789216	102
789285	0
789300	0
789421	2
789450	0
789457	0
789560	50
789661	28
789698	99
789911	69
789957	0
789972	0
790104	97
790108	67
790115	11
790198	0
790247	1
790415	9
790472	20
790580	66
790586	0
790592	0
790630	12
790645	0
790708	0
790782	0
790829	0
790990	0
791000	12
791170	15
791219	4
791287	36
791302	0
791435	1
791445	0
791454	5
791509	38
791512	9
791704	0
791766	11
791777	0
791844	36
791919	6
791966	11
791983	54
792041	0
792049	0
792101	8
792173	0
792225	0
792241	16
792254	5
792361	0
792416	36
792421	0
792511	2
792709	0
792728	0
792764	0
792808	2
792926	0
792958	15
792992	0
793105	0
793194	0
793226	0
793333	3
793363	0
793410	0
793514	11
793538	0
793568	0
793643	0
793725	0
793888	0
793942	0
793957	39
794013	0
794054	29
794161	0
794323	2
794340	10
794386	8
794408	1
794526	31
794571	115
794605	0
794617	0
794661	0
794689	0
794698	23
794730	4
794749	0
794785	99
794806	14
794854	6
794858	16
794864	0
794967	0
795011	0
795048	47
795133	2
795278	0
795674	7
795782	0
795784	4
795790	1
795832	0
795841	0
795922	3
795973	0
796048	0
796126	0
796134	0
796186	0
796193	0
796206	14
796338	0
796410	0
796432	0
796680	9
796724	4
796750	4
796827	85
796831	20
796860	1
796878	12
796898	1
796928	0
796932	3
796956	0
797143	0
797233	0
797276	0
797319	0
797361	0
797495	0
797520	0
797528	0
797551	0
797672	0
797696	0
797790	57
797879	0
797915	0
797923	0
797958	0
797985	0
798053	8
798076	0
798117	0
798137	0
798170	0
798198	0
798275	0
798284	13
798338	0
798451	21
798456	4
798598	0
798619	0
798664	5
798670	71
798775	0
798850	0
798882	0
799021	0
799147	0
799164	0
799186	0
799199	0
799231	0
799319	0
799333	9
799376	0
799416	0
799477	4
799515	0
799699	1
799802	0
799851	42
799897	0
799926	1
799942	0
799950	55
799980	0
799998	106
800001	34
800047	16
800076	48
800129	0
800196	0
800240	0
800362	0
800371	0
800386	0
800401	0
800457	0
800480	3
800526	0
800599	0
800614	0
800634	0
800657	0
800661	0
800793	2
800835	0
800847	0
800858	0
800879	0
800882	0
800918	0
800950	0
800952	0
800971	0
801019	0
801049	0
801094	0
801142	0
801159	0
801345	0
801360	0
801533	0
801626	0
801678	0
801751	0
801774	0
801851	0
801871	0
801935	0
802038	0
802092	0
802094	0
802196	0
802220	0
802333	0
802352	0
802436	0
802490	0
802526	0
802546	0
802583	0
802677	0
802704	0
802714	0
802780	0
802794	0
802819	0
802840	0
802893	0
802947	0
802989	0
803044	0
803058	0
803244	0
803271	0
803298	0
803371	0
803389	0
803405	0
803554	0
803665	0
803703	0
803706	0
803712	0
803719	0
803944	0
804021	0
804132	0
804198	0
804283	0
804351	0
804366	0
804375	0
804421	0
804445	0
804625	0
804640	0
804786	0
804827	0
804834	0
804841	0
804843	0
804891	0
805025	0
805127	0
805133	0
805206	0
805233	0
805265	0
805393	0
805403	0
805434	0
805505	0
805508	0
805657	0
805672	0
805700	0
805750	0
805773	0
805797	0
805806	0
805859	0
805884	0
805908	0
805948	0
806015	0
806017	0
806040	0
806163	1
806167	29
806277	7
806290	0
806295	30
806310	0
806337	21
806385	0
806416	43
806458	17
806633	15
806643	45
806737	95
806746	91
806790	16
806842	28
806852	0
806875	1
806888	14
806890	11
806935	0
807022	13
807082	17
807106	62
807115	0
807149	0
807185	18
807193	12
807325	59
807358	0
807475	0
807535	0
807544	0
807580	18
807598	12
807685	47
807718	0
807794	0
807844	1
808057	71
808117	13
808141	93
808147	165
808150	37
808187	0
808236	0
808321	65
808327	54
808394	18
808408	36
808542	67
808585	0
808614	0
808737	0
808809	0
808832	0
808858	0
808914	0
808953	0
809056	5
809099	0
809128	21
809139	0
809157	2
809182	0
809205	0
809235	4
809304	0
809424	4
809483	0
809547	3
809559	0
809609	0
809646	122
809719	0
809735	0
809775	11
809799	42
809884	99
809933	0
809957	0
810090	43
810111	0
810287	18
810309	0
810339	0
810346	0
810367	1
810416	36
810420	214
810431	15
810477	176
810481	92
810689	0
810729	2
810767	33
810832	57
810858	169
810873	6
810888	2
810946	1
810957	0
810975	0
811074	0
811115	0
811129	0
811137	7
811187	0
811207	0
811219	0
811262	0
811342	0
811374	0
811469	0
811531	0
811601	0
811708	0
811742	0
811792	0
811823	0
811842	0
811997	0
812032	0
812104	0
812146	0
812464	0
812492	0
812690	0
812729	0
812813	0
812830	0
812837	2
812868	0
812916	0
812970	0
813023	0
813039	0
813111	0
813149	0
813161	0
813174	0
813182	0
813240	0
813335	0
813366	0
813409	0
813415	0
813478	0
813498	0
813550	0
813583	0
813594	0
813610	0
813650	0
813683	0
813728	0
813844	0
813872	0
813893	0
813934	0
813938	0
814229	0
814246	0
814248	0
814252	0
814329	0
814363	0
814454	0
814458	0
814549	0
814571	0
814590	0
814644	0
814710	0
814729	0
814905	0
814981	0
814989	0
814991	0
815078	0
815191	0
815393	0
815412	0
815631	75
815721	0
815734	8
815775	45
815800	7
815820	0
815890	52
815973	0
815985	1
816092	13
816110	17
816113	3
816254	9
816376	0
816420	21
816482	11
816490	0
816575	66
816587	0
816801	11
816850	10
816932	3
816935	123
817075	6
817154	3
817198	8
817317	0
817326	4
817350	5
817358	8
817435	31
817535	1
817624	12
817673	57
817703	2
817765	13
817809	0
817882	19
817978	7
818068	88
818101	2
818173	2
818185	1
818202	0
818258	0
818396	0
818415	14
818456	15
818477	11
818525	15
818548	0
818610	0
818650	0
818688	40
818724	0
818831	0
818835	3
818865	0
818885	0
818898	19
818972	3
819057	6
819243	72
819276	55
819391	26
819636	290
819671	0
819679	0
819682	0
819688	0
819755	0
819794	2
819847	3
819868	1
819874	80
819890	0
820091	7
820105	12
820135	26
820246	18
820260	27
820266	113
820326	28
820357	12
820412	30
820511	128
820920	1
821046	0
821189	0
821342	9
821358	0
821394	60
821396	29
821408	0
821497	4
821542	0
821604	0
821801	20
821823	0
821924	0
821951	81
821981	25
822207	56
822283	1
822358	58
822381	0
822416	85
822418	88
822420	114
822518	37
822558	6
822609	4
822628	1
822815	4
822899	277
822905	216
823478	0
823595	0
823683	110
823729	37
823840	137
823870	135
824007	0
824062	25
824281	0
824365	178
824427	10
824463	3
824544	0
824646	23
824658	3
824695	40
824705	0
824713	0
824737	0
824799	0
824884	0
824980	0
825014	0
825017	0
825052	0
825154	0
825163	0
825167	0
825183	0
825233	0
825538	0
825568	0
825586	0
825618	0
825627	0
825649	0
825733	0
825760	0
825772	0
825799	0
825805	0
825904	0
825913	0
825930	0
825949	0
826032	0
826068	0
826108	3
826278	0
826380	0
826554	0
826584	0
826587	0
826668	15
826883	2
826892	0
826980	20
827167	0
827189	0
827219	0
827251	33
827347	0
827436	0
827471	0
827511	24
827528	2
827600	82
827630	13
827926	107
827948	19
827951	22
828026	60
828070	30
828115	40
828156	0
828221	0
828242	0
828388	0
828478	0
828540	0
828701	0
828862	0
828893	0
828906	35
828925	16
828938	149
829067	13
829169	33
829199	87
829221	24
829286	55
829363	73
829416	7
829427	0
829723	26
829755	98
829841	31
829896	0
829914	0
829968	1
829992	0
830387	2
830694	1
830717	1
830827	162
830910	0
830957	164
831067	59
831179	4
831245	0
831348	34
831371	35
831389	115
831436	45
831476	4
831488	0
831512	1
831530	38
831558	74
831560	53
831590	53
831613	50
831640	16
831681	46
831719	43
831721	9
831761	3
831872	6
831978	14
832001	12
832009	0
832049	2
832085	5
832150	0
832178	9
832241	66
832262	257
832344	58
832400	24
832416	14
832421	195
832513	32
832529	104
832685	52
832730	31
832814	0
832849	135
832953	5
832985	42
833167	6
833202	0
833242	3
833276	0
833343	0
833525	0
833534	1
833570	5
833616	31
833681	2
833741	35
833788	0
833890	183
833914	101
833917	34
833948	0
834164	7
834185	135
834189	220
834202	14
834330	30
834375	75
834527	0
834587	0
834616	1
834642	29
834673	28
834718	0
834820	0
834902	0
834911	1
834964	0
834967	1
835019	35
835063	146
835132	19
835225	17
835273	17
835420	74
835429	0
835517	0
835624	32
835647	4
835805	9
835887	0
835962	41
836147	0
836263	2
836623	9
836714	0
836852	0
836900	0
836984	102
837275	0
837400	2
837587	0
837713	0
838053	4
838152	2
838222	0
838366	0
838385	2
838392	0
838398	0
838415	0
838528	3
838537	17
838637	20
838670	25
838712	70
838912	0
839239	0
839332	1
839335	3
839545	0
839578	11
839632	57
840064	0
840286	0
840754	16
840763	0
840857	25
840937	0
840981	7
841153	30
841205	26
841215	88
841358	17
841547	65
841559	0
841571	96
841657	33
841675	14
841741	2
841846	20
841922	39
841932	0
841940	0
841998	136
842019	145
842024	211
842028	86
842046	69
842125	0
842153	31
842216	13
842237	24
842319	99
842351	60
842429	100
842791	0
842794	12
842812	0
843011	16
843087	0
843214	15
843246	0
843363	3
843375	0
843381	0
843438	0
843538	0
843556	0
843615	0
843670	0
843706	0
843758	0
843915	5
843969	0
844056	0
844260	47
844405	0
844425	46
844506	5
844581	0
844695	30
844731	51
844782	1
844947	13
844992	0
845032	5
845133	0
845253	35
845259	54
845269	0
845462	13
845553	0
845586	1
845630	0
845737	0
845849	32
845996	0
846004	0
846009	0
846012	0
846057	4
846096	0
846133	22
846136	144
846156	5
846214	20
846301	0
846345	4
846375	21
846420	85
846428	0
846513	12
846679	0
846702	5
846704	1
846713	0
846733	0
846749	0
846851	0
846935	0
846962	0
847152	23
847237	109
847311	52
847412	1
847434	102
847494	8
847555	109
847600	0
847648	0
847681	43
847719	63
847728	46
847859	0
847872	180
847876	117
847931	172
848056	0
848063	0
848089	0
848097	17
848103	50
848107	14
848144	0
848222	0
848238	0
848249	0
848313	0
848318	0
848332	0
848340	0
848376	0
848381	0
848411	0
848420	0
848483	0
848486	0
848519	0
848537	0
848594	0
848645	0
848654	0
848703	7
848711	0
848751	0
848777	20
848823	44
848909	0
848919	0
848921	0
848924	0
848930	0
848973	0
848987	0
848990	0
849022	0
849060	0
849077	0
849095	0
849197	0
849272	0
849287	0
849296	77
849335	0
849365	0
849431	0
849446	0
849457	6
849467	0
849470	20
849497	0
849580	77
849622	47
849642	1
849826	10
849969	10
849994	78
850002	0
850087	48
850091	60
850118	134
850247	0
850346	251
850348	429
850362	0
850372	97
850397	1
850413	91
850499	42
850628	33
850631	222
850681	7
850697	0
850708	0
850737	1
850863	78
850987	22
851058	46
851149	18
851244	26
851257	32
851442	6
851480	167
851547	0
851555	0
851579	0
851598	0
851752	1
851921	0
851962	8
852051	2
852075	0
852160	0
852198	0
852223	1
852259	2
852268	0
852331	4
852335	1
852362	219
852366	38
852430	0
852436	0
852603	7
852614	64
852642	95
852675	88
852677	23
852703	0
852778	23
852813	28
852889	20
852927	12
853184	3
853199	0
853221	17
853327	7
853522	27
853653	6
853957	0
854065	0
854177	0
854240	83
854281	0
854310	15
854341	32
854352	16
854380	0
854521	22
854693	1
854703	0
854721	0
854766	0
854793	1
854836	40
854838	17
854865	17
855012	63
855078	22
855123	0
855192	0
855306	1
855399	55
855432	0
855861	0
855874	9
855906	101
855920	41
855929	36
855962	0
855965	25
856024	36
856052	135
856118	0
856145	73
856238	14
856244	0
856349	0
856367	0
856410	27
856423	0
856463	0
856477	0
856609	0
856675	1
856686	0
856707	0
856759	0
856764	26
856797	0
856932	0
857172	0
857205	21
857251	0
857487	0
857499	115
857504	25
857535	23
857604	66
857726	0
857752	22
857814	4
857917	0
858023	0
858041	0
858067	0
858070	42
858171	0
858203	2
858282	0
858363	0
858392	36
858402	10
858478	0
858517	4
858682	0
858868	0
858955	23
859056	0
859087	0
859137	0
859177	0
859231	23
859281	16
859318	13
859335	8
859492	31
859495	5
859617	11
859665	0
859781	4
859827	0
859834	0
859869	0
859876	0
859961	2
859966	0
859996	27
859999	14
860005	0
860026	0
860032	0
860101	0
860130	32
860157	0
860183	1
860224	0
860413	0
860469	28
860505	59
860511	38
860528	1
860571	23
860606	23
860692	0
860699	3
860724	0
860760	0
860772	0
860828	14
860843	0
860862	0
860912	102
860938	30
860964	47
861112	0
861177	27
861258	26
861287	0
861423	35
861435	0
861445	26
861459	0
861628	4
861648	0
861735	0
861753	0
861830	0
861953	2
862015	0
862031	2
862166	0
862187	20
862236	0
862268	0
862295	18
862309	0
862346	0
862350	94
862369	0
862382	34
862386	0
862435	0
862459	0
862472	104
862545	0
862573	2
862618	0
862664	1
862688	6
862733	1
862736	49
862780	0
862793	7
862859	28
862871	6
862941	0
862984	0
863053	28
863225	0
863292	17
863294	5
863306	0
863327	44
863540	6
863714	15
863817	13
863863	16
864049	0
864109	2
864191	4
864249	52
864373	2
864390	21
864421	0
864428	13
864477	0
864490	47
864553	0
864565	3
864575	37
864602	0
864632	0
864671	0
864803	0
864809	0
864867	0
864956	0
865043	0
865144	0
865163	0
865254	0
865266	0
865276	0
865309	0
865355	0
865390	0
865407	0
865521	0
865574	0
865583	0
865600	0
865768	0
865818	0
865826	0
865855	0
865903	0
865951	14
865959	0
866039	0
866095	9
866215	0
866335	24
866389	7
866470	0
866509	5
866612	38
866673	0
866689	0
866698	20
866815	35
866850	0
866876	8
867013	0
867048	0
867148	1
867406	7
867444	64
867485	0
867582	51
867710	3
867789	0
867818	0
867851	0
867915	21
868021	0
868272	14
868282	1
868387	68
868455	13
868510	20
868556	4
868563	39
868566	20
868761	14
868772	91
868781	0
868895	68
869063	81
869084	2
869117	98
869129	122
869137	21
869236	7
869293	66
869339	8
869356	3
869376	38
869390	27
869433	0
869510	0
869630	141
869762	56
869777	0
869795	13
869862	8
869969	88
869972	62
869986	67
870041	0
870105	0
870117	0
870144	0
870173	0
870419	0
870551	0
870701	0
870906	0
870914	0
870936	0
871067	0
871100	0
871123	0
871131	0
871388	0
871402	0
871406	0
871427	19
871439	0
871542	15
871598	0
871602	4
871624	0
871641	99
871748	0
871843	23
872038	0
872040	54
872046	8
872069	0
872117	0
872163	1
872179	1
872210	19
872468	0
872517	2
872624	96
872636	0
872653	65
872676	0
872866	0
872963	0
873076	0
873161	6
873203	5
873229	2
873273	10
873295	0
873304	38
873334	0
873367	0
873387	0
873403	0
873457	0
873463	1
873546	0
873579	0
873658	0
873677	0
873685	0
873704	0
873711	0
873777	0
873836	0
873870	0
873883	0
873924	0
874012	0
874030	0
874110	0
874149	0
874174	0
874176	0
874179	0
874186	0
874205	0
874255	22
874326	104
874360	0
874368	0
874389	0
874457	0
874474	0
874506	0
874509	0
874536	0
874543	0
874561	0
874612	0
874703	0
874711	0
874716	0
874732	0
874746	0
874748	0
874768	0
874785	0
874846	4
874849	0
874894	0
874901	0
874930	0
874971	0
874987	0
875032	0
875098	0
875120	10
875180	14
875279	5
875287	8
875344	16
875470	0
875499	15
875522	0
875533	0
875548	103
875572	0
875606	12
875622	0
875650	4
875656	0
875665	0
875779	0
875795	1
875862	0
875895	0
876070	1
876076	0
876088	0
876097	0
876121	0
876166	0
876169	13
876280	0
876310	0
876323	20
876327	6
876346	0
876391	0
876421	32
876465	0
876830	0
876853	0
876902	0
876914	0
876923	2
876933	0
876986	0
877057	0
877086	3
877118	0
877271	0
877275	0
877429	29
877476	0
877577	62
877599	0
877652	21
877693	28
877752	167
877863	0
878036	0
878063	0
878099	0
878184	5
878338	0
878346	0
878443	2
878449	0
878462	0
878561	65
878563	37
878657	0
878723	0
878745	0
878758	0
878828	0
878839	0
878984	0
879000	1
879286	0
879311	0
879350	11
879357	0
879377	0
879434	0
879446	65
879476	198
879594	0
879655	72
879682	129
879775	9
879828	0
879851	9
879930	0
879954	0
880059	0
880222	20
880236	3
880243	44
880269	0
880278	43
880298	0
880331	0
880372	5
880396	1
880424	4
880636	1
880686	104
880690	36
880735	0
880862	4
880890	0
880909	18
880957	0
880994	0
881034	0
881041	46
881060	9
881067	138
881079	19
881148	24
881151	86
881155	255
881195	0
881213	0
881226	0
881279	0
881344	0
881361	0
881375	0
881441	0
881514	0
881567	56
881641	9
881720	37
881734	28
881815	3
881850	0
881869	0
881912	3
882162	0
882260	61
882266	8
882282	12
882346	3
882390	2
882401	26
882445	0
882627	0
882673	0
882882	0
882899	0
882922	0
882931	0
882983	0
883055	0
883058	0
883121	0
883204	0
883235	0
883264	0
883405	0
883496	5
883731	74
883767	0
883784	5
883854	0
883878	11
883913	3
884141	0
884153	47
884202	9
884226	0
884235	58
884284	5
884307	1
884379	83
884432	0
884441	3
884464	0
884494	0
884610	2
884634	101
884652	165
884655	205
884658	100
884680	0
884719	58
884748	1
884795	6
884861	3
884921	0
885171	0
885272	0
885287	121
885383	25
885494	0
885674	39
885688	46
885709	19
885731	0
885770	6
885792	0
885863	0
885897	5
885916	0
885973	6
885996	6
886032	7
886070	0
886086	63
886114	218
886143	0
886183	17
886235	11
886322	8
886403	11
886425	58
886560	47
886580	0
886605	2
886649	0
886656	0
886659	0
886669	0
886671	0
886700	29
886772	99
886808	22
886838	9
886842	72
886851	28
886893	0
886938	38
886947	0
887025	18
887034	4
887141	0
887143	0
887153	0
887168	0
887366	10
887394	0
887493	0
887560	0
887615	4
887666	1
887740	12
887794	31
887817	0
887875	0
887881	8
888075	54
888259	0
888323	7
888458	123
888575	47
888639	17
888677	31
888687	0
888711	0
888763	49
888904	38
888916	11
888947	0
889099	10
889196	26
889227	136
889349	0
889399	13
889403	15
889521	38
889524	97
889611	100
889620	37
889642	6
889814	49
889828	13
889842	212
889869	26
889893	24
889996	18
890015	0
890024	9
890030	12
890043	10
890118	91
890131	18
890152	22
890154	89
890256	58
890262	21
890301	74
890304	95
890421	74
890599	4
890629	1
890737	8
891013	45
891250	67
891303	12
891306	68
891349	14
891370	4
891449	16
891456	45
891476	93
891509	7
891539	0
891572	0
891601	14
891707	0
891729	0
891740	51
891767	0
891905	0
891916	35
891961	0
891984	0
892026	0
892039	0
892098	0
892259	0
892302	0
892341	0
892498	0
892510	22
892519	0
892608	5
892718	1
892729	7
892747	6
893003	32
893282	40
893296	14
893308	5
893318	101
893420	0
893468	1
893636	1
893694	0
893710	0
893835	70
893873	18
894026	80
894156	1
894275	31
894353	0
894415	1
894425	6
894564	9
894572	2
894609	7
894620	31
894633	0
894647	22
894979	0
895086	32
895103	7
895128	0
895144	0
895151	0
895161	0
895181	0
895237	83
895242	0
895267	0
895282	0
895353	58
895359	3
895367	0
895434	34
895717	92
895721	29
895768	14
895772	77
895874	0
895904	0
895961	0
895991	0
896018	0
896150	0
896162	0
896275	0
896318	0
896375	0
896391	0
896415	0
896418	0
896503	0
896630	0
896679	0
896700	0
896964	0
896982	0
896984	0
897010	0
897096	0
897143	0
897152	0
897237	0
897260	0
897278	0
897311	0
897482	0
897568	0
897687	0
897750	0
897813	0
897837	0
898076	0
898209	1
898379	26
898388	34
898443	1
898481	9
898569	0
898695	92
898782	24
898784	0
898802	0
898839	13
898845	14
898873	0
898883	1
898887	7
898927	0
899031	0
899050	5
899121	0
899144	0
899186	0
899232	1
899240	0
899367	0
899461	10
899518	54
899596	0
899732	0
899822	0
899832	0
899893	9
899919	0
899941	2
899948	0
899964	15
899982	5
899992	6
900033	1
900036	29
900042	29
900158	0
900184	0
900224	0
900250	25
900331	37
900375	3
900436	12
900438	42
900496	6
900554	0
900591	1
900651	2
900697	0
900725	30
900786	1
900792	0
900815	0
900844	0
900885	4
900887	0
900924	0
900957	1
901039	3
901050	0
901103	12
901154	10
901158	0
901165	5
901178	0
901267	0
901369	11
901435	4
901459	11
901482	1
901490	53
901561	214
901632	9
901637	44
901763	7
901919	0
902050	7
902087	15
902121	0
902132	0
902267	0
902270	0
902279	0
902435	0
902741	0
902759	0
902775	0
902860	0
902884	0
902943	0
902951	0
902957	0
902977	0
902997	0
903104	1
903128	0
903155	0
903306	0
903383	0
903388	0
903459	0
903491	0
903569	0
903576	0
903600	0
903714	0
903721	0
903766	0
903775	0
903782	0
903920	0
903991	0
904079	0
904132	0
904217	0
904222	0
904337	0
904428	0
904448	0
904599	0
904749	0
904820	118
904833	1
904843	133
904909	17
904979	0
904985	0
905035	0
905072	0
905111	0
905124	0
905131	0
905158	0
905177	3
905219	0
905234	1
905245	0
905351	0
905408	0
905414	0
905536	0
905577	0
905683	0
905718	0
905822	0
905897	0
905945	0
905962	0
906012	0
906046	0
906054	0
906080	0
906288	0
906354	60
906394	4
906464	0
906668	0
906702	0
906741	0
906773	0
906859	0
906882	0
906960	0
907053	2
907113	0
907125	0
907135	0
907166	0
907177	0
907204	0
907228	0
907277	0
907296	28
907329	152
907342	0
907380	33
907417	5
907447	128
907543	5
907558	26
907578	34
907612	6
907650	18
907666	0
907714	20
907759	2
907868	1
907904	39
908032	0
908043	0
908052	6
908071	0
908128	56
908202	5
908406	6
908486	122
908528	171
908549	83
908575	7
908627	63
908653	17
908669	9
908898	2
908918	101
909020	42
909032	26
909038	15
909044	6
909074	13
909207	43
909221	41
909340	87
909369	0
909388	65
909443	17
909457	41
909467	89
909492	0
909503	9
909525	0
909596	33
909608	11
909678	0
909827	5
910006	2
910066	0
910077	0
910254	0
910330	0
910369	0
910383	0
910431	0
910440	0
910451	0
910541	0
910563	0
910624	0
910634	0
910736	0
910745	0
910845	92
910898	0
910904	28
910919	0
910985	51
910988	69
911008	0
911192	0
911389	31
911428	119
911452	0
911507	20
911515	3
911623	2
911703	1
911830	0
911928	0
912008	0
912164	0
912207	0
912235	0
912444	0
912509	0
912582	0
912618	0
912642	0
912653	0
912660	0
912680	11
912714	40
912726	12
912765	12
912768	0
912925	0
912944	0
912948	4
912959	0
913097	0
913157	0
913320	20
913343	11
913423	1
913482	1
913503	0
913562	0
913634	98
913844	0
914038	27
914137	0
914167	1
914189	0
914207	60
914214	30
914240	60
914261	19
914341	104
914540	0
914625	28
914664	0
914832	122
914863	23
914865	35
914907	34
914963	32
914970	18
915086	38
915128	215
915194	82
915220	55
915325	34
915333	45
915377	18
915416	9
915428	154
915432	0
915591	19
915621	0
915700	30
915898	0
915913	2
915950	30
916014	0
916155	1
916231	16
916319	0
916337	20
916373	39
916437	3
916445	8
916540	0
916618	0
916678	31
916721	28
916743	0
916879	3
916967	69
917051	17
917067	0
917179	25
917181	77
917230	30
917248	1
917320	12
917354	47
917378	29
917483	136
917738	0
917772	0
917805	0
917904	0
917940	0
917956	0
917996	0
918043	0
918143	0
918210	0
918225	0
918269	0
918302	0
918346	0
918404	0
918509	0
918614	0
918617	0
918644	0
918692	0
918766	0
918776	0
918792	0
918794	206
918810	0
918976	180
919012	48
919057	2
919076	0
919206	0
919275	11
919339	1
919381	0
919387	0
919494	0
919565	29
919574	0
919589	0
919648	276
919657	121
919720	187
919722	141
919769	67
919817	33
919873	112
919955	0
920021	38
920063	0
920090	8
920178	30
920201	8
920210	223
920261	2
920334	36
920432	51
920462	6
920616	101
920619	56
920675	48
920683	86
920736	30
920745	0
920761	0
920773	9
920892	68
920942	15
921124	0
921132	3
921136	35
921147	0
921255	64
921280	1
921345	95
921366	61
921384	122
921396	112
921441	88
921444	52
921456	52
921496	25
921710	88
921724	73
921772	31
921858	103
921873	62
921896	93
921918	0
921921	19
921925	0
921930	0
921934	0
921940	0
921947	0
921977	23
922029	46
922072	38
922093	89
922122	33
922132	46
922309	62
922342	82
922526	155
922528	144
922590	0
922620	0
922654	76
922708	31
922738	15
922742	9
922773	58
922789	0
922810	0
922852	42
922876	83
922898	31
922967	7
922990	138
923006	57
923043	14
923086	43
923102	69
923127	0
923138	2
923167	3
923177	45
923328	6
923394	25
923414	27
923434	12
923469	0
923483	42
923572	21
923583	150
923712	81
923725	46
923842	0
923852	0
923858	0
923870	0
923872	0
923893	24
923926	0
923942	25
924014	0
924023	0
924047	0
924067	0
924074	0
924088	0
924133	0
924223	0
924235	0
924298	24
924306	3
924327	181
924331	16
924419	0
924655	0
924820	0
924834	3
924864	17
924960	84
924980	0
925037	0
925212	7
925732	0
925759	0
925804	0
925840	0
926008	0
926119	0
926221	0
927097	0
927280	0
927424	0
927499	0
927611	14
927729	5
927736	121
927758	0
927778	30
927841	0
927893	0
927937	5
927947	30
927975	24
928007	0
928056	9
928097	0
928155	0
928362	3
928467	0
928529	0
928784	5
928817	0
928907	4
929093	1
929326	5
929402	3
929504	23
929507	25
929708	3
929745	7
929909	0
930125	15
930171	13
930229	16
930239	0
930304	35
930535	9
930540	68
930548	120
930550	60
930557	0
930710	4
930732	0
930757	5
930783	25
930882	10
931107	24
931124	93
931255	0
931265	7
931276	0
931321	0
931332	0
931340	15
931354	21
931421	10
931493	160
931512	54
931518	36
931537	30
931598	225
931602	5
931741	119
931745	4
931755	83
931771	27
931827	12
931905	0
931932	0
931961	1
932051	57
932055	21
932076	8
932094	11
932143	5
932155	14
932167	0
932189	104
932214	18
932240	1
932283	5
932423	62
932444	16
932469	1
932493	77
932532	48
932583	125
932649	15
932851	0
932906	47
933009	34
933094	12
933135	29
933150	0
933201	68
933203	2
933219	0
933244	119
933341	19
933391	1
933470	0
933482	114
933503	6
933576	53
933605	13
933614	30
933721	22
933745	57
933833	0
933877	12
933921	39
933954	25
933979	8
934043	0
934045	0
934051	0
934063	2
934072	0
934080	0
934089	0
934121	26
934127	0
934297	65
934460	1
934468	57
934856	0
934966	0
935002	135
935110	20
935185	83
935193	0
935416	67
935501	0
935503	1
935511	0
935522	0
935541	5
935604	70
935606	31
935616	1
935673	20
935685	1
935806	74
935876	19
935950	0
935959	40
935981	56
936018	37
936075	21
936223	44
936361	0
936390	26
936465	67
936800	75
936833	8
936940	0
937001	95
937053	0
937117	70
937208	77
937240	158
937471	3
937486	0
937536	32
937650	0
937678	49
937713	17
937950	30
937967	29
938067	12
938077	1
938121	17
938178	22
938238	0
938248	1
938253	51
938310	0
938386	7
938434	37
938571	0
938588	0
938655	23
938708	22
938710	3
938729	0
938778	0
938869	0
938910	0
938938	0
939047	27
939186	16
939236	31
939260	0
939274	0
939399	17
939448	56
939480	42
939554	119
939633	31
939692	179
939740	0
939752	23
939783	0
939796	36
939890	17
939947	9
939967	122
939988	2
940006	0
940022	0
940126	118
940165	0
940400	31
940406	52
940433	127
940460	46
940529	35
940552	1
940571	52
940573	75
940817	0
940848	46
940874	0
940925	10
941053	0
941135	19
941202	6
941238	12
941248	13
941310	1
941326	0
941421	83
941452	0
941457	0
941501	5
941548	36
941586	48
941669	24
941674	12
941743	91
941760	0
941813	4
941974	26
942100	0
942119	0
942137	0
942155	0
942162	0
942169	0
942173	0
942245	28
942332	19
942454	1
942693	4
942729	0
942809	43
942865	0
942875	0
942891	18
942907	1
942935	0
942966	58
942993	4
943090	0
943153	7
943242	0
943296	0
943408	0
943449	19
943452	50
943458	0
943519	31
943569	0
943638	0
943680	122
943682	12
943725	20
943755	0
943759	66
943810	20
943935	0
944002	12
944102	0
944173	0
944234	1
944257	27
944296	0
944303	0
944309	0
944311	0
944316	5
944318	2
944320	0
944395	0
944476	90
944480	0
944590	22
944593	7
944636	0
944844	22
944876	0
944909	11
944968	0
944989	0
945039	1
945056	25
945107	0
945129	0
945151	9
945183	0
945203	1
945239	0
945252	27
945259	26
945328	0
945345	60
945421	31
945448	0
945475	0
945578	16
945684	30
945688	25
945706	0
945784	49
945824	0
945898	7
945913	129
945925	6
945947	12
945992	0
946057	1
946073	2
946075	67
946143	66
946158	6
946170	14
946174	35
946192	0
946287	0
946431	87
946491	6
946528	8
946531	18
946588	16
946705	0
946728	72
946749	15
946797	0
946825	0
946906	30
947103	0
947112	97
947188	38
947192	0
947360	8
947394	0
947408	0
947441	0
947475	27
947494	5
947507	24
947559	22
947629	62
947645	20
947744	97
947776	28
947787	1
947990	8
948005	40
948111	0
948211	37
948367	0
948408	0
948484	15
948577	0
948588	0
948739	8
948765	0
948802	0
948822	8
948892	64
948926	9
948938	57
949017	0
949068	0
949071	28
949169	0
949179	0
949339	7
949572	16
949656	11
949695	14
949804	0
949854	0
949885	0
949926	0
950060	5
950169	4
950316	75
950538	0
950582	0
950600	73
950602	58
950604	0
950627	0
950648	0
950656	0
950826	0
950879	0
950910	0
950925	20
951006	1
951062	18
951066	73
951081	62
951133	0
951149	12
951174	0
951211	205
951215	90
951304	5
951390	32
951392	56
951462	7
951627	64
951685	13
951973	55
952028	69
952064	0
952092	0
952157	35
952216	2
952310	19
952319	15
952340	130
952442	0
952454	254
952534	46
952712	4
952759	0
952780	1
952900	146
952903	3
952978	125
953050	39
953076	0
953251	27
953268	18
953276	2
953286	0
953410	75
953477	48
953485	250
953557	84
953577	24
953731	32
953735	0
953913	0
953944	0
953970	41
953977	44
953986	48
954093	0
954136	51
954145	0
954312	3
954322	22
954428	23
954483	2
954516	18
954559	2
954568	26
954679	7
954726	2
954754	2
954854	2
954898	0
954936	1
954965	10
955002	3
955013	0
955022	175
955101	0
955478	0
955503	1
955587	0
955594	0
955635	0
955803	1
955831	0
956289	0
956395	0
956462	0
956546	0
956601	0
956765	0
956814	0
956909	0
956971	0
957151	0
957319	1
957340	0
957350	0
957381	0
957394	0
957669	0
957769	0
957897	0
957925	0
957999	0
958027	0
958108	0
958114	0
958351	0
958368	0
958374	0
958417	0
958451	0
958472	2
958508	28
958527	2
958569	5
958575	10
958589	0
958614	0
958650	4
958688	0
958745	0
958783	24
958807	4
958923	0
959016	0
959043	27
959142	0
959158	0
959286	19
959334	0
959344	10
959367	8
959485	0
959622	0
959682	0
959898	0
959949	0
959958	0
960039	6
960142	0
960155	20
960222	32
960275	1
960346	0
960444	0
960496	0
960575	1
960635	0
960658	2
960783	0
960870	0
960955	1
960959	0
960972	0
960983	0
961069	0
961241	58
961251	30
961343	13
961452	19
961458	0
961513	0
961538	0
961545	0
961731	0
961809	19
961848	0
961866	0
961926	0
962240	19
962297	98
962384	3
962594	0
962628	2
962703	29
962722	4
962801	0
962831	0
962851	86
962881	0
962920	21
962976	0
963026	50
963030	1
963114	8
963168	0
963207	0
963227	0
963234	24
963298	21
963333	34
963450	38
963452	0
963473	0
963556	12
963611	0
963626	15
963660	78
963796	166
964025	2
964077	36
964270	0
964295	21
964328	110
964404	15
964406	4
964759	0
964927	6
965046	0
965185	0
965348	1
965467	84
965478	0
965520	25
965538	212
965543	56
965547	238
965560	16
965568	0
965631	124
965670	67
965764	1
965795	0
965820	0
965848	1
965898	5
965900	0
965916	28
965919	3
965952	0
965963	0
965971	1
965987	1
966007	64
966010	92
966034	0
966077	36
966133	18
966215	40
966269	0
966403	6
966607	0
966675	71
966719	1
966730	7
966873	106
966900	0
967011	116
967051	0
967099	0
967111	18
967187	58
967216	0
967279	30
967434	14
967597	25
967675	8
967715	74
967728	74
967736	54
967751	0
967762	0
967776	90
967809	20
967925	33
967979	174
968227	3
968237	0
968306	11
968421	26
968428	1
968669	0
968753	2
968828	0
968846	0
968996	0
969005	0
969098	0
969146	0
969257	35
969264	39
969319	6
969449	9
969456	5
969491	0
969554	0
969592	9
969626	0
969685	6
969687	15
969832	12
969866	0
969983	1
969988	14
970019	16
970063	74
970236	25
970240	195
970288	112
970291	51
970297	0
970329	0
970418	0
970446	40
970449	56
970461	202
970465	188
970471	112
970582	4
970626	0
970635	103
970763	46
970817	41
970847	24
970926	1
970977	6
971001	0
971013	104
971016	13
971090	49
971133	0
971145	70
971152	0
971163	0
971388	0
971430	0
971493	0
971528	80
971611	0
971658	11
971681	25
971724	24
971857	1
971909	9
971952	79
971963	72
972041	37
972106	17
972120	24
972194	306
972317	207
972339	15
972458	17
972513	0
972528	0
972550	78
972666	7
972801	99
972978	0
973077	73
973102	137
973108	0
973318	29
973369	0
973397	0
973777	2
973817	41
973854	0
974002	0
974004	0
974046	0
974065	0
974076	0
974137	0
974143	0
974176	0
974214	0
974217	0
974356	0
974466	0
974593	0
974675	0
974683	0
974687	0
974726	0
974853	0
974893	0
974908	0
974981	0
974992	0
975003	0
975318	0
975357	0
975501	0
975548	0
975566	0
975602	0
975652	0
975675	0
975748	11
975761	0
975807	0
975852	8
975873	7
975989	0
976006	9
976047	1
976061	112
976136	0
976216	264
976231	69
976282	18
976318	13
976371	2
976486	77
976606	210
976623	84
976706	84
976713	17
976746	32
976753	353
976810	73
976819	32
976864	153
976890	0
976935	28
976944	15
977007	19
977055	3
977087	114
977150	34
977162	98
977291	52
977498	8
977518	43
977737	0
977779	25
977908	42
977910	89
977983	40
978051	5
978160	3
978176	115
978241	1
978300	36
978348	11
978442	72
978485	22
978500	4
978718	0
978744	7
978772	95
978834	26
978908	0
978926	61
979169	5
979632	3
979635	121
979778	0
979840	4
979872	45
979891	0
979909	12
979920	39
979952	115
980017	7
980059	12
980086	0
980108	17
980187	12
980198	0
980398	10
980510	0
980560	0
980674	0
980865	0
980986	0
981009	0
981154	0
981314	0
981327	35
981335	12
981345	0
981417	72
981428	15
981536	0
981561	0
981668	0
981692	0
981747	0
981809	0
981974	0
981977	0
982006	0
982244	0
982324	0
982334	0
982568	2
982578	0
982629	0
982675	60
982696	0
982706	0
982715	0
982727	0
982781	44
982828	28
982885	40
982893	0
982984	0
983095	18
983128	0
983134	0
983437	62
983445	0
983494	69
983667	0
983696	1
983737	0
983785	10
983793	25
983816	67
983820	24
983923	69
983925	25
983963	0
984046	5
984049	0
984077	1
984149	0
984181	35
984250	0
984311	44
984349	17
984377	40
984392	113
984418	0
984483	0
984671	0
984806	0
984928	0
985048	0
985159	9
985221	6
985284	0
985455	3
985517	0
985625	0
985812	19
985828	41
985901	66
986032	0
986152	0
986229	0
986300	0
986319	0
986377	0
986414	0
986516	3
986521	17
986532	0
986546	4
986548	0
986600	0
986609	0
986617	0
986620	0
986649	0
986668	0
986738	0
986746	0
986805	0
986849	46
986904	0
986930	8
986994	0
987001	0
987018	23
987088	0
987119	0
987176	105
987180	52
987189	0
987242	0
987273	0
987307	0
987417	0
987456	0
987516	0
987558	0
987731	11
987763	31
987821	47
987923	4
987951	2
987980	18
988013	60
988016	65
988046	17
988105	0
988120	44
988150	45
988196	137
988241	8
988283	20
988290	231
988294	89
988349	83
988409	0
988479	45
988559	5
988598	0
988679	37
988701	17
988758	2
988810	22
988920	0
989041	0
989107	0
989359	39
989473	173
989500	184
989575	5
989736	43
989764	0
989810	30
989864	13
989900	0
989984	25
989993	58
990021	11
990092	0
990192	120
990294	0
990441	101
990521	1
990533	58
990629	24
990679	23
990747	103
990762	51
990777	53
990788	47
990821	28
990849	2
990871	158
990873	57
990875	132
990938	37
990985	136
991088	63
991113	71
991147	0
991179	106
991203	40
991213	196
991316	0
991339	8
991376	38
991499	39
991513	199
991638	107
991641	175
991701	0
991728	0
991775	33
991822	0
992075	6
992084	0
992192	0
992207	3
992251	1
992258	0
992288	2
992383	38
992561	0
992607	0
992745	106
992811	6
992885	14
992899	19
992919	24
992930	29
992940	56
992942	64
992946	0
993005	0
993032	13
993043	160
993080	6
993147	0
993174	2
993219	0
993234	17
993236	0
993295	0
993313	19
993333	6
993342	20
993344	53
993437	9
993461	49
993479	6
993520	64
993529	8
993589	0
993652	0
993693	0
993705	0
993730	54
993751	10
993753	5
993780	0
993791	1
993793	4
993796	0
993807	0
993897	2
993921	0
993942	0
993958	0
993996	1
994003	0
994039	1
994045	0
994108	14
994132	0
994235	0
994265	0
994280	1
994383	0
994400	111
994434	23
994482	0
994492	0
994549	33
994551	4
994558	0
994560	10
994622	21
994646	2
994693	0
994715	1
994735	0
994766	0
994779	0
994967	0
994989	16
995063	0
995075	0
995127	0
995137	0
995139	71
995200	0
995217	8
995268	0
995273	0
995287	0
995302	10
995322	0
995348	0
995390	11
995420	5
995422	0
995449	0
995487	0
995503	0
995565	0
995683	0
995692	0
995713	0
995745	0
995803	0
995813	0
995870	0
995877	39
996036	0
996048	0
996108	0
996134	14
996180	46
996236	0
996242	20
996280	0
996310	0
996340	0
996368	1
996388	0
996394	0
996433	0
996445	0
996468	0
996513	0
996535	0
996566	0
996721	0
996794	0
996820	0
996987	0
997002	35
997039	1
997159	0
997168	7
997281	14
997484	21
997562	0
997574	0
997589	7
997643	0
997674	20
997703	0
997719	113
997724	5
997756	3
997840	145
997897	70
997903	5
997983	0
998115	29
998129	21
998153	0
998185	39
998218	5
998245	50
998268	1
998320	26
998491	136
998501	44
998695	28
998703	25
998725	0
998743	0
998771	0
998780	130
998819	19
998878	0
998888	92
998942	39
999060	18
999090	91
999137	23
999238	29
999300	0
999345	90
999350	89
999407	0
999414	0
999424	0
999426	0
999434	0
999448	0
999508	0
999639	0
999655	0
999685	0
999694	0
999742	0
999754	0
999771	0
999913	0
999916	0
1000003	0
1000009	0
1000039	0
1000047	0
1000076	0
1000108	0
1000259	0
1000349	0
1000408	2
1000417	0
1000537	0
1000558	0
1000576	0
1000591	0
1000723	0
1000732	0
1000747	0
1000757	0
1000768	2
1000797	0
1000809	7
1000812	1
1000943	0
1001150	0
1001177	0
1001298	58
1001312	2
1001349	6
1001584	0
1001598	0
1001608	0
1001648	0
1001754	0
1001840	0
1001931	43
1002024	0
1002147	48
1002228	3
1002234	8
1002272	58
1002345	3
1002418	31
1002431	0
1002445	24
1002454	3
1002754	59
1002763	0
1002813	23
1002823	43
1002881	4
1002925	0
1002939	3
1002953	0
1002982	0
1003066	0
1003087	0
1003381	0
1003387	19
1003396	0
1003504	3
1003523	0
1003542	0
1003592	1
1003618	94
1003624	0
1003653	12
1003664	6
1003793	34
1003835	60
1003875	0
1004060	0
1004088	0
1004259	0
1004275	134
1004284	1
1004368	62
1004371	70
1004392	32
1004400	43
1004505	23
1004867	0
1004883	0
1004929	0
1005254	0
1005326	0
1005382	0
1005425	0
1005438	0
1005501	0
1005519	0
1005531	0
1005755	0
1005814	0
1005838	11
1005863	2
1005893	0
1005905	0
1005940	0
1005985	0
1006243	0
1006302	0
1006338	0
1006455	0
1006476	0
1006576	3
1006697	0
1006724	0
1006762	34
1006771	40
1006810	15
1006847	0
1006885	10
1007082	0
1007239	0
1007275	2
1007404	135
1007473	0
1007554	139
1007599	12
1007642	43
1007654	21
1007762	22
1007771	23
1007884	1
1008007	46
1008080	6
1008091	0
1008114	60
1008142	22
1008174	1
1008194	77
1008196	78
1008198	80
1008218	0
1008280	0
1008305	208
1008420	52
1008585	0
1008602	57
1008782	0
1008821	0
1008845	30
1008939	0
1008963	5
1009091	24
1009176	37
1009234	13
1009238	111
1009310	0
1009321	0
1009448	18
1009462	0
1009712	1
1009726	0
1009733	15
1009805	0
1009992	44
1010004	0
1010063	35
1010084	0
1010093	0
1010144	10
1010147	0
1010204	0
1010285	0
1010358	0
1010366	0
1010387	0
1010410	0
1010540	0
1010565	0
1010576	0
1010611	49
1010627	1
1010644	0
1010701	0
1010717	0
1010734	19
1010764	0
1010770	0
1010857	0
1010880	0
1010965	0
1011018	0
1011064	94
1011109	0
1011166	36
1011172	0
1011191	0
1011214	0
1011361	0
1011371	0
1011394	1
1011490	83
1011502	0
1011514	0
1011538	0
1011689	0
1011700	0
1011703	0
1011729	2
1011815	0
1011865	141
1012229	0
1012272	0
1012302	9
1012395	0
1012428	38
1012880	9
1013038	0
1013094	0
1013250	0
1013321	64
1013378	45
1013501	0
1013521	10
1013531	0
1013541	58
1013570	0
1013581	33
1013590	0
1013660	0
1013712	0
1013735	112
1013761	0
1013790	30
1013802	24
1013814	65
1013881	17
1013910	29
1013955	87
1014126	2
1014147	40
1014186	3
1014218	0
1014256	36
1014317	0
1014340	105
1014347	0
1014409	0
1014457	0
1014501	35
1014557	6
1014598	118
1014633	13
1014650	4
1014680	0
1014704	7
1014793	24
1014862	0
1014898	0
1014948	0
1014976	24
1015029	5
1015080	20
1015148	0
1015153	3
1015354	56
1015389	130
1015407	29
1015413	21
1015416	0
1015486	26
1015531	17
1015540	12
1015627	28
1015635	118
1015709	0
1015849	0
1015862	8
1015870	8
1015927	0
1016018	11
1016107	1
1016173	0
1016224	18
1016227	45
1016537	1
1016540	37
1016576	0
1016585	18
1016687	2
1016748	0
1016756	0
1016801	70
1016817	40
1016874	0
1016909	0
1016980	2
1016999	0
1017044	1
1017144	0
1017181	4
1017224	4
1017313	0
1017338	0
1017381	68
1017423	0
1017480	10
1017501	34
1017535	4
1017574	0
1017582	0
1017588	0
1017594	0
1017609	0
1017682	0
1017701	0
1017792	0
1017828	0
1017930	2
1017941	0
1018001	5
1018005	0
1018034	0
1018065	0
1018101	0
1018108	0
1018110	38
1018128	0
1018163	24
1018231	0
1018242	0
1018257	0
1018275	0
1018282	3
1018294	2
1018450	0
1018464	0
1018527	8
1018547	27
1018572	1
1018668	0
1018704	103
1018828	51
1018938	0
1019026	0
1019133	77
1019137	58
1019257	30
1019336	54
1019470	12
1019482	87
1019517	51
1019521	16
1019610	62
1019635	47
1019826	1
1019879	4
1019938	0
1019969	0
1019975	19
1019980	0
1019983	31
1020010	0
1020063	3
1020097	32
1020107	31
1020154	0
1020239	0
1020353	13
1020483	0
1020485	3
1020558	12
1020584	0
1020602	0
1020873	42
1020879	20
1020915	9
1020928	0
1021119	126
1021200	9
1021259	15
1021287	11
1021316	0
1021349	0
1021388	31
1021449	18
1021463	1
1021528	2
1021581	0
1021652	8
1021696	25
1021700	14
1021721	9
1021723	0
1021732	0
1021737	0
1021779	0
1021807	16
1021872	0
1021877	0
1021919	0
1021988	4
1021992	17
1022090	13
1022144	0
1022211	27
1022280	55
1022308	0
1022319	13
1022345	0
1022411	24
1022420	0
1022426	0
1022442	58
1022469	26
1022507	20
1022522	0
1022577	138
1022597	22
1022604	142
1022613	0
1022677	48
1022759	0
1022787	0
1022912	50
1023003	116
1023077	78
1023084	8
1023208	1
1023215	0
1023283	7
1023326	0
1023335	3
1023338	14
1023380	3
1023462	0
1023484	0
1023548	0
1023594	21
1023638	79
1023698	2
1023743	0
1023753	111
1023755	4
1023757	1
1023841	0
1023878	0
1023919	0
1023928	0
1024095	9
1024143	0
1024304	1
1024349	19
1024352	37
1024376	11
1024382	12
1024409	15
1024523	29
1024576	49
1024697	33
1024714	81
1024772	94
1024848	0
1024859	71
1024866	0
1024918	32
1025099	113
1025145	95
1025175	6
1025192	52
1025204	0
1025219	1
1025231	16
1025361	0
1025377	0
1025389	0
1025413	0
1025421	30
1025428	0
1025461	0
1025470	29
1025573	11
1025628	0
1025691	0
1025722	8
1025741	0
1025754	9
1025814	67
1025821	11
1025847	0
1025883	10
1025919	52
1025934	20
1026180	5
1026249	0
1026345	0
1026396	0
1026439	5
1026521	1
1026535	0
1026591	44
1026707	23
1026800	3
1026842	46
1026888	35
1026904	0
1026977	25
1027077	19
1027087	3
1027097	0
1027152	44
1027159	0
1027270	70
1027293	110
1027328	0
1027599	19
1027615	48
1027706	66
1027800	2
1027872	2
1027893	10
1028190	66
1028228	0
1028344	127
1028485	0
1028502	19
1028637	23
1028779	83
1028826	90
1028946	33
1029094	0
1029106	43
1029155	0
1029221	16
1029271	66
1029351	11
1029518	124
1029538	0
1029550	7
1029558	5
1029597	22
1029619	0
1029631	3
1029727	26
1029734	0
1029827	42
1029926	7
1029950	3
1030084	23
1030132	8
1030175	1
1030231	38
1030235	32
1030277	170
1030334	0
1030396	79
1030550	0
1030559	107
1030601	23
1030626	8
1030726	0
1030740	0
1030800	15
1030804	0
1030831	4
1030895	0
1030991	9
1031065	0
1031077	0
1031186	13
1031475	0
1031537	21
1031624	43
1031668	12
1031678	0
1031732	4
1031768	6
1031848	0
1031881	0
1031901	0
1031907	0
1031967	61
1032087	1
1032147	33
1032166	4
1032168	140
1032214	0
1032240	1
1032243	35
1032249	4
1032285	104
1032298	0
1032381	0
1032434	0
1032446	62
1032532	1
1032637	184
1032644	5
1032727	0
1032753	0
1032773	0
1032889	86
1032919	2
1032960	98
1032996	1
1033058	23
1033064	7
1033111	19
1033232	0
1033260	23
1033273	25
1033282	0
1033305	1
1033387	0
1033462	0
1033493	67
1033522	0
1033567	0
1033782	15
1033802	0
1033808	4
1033944	43
1034036	0
1034127	15
1034157	13
1034324	113
1034623	38
1034669	0
1034729	7
1034740	20
1034843	0
1034848	14
1034857	0
1034896	0
1034935	0
1034978	5
1035147	0
1035185	0
1035220	0
1035311	3
1035315	0
1035340	0
1035386	1
1035504	0
1035536	0
1035587	0
1035636	0
1035719	0
1035722	0
1035804	4
1035828	0
1035841	0
1035849	0
1035870	0
1035920	0
1035957	88
1036063	0
1036168	0
1036229	0
1036309	0
1036368	0
1036414	0
1036529	0
1036607	0
1036621	0
1036678	0
1036699	2
1036722	0
1036851	0
1036853	49
1036917	0
1036919	0
1036939	0
1037043	0
1037068	4
1037139	0
1037258	20
1037270	0
1037339	0
1037343	4
1037351	0
1037380	5
1037416	0
1037430	0
1037460	1
1037582	0
1037589	0
1037720	0
1037783	1
1037925	1
1037970	81
1038029	12
1038096	46
1038142	0
1038169	0
1038185	25
1038222	118
1038348	98
1038350	66
1038364	0
1038387	16
1038407	60
1038437	0
1038471	294
1038473	38
1038513	8
1038530	0
1038579	48
1038600	64
1038713	80
1038723	0
1038752	25
1039012	0
1039132	3
1039208	41
1039238	169
1039278	53
1039326	177
1039330	218
1039341	36
1039380	318
1039386	187
1039444	0
1039461	5
1039502	1
1039517	5
1039599	26
1039610	0
1039619	52
1039677	85
1039770	31
1039830	79
1039868	12
1039875	0
1039895	43
1039936	12
1039948	0
1040007	29
1040050	92
1040060	0
1040068	3
1040088	0
1040109	92
1040130	2
1040154	52
1040174	41
1040296	32
1040322	40
1040351	71
1040454	15
1040476	16
1040500	0
1040506	1
1040599	0
1040638	231
1040643	21
1040817	15
1040829	3
1040850	99
1040856	35
1041023	0
1041129	7
1041180	21
1041203	120
1041253	326
1041256	15
1041390	91
1041444	4
1041467	12
1041496	0
1041502	14
1041544	0
1041699	0
1041788	0
1041795	174
1041858	52
1041927	22
1042048	50
1042113	10
1042136	5
1042174	51
1042238	0
1042250	7
1042289	34
1042302	33
1042344	20
1042440	41
1042457	66
1042492	0
1042518	93
1042578	95
1042657	12
1042710	13
1042857	40
1042859	0
1042915	0
1042922	116
1043043	0
1043058	27
1043064	60
1043241	18
1043364	4
1043492	0
1043540	6
1043543	39
1043619	143
1043679	1
1043813	84
1043890	0
1044036	96
1044072	0
1044119	54
1044250	39
1044355	3
1044385	0
1044390	0
1044499	0
1044575	0
1044639	116
1044690	41
1044707	44
1044729	2
1044738	2
1044756	4
1044819	236
1044867	44
1044895	0
1045008	3
1045068	2
1045077	0
1045095	74
1045131	1
1045168	98
1045325	0
1045368	16
1045381	45
1045393	0
1045646	0
1045660	0
1045696	0
1045834	0
1045855	0
1045894	28
1045955	0
1045963	77
1046026	72
1046034	19
1046083	9
1046099	0
1046128	6
1046194	0
1046223	2
1046233	0
1046236	137
1046304	0
1046407	0
1046421	0
1046516	0
1046625	0
1046677	20
1046860	0
1046867	3
1046947	0
1047017	0
1047037	0
1047096	0
1047111	0
1047151	0
1047197	0
1047228	0
1047236	0
1047242	0
1047268	0
1047304	0
1047343	0
1047424	22
1047470	5
1047551	2
1047592	0
1047667	0
1047737	0
1047826	0
1047848	0
1047859	0
1047873	0
1047890	0
1047894	0
1048009	0
1048179	0
1048236	4
1048259	2
1048294	164
1048327	0
1048431	0
1048482	7
1048585	0
1048601	13
1048670	12
1048712	12
1048719	7
1048737	0
1048770	0
1048835	0
1048893	0
1048895	7
1048982	41
1048998	0
1049028	5
1049047	25
1049139	7
1049411	0
1049443	0
1049472	0
1049528	0
1049731	2
1049775	2
1050120	0
1050156	0
1050169	1
1050210	1
1050238	0
1050252	0
1050261	0
1050344	6
1050348	0
1050598	0
1050682	36
1050975	141
1050982	4
1051006	19
1051019	0
1051067	0
1051093	0
1051112	0
1051155	0
1051321	6
1051327	0
1051351	0
1051384	0
1051420	0
1051450	2
1051502	0
1051514	0
1051571	39
1051797	49
1051826	50
1051981	75
1052061	1
1052099	1
1052153	0
1052264	132
1052268	46
1052383	63
1052452	12
1052483	49
1052521	20
1052574	0
1052611	38
1052622	0
1052640	41
1052734	46
1052768	0
1052807	21
1052823	0
1052874	11
1052893	44
1052924	65
1052964	0
1052983	0
1053087	42
1053182	0
1053205	9
1053238	39
1053340	30
1053462	0
1053495	14
1053571	95
1053893	25
1053916	48
1053918	31
1053974	0
1054097	11
1054115	0
1054177	0
1054224	0
1054243	16
1054250	0
1054413	0
1054477	0
1054725	0
1054756	2
1054779	8
1054821	0
1054823	1
1055010	0
1055029	0
1055056	0
1055121	0
1055186	0
1055224	0
1055309	0
1055316	0
1055518	0
1055641	0
1055671	0
1055713	0
1055872	0
1056093	0
1056169	0
1056187	0
1056324	0
1056422	0
1056526	0
1056535	0
1056656	0
1056700	47
1056749	103
1056753	1
1056787	1
1056791	172
1056908	4
1056965	12
1056990	17
1057031	18
1057041	29
1057214	11
1057254	28
1057313	0
1057325	318
1057327	0
1057341	15
1057358	110
1057374	103
1057415	46
1057456	336
1057472	33
1057534	75
1057651	7
1057703	0
1057726	0
1057758	0
1057830	0
1057851	0
1057929	14
1057972	0
1058039	108
1058063	0
1058069	0
1058213	5
1058249	0
1058404	0
1058435	0
1058552	0
1058590	0
1058645	0
1058700	0
1058714	0
1058734	0
1058793	0
1058814	0
1058837	0
1058846	0
1058942	0
1058945	0
1058981	0
1059005	0
1059009	0
1059049	0
1059098	0
1059149	0
1059185	0
1059235	0
1059299	0
1059367	0
1059380	0
1059401	0
1059454	0
1059461	0
1059488	0
1059521	0
1059561	0
1059574	0
1059592	0
1059626	0
1059687	0
1059700	0
1059812	0
1059879	0
1059904	0
1060042	0
1060178	0
1060211	0
1060369	0
1060457	9
1060525	0
1060611	0
1060670	149
1060683	6
1060842	0
1060856	0
1060858	8
1060904	0
1060952	0
1060974	0
1060986	0
1060999	0
1061012	0
1061054	0
1061068	3
1061274	0
1061416	0
1061476	0
1061492	0
1061515	5
1061555	5
1061563	4
1061610	1
1061676	0
1061719	4
1061725	10
1061744	0
1061761	24
1061828	0
1061871	0
1061887	37
1061925	18
1061929	0
1061943	0
1061983	0
1061999	0
1062066	0
1062148	0
1062172	0
1062246	0
1062252	0
1062265	0
1062268	0
1062272	0
1062304	0
1062350	0
1062413	0
1062697	0
1062775	0
1062822	0
1063160	0
1063224	0
1063308	0
1063498	0
1063510	0
1063566	0
1063593	0
1063660	0
1063737	0
1063876	0
1063890	0
1064053	0
1064070	81
1064102	76
1064119	44
1064121	78
1064158	30
1064192	29
1064210	1
1064319	29
1064421	4
1064468	40
1064497	46
1064542	25
1064786	174
1064788	21
1064872	22
1064959	0
1064976	0
1065020	79
1065068	12
1065137	0
1065148	0
1065158	0
1065185	1
1065237	0
1065245	0
1065284	0
1065319	0
1065421	0
1065444	5
1065462	0
1065471	0
1065496	0
1065512	0
1065604	0
1065641	3
1065650	0
1065659	0
1065668	0
1065677	1
1065698	4
1065701	50
1065776	0
1065788	0
1065797	9
1065830	1
1065907	0
1065986	177
1066040	50
1066225	0
1066534	0
1066587	0
1066602	0
1066739	0
1066758	0
1066782	0
1066796	0
1066897	0
1066962	1
1067038	18
1067079	0
1067096	0
1067179	0
1067187	0
1067292	12
1067356	0
1067392	42
1067447	29
1067486	14
1067495	31
1067553	15
1067584	0
1067611	0
1067614	0
1067650	0
1067673	0
1067686	0
1067858	0
1067895	0
1067973	0
1067996	0
1068010	0
1068037	0
1068127	0
1068199	0
1068205	0
1068260	0
1068279	0
1068528	0
1068539	0
1068601	0
1068677	0
1068747	0
1068760	0
1068762	0
1068770	0
1068807	0
1068881	0
1068914	0
1068980	0
1069145	0
1069168	0
1069196	0
1069238	1
1069293	0
1069353	0
1069494	0
1069500	0
1069746	0
1069748	0
1069872	31
1069898	0
1070196	26
1070251	33
1070283	30
1070394	0
1070517	1
1070574	30
1070640	15
1070712	18
1070745	16
1070996	0
1071020	0
1071208	0
1071210	1
1071258	5
1071264	41
1071332	6
1071337	0
1071346	84
1071551	0
1071629	0
1071695	0
1071712	0
1071745	0
1071885	0
1071906	36
1072188	8
1072273	5
1072466	0
1072849	2
1072897	0
1073037	48
1073056	0
1073254	5
1073275	22
1073297	0
1073308	0
1073314	0
1073319	1
1073324	0
1073343	58
1073492	0
1073525	6
1073682	0
1073759	0
1073785	21
1073816	21
1073828	19
1073914	26
1073930	0
1073959	55
1073961	28
1073974	64
1074115	0
1074121	7
1074141	16
1074150	12
1074196	7
1074249	28
1074396	123
1074448	0
1074481	0
1074487	70
1074493	11
1074580	138
1074586	39
1074624	0
1074655	54
1074693	0
1074738	2
1074795	54
1074901	29
1075027	0
1075040	113
1075052	15
1075125	8
1075139	0
1075245	91
1075279	27
1075287	0
1075302	96
1075385	22
1075429	7
1075461	32
1075527	11
1075577	26
1075590	52
1075636	0
1075731	4
1075764	86
1075996	1
1076149	3
1076158	0
1076435	28
1076466	0
1076477	38
1076524	94
1076635	82
1076787	62
1076831	0
1076903	110
1076955	26
1077077	0
1077125	3
1077164	1
1077228	3
1077238	96
1077433	38
1077472	0
1077564	27
1077621	7
1077667	49
1077682	19
1077706	1
1077742	0
1077765	0
1077852	117
1077922	0
1077946	0
1077967	63
1078081	4
1078376	20
1078414	13
1078426	0
1078464	27
1078537	60
1078543	114
1078612	0
1078846	0
1078876	0
1079033	12
1079192	9
1079227	0
1079361	0
1079380	5
1079389	46
1079958	59
1080015	0
1080293	0
1080506	0
1080566	85
1080572	6
1080671	92
1080752	69
1080786	16
1080821	123
1080889	59
1080916	118
1081025	14
1081088	0
1081255	1
1081319	0
1081332	29
1081338	0
1081374	171
1081422	31
1081454	0
1081487	0
1081529	0
1081624	85
1081649	0
1081723	97
1081733	21
1081759	0
1081780	0
1082092	2
1082095	20
1082347	0
1082411	0
1082472	23
1082569	0
1082592	16
1082703	0
1082738	0
1082781	0
1082832	0
1082958	8
1083004	0
1083092	0
1083162	1
1083209	29
1083280	0
1083546	8
1083570	18
1083623	0
1083663	0
1083666	5
1083678	52
1083736	0
1083793	0
1083814	0
1084073	0
1084165	0
1084211	0
1084247	0
1084262	0
1084522	0
1084571	2
1084601	3
1084757	0
1084778	0
1084891	0
1084916	0
1084979	2
1085038	0
1085183	0
1085197	0
1085266	0
1085461	0
1085516	0
1085582	0
1085657	1
1085727	0
1085737	0
1085875	0
1085901	0
1086069	0
1086085	0
1086106	7
1086121	0
1086217	0
1086235	31
1086252	0
1086364	0
1086406	0
1086507	0
1086631	0
1086648	0
1086717	0
1086790	0
1086987	0
1087120	0
1087225	0
1087312	0
1087362	0
1087394	26
1087417	2
1087440	0
1087470	58
1087493	28
1087608	0
1087749	0
1087834	0
1087860	75
1087876	0
1088004	63
1088031	75
1088055	1
1088072	0
1088087	30
1088169	8
1088213	0
1088221	0
1088244	78
1088582	0
1088695	6
1088746	0
1088815	0
1088963	35
1088984	2
1089029	4
1089314	51
1089348	39
1089422	0
1089443	2
1089568	26
1089587	54
1089659	5
1089788	4
1090019	0
1090082	52
1090097	18
1090151	24
1090173	0
1090228	61
1090242	12
1090247	11
1090319	92
1090334	0
1090436	0
1090548	45
1090560	34
1090635	58
1090814	0
1091017	0
1091219	0
1091426	0
1091501	0
1091537	0
1091703	1
1092063	0
1092218	1
1092352	30
1092371	138
1092388	35
1092400	1
1092516	0
1092534	277
1092540	126
1092549	82
1092602	24
1092719	0
1092799	0
1092809	12
1092981	0
1093008	150
1093014	36
1093099	17
1093101	110
1093110	38
1093142	91
1093170	14
1093236	4
1093374	0
1093408	143
1093666	27
1093784	0
1093964	3
1094104	42
1094124	12
1094149	71
1094179	76
1094331	152
1094413	12
1094428	0
1094436	52
1094580	16
1094809	0
1094868	0
1094925	0
1095054	0
1095085	65
1095153	40
1095161	21
1095290	268
1095323	73
1095333	0
1095539	129
1095657	0
1095769	0
1095931	3
1096059	0
1096199	8
1096209	40
1096219	68
1096244	8
1096274	58
1096426	228
1096508	56
1096523	2
1096531	5
1096694	62
1096748	0
1096772	72
1096898	25
1097117	13
1097121	32
1097244	0
1097353	6
1097367	5
1097411	65
1097420	0
1097424	5
1097486	11
1097493	20
1097564	0
1097641	0
1097665	0
1097742	0
1097757	0
1097764	0
1097809	0
1097940	0
1098008	0
1098194	0
1098243	0
1098267	0
1098275	0
1098338	0
1098407	0
1098522	0
1098559	0
1098567	0
1098594	0
1098748	0
1098886	0
1098990	78
1099024	115
1099036	120
1099089	12
1099098	5
1099101	7
1099117	0
1099142	0
1099178	1
1099202	5
1099226	0
1099259	0
1099271	13
1099288	0
1099305	4
1099395	0
1099716	1
1099777	6
1100014	5
1100259	3
1100397	1
1100422	0
1100497	88
1100499	234
1100811	0
1100929	0
1100966	0
1101030	24
1101194	76
1101204	47
1101218	21
1101225	112
1101304	0
1101367	68
1101419	0
1101445	58
1101448	26
1101534	103
1101543	4
1101670	0
1101772	29
1101777	5
1101788	0
1101804	93
1101821	5
1101836	0
1101883	0
1101950	0
1101982	0
1102013	0
1102025	0
1102115	0
1102130	0
1102133	0
1102241	0
1102274	0
1102295	0
1102312	0
1102346	0
1102355	0
1102397	0
1102405	0
1102415	0
1102421	15
1102453	27
1102462	6
1102480	14
1102531	0
1102545	6
1102570	7
1102580	0
1102624	0
1102626	16
1102652	0
1102674	0
1102682	0
1102689	0
1102743	0
1102789	11
1102813	0
1102832	0
1102843	0
1102875	0
1102928	0
1102944	0
1102991	9
1103014	0
1103064	0
1103072	0
1103109	2
1103133	0
1103145	0
1103172	2
1103262	0
1103277	0
1103316	0
1103327	0
1103361	0
1103369	0
1103374	0
1103379	0
1103391	0
1103423	0
1103441	5
1103456	0
1103468	0
1103502	0
1103581	0
1103666	1
1103685	0
1103687	25
1103747	14
1103793	0
1103804	2
1103859	5
1103883	0
1103909	1
1103921	18
1103933	0
1103954	0
1103976	0
1104003	0
1104044	45
1104056	0
1104095	46
1104121	16
1104140	0
1104162	9
1104189	0
1104191	0
1104222	0
1104232	0
1104234	0
1104275	0
1104294	0
1104316	0
1104318	0
1104336	0
1104383	0
1104398	0
1104440	0
1104493	0
1104535	0
1104600	0
1104614	2
1104623	0
1104657	0
1104672	1
1104698	0
1104708	0
1104714	0
1104720	0
1104759	0
1104767	1
1104840	2
1104851	0
1104881	33
1104924	16
1104929	0
1104951	0
1105025	0
1105053	40
1105057	25
1105117	0
1105148	1
1105226	0
1105251	0
1105261	0
1105318	0
1105324	0
1105342	0
1105345	0
1105353	14
1105387	0
1105395	0
1105442	0
1105477	39
1105479	0
1105496	0
1105503	1
1105522	0
1105569	0
1105582	0
1105595	0
1105606	0
1105698	0
1105721	0
1105759	0
1105762	0
1105769	0
1105803	0
1105824	0
1105852	34
1105912	0
1105983	0
1106083	1
1106117	0
1106144	0
1106151	0
1106168	0
1106179	0
1106212	0
1106242	17
1106260	7
1106264	0
1106288	0
1106310	0
1106344	0
1106359	0
1106364	0
1106368	0
1106390	0
1106410	0
1106424	0
1106479	0
1106509	0
1106517	0
1106538	0
1106653	0
1106700	0
1106705	0
1106781	0
1106881	7
1106900	0
1107000	0
1107025	0
1107074	0
1107227	8
1107275	0
1107302	0
1107317	0
1107398	3
1107425	16
1107432	77
1107437	30
1107492	0
1107497	67
1107542	5
1107609	46
1107630	0
1107759	6
1107905	12
1108062	10
1108115	18
1108132	0
1108164	0
1108351	177
1108492	113
1108498	93
1108537	0
1108545	32
1108560	0
1108569	45
1108642	17
1108702	1
1108742	76
1108898	33
1109020	0
1109030	34
1109263	0
1109292	0
1109295	0
1109335	0
1109401	0
1109470	0
1109770	0
1109801	0
1109840	0
1109915	0
1109933	0
1109940	0
1109964	0
1110098	0
1110140	0
1110194	39
1110208	2
1110304	0
1110319	0
1110334	0
1110432	0
1110470	1
1110532	0
1110714	0
1110915	1
1110930	0
1111001	1
1111192	0
1111280	0
1111356	0
1111398	0
1111581	117
1111841	93
1111928	3
1111935	10
1112111	0
1112174	124
1112225	0
1112295	1
1112305	86
1112419	0
1112518	5
1112586	92
1112784	1
1112788	117
1112931	9
1112937	1
1112943	15
1112949	3
1113078	7
1113179	0
1113204	0
1113213	1
1113292	0
1113315	50
1113415	0
1113423	2
1113462	0
1113498	1
1113506	0
1113520	0
1113534	0
1113557	0
1113580	0
1113593	46
1113600	0
1113735	0
1113741	26
1113791	1
1113803	7
1113810	0
1113853	15
1113877	67
1113880	16
1113949	0
1114060	7
1114079	0
1114114	38
1114133	0
1114153	0
1114178	21
1114195	3
1114280	0
1114307	102
1114391	33
1114464	0
1114584	0
1114602	0
1114718	0
1114726	19
1114762	0
1114928	0
1114940	0
1115036	0
1115194	0
1115224	0
1115295	0
1115343	0
1115361	0
1115407	0
1115481	0
1115610	0
1115722	0
1115811	10
1115857	41
1115883	0
1116002	0
1116300	10
1116386	9
1116392	3
1116413	7
1116444	0
1116475	0
1116501	9
1116536	15
1116646	53
1116744	164
1116812	29
1116815	110
1116860	28
1116968	58
1117062	5
1117143	0
1117176	0
1117229	0
1117322	0
1117418	55
1117510	0
1117518	12
1117617	41
1117685	0
1117724	11
1117765	147
1117804	43
1117890	96
1117947	1
1118025	27
1118038	28
1118165	11
1118172	8
1118260	55
1118273	40
1118316	36
1118340	0
1118395	10
1118505	0
1118541	0
1118598	0
1118605	1
1118661	0
1118670	0
1118718	0
1118739	0
1118764	0
1118778	0
1118889	0
1118946	0
1119000	0
1119111	0
1119123	0
1119153	0
1119210	0
1119270	0
1119645	0
1119682	0
1119711	0
1119768	0
1119878	0
1119938	0
1120013	24
1120253	0
1120314	0
1120363	0
1120544	17
1120732	0
1120763	0
1120792	0
1120830	2
1120881	62
1120894	0
1120901	97
1121010	0
1121118	0
1121534	0
1121551	26
1121661	16
1121730	19
1121805	24
1121856	2
1122075	0
1122117	61
1122146	68
1122171	9
1122200	0
1122227	0
1122244	0
1122384	0
1122461	0
1122463	0
1122476	0
1122516	0
1122666	0
1122672	0
1122679	0
1122832	0
1122844	0
1122900	0
1122980	0
1122999	0
1123018	0
1123132	0
1123157	0
1123259	0
1123268	0
1123360	0
1123362	0
1123518	46
1123581	19
1123594	1
1123713	93
1123725	10
1123732	28
1123764	9
1123851	2
1123872	2
1123895	28
1123949	12
1123970	0
1124011	0
1124057	28
1124129	41
1124135	23
1124159	0
1124173	1
1124203	0
1124225	14
1124294	33
1124299	0
1124339	0
1124381	0
1124411	3
1124474	2
1124477	0
1124526	25
1124557	0
1124581	0
1124714	13
1124822	0
1124825	22
1124855	0
1124881	0
1124927	0
1124947	3
1124963	0
1124969	0
1125003	0
1125044	21
1125083	0
1125251	0
1125314	0
1125362	21
1125419	103
1125479	0
1125490	0
1125538	0
1125643	0
1125659	0
1125712	0
1125737	0
1125995	0
1126037	0
1126104	0
1126196	0
1126253	0
1126278	0
1126304	0
1126331	0
1126478	0
1126500	0
1126502	0
1126523	0
1126564	0
1126634	0
1126646	0
1126658	0
1126725	0
1126889	0
1126934	0
1126940	0
1126951	0
1126973	0
1126994	0
1126997	0
1127021	108
1127143	3
1127264	27
1127387	108
1127452	3
1127476	10
1127650	0
1127664	2
1127723	56
1127765	5
1127777	18
1127779	38
1127861	27
1127868	119
1127905	1
1127947	0
1127978	30
1128017	1
1128047	28
1128049	61
1128063	0
1128067	3
1128108	1
1128149	1
1128281	2
1128334	1
1128373	7
1128492	0
1128813	0
1128913	0
1129007	0
1129010	1
1129064	0
1129155	0
1129421	0
1129481	0
1129526	0
1129564	0
1129571	0
1129577	0
1129687	0
1129704	0
1129780	0
1129793	0
1129807	0
1129853	0
1130147	21
1130243	0
1130276	0
1130295	0
1130325	0
1130335	0
1130604	0
1130638	0
1130682	0
1130747	0
1130823	0
1130863	0
1130916	0
1131075	0
1131152	20
1131209	19
1131273	36
1131312	0
1131332	13
1131398	58
1131459	0
1131463	0
1131474	0
1131479	0
1131572	8
1132027	0
1132117	0
1132129	0
1132160	60
1132196	3
1132270	0
1132361	3
1132397	10
1132461	0
1132568	2
1132693	0
1132713	0
1132734	18
1132815	10
1132826	0
1132834	17
1132874	11
1132895	0
1132923	55
1132966	8
1132970	0
1133261	22
1133338	27
1133384	0
1133450	0
1133510	0
1133534	0
1133665	0
1133685	0
1133710	0
1133753	0
1133805	0
1133855	0
1133863	0
1133926	0
1133964	0
1134288	0
1134326	0
1134359	0
1134408	0
1134418	0
1134466	0
1134480	0
1134530	0
1134572	0
1134596	5
1134649	0
1134673	0
1134707	0
1134712	0
1134723	4
1134763	7
1134790	135
1134889	38
1134967	270
1135085	0
1135132	26
1135282	76
1135410	0
1135506	5
1135532	0
1135862	0
1135910	0
1135940	0
1135986	0
1136001	0
1136029	0
1136181	0
1136187	0
1136318	0
1136405	0
1136464	0
1136520	10
1136529	115
1136533	17
1136561	0
1136771	0
1136773	0
1136793	1
1136829	0
1136864	0
1136872	0
1136908	0
1136935	0
1137040	0
1137197	0
1137254	0
1137393	0
1137439	0
1137511	0
1137616	0
1137722	0
1137754	0
1137786	0
1137804	0
1137843	0
1137867	0
1137909	0
1137945	0
1138029	0
1138107	0
1138138	0
1138171	78
1138215	0
1138240	0
1138267	0
1138279	1
1138385	74
1138428	25
1138445	0
1138475	33
1138589	28
1138661	7
1138757	77
1138899	0
1138910	52
1138942	109
1138956	4
1139000	0
1139365	28
1139496	37
1139498	4
1139510	1
1139638	0
1140223	25
1140249	1
1140615	1
1140630	21
1140665	0
1140678	12
1140714	2
1140828	6
1141008	0
1141061	0
1141464	0
1141479	3
1141554	1
1141781	1
1141845	0
1141851	42
1141860	13
1141893	17
1141963	25
1142037	15
1142070	2
1142082	0
1142178	13
1142211	0
1142269	0
1142280	0
1142445	4
1142460	21
1142566	0
1142597	51
1142603	55
1142605	15
1142615	0
1142657	4
1142756	72
1142793	0
1142872	2
1143017	20
1143035	6
1143216	22
1143300	0
1143316	0
1143333	0
1143352	0
1143432	13
1143472	5
1143637	0
1143650	0
1143673	0
1143715	0
1143717	25
1143726	0
1143777	0
1143883	0
1143977	8
1143983	0
1144079	0
1144113	9
1144259	0
1144334	0
1144338	0
1144380	0
1144397	2
1144411	2
1144415	31
1144448	0
1144469	0
1144485	0
1144497	0
1144502	3
1144548	0
1144576	0
1144588	0
1144648	0
1144739	0
1144854	0
1144961	0
1144995	0
1145035	0
1145120	0
1145327	0
1145350	0
1145375	0
1145396	0
1145636	0
1145762	0
1145810	0
1145855	0
1145859	2
1146130	0
1146163	0
1146171	0
1146260	0
1146279	0
1146281	0
1146395	0
1146420	0
1146616	0
1146694	0
1146697	0
1146805	0
1146826	0
1146977	0
1147030	0
1147058	15
1147144	0
1147227	5
1147376	0
1147426	0
1147515	0
1147725	0
1147980	0
1148002	38
1148037	6
1148117	5
1148161	0
1148174	43
1148265	0
1148267	0
1148288	0
1148300	30
1148321	0
1148391	0
1148432	0
1148447	0
1148525	0
1148537	17
1148555	0
1148757	15
1148764	0
1148819	18
1148868	0
1148931	0
1149035	50
1149057	12
1149167	0
1149173	0
1149194	72
1149332	208
1149391	0
1149420	0
1149502	19
1149562	34
1149683	0
1149809	9
1150078	35
1150196	0
1150257	0
1150291	5
1150312	10
1150502	51
1150820	0
1150969	0
1151053	0
1151089	13
1151229	0
1151385	0
1151425	0
1151434	0
1151563	13
1151596	3
1151647	6
1151654	11
1151718	282
1151734	7
1151838	3
1151929	5
1151970	0
1151982	0
1152091	0
1152106	0
1152166	14
1152173	42
1152214	203
1152243	17
1152262	164
1152366	59
1152382	93
1152533	0
1152769	0
1152779	0
1153052	0
1153111	113
1153199	5
1153244	2
1153261	1
1153309	21
1153421	5
1153423	0
1153429	10
1153482	0
1153492	4
1153527	0
1153578	56
1153596	0
1153655	29
1153718	1
1153873	38
1153883	0
1154511	180
1154723	0
1154954	0
1155085	0
1155107	5
1155166	10
1155416	11
1155567	44
1155603	0
1155731	3
1155777	97
1155806	0
1155815	0
1155870	79
1155923	20
1156049	93
1156085	28
1156169	0
1156198	0
1156222	0
1156254	33
1156306	64
1156314	0
1156438	0
1156741	2
1156763	26
1156919	11
1157013	11
1157030	38
1157041	7
1157064	36
1157089	71
1157218	0
1157230	0
1157275	83
1157330	16
1157337	1
1157368	12
1157441	67
1157447	4
1157496	1
1157742	69
1157751	38
1157783	19
1157811	16
1157819	41
1157863	0
1157900	1
1157989	128
1158008	27
1158052	0
1158059	171
1158061	263
1158097	24
1158125	0
1158203	1
1158216	0
1158242	39
1158355	109
1158433	62
1158537	0
1158583	110
1158721	0
1158748	14
1158797	0
1158817	0
1158821	1
1158825	26
1158898	0
1158900	198
1158923	0
1159028	3
1159205	13
1159380	17
1159520	2
1159709	0
1159905	0
1159933	0
1160139	9
1160151	0
1160181	138
1160348	0
1160353	118
1160449	0
1160462	111
1160466	5
1160478	39
1160519	61
1160538	84
1160549	12
1160639	79
1160655	0
1160670	47
1160819	142
1160902	27
1160994	68
1161140	32
1161199	62
1161243	43
1161257	9
1161344	24
1161359	38
1161408	6
1161492	5
1161541	1
1161643	1
1161673	4
1161679	0
1161707	40
1161861	47
1161877	6
1161976	5
1162016	7
1162022	68
1162026	18
1162058	3
1162175	61
1162187	56
1162244	38
1162262	8
1162343	86
1162359	1
1162430	54
1162459	61
1162481	24
1162500	21
1162541	21
1162554	20
1162596	9
1162730	6
1162948	0
1163121	69
1163125	2
1163167	37
1163196	3
1163208	3
1163415	0
1163446	0
1163468	0
1163474	0
1163527	10
1163537	0
1163544	14
1163558	98
1163606	69
1163650	0
1163689	10
1163721	5
1163798	21
1163807	0
1163829	39
1163839	36
1163906	1
1164089	5
1164137	2
1164262	265
1164346	4
1164370	0
1164568	9
1164577	12
1164652	82
1164664	108
1164673	67
1164735	48
1164742	60
1164845	91
1164852	25
1164866	107
1164880	87
1164897	25
1164925	9
1164946	3
1165114	15
1165215	0
1165281	91
1165368	0
1165398	4
1165413	101
1165525	15
1165529	3
1165551	3
1165570	0
1165573	61
1165599	87
1165651	61
1165661	12
1165681	6
1165696	0
1165735	116
1165768	303
1165786	36
1165870	1
1166002	13
1166030	121
1166107	0
1166119	39
1166176	318
1166205	20
1166287	0
1166384	86
1166440	19
1166511	0
1166530	141
1166662	53
1166720	0
1166921	119
1166926	66
1166989	4
1166999	0
1167054	0
1167072	0
1167076	0
1167083	0
1167101	0
1167144	0
1167202	0
1167243	0
1167320	0
1167432	0
1167487	0
1167546	0
1167616	17
1167649	0
1167689	64
1167720	33
1167741	14
1167940	0
1167948	61
1168039	155
1168079	14
1168188	154
1168206	34
1168254	64
1168377	17
1168445	292
1168612	164
1168687	108
1168709	22
1168841	28
1168931	24
1168939	136
1169043	122
1169293	14
1169296	20
1169306	57
1169325	70
1169335	14
1169355	7
1169363	21
1169445	25
1169572	1
1169614	0
1169686	30
1169758	17
1169771	2
1169870	36
1169908	47
1169910	48
1170010	0
1170199	20
1170271	27
1170307	3
1170317	0
1170464	38
1170574	0
1170673	117
1170714	28
1170743	77
1170784	45
1170813	145
1170854	115
1170910	41
1170929	18
1170967	0
1171064	72
1171106	20
1171116	3
1171118	29
1171130	18
1171141	69
1171202	66
1171284	56
1171301	32
1171438	7
1171476	87
1171616	61
1171667	28
1171694	11
1171770	0
1171777	0
1171901	57
1171988	11
1172070	0
1172078	0
1172088	0
1172093	0
1172109	0
1172116	0
1172326	12
1172332	21
1172364	0
1172370	0
1172374	0
1172389	11
1172427	57
1172466	5
1172608	3
1172734	1
1172851	0
1172853	0
1172859	0
1172863	2
1172891	0
1173178	0
1173237	0
1173357	67
1173419	0
1173586	0
1173642	24
1173679	48
1173702	0
1173715	4
1173717	0
1173774	0
1173845	0
1174008	0
1174070	0
1174224	0
1174269	0
1174347	2
1174425	0
1174549	2
1174575	4
1174746	0
1174845	46
1174885	0
1174956	26
1174980	0
1175062	0
1175074	0
1175090	8
1175117	6
1175171	35
1175316	0
1175374	1
1175380	49
1175384	54
1175432	0
1175495	0
1175513	0
1175522	12
1175530	49
1175536	186
1175542	56
1175553	61
1175599	0
1175608	0
1175654	13
1175710	39
1175836	0
1175884	19
1175977	50
1176017	145
1176099	31
1176113	1
1176115	18
1176188	57
1176214	0
1176258	2
1176343	0
1176376	8
1176393	0
1176404	67
1176414	71
1176425	0
1176488	78
1176540	1
1176558	0
1176615	0
1176758	54
1176833	0
1176843	0
1176853	44
1176926	12
1176988	61
1177067	0
1177095	0
1177146	0
1177198	0
1177284	0
1177331	0
1177342	0
1177381	1
1177408	0
1177435	0
1177554	114
1177592	80
1177609	62
1177645	5
1177662	10
1177676	24
1177705	0
1177747	39
1177765	17
1177768	1
1177777	93
1177780	148
1177874	7
1177910	12
1177999	111
1178020	17
1178111	0
1178126	1
1178137	103
1178140	141
1178206	17
1178227	70
1178278	88
1178284	0
1178329	100
1178395	14
1178447	0
1178517	37
1178718	0
1178759	1
1178773	23
1178854	0
1178873	0
1178875	1
1178882	0
1178940	37
1178956	25
1178974	0
1178977	0
1178998	0
1179011	0
1179022	0
1179045	0
1179053	0
1179058	0
1179070	0
1179079	0
1179097	0
1179104	0
1179112	0
1179126	0
1179142	16
1179160	0
1179164	0
1179174	0
1179208	0
1179214	0
1179227	0
1179349	46
1179409	17
1179555	58
1179683	111
1179707	23
1179809	239
1179815	144
1179891	154
1179959	144
1180081	0
1180175	17
1180297	1
1180319	32
1180360	118
1180430	42
1180436	84
1180448	0
1180515	0
1180531	170
1180562	1
1180580	2
1180633	17
1180674	0
1180682	6
1180692	2
1180794	0
1180805	47
1180809	15
1180868	0
1180926	0
1180961	1
1180998	32
1181093	0
1181107	2
1181170	0
1181238	0
1181249	0
1181252	0
1181275	6
1181277	1
1181330	0
1181398	0
1181403	44
1181437	0
1181541	9
1181545	0
1181877	0
1181880	0
1182041	10
1182124	17
1182146	0
1182252	0
1182279	0
1182294	3
1182389	0
1182490	0
1182575	0
1182621	0
1182705	0
1182882	0
1182906	0
1182991	0
1183093	19
1183239	18
1183458	51
1183506	0
1183621	20
1183765	0
1183845	0
1183884	99
1183939	0
1184007	13
1184094	0
1184144	28
1184171	19
1184186	0
1184263	0
1184295	58
1184429	0
1184527	0
1184564	78
1184578	0
1184599	24
1184601	28
1184804	75
1184855	0
1184896	5
1184910	7
1185000	1
1185086	16
1185204	20
1185452	60
1185884	0
1185909	0
1185922	52
1185949	0
1185992	0
1186126	0
1186255	0
1186379	0
1186448	23
1186468	32
1186470	33
1186561	0
1186564	25
1186701	8
1186743	16
1186857	0
1186874	86
1186910	0
1187042	36
1187053	0
1187114	61
1187117	57
1187202	0
1187312	2
1187339	21
1187368	0
1187445	57
1187504	16
1187573	0
1187608	6
1187640	1
1187652	106
1187740	34
1187902	26
1187929	21
1187932	61
1188045	0
1188157	15
1188267	35
1188339	2
1188396	6
1188427	0
1188743	0
1188917	0
1188995	0
1189088	0
1189095	4
1189165	30
1189226	0
1189235	0
1189313	0
1189873	0
1189970	0
1190023	44
1190170	34
1190245	29
1190369	0
1190454	8
1190458	0
1190470	0
1190474	0
1190523	6
1190525	0
1190571	0
1190698	19
1190708	12
1190730	85
1190763	103
1190806	0
1190878	0
1190887	0
1191040	0
1191235	0
1191247	4
1191597	0
1191694	0
1191747	34
1191894	48
1191969	122
1191988	0
1192146	85
1192186	0
1192220	7
1192278	0
1192312	0
1192349	0
1192378	0
1192384	0
1192399	0
1192416	3
1192423	1
1192452	3
1192465	0
1192516	29
1192633	1
1192664	58
1192676	22
1192738	19
1192825	99
1192912	66
1193215	66
1193237	3
1193248	319
1193254	187
1193349	74
1193410	271
1193821	20
1193827	186
1193853	86
1193897	5
1193983	81
1194019	0
1194139	50
1194227	19
1194322	25
1194375	42
1194589	81
1194601	1
1194653	149
1194738	48
1195000	6
1195041	55
1195053	66
1195061	53
1195094	139
1195229	3
1195252	70
1195342	23
1195406	2
1195643	41
1195704	1
1195710	0
1195759	134
1195784	54
1195823	51
1195877	20
1196134	21
1196169	3
1196176	32
1196183	16
1196218	20
1196221	87
1196254	0
1196260	15
1196306	0
1196322	0
1196338	0
1196389	0
1196401	0
1196472	0
1196500	0
1196629	0
1196679	0
1196732	0
1196770	7
1196906	1
1197047	0
1197059	0
1197076	14
1197103	7
1197107	6
1197118	0
1197178	32
1197308	17
1197311	1
1197335	62
1197376	0
1197520	15
1197531	46
1197568	0
1197577	0
1197589	65
1197621	101
1197633	0
1197685	1
1197712	21
1197732	65
1197804	5
1197854	13
1197869	5
1197914	50
1197977	151
1198109	142
1198240	93
1198289	26
1198305	101
1198473	8
1198542	98
1198669	1
1198676	0
1198871	72
1198873	513
1199113	2
1199146	45
1199414	14
1199425	17
1199432	0
1199556	0
1199618	39
1199639	113
1199692	70
1199701	12
1199779	49
1199808	3
1199845	0
1199872	49
1199923	19
1199947	0
1200097	101
1200111	34
1200122	2
1200215	76
1200217	16
1200259	84
1200311	25
1200398	0
1200424	0
1200465	0
1200495	0
1200513	0
1200565	59
1200573	2
1200583	14
1200612	29
1200617	0
1200669	14
1200752	0
1200791	0
1200801	0
1200805	5
1200881	27
1200903	9
1200973	0
1201041	0
1201075	0
1201132	0
1201156	0
1201178	0
1201201	0
1201229	0
1201259	0
1201286	1
1201377	0
1201400	3
1201423	81
1201490	57
1201559	0
1201642	37
1201663	0
1201739	117
1201760	1
1201789	7
1201827	1
1201943	1
1201983	22
1202024	10
1202046	0
1202103	14
1202106	84
1202135	6
1202163	4
1202193	203
1202225	0
1202273	35
1202295	11
1202323	10
1202358	15
1202382	70
1202424	23
1202622	48
1202661	0
1202808	4
1202873	0
1202971	44
1203065	0
1203072	3
1203114	64
1203142	0
1203151	19
1203161	30
1203260	73
1203265	18
1203275	18
1203285	0
1203348	0
1203426	0
1203462	0
1203498	0
1203528	0
1203560	0
1203579	0
1203593	0
1203630	0
1203634	0
1203701	0
1203708	0
1203792	0
1203807	0
1203813	0
1203916	0
1203935	0
1203986	0
1204138	10
1204180	1
1204237	0
1204364	22
1204402	0
1204424	1
1204456	1
1204503	1
1204550	0
1204566	0
1204610	1
1204623	0
1204689	0
1204696	24
1204816	3
1204886	0
1204930	0
1205187	0
1205236	0
1205240	0
1205306	11
1205310	87
1205319	0
1205336	0
1205373	0
1205436	0
1205517	0
1205520	0
1205543	0
1205655	0
1205794	0
1205836	11
1205880	113
1205922	0
1205931	5
1205942	97
1205978	7
1206005	0
1206032	0
1206034	0
1206112	0
1206242	0
1206287	0
1206386	0
1206470	34
1206472	17
1206482	60
1206484	45
1206490	99
1206603	0
1206793	3
1206797	21
1206808	8
1206844	0
1206915	0
1206933	0
1206981	61
1207047	39
1207050	32
1207143	15
1207206	33
1207340	45
1207432	0
1207459	0
1207488	0
1207652	0
1207670	1
1207695	23
1207715	56
1207800	16
1207889	27
1207932	1
1208025	0
1208028	0
1208065	12
1208117	0
1208287	3
1208298	1
1208373	92
1208403	0
1208428	1
1208451	41
1208478	9
1208498	0
1208634	4
1209078	5
1209116	0
1209318	4
1209582	14
1209586	65
1209652	0
1209660	0
1209789	8
1209837	33
1209872	0
1209879	13
1209900	26
1209969	109
1209999	98
1210137	19
1210227	27
1210269	1
1210362	12
1210540	107
1210553	0
1210586	83
1210595	45
1210636	0
1210645	0
1210703	2
1210750	0
1210765	0
1210771	0
1210846	0
1211071	0
1211178	0
1211194	0
1211228	0
1211281	0
1211339	0
1211356	0
1211377	1
1211406	33
1211444	31
1211504	0
1211510	7
1211558	52
1211575	22
1211617	17
1211748	47
1211823	74
1211985	13
1212133	0
1212175	0
1212390	1
1212451	0
1212602	4
1212605	0
1212610	17
1212690	3
1212731	1
1212766	3
1212770	5
1212775	0
1213148	0
1213166	0
1213568	0
1213598	3
1213866	59
1213950	11
1213953	71
1213970	2
1213996	0
1214060	5
1214097	180
1214122	187
1214243	147
1214248	169
1214270	10
1214285	1
1214363	3
1214372	0
1214381	0
1214387	0
1214395	0
1214404	0
1214406	0
1214429	0
1214440	0
1214470	0
1214480	0
1214482	0
1214484	0
1214486	0
1214495	0
1214497	0
1214505	0
1214524	0
1214568	0
1214592	0
1214673	25
1214701	18
1214950	5
1215018	0
1215029	8
1215059	41
1215071	0
1215146	0
1215192	37
1215214	186
1215216	0
1215251	7
1215275	3
1215410	111
1215424	153
1215440	87
1215561	14
1215621	60
1215664	80
1215670	12
1215686	63
1215700	71
1215880	119
1215973	65
1216057	18
1216108	30
1216196	0
1216284	37
1216306	0
1216351	15
1216419	13
1216468	52
1216657	91
1216668	0
1216732	51
1216894	14
1216920	22
1216923	21
1217044	2
1217087	0
1217142	0
1217243	0
1217304	0
1217310	17
1217397	0
1217546	1
1217556	0
1217736	0
1218151	0
1218210	0
1218357	0
1218375	0
1218386	4
1218513	5
1218537	0
1218567	0
1218765	0
1218790	1
1219033	0
1219040	0
1219138	0
1219147	0
1219166	39
1219193	0
1219220	79
1219254	44
1219279	0
1219422	0
1219484	0
1219488	0
1219520	0
1219524	0
1219647	0
1219662	0
1219680	0
1219732	0
1219734	0
1219794	0
1219823	0
1220030	0
1220034	0
1220111	0
1220125	0
1220163	0
1220179	0
1220286	0
1220299	70
1220413	0
1220424	25
1220443	0
1220497	76
1220503	26
1220530	14
1220569	0
1220577	0
1220611	0
1220685	0
1220732	0
1220759	0
1220762	0
1220987	0
1221002	0
1221101	0
1221295	0
1221305	0
1221669	0
1221733	0
1221781	0
1221821	0
1221883	14
1221943	0
1221952	0
1221958	0
1222072	0
1222235	0
1222312	0
1222384	0
1222399	0
1222423	0
1222435	0
1222464	0
1222563	0
1222579	0
1222657	0
1222712	0
1222789	35
1222822	0
1222836	5
1222855	0
1222984	3
1223010	0
1223020	46
1223117	30
1223192	0
1223241	0
1223397	0
1223431	83
1223499	0
1223552	9
1223619	14
1223842	4
1223869	99
1223880	0
1224378	0
1224423	0
1224437	0
1224482	0
1224567	2
1224569	14
1224695	0
1224701	7
1224719	0
1224743	20
1224810	0
1224844	0
1224893	0
1224895	0
1224993	0
1225017	4
1225050	0
1225104	21
1225223	0
1225253	17
1225263	0
1225435	23
1225445	0
1225521	0
1225598	0
1225738	0
1225792	36
1225910	0
1225995	0
1226022	0
1226037	5
1226049	4
1226079	1
1226094	1
1226098	27
1226109	0
1226115	2
1226124	0
1226149	0
1226318	0
1226407	0
1226489	0
1226571	0
1226713	0
1226784	0
1226793	0
1226874	0
1226963	0
1227409	0
1227448	0
1227542	0
1227602	31
1227614	0
1227653	7
1227680	0
1227752	0
1227755	0
1227860	0
1227871	0
1227988	0
1228200	0
1228247	0
1228288	0
1228406	0
1228534	0
1228735	17
1228771	1
1228780	0
1228919	11
1228971	21
1229114	4
1229180	2
1229225	0
1229262	0
1229387	0
1229508	97
1229520	53
1229572	80
1229596	0
1229686	0
1229731	0
1229739	5
1229856	52
1229949	63
1230002	133
1230039	138
1230131	0
1230166	0
1230382	0
1230426	43
1230462	57
1230466	99
1230477	22
1230606	8
1230615	57
1230660	84
1230666	102
1230713	31
1230741	26
1230833	0
1230851	0
1230908	73
1230922	0
1230940	75
1230967	134
1230996	3
1231020	11
1231131	11
1231206	37
1231224	0
1231235	1
1231288	82
1231292	91
1231305	134
1231339	33
1231396	55
1231412	83
1231529	6
1231636	196
1231666	22
1231668	0
1231720	7
1231791	10
1231829	0
1231983	17
1232128	0
1232183	0
1232385	4
1232420	91
1232426	0
1232493	42
1232499	10
1232511	0
1232571	34
1232638	1
1232656	0
1232730	27
1232759	0
1232840	0
1232850	0
1232919	33
1232922	57
1232970	0
1232992	3
1233006	35
1233018	14
1233098	0
1233184	15
1233213	30
1233291	32
1233298	0
1233489	20
1233511	0
1233513	0
1233579	55
1233655	4
1233666	0
1233961	43
1233972	0
1234031	28
1234158	7
1234254	0
1234371	12
1234378	52
1234559	0
1234772	11
1234991	0
1235050	1
1235194	6
1235220	0
1235316	42
1235538	44
1235616	0
1235740	0
1235747	0
1235754	64
1236006	23
1236071	0
1236084	2
1236094	18
1236128	1
1236177	39
1236230	0
1236264	0
1236295	0
1236364	0
1236387	0
1236414	0
1236498	0
1236604	0
1236651	0
1236847	0
1237008	0
1237035	0
1237050	0
1237117	0
1237215	0
1237224	34
1237299	99
1237324	8
1237338	0
1237413	39
1237425	2
1237434	15
1237443	11
1237464	0
1237509	5
1237518	4
1237594	0
1237622	0
1237672	0
1237779	0
1237854	0
1237914	0
1237940	0
1238017	0
1238019	0
1238029	0
1238042	0
1238076	0
1238168	0
1238208	27
1238245	75
1238353	1
1238450	0
1238475	0
1238520	0
1238538	0
1238740	0
1238857	8
1239211	0
1239286	0
1239308	0
1239331	23
1239402	0
1239455	1
1239582	1
1239637	138
1239786	6
1239916	6
1239994	136
1239996	1
1240017	0
1240077	0
1240087	0
1240100	0
1240123	1
1240127	8
1240133	0
1240135	0
1240150	0
1240159	0
1240178	0
1240186	0
1240196	0
1240220	20
1240226	0
1240235	0
1240278	0
1240303	25
1240305	0
1240361	0
1240398	18
1240529	0
1240576	9
1240603	110
1240737	89
1240761	48
1240818	20
1240820	120
1240853	0
1240874	0
1240888	0
1240895	0
1240924	0
1240982	0
1241003	0
1241013	0
1241039	1
1241142	5
1241208	36
1241214	16
1241243	0
1241329	0
1241395	359
1241419	3
1241480	0
1241576	52
1241598	68
1241607	68
1241624	0
1241744	90
1241785	15
1241828	54
1241959	0
1242016	0
1242112	129
1242139	21
1242176	128
1242219	23
1242394	0
1242468	127
1242657	39
1242686	10
1242694	44
1242696	207
1242804	19
1242867	0
1242915	3
1242931	0
1242971	0
1243107	1
1243363	0
1243387	3
1243483	0
1243553	0
1243623	6
1243664	56
1243762	0
1243802	67
1243909	0
1243961	3
1243994	19
1244039	57
1244042	0
1244258	5
1244283	0
1244369	37
1244543	0
1244552	0
1244571	2
1244597	0
1244694	19
1244700	0
1244706	0
1244776	0
1244794	0
1244839	0
1244883	0
1244891	0
1244906	1
1245014	0
1245141	0
1245175	0
1245218	0
1245425	0
1245428	0
1245480	0
1245527	0
1245662	0
1245725	0
1245839	0
1245845	0
1245876	0
1245951	0
1246150	0
1246154	15
1246501	0
1246574	0
1246597	29
1246620	8
1246734	21
1246765	43
1246958	1
1247028	50
1247092	7
1247096	20
1247121	0
1247287	0
1247294	0
1247366	21
1247399	14
1247503	0
1247651	10
1247660	20
1247738	0
1247816	0
1247855	40
1247906	0
1247994	0
1248126	24
1248168	12
1248219	1
1248247	0
1248282	0
1248401	35
1248574	0
1248650	7
1248667	0
1248763	44
1248847	15
1248859	17
1248891	0
1248893	0
1248924	0
1249039	0
1249066	0
1249112	1
1249131	40
1249188	0
1249216	0
1249244	0
1249299	14
1249336	0
1249355	0
1249404	0
1249426	0
1249507	0
1249541	0
1249569	0
1249603	0
1249625	0
1249699	0
1249923	0
1250043	0
1250131	0
1250286	0
1250300	0
1250378	0
1250604	0
1250690	0
1250780	6
1250806	0
1250841	0
1250876	1
1250907	0
1250920	0
1250952	2
1251014	0
1251219	1
1251241	0
1251327	0
1251400	24
1251426	9
1251430	78
1251492	9
1251520	18
1251617	0
1251623	0
1251672	32
1251712	0
1251766	0
1251830	0
1251857	0
1251860	0
1251908	0
1251915	0
1251953	0
1251982	0
1251992	0
1252030	0
1252044	0
1252120	0
1252161	0
1252165	9
1252281	0
1252317	0
1252343	20
1252384	0
1252424	3
1252490	0
1252506	0
1252546	0
1252558	5
1252582	0
1252606	5
1252642	0
1252929	0
1252988	61
1253039	0
1253042	0
1253044	0
1253104	0
1253155	0
1253257	0
1253267	0
1253326	0
1253368	28
1253544	0
1253638	0
1253643	0
1253674	0
1253701	6
1253881	7
1253999	0
1254037	60
1254052	112
1254099	0
1254130	0
1254138	2
1254316	121
1254344	0
1254403	97
1254414	0
1254465	11
1254502	0
1254509	0
1254519	0
1254527	0
1254582	0
1254622	0
1254634	0
1254701	6
1254750	0
1254876	1
1254896	0
1254977	56
1254999	19
1255065	1
1255073	11
1255092	0
1255202	7
1255418	8
1255472	22
1255496	0
1255533	0
1255543	29
1255602	1
1255682	27
1255733	47
1255820	0
1255958	0
1255962	5
1255992	0
1256028	0
1256031	0
1256296	0
1256305	0
1256512	0
1256662	0
1256699	0
1256746	0
1256815	1
1256858	9
1256986	0
1257076	5
1257086	0
1257151	11
1257154	0
1257204	0
1257277	0
1257302	0
1257316	115
1257322	9
1257468	0
1257489	4
1257561	60
1257597	16
1257619	0
1257684	0
1257780	2
1257838	0
1257960	3
1258004	38
1258006	36
1258223	0
1258414	8
1258513	0
1258527	33
1258530	0
1258547	36
1258644	29
1258674	12
1258683	0
1258720	0
1258724	75
1258767	20
1258944	2
1258954	0
1258986	0
1259058	3
1259073	3
1259262	0
1259403	0
1259468	0
1259484	0
1259617	0
1259718	0
1259766	0
1259799	0
1259824	0
1259856	0
1259921	0
1259964	0
1260033	0
1260170	0
1260351	0
1260394	0
1260509	0
1260587	0
1260612	0
1260624	0
1260663	0
1260777	0
1260896	0
1260968	0
1260975	0
1260981	0
1261050	0
1261114	0
1261131	0
1261134	0
1261202	0
1261240	0
1261254	0
1261321	0
1261337	0
1261545	13
1261586	0
1261614	0
1261728	17
1261833	10
1261867	16
1261936	0
1262021	0
1262065	13
1262116	70
1262142	0
1262161	30
1262278	0
1262306	9
1262435	21
1262561	55
1262678	21
1262702	0
1262732	82
1262767	317
1263092	0
1263293	0
1263311	26
1263362	0
1263413	16
1263456	13
1263473	0
1263486	15
1263493	18
1263545	0
1263673	2
1263715	31
1263768	19
1263844	28
1263882	0
1263906	3
1263919	0
1264020	91
1264206	0
1264342	60
1264385	0
1264459	39
1264467	42
1264496	0
1264503	2
1264572	0
1264596	0
1264619	41
1264800	5
1264836	4
1264950	62
1265003	14
1265319	36
1265362	1
1265481	17
1265502	0
1265566	3
1265594	0
1265601	10
1265634	134
1265714	68
1265727	0
1265925	20
1265985	0
1266003	0
1266133	1
1266140	0
1266273	110
1266314	4
1266483	96
1266493	180
1266497	1
1266629	31
1266653	0
1266694	0
1266763	1
1266793	9
1266841	9
1266858	0
1266872	29
1266924	0
1266983	23
1266986	0
1266996	33
1267003	66
1267037	92
1267046	0
1267090	103
1267114	0
1267129	1
1267196	0
1267254	10
1267268	0
1267323	16
1267364	57
1267499	0
1267615	0
1267673	1
1267809	26
1267872	0
1267936	0
1267976	3
1267997	0
1268024	47
1268086	34
1268443	4
1268445	16
1268547	0
1268580	5
1268612	14
1268625	27
1268646	0
1268688	13
1268703	0
1268721	2
1268789	153
1268826	0
1268921	26
1268988	0
1269026	43
1269041	50
1269054	0
1269093	0
1269104	48
1269140	0
1269225	0
1269321	0
1269392	32
1269459	193
1269574	139
1269652	94
1269702	0
1269953	1
1269969	29
1269975	86
1270022	0
1270060	79
1270198	79
1270222	2
1270231	0
1270316	105
1270388	17
1270426	0
1270454	101
1270581	0
1270733	13
1270736	171
1270745	307
1270766	89
1270799	29
1270827	66
1271024	146
1271147	15
1271160	31
1271180	18
1271234	7
1271360	9
1271432	10
1271492	51
1271577	37
1271626	3
1271648	54
1271821	0
1271831	31
1271862	95
1271911	0
1271971	39
1272098	5
1272117	26
1272184	14
1272197	0
1272205	9
1272240	0
1272250	33
1272323	213
1272327	182
1272352	96
1272357	22
1272366	117
1272643	0
1272728	74
1272926	22
1273059	94
1273086	25
1273099	33
1273141	14
1273165	0
1273172	38
1273196	0
1273330	2
1273351	0
1273365	0
1273424	170
1273436	21
1273522	0
1273566	0
1273680	16
1273721	312
1273774	203
1273805	3
1273814	0
1273838	59
1273944	0
1274066	16
1274072	66
1274089	404
1274093	108
1274148	57
1274156	33
1274253	178
1274264	33
1274299	111
1274332	50
1274534	2
1274829	67
1274999	51
1275082	9
1275085	115
1275179	0
1275302	3
1275305	112
1275328	0
1275432	0
1275512	0
1275553	28
1275557	207
1275559	392
1275563	123
1275566	20
1275577	7
1275581	36
1275662	45
1275685	25
1275690	193
1275853	83
1275931	49
1275969	82
1275971	55
1275986	65
1276009	171
1276023	18
1276034	2
1276132	0
1276190	1
1276357	0
1276365	1
1276401	64
1276502	22
1276527	60
1276549	3
1276597	38
1276626	0
1276642	42
1276658	0
1276681	67
1276709	65
1276746	0
1276779	1
1276803	0
1277042	35
1277069	62
1277225	0
1277276	180
1277424	175
1277623	37
1277681	16
1277714	28
1277773	7
1277831	0
1277846	53
1277849	5
1277871	7
1277875	11
1277987	43
1278002	3
1278032	0
1278119	84
1278185	0
1278286	20
1278454	1
1278475	7
1278503	21
1278520	94
1278534	100
1278548	27
1278555	75
1278658	58
1278665	59
1278727	21
1278736	104
1278748	67
1278823	6
1278902	20
1278910	54
1279059	85
1279075	0
1279176	162
1279267	0
1279450	124
1279461	91
1279465	201
1279522	173
1279572	58
1279633	126
1279646	81
1279650	65
1279657	14
1279679	0
1279824	9
1279840	1
1279948	23
1279999	14
1280063	2
1280076	7
1280095	22
1280161	5
1280165	43
1280220	9
1280237	0
1280327	0
1280351	16
1280355	198
1280363	8
1280421	176
1280483	47
1280619	167
1280654	27
1280674	0
1280720	0
1280740	0
1280839	0
1280862	0
1280903	106
1280959	11
1280969	3
1281040	72
1281052	0
1281080	133
1281089	77
1281116	92
1281141	0
1281152	77
1281173	35
1281190	30
1281378	0
1281422	67
1281471	26
1281508	304
1281545	1
1281573	31
1281579	46
1281668	69
1281752	0
1281791	0
1281849	97
1281851	0
1281868	0
1281875	22
1281896	42
1282023	3
1282034	0
1282145	170
1282221	0
1282299	41
1282460	0
1282488	0
1282499	0
1282532	125
1282534	64
1282599	14
1282667	11
1282675	7
1282731	17
1282791	253
1282795	65
1282808	0
1283006	57
1283022	34
1283036	24
1283062	211
1283172	0
1283326	0
1283443	0
1283580	0
1283651	0
1283657	2
1283970	0
1284006	0
1284223	0
1284298	1
1284344	0
1284358	0
1284430	0
1284514	1
1284556	1
1284616	0
1284792	0
1284801	0
1284805	0
1284881	0
1284906	25
1284947	0
1284958	20
1284964	21
1285041	0
1285055	0
1285136	0
1285174	0
1285216	0
1285258	0
1285264	0
1285270	0
1285309	0
1285336	0
1285385	0
1285405	0
1285475	0
1285525	0
1285573	0
1285592	0
1285644	0
1285654	0
1285730	0
1285756	0
1285759	0
1285899	0
1285907	0
1285961	0
1286027	0
1286182	0
1286206	0
1286257	37
1286290	2
1286312	0
1286345	0
1286352	0
1286363	0
1286379	0
1286396	0
1286418	136
1286448	0
1286459	0
1286468	0
1286492	0
1286562	0
1286573	87
1286584	0
1286586	2
1286710	31
1286818	22
1286852	10
1286946	1
1287023	18
1287068	39
1287089	23
1287110	0
1287117	36
1287182	0
1287262	1
1287341	119
1287433	60
1287468	98
1287549	44
1287594	3
1287624	0
1287666	120
1287672	77
1287693	1
1287699	3
1287726	4
1287807	60
1287903	77
1288014	43
1288023	0
1288107	1
1288179	0
1288190	7
1288215	0
1288265	0
1288271	0
1288317	27
1288325	0
1288350	18
1288362	13
1288496	35
1288502	39
1288597	60
1288649	0
1288767	0
1288812	0
1288989	49
1289058	59
1289157	1
1289163	0
1289187	0
1289196	0
1289301	0
1289373	0
1289417	0
1289429	0
1289505	0
1289542	1
1289626	0
1289697	0
1289720	0
1289726	0
1289736	3
1289907	1
1290000	4
1290012	0
1290072	17
1290074	61
1290170	0
1290257	56
1290312	110
1290320	0
1290390	0
1290422	38
1290449	48
1290459	0
1290507	0
1290591	0
1290630	25
1290643	6
1290645	118
1290733	0
1290759	35
1290813	0
1290881	0
1290898	46
1290930	0
1290957	70
1290974	0
1291026	11
1291129	22
1291181	119
1291223	0
1291235	59
1291318	20
1291357	0
1291367	93
1291370	6
1291385	44
1291391	6
1291545	127
1291607	56
1291676	15
1291757	51
1291769	54
1291814	21
1291877	0
1291895	329
1291949	108
1292063	264
1292081	69
1292100	1
1292111	0
1292135	35
1292246	22
1292324	24
1292402	32
1292411	98
1292435	0
1292447	147
1292465	0
1292503	0
1292543	73
1292575	6
1292626	0
1292822	16
1292833	0
1292915	54
1292927	0
1292971	18
1292988	0
1293010	73
1293019	34
1293079	10
1293108	25
1293124	29
1293247	20
1293253	71
1293323	0
1293369	2
1293456	4
1293498	0
1293504	17
1293543	6
1293675	45
1293731	0
1293747	66
1293782	0
1293807	55
1293878	89
1293888	2
1293931	1
1293969	1
1293972	115
1294022	0
1294059	8
1294074	22
1294083	34
1294149	58
1294387	14
1294399	34
1294523	35
1294627	41
1294698	8
1294902	10
1295048	0
1295132	0
1295308	30
1295384	42
1295466	72
1295649	0
1295698	0
1295787	41
1295944	48
1296057	2
1296087	0
1296129	0
1296143	9
1296150	0
1296222	0
1296276	0
1296312	0
1296532	0
1296595	0
1296646	0
1296684	0
1296699	0
1296715	0
1296773	0
1296889	0
1296965	0
1296969	0
1297160	0
1297240	0
1297430	0
1297538	0
1297555	0
1297583	0
1297645	0
1297725	0
1297802	0
1297926	0
1298062	0
1298093	36
1298136	0
1298175	0
1298347	15
1298467	0
1298483	1
1298531	10
1298591	0
1298627	4
1298663	0
1298705	16
1298708	22
1298770	0
1298793	65
1298927	0
1298978	0
1299027	9
1299127	34
1299138	0
1299169	52
1299271	29
1299358	1
1299391	70
1299400	169
1299529	118
1299697	0
1299738	0
1299741	71
1299758	5
1299828	0
1299854	59
1299870	72
1299945	52
1300202	0
1300219	0
1300224	19
1300235	48
1300258	0
1300297	1
1300390	1
1300507	0
1300564	0
1300714	0
1300732	0
1300770	0
1300806	0
1300849	0
1300960	0
1300974	0
1301125	0
1301218	118
1301273	0
1301329	10
1301462	153
1301464	68
1301589	78
1301598	0
1301663	2
1301750	2
1301761	1
1301820	0
1301879	0
1301886	7
1301968	23
1301971	71
1301997	25
1302007	36
1302049	0
1302076	24
1302245	0
1302338	0
1302424	148
1302502	14
1302611	6
1302626	0
1302691	19
1302762	18
1302789	5
1302847	57
1302859	1
1302908	71
1302927	0
1302929	0
1302949	0
1302985	0
1303021	0
1303072	0
1303191	0
1303208	0
1303225	0
1303245	0
1303276	0
1303299	0
1303301	0
1303366	0
1303434	0
1303452	0
1303626	0
1303700	0
1303735	0
1303751	0
1303756	0
1303793	0
1303875	0
1304091	0
1304127	0
1304131	0
1304312	0
1304475	0
1304585	0
1304610	0
1304664	0
1304731	0
1304747	0
1304761	0
1304775	0
1304921	0
1304933	0
1305063	2
1305104	0
1305119	0
1305131	0
1305189	0
1305241	0
1305479	0
1305486	45
1305504	41
1305566	16
1305628	0
1305675	41
1305678	46
1305720	34
1305804	55
1305872	4
1305875	35
1305885	24
1305901	1
1305971	4
1306008	0
1306028	62
1306042	0
1306090	3
1306126	0
1306149	0
1306188	0
1306208	40
1306210	20
1306299	10
1306363	156
1306420	22
1306445	74
1306555	9
1306559	114
1306775	14
1306780	43
1306856	0
1306934	15
1307001	5
1307302	85
1307382	0
1307448	0
1307564	0
1307585	0
1307726	17
1307759	0
1307830	16
1307897	0
1307903	3
1308047	0
1308098	28
1308117	0
1308159	0
1308183	0
1308218	0
1308255	0
1308316	37
1308374	0
1308382	6
1308431	47
1308433	1
1308454	0
1308482	0
1308592	7
1308594	34
1308666	55
1308676	16
1308706	4
1308742	0
1308789	2
1308808	50
1308828	27
1308836	10
1308844	16
1308855	0
1308887	18
1308900	1
1308903	0
1308909	6
1308975	42
1308981	7
1309016	0
1309088	0
1309109	0
1309111	0
1309171	0
1309178	0
1309211	0
1309534	0
1309562	2
1309597	0
1309638	0
1309723	0
1309732	5
1309819	32
1309930	16
1309970	0
1310024	0
1310050	0
1310096	0
1310099	0
1310141	0
1310151	0
1310203	3
1310263	8
1310281	7
1310285	7
1310368	3
1310455	0
1310529	0
1310698	1
1310780	11
1310806	33
1310902	82
1310939	8
1311284	24
1311366	0
1311386	18
1311452	21
1311455	31
1311485	34
1311519	0
1311633	0
1311670	14
1311673	7
1311719	103
1311726	0
1311744	109
1311786	6
1311892	56
1312141	54
1312162	11
1312184	0
1312198	0
1312282	221
1312287	0
1312348	4
1312367	1
1312595	89
1312610	6
1312632	0
1312732	6
1312797	24
1312801	101
1312843	19
1312979	24
1313061	0
1313189	71
1313249	17
1313251	12
1313317	0
1313463	66
1313468	17
1313483	0
1313495	0
1313529	0
1313563	0
1313592	0
1313633	76
1313644	0
1313647	0
1313652	8
1313680	66
1313714	6
1313729	137
1313763	0
1313828	0
1313884	179
1313887	140
1313921	0
1314048	0
1314107	226
1314127	0
1314169	1
1314189	84
1314217	178
1314356	0
1314405	0
1314488	0
1314570	0
1314607	149
1314703	0
1314724	14
1314921	0
1314973	0
1314987	112
1315022	0
1315095	3
1315112	52
1315176	0
1315195	0
1315306	0
1315400	0
1315452	0
1315509	0
1315573	58
1315580	54
1315710	0
1315847	0
1315898	5
1315920	102
1315999	0
1316002	209
1316053	63
1316074	4
1316099	23
1316122	0
1316164	59
1316311	0
1316528	65
1316560	71
1316702	17
1316797	11
1316865	0
1316873	3
1316877	0
1316884	34
1316906	42
1316995	9
1317102	20
1317115	137
1317139	0
1317221	0
1317242	25
1317447	1
1317565	185
1317585	0
1317803	18
1317853	22
1317881	0
1317916	0
1317930	8
1318078	0
1318096	0
1318286	0
1318312	37
1318492	32
1318546	55
1318562	15
1318654	1
1318705	149
1318774	1
1318822	128
1318905	0
1318969	73
1319121	0
1319244	15
1319271	21
1319297	0
1319404	666
1319469	0
1319511	0
1319587	0
1319599	0
1319608	0
1319625	0
1319655	0
1319774	2
1319836	110
1319895	8
1319897	73
1320066	30
1320179	5
1320181	0
1320196	0
1320206	7
1320236	0
1320283	0
1320299	34
1320331	103
1320335	2
1320353	0
1320372	32
1320382	113
1320414	0
1320611	0
1320648	0
1320665	15
1320757	97
1320760	16
1320766	0
1320823	2
1320912	3
1320915	92
1320952	0
1320962	104
1320965	0
1320972	0
1321035	26
1321131	22
1321136	2
1321167	0
1321233	0
1321251	7
1321258	0
1321266	124
1321274	186
1321289	6
1321295	27
1321310	123
1321391	0
1321494	0
1321557	0
1321690	33
1321698	0
1321748	1
1321783	13
1321816	1
1321843	12
1321846	9
1321897	0
1321910	4
1321919	0
1322070	0
1322090	0
1322104	0
1322190	0
1322196	0
1322252	0
1322265	1
1322276	0
1322285	4
1322577	0
1322597	6
1322601	0
1322663	0
1322711	0
1322749	0
1322759	0
1322915	0
1323095	11
1323166	0
1323195	0
1323208	9
1323256	0
1323283	27
1323444	0
1323523	21
1323748	3
1323758	2
1323850	0
1323873	0
1323887	0
1323917	0
1323920	10
1323931	0
1323999	1
1324013	14
1324040	21
1324119	0
1324154	9
1324266	9
1324353	0
1324500	14
1324532	2
1324539	0
1324565	35
1324671	52
1324740	0
1324785	152
1324798	0
1324841	31
1324913	32
1324956	24
1324983	0
1324990	0
1325011	109
1325013	7
1325041	0
1325198	0
1325242	46
1325355	0
1325388	0
1325412	8
1325418	1
1325457	13
1325526	29
1325548	0
1325653	63
1325665	0
1325690	13
1325700	31
1325705	0
1325730	0
1325778	54
1325816	29
1325824	15
1325923	41
1326016	42
1326104	6
1326119	18
1326121	0
1326141	0
1326216	191
1326281	0
1326395	382
1326470	0
1326512	7
1326536	3
1326547	23
1326569	0
1326594	0
1326667	117
1326757	17
1326795	0
1326812	0
1326863	33
1326888	223
1326926	9
1327013	126
1327022	27
1327105	216
1327255	0
1327279	0
1327295	182
1327436	149
1327445	94
1327525	117
1327530	59
1327552	0
1327583	0
1327598	0
1327657	9
1327696	29
1327791	18
1327798	0
1327867	0
1327917	9
1328046	0
1328118	0
1328124	15
1328212	72
1328309	0
1328391	0
1328436	11
1328445	0
1328462	14
1328634	0
1328724	60
1328809	1
1328962	0
1328997	38
1329324	0
1329327	0
1329447	120
1329798	0
1329921	0
1329945	0
1330059	0
1330199	0
1330213	0
1330229	0
1330235	0
1330245	0
1330250	11
1330254	24
1330359	0
1330397	0
1330461	8
1330488	1
1330590	0
1330608	0
1330671	0
1330701	0
1330716	0
1330755	0
1330842	53
1331004	0
1331176	0
1331182	0
1331207	2
1331222	0
1331276	2
1331314	0
1331505	0
1331558	14
1331633	0
1331657	0
1331687	37
1331706	0
1331726	0
1331769	0
1331797	8
1331816	0
1331828	0
1331872	0
1331888	73
1331912	2
1331918	20
1332065	22
1332117	0
1332146	14
1332169	23
1332174	17
1332506	0
1332807	0
1332918	0
1332945	0
1332968	0
1332972	25
1332976	0
1332985	0
1333058	2
1333093	8
1333099	0
1333176	0
1333302	19
1333320	0
1333610	46
1333643	7
1333645	35
1333889	91
1333929	16
1333948	36
1334099	1
1334116	51
1334171	20
1334270	94
1334362	0
1334492	2
1334578	17
1334727	0
1334912	0
1334924	265
1334927	102
1334949	104
1334993	106
1335006	181
1335026	60
1335090	0
1335099	51
1335164	0
1335173	50
1335219	0
1335260	61
1335422	36
1335503	18
1335599	7
1335715	0
1335787	21
1335844	0
1335886	0
1336026	0
1336166	0
1336205	0
1336337	0
1336408	0
1336427	0
1336442	2
1336563	0
1336622	1
1336650	0
1336808	0
1336859	1
1336949	0
1337040	0
1337060	0
1337064	0
1337098	0
1337152	0
1337157	0
1337224	0
1337234	0
1337241	0
1337255	30
1337271	1
1337293	0
1337323	24
1337377	0
1337415	87
1337494	1
1337529	0
1337586	0
1337623	0
1337873	5
1337919	30
1337939	0
1337973	2
1338069	0
1338121	6
1338209	30
1338223	16
1338332	62
1338530	0
1338557	181
1338568	33
1338697	21
1338700	8
1338709	4
1338794	0
1338813	0
1338928	11
1338952	0
1338968	4
1339027	39
1339077	3
1339089	6
1339192	63
1339267	37
1339306	28
1339343	0
1339353	92
1339374	0
1339403	16
1339530	29
1339571	44
1339646	22
1339658	33
1339719	17
1339775	0
1339817	1
1340498	15
1340528	0
1340553	26
1340596	5
1340625	15
1340631	101
1340634	10
1340679	30
1340825	14
1340917	13
1340959	14
1340982	116
1340988	30
1341024	188
1341173	0
1341188	10
1341204	21
1341324	25
1341365	37
1341464	0
1341574	27
1341721	1
1341731	7
1341767	25
1341839	16
1342028	0
1342128	81
1342130	26
1342168	36
1342267	0
1342280	27
1342352	40
1342424	0
1342466	0
1342593	25
1342675	26
1342683	21
1342703	28
1342713	49
1342732	52
1342867	7
1342883	80
1342891	23
1342996	0
1343007	6
1343011	44
1343114	0
1343146	3
1343347	21
1343374	0
1343414	21
1343446	74
1343495	0
1343534	43
1343536	158
1343633	5
1343657	2
1343701	0
1343716	0
1343728	51
1343749	0
1343858	34
1343882	7
1343959	195
1344018	22
1344021	45
1344025	49
1344031	18
1344083	12
1344118	199
1344173	145
1344181	41
1344223	36
1344394	0
1344613	0
1344692	0
1344696	0
1344715	0
1344748	0
1344804	0
1344919	0
1344928	0
1344968	0
1345136	0
1345178	68
1345211	0
1345254	108
1345259	0
1345430	0
1345505	0
1345589	0
1345615	0
1345629	0
1345666	0
1345699	0
1345711	0
1345875	0
1345911	0
1345939	0
1345995	0
1346172	0
1346212	0
1346226	0
1346316	0
1346328	0
1346473	3
1346480	9
1346554	0
1346567	10
1346758	0
1346817	0
1346894	75
1346898	48
1346943	32
1347122	90
1347362	5
1347462	44
1347499	9
1347598	17
1347638	109
1347725	2
1347747	26
1347778	66
1347900	61
1347942	28
1348044	20
1348199	93
1348201	3
1348272	66
1348357	35
1348641	7
1348677	4
1348690	0
1348712	4
1348724	6
1348745	0
1348770	4
1348804	35
1348956	0
1348990	12
1349027	4
1349080	0
1349112	20
1349120	0
1349146	5
1349208	0
1349242	8
1349249	0
1349335	207
1349347	71
1349350	6
1349515	0
1349560	2
1349571	1
1349590	0
1349652	110
1349703	0
1349722	1
1349777	55
1349840	0
1349947	139
1350070	147
1350088	9
1350104	0
1350156	8
1350220	6
1350241	0
1350303	0
1350373	2
1350402	53
1350437	0
1350466	5
1350521	0
1350549	0
1350583	0
1350805	70
1350907	106
1350925	2
1350950	3
1351015	92
1351042	99
1351046	36
1351069	280
1351078	44
1351081	16
1351090	0
1351129	0
1351154	0
1351177	0
1351188	8
1351246	0
1351273	0
1351362	0
1351539	0
1351740	7
1351745	0
1351751	0
1351778	0
1351891	0
1351916	11
1352221	0
1352478	0
1352642	0
1352733	0
1352763	0
1352786	0
1352834	0
1352859	0
1352926	0
1352937	0
1353049	0
1353056	0
1353078	0
1353084	0
1353145	0
1353181	7
1353236	0
1353358	66
1353416	0
1353511	15
1353594	0
1353603	23
1353633	25
1353700	18
1353768	1
1353776	0
1353793	0
1353889	143
1353980	188
1354035	13
1354073	126
1354182	0
1354192	0
1354223	0
1354356	0
1354385	0
1354467	0
1354470	0
1354474	75
1354505	4
1354523	17
1354550	345
1354572	7
1354598	1
1354661	0
1354685	15
1354786	114
1354791	0
1354805	0
1354843	0
1354852	4
1354866	38
1354942	0
1354978	90
1354984	50
1355014	0
1355112	3
1355132	22
1355195	51
1355284	62
1355291	0
1355369	138
1355374	4
1355405	3
1355500	62
1355519	0
1355581	42
1355585	90
1355608	45
1355624	0
1355639	0
1355667	5
1355679	13
1355786	0
1355830	0
1355870	52
1355876	0
1355902	0
1355953	0
1355972	0
1355998	0
1356025	0
1356051	0
1356091	97
1356136	17
1356138	1
1356160	0
1356181	0
1356199	28
1356203	7
1356229	0
1356234	3
1356299	0
1356336	0
1356360	4
1356442	0
1356465	0
1356552	34
1356565	7
1356579	0
1356616	12
1356649	0
1356660	42
1356697	0
1356822	14
1357054	8
1357064	0
1357150	0
1357399	4
1357428	53
1357463	1
1357474	66
1357518	0
1357650	11
1357668	69
1357682	0
1357766	0
1357783	21
1357802	0
1357850	0
1357918	26
1358111	29
1358345	0
1358513	0
1358544	3
1358546	110
1358577	0
1358625	0
1358668	0
1358729	23
1358819	0
1358888	11
1358895	0
1358906	41
1358975	40
1359015	0
1359152	0
1359209	0
1359237	0
1359255	0
1359294	4
1359316	35
1359389	0
1359457	0
1359462	44
1359468	16
1359479	0
1359488	49
1359503	0
1359521	0
1359530	0
1359553	0
1359623	59
1359643	3
1359674	18
1359698	30
1359718	18
1359755	59
1359805	53
1359854	38
1360001	20
1360061	0
1360087	0
1360114	34
1360126	0
1360132	26
1360162	8
1360221	29
1360342	2
1360428	0
1360513	0
1360665	0
1360790	2
1360843	0
1360989	0
1360996	0
1361009	1
1361065	0
1361274	0
1361383	0
1361536	18
1361548	0
1361576	8
1361617	26
1361641	26
1361710	0
1361798	2
1361853	0
1362083	0
1362160	1
1362333	35
1362483	13
1362572	8
1362778	18
1362811	0
1362847	0
1362855	0
1362898	6
1362974	0
1362984	0
1363000	0
1363078	7
1363096	135
1363376	0
1363379	0
1363385	0
1363510	11
1363583	6
1363717	4
1363752	3
1363762	15
1363820	3
1363869	16
1363886	0
1363958	0
1364031	1
1364094	13
1364194	190
1364274	0
1364324	3
1364344	0
1364350	0
1364359	0
1364382	56
1364384	1
1364393	10
1364401	0
1364411	29
1364451	34
1364497	55
1364526	0
1364630	2
1364704	0
1364716	0
1364769	0
1364797	0
1364825	0
1364894	0
1364905	0
1364947	0
1365049	0
1365092	0
1365096	0
1365104	0
1365133	0
1365195	77
1365227	0
1365266	0
1365303	81
1365314	5
1365328	41
1365654	0
1365694	93
1365812	0
1365886	97
1365889	8
1365925	16
1366115	0
1366329	0
1366412	0
1366438	0
1366494	0
1366670	0
1366866	0
1366918	0
1366947	0
1367035	0
1367052	0
1367095	0
1367110	0
1367226	0
1367265	0
1367329	0
1367383	0
1367403	0
1367458	0
1367465	0
1367595	0
1367620	0
1367683	0
1367722	0
1367813	0
1367862	17
1367898	52
1368198	14
1368244	15
1368291	34
1368465	0
1368480	0
1368594	51
1368732	20
1368743	6
1368935	29
1369060	65
1369438	41
1369493	62
1369534	150
1369583	14
1369621	52
1369660	2
1369742	0
1369799	0
1370062	1
1370070	0
1370102	5
1370134	3
1370212	0
1370415	0
1370461	0
1370535	2
1370565	1
1370572	0
1370700	12
1370865	7
1370877	10
1371026	22
1371045	27
1371077	244
1371157	36
1371179	14
1371231	41
1371237	148
1371429	11
1371477	33
1371513	60
1371538	89
1371549	42
1371625	29
1371706	13
1371709	49
1371784	108
1371860	0
1371909	0
1372270	0
1372356	0
1372415	0
1372448	0
1372463	0
1372553	0
1372570	0
1372622	0
1372640	0
1372777	0
1372869	0
1372890	0
1372941	1
1372955	1
1373055	29
1373078	0
1373383	1
1373403	2
1373416	26
1373434	105
1373489	0
1373497	65
1373572	5
1373623	67
1373698	83
1373842	0
1373916	0
1373921	21
1373925	0
1373988	46
1374023	30
1374057	9
1374090	24
1374135	9
1374238	33
1374248	11
1374273	0
1374283	12
1374287	14
1374325	2
1374449	24
1374509	15
1374617	8
1374662	0
1374715	6
1374740	20
1374839	108
1374920	93
1374924	104
1374945	245
1375027	0
1375039	141
1375162	57
1375769	0
1375848	0
1375998	0
1376004	94
1376152	58
1376186	0
1376231	51
1376237	44
1376244	1
1376267	77
1376318	29
1376468	0
1376476	30
1376480	5
1376495	0
1376498	54
1376519	7
1376540	0
1376545	121
1376555	18
1376585	0
1376600	40
1376627	0
1376639	0
1376651	20
1376663	0
1376678	0
1376844	3
1376902	2
1376916	51
1376987	27
1377099	29
1377108	52
1377135	1
1377139	3
1377329	0
1377381	0
1377441	9
1377448	2
1377552	0
1377573	49
1377616	0
1377641	20
1377762	0
1377787	0
1377913	0
1377959	0
1377979	0
1377982	0
1377998	0
1378014	0
1378018	0
1378084	0
1378098	0
1378122	8
1378204	0
1378225	0
1378239	0
1378261	0
1378413	7
1378420	16
1378499	17
1378535	0
1378545	6
1378670	13
1378715	0
1378742	4
1378759	0
1378808	12
1378977	0
1379059	0
1379071	0
1379085	1
1379146	4
1379170	0
1379243	0
1379258	0
1379314	0
1379341	4
1379343	14
1379350	4
1379353	28
1379377	0
1379398	0
1379478	1
1379528	16
1379662	7
1379713	0
1379882	4
1379915	0
1380017	0
1380125	0
1380165	0
1380281	7
1380311	3
1380411	0
1380502	0
1380517	0
1380604	0
1380630	0
1380683	0
1380726	0
1380796	0
1380833	0
1380854	0
1380892	0
1380942	0
1380951	0
1380959	0
1381244	0
1381257	1
1381306	0
1381314	13
1381356	4
1381391	10
1381528	21
1381547	2
1381575	14
1381630	0
1381644	7
1381650	6
1381658	0
1381708	0
1381726	0
1381771	0
1381805	0
1381869	6
1381890	170
1381949	25
1381979	0
1381995	1
1382024	0
1382072	35
1382106	23
1382122	10
1382201	1
1382255	15
1382320	0
1382369	2
1382410	2
1382430	0
1382462	1
1382477	52
1382504	23
1382547	15
1382560	0
1382653	0
1382675	10
1382714	1
1382764	0
1382791	1
1382894	30
1382900	34
1382930	24
1383094	0
1383106	0
1383118	0
1383131	40
1383177	70
1383202	17
1383227	0
1383248	0
1383273	0
1383795	0
1384038	0
1384283	19
1384425	12
1384571	6
1384648	0
1384661	2
1384683	36
1384745	59
1384782	23
1384854	31
1384880	0
1384892	32
1384970	29
1385030	0
1385042	1
1385391	1
1385513	40
1385564	0
1385598	66
1385738	0
1385838	13
1385921	1
1386033	0
1386124	14
1386126	1
1386245	21
1386274	71
1386424	26
1386499	54
1386543	87
1386599	34
1386676	65
1386803	0
1386842	0
1387013	73
1387034	15
1387107	14
1387176	13
1387178	11
1387212	8
1387226	20
1387559	0
1387819	15
1387856	9
1387891	13
1387992	9
1388046	0
1388139	0
1388171	108
1388340	0
1388349	10
1388372	78
1388417	2
1388422	21
1388443	0
1388485	24
1388639	99
1388669	0
1388676	0
1388685	4
1388692	3
1388719	26
1388782	27
1388794	2
1388855	125
1388867	13
1388919	0
1388965	1
1388994	48
1389086	25
1389137	24
1389164	0
1389204	51
1389250	0
1389262	0
1389266	57
1389272	0
1389278	0
1389287	0
1389304	0
1389495	0
1389574	0
1389685	0
1389688	0
1389751	0
1389891	0
1389904	0
1390020	0
1390162	0
1390168	0
1390189	0
1390210	0
1390432	0
1390660	0
1390726	0
1390765	0
1390771	0
1390822	0
1390966	0
1390984	0
1391050	0
1391296	0
1391320	0
1391392	0
1391554	0
1391565	0
1391611	0
1391693	0
1391701	0
1391725	0
1391767	0
1391894	0
1391923	0
1392004	0
1392118	0
1392199	0
1392348	0
1392361	0
1392517	0
1392565	0
1392648	0
1392747	0
1392893	0
1392940	0
1393003	0
1393047	0
1393086	2
1393149	0
1393156	0
1393201	26
1393224	0
1393283	0
1393340	19
1393405	191
1393434	24
1393520	50
1393593	24
1393692	49
1393710	10
1393764	1
1393816	361
1393839	13
1394020	5
1394055	0
1394085	29
1394111	0
1394161	3
1394184	108
1394190	0
1394198	0
1394221	18
1394297	8
1394330	25
1394341	0
1394371	59
1394383	0
1394443	18
1394462	8
1394556	148
1394579	0
1394758	10
1394774	6
1394852	90
1394910	0
1394919	20
1394935	0
1395020	22
1395070	73
1395197	20
1395245	19
1395302	0
1395359	55
1395498	0
1395522	0
1395608	1
1395709	22
1395718	35
1395894	7
1395920	24
1395922	22
1395933	92
1396076	0
1396082	65
1396149	0
1396303	34
1396320	0
1396377	0
1396422	12
1396433	60
1396440	17
1396475	102
1396529	37
1396597	20
1396734	65
1396876	18
1396926	128
1396965	5
1396999	0
1397078	32
1397206	0
1397343	79
1397392	0
1397434	9
1397508	20
1397562	27
1397648	0
1397677	3
1397781	0
1397790	35
1397856	0
1397865	11
1397925	0
1397984	0
1397994	0
1397996	0
1398054	0
1398090	0
1398099	0
1398105	12
1398146	3
1398212	0
1398249	59
1398385	0
1398548	0
1398648	0
1398671	0
1398693	0
1398720	0
1398801	26
1398815	17
1398867	0
1398936	2
1399008	0
1399027	5
1399087	0
1399148	0
1399179	65
1399218	6
1399303	0
1399390	20
1399447	52
1399451	55
1399470	35
1399474	72
1399570	36
1399799	0
1399913	60
1399939	0
1399960	0
1399991	6
1400072	0
1400089	0
1400101	0
1400285	5
1400294	15
1400324	0
1400339	2
1400401	60
1400406	27
1400454	1
1400534	83
1400597	1
1400626	0
1400653	0
1400666	14
1400676	0
1400881	0
1400931	0
1400944	8
1400948	0
1400975	13
1400979	38
1401030	0
1401079	0
1401094	0
1401218	36
1401370	0
1401389	0
1401493	17
1401513	0
1401516	0
1401571	0
1401602	0
1401631	7
1401790	0
1401805	0
1401817	0
1401887	0
1401903	0
1401915	0
1401946	0
1401982	0
1402006	0
1402015	0
1402093	0
1402095	0
1402105	0
1402171	0
1402195	0
1402199	0
1402340	0
1402348	0
1402411	0
1402427	0
1402447	0
1402531	0
1402588	0
1402639	0
1402699	0
1402708	0
1402813	0
1402970	52
1403056	0
1403199	25
1403232	0
1403238	4
1403311	4
1403336	0
1403351	0
1403383	0
1403435	79
1403627	22
1403657	13
1403854	32
1403911	2
1403959	0
1404023	47
1404146	0
1404181	36
1404386	82
1404390	0
1404470	70
1404473	13
1404479	0
1404539	51
1404598	0
1404614	0
1404620	0
1404636	0
1404639	0
1404811	0
1404904	0
1404924	11
1404949	10
1404968	8
1405068	0
1405182	2
1405373	0
1405602	7
1405606	58
1405624	74
1405708	3
1405753	58
1405871	0
1406008	0
1406084	0
1406102	1
1406277	20
1406303	0
1406339	102
1406346	64
1406350	97
1406352	41
1406373	46
1406458	1
1406500	0
1406514	78
1406598	70
1406631	6
1406675	46
1406720	0
1406818	24
1406884	7
1406910	0
1407023	0
1407060	0
1407144	146
1407266	24
1407350	0
1407365	0
1407379	0
1407475	6
1407684	48
1407816	0
1407830	0
1407976	1
1408109	0
1408135	0
1408146	0
1408166	47
1408178	0
1408190	24
1408284	0
1408297	0
1408318	0
1408325	0
1408371	0
1408410	22
1408418	0
1408542	0
1408553	54
1408579	0
1408606	0
1408701	0
1408775	2
1408797	0
1408825	14
1408843	0
1408870	39
1408907	0
1408939	0
1409020	2
1409044	0
1409096	22
1409119	0
1409173	32
1409212	35
1409233	0
1409309	0
1409359	0
1409438	0
1409444	12
1409460	0
1409491	0
1409505	1
1409542	0
1409551	0
1409596	0
1409692	41
1409740	1
1409761	17
1409807	0
1409861	0
1409872	23
1409907	12
1410073	17
1410076	153
1410308	51
1410323	2
1410384	1
1410389	27
1410425	0
1410445	0
1410530	28
1410572	0
1410713	13
1410924	0
1410979	40
1410988	38
1411098	2
1411116	0
1411234	1
1411284	89
1411325	0
1411340	98
1411349	61
1411372	0
1411423	7
1411434	0
1411443	0
1411539	1
1411586	0
1411640	30
1411742	1
1411888	0
1411965	0
1412095	79
1412099	22
1412115	1
1412125	97
1412338	59
1412358	73
1412373	0
1412528	0
1412585	7
1412612	67
1412679	28
1412820	0
1413091	76
1413107	75
1413215	72
1413233	0
1413242	41
1413348	0
1413360	0
1413364	0
1413372	0
1413376	0
1413407	12
1413538	30
1413649	0
1413674	0
1413741	0
1413759	0
1413944	1
1414030	1
1414119	90
1414171	0
1414184	19
1414306	178
1414351	7
1414366	50
1414385	146
1414387	19
1414512	18
1414520	35
1414554	0
1414635	0
1414720	1
1414723	8
1414766	7
1414840	4
1414946	16
1415062	68
1415203	1
1415251	3
1415266	0
1415271	30
1415305	74
1415331	0
1415386	38
1415602	0
1415755	1
1415800	17
1415883	1
1415900	1
1415955	7
1416039	0
1416057	0
1416075	0
1416083	0
1416138	0
1416147	0
1416166	0
1416188	53
1416338	68
1416394	27
1416452	0
1416482	0
1416671	0
1416707	39
1416710	61
1416746	0
1416831	0
1416853	0
1417052	0
1417113	0
1417122	0
1417130	238
1417140	5
1417189	1
1417204	70
1417237	28
1417287	10
1417344	0
1417391	2
1417402	0
1417417	28
1417438	13
1417471	18
1417535	28
1417753	19
1417789	0
1417917	113
1417981	0
1417998	3
1418018	5
1418035	0
1418079	6
1418205	25
1418223	23
1418250	158
1418386	0
1418433	53
1418439	0
1418528	0
1418546	0
1418568	68
1418586	12
1418610	0
1418679	29
1418686	1
1418745	9
1418793	0
1418829	0
1418844	2
1418944	33
1419009	26
1419021	9
1419049	2
1419292	0
1419345	81
1419375	46
1419392	1
1419402	0
1419420	7
1419469	48
1419502	0
1419608	101
1419710	5
1419786	52
1419793	3
1419968	0
1419986	2
1419998	99
1420025	1
1420038	20
1420281	5
1420294	0
1420303	47
1420393	0
1420417	0
1420435	11
1420438	5
1420550	0
1420562	0
1420616	0
1420685	0
1420744	0
1420800	12
1420803	1
1420834	1
1420864	0
1420920	0
1420931	0
1420972	12
1420983	10
1421042	0
1421095	14
1421133	0
1421233	11
1421278	1
1421325	0
1421359	0
1421434	1
1421499	0
1421515	10
1421565	0
1421571	1
1421803	0
1421923	0
1422078	0
1422314	0
1422363	10
1422415	0
1422421	0
1422472	0
1422500	0
1422573	14
1422605	0
1422683	9
1422740	17
1422762	0
1422798	5
1422849	0
1422865	0
1422900	0
1422946	1
1422970	0
1423026	0
1423030	0
1423055	0
1423099	0
1423218	0
1423271	0
1423384	0
1423413	0
1423539	0
1423547	0
1423827	0
1423892	7
1423959	20
1423961	0
1424019	0
1424061	3
1424088	0
1424110	0
1424128	0
1424165	6
1424198	0
1424211	23
1424469	0
1424500	0
1424604	0
1424837	0
1424879	0
1424895	0
1425038	0
1425105	0
1425239	0
1425297	18
1425342	0
1425350	0
1425366	0
1425410	0
1425445	0
1425516	4
1425706	7
1425721	0
1425773	0
1425851	0
1425864	0
1425898	19
1425937	0
1425962	1
1425988	16
1426056	1
1426080	6
1426091	34
1426095	52
1426122	7
1426228	6
1426347	0
1426381	30
1426420	4
1426465	21
1426512	21
1426526	3
1426557	5
1426730	6
1426845	39
1426855	0
1426874	0
1426905	7
1426966	53
1427045	48
1427186	0
1427202	32
1427251	6
1427260	7
1427326	29
1427450	11
1427567	6
1427663	0
1427675	0
1427960	0
1427969	10
1428019	1
1428066	0
1428138	2
1428232	1
1428426	1
1428597	116
1428845	0
1428903	0
1429075	0
1429081	0
1429212	0
1429332	0
1429384	0
1429401	0
1429658	8
1429670	0
1429683	3
1429735	0
1429784	0
1429920	0
1429997	2
1430040	20
1430086	121
1430100	0
1430136	52
1430254	9
1430258	12
1430296	10
1430374	4
1430413	0
1430431	0
1430495	0
1430511	9
1430661	0
1430674	7
1430697	2
1430715	0
1430730	0
1430773	0
1430803	0
1430917	1
1431031	79
1431035	56
1431079	26
1431151	22
1431191	47
1431283	40
1431305	8
1431338	5
1431466	34
1431597	188
1431641	4
1431699	55
1431775	0
1431895	0
1431933	26
1432014	2
1432125	3
1432230	12
1432257	0
1432320	1
1432344	30
1432428	22
1432572	33
1432618	0
1432708	0
1432735	0
1432771	0
1432788	0
1432838	0
1432867	24
1432980	56
1433028	21
1433278	0
1433308	15
1433327	48
1433330	25
1433346	0
1433469	0
1433494	86
1433549	0
1433616	18
1433620	0
1433791	0
1433825	0
1433925	5
1434104	41
1434202	0
1434213	0
1434222	6
1434283	2
1434347	0
1434377	0
1434396	0
1434462	0
1434513	3
1434529	0
1434550	0
1434592	37
1434857	0
1434961	26
1435061	10
1435068	0
1435096	13
1435139	162
1435192	0
1435372	24
1435465	0
1435600	23
1435602	4
1435741	0
1435772	0
1435775	28
1435827	52
1435858	1
1435951	0
1436013	0
1436019	38
1436027	39
1436043	2
1436102	0
1436120	13
1436158	0
1436180	36
1436235	4
1436271	5
1436357	0
1436380	0
1436383	4
1436410	19
1436495	45
1436569	0
1436618	21
1436750	0
1436803	8
1436859	0
1436914	0
1436927	0
1436938	10
1436979	0
1437053	84
1437089	1
1437113	0
1437154	0
1437255	0
1437266	25
1437293	1
1437313	0
1437338	0
1437348	1
1437369	19
1437394	0
1437456	9
1437687	0
1437819	11
1437840	18
1437894	8
1437912	0
1437922	0
1437928	0
1437932	0
1437944	0
1437953	0
1437960	0
1438023	0
1438229	0
1438235	0
1438298	0
1438345	0
1438515	0
1438593	0
1438629	0
1438757	0
1438905	0
1438923	0
1438983	0
1438988	0
1439060	0
1439132	0
1439138	0
1439195	0
1439244	0
1439501	0
1439540	0
1439588	0
1439633	0
1439658	0
1439698	0
1439797	0
1439895	0
1439912	0
1439952	0
1439966	0
1440077	0
1440091	0
1440156	0
1440181	0
1440256	0
1440312	0
1440335	0
1440357	0
1440514	0
1440605	1
1440659	0
1440684	2
1440691	0
1440708	0
1440730	0
1440755	0
1440825	6
1440835	0
1440920	9
1440942	3
1441003	0
1441046	0
1441074	1
1441086	0
1441108	9
1441122	0
1441161	1
1441246	11
1441294	5
1441414	28
1441432	0
1441500	106
1441519	69
1441567	255
1441653	33
1441672	14
1441720	54
1441736	80
1441738	10
1441746	8
1441799	90
1441808	33
1441821	6
1441838	17
1441879	30
1441882	21
1441945	35
1441966	74
1441978	39
1442101	41
1442197	63
1442206	9
1442260	16
1442272	0
1442275	0
1442342	0
1442381	19
1442398	39
1442424	206
1442454	37
1442464	28
1442549	8
1442722	0
1442735	139
1442737	38
1442766	50
1442890	17
1442930	1
1442950	96
1443030	0
1443058	0
1443116	13
1443124	0
1443191	0
1443256	1
1443271	18
1443403	0
1443438	29
1443489	0
1443542	0
1443572	27
1443701	5
1443789	0
1443822	54
1443840	16
1443957	50
1443980	8
1443997	0
1444070	142
1444158	9
1444174	47
1444189	51
1444191	12
1444241	74
1444245	29
1444304	260
1444321	0
1444335	36
1444391	71
1444425	120
1444526	56
1444542	0
1444607	156
1444643	36
1444856	0
1444860	29
1444868	3
1444911	73
1444936	23
1444946	65
1444950	178
1444969	123
1445029	0
1445083	0
1445165	0
1445192	16
1445241	0
1445243	7
1445310	0
1445335	26
1445397	0
1445434	94
1445506	22
1445521	104
1445533	12
1445786	29
1445927	13
1445941	29
1445947	0
1446091	16
1446129	115
1446169	0
1446185	39
1446251	0
1446263	0
1446309	17
1446323	3
1446371	44
1446517	0
1446525	0
1446615	0
1446648	0
1446681	0
1446690	0
1446699	0
1446718	0
1446804	0
1446877	0
1446880	0
1446967	0
1446979	0
1447122	0
1447138	0
1447216	0
1447306	0
1447308	0
1447327	0
1447330	0
1447369	0
1447396	0
1447409	0
1447579	0
1447631	0
1447663	0
1447666	0
1447675	0
1447737	0
1447758	0
1447858	0
1447882	0
1447894	0
1447958	0
1448053	0
1448078	0
1448081	0
1448145	0
1448238	0
1448269	0
1448345	0
1448366	0
1448432	0
1448587	0
1448662	0
1448737	0
1448820	0
1448848	0
1448873	0
1448973	0
1448990	0
1449027	0
1449075	0
1449087	0
1449130	0
1449170	0
1449203	0
1449246	0
1449252	0
1449270	0
1449298	0
1449409	0
1449415	0
1449608	0
1449689	0
1449706	0
1449765	0
1449876	0
1449912	0
1449948	0
1449984	0
1450056	0
1450150	0
1450177	0
1450191	0
1450204	0
1450290	0
1450342	0
1450366	0
1450394	0
1450398	0
1450443	0
1450446	0
1450681	0
1450702	0
1450757	0
1450816	0
1450837	0
1450987	0
1451009	0
1451046	0
1451122	0
1451196	0
1451253	0
1451257	0
1451312	0
1451324	0
1451333	0
1451541	0
1451552	0
1451580	0
1451676	0
1451692	0
1451754	0
1451772	0
1451783	0
1452114	0
1452163	0
1452235	0
1452350	0
1452364	0
1452507	0
1452517	0
1452539	0
1452598	0
1452614	0
1452759	0
1452782	0
1452833	0
1452893	2
1452937	0
1452951	0
1453000	0
1453036	23
1453040	40
1453054	0
1453094	1
1453175	8
1453218	0
1453230	0
1453245	0
1453356	14
1453386	0
1453886	0
1453895	0
1453915	0
1453939	0
1453943	0
1453963	0
1454161	0
1454193	0
1454388	0
1454543	2
1454554	0
1454617	0
1454843	0
1454868	0
1454894	0
1454946	0
1454962	0
1455073	0
1455090	0
1455193	0
1455228	0
1455243	0
1455264	0
1455301	0
1455361	0
1455409	34
1455418	6
1455446	0
1455470	3
1455891	0
1455893	0
1455900	0
1455963	0
1456054	0
1456094	0
1456119	0
1456172	0
1456217	0
1456238	0
1456388	0
1456412	0
1456431	0
1456473	0
1456671	0
1456731	0
1456750	0
1456755	0
1456796	0
1456902	0
1457040	0
1457087	0
1457110	0
1457118	0
1457204	0
1457238	0
1457295	0
1457421	0
1457625	0
1457662	0
1457675	0
1457749	0
1457757	0
1457801	0
1457806	0
1457985	0
1458068	0
1458183	0
1458215	0
1458307	89
1458367	0
1458433	0
1458487	0
1458519	0
1458613	0
1458772	0
1458831	0
1458914	0
1458979	0
1458982	0
1459150	0
1459166	0
1459235	0
1459275	0
1459351	0
1459401	0
1459492	91
1459495	105
1459513	18
1459531	23
1459543	98
1459546	19
1459556	150
1459566	37
1459577	0
1459630	0
1459659	300
1459667	26
1459701	44
1460001	0
1460044	0
1460072	0
1460201	34
1460315	0
1460385	0
1460580	0
1460588	0
1460640	0
1460676	0
1460690	0
1460705	0
1460868	0
1460961	0
1461000	0
1461003	0
1461016	0
1461023	0
1461044	0
1461062	0
1461125	0
1461146	0
1461155	0
1461240	0
1461260	0
1461281	0
1461294	0
1461318	0
1461322	0
1461512	0
1461579	0
1461650	0
1461840	0
1461860	0
1461894	0
1461911	0
1461925	0
1462108	0
1462246	0
1462328	0
1462344	0
1462387	0
1462474	0
1462512	0
1462618	0
1462687	0
1462735	0
1462856	0
1463048	0
1463052	0
1463081	0
1463141	0
1463158	0
1463198	0
1463217	0
1463233	0
1463285	0
1463289	0
1463314	0
1463329	0
1463526	0
1463566	0
1463614	0
1463847	0
1463849	0
1463875	0
1463889	0
1463924	0
1463984	0
1464017	0
1464058	0
1464074	0
1464122	0
1464140	0
1464204	0
1464251	0
1464388	0
1464431	0
1464441	0
1464645	0
1464826	53
1464881	0
1464885	0
1464912	0
1465025	0
1465051	0
1465163	0
1465174	0
1465238	0
1465252	0
1465265	0
1465268	0
1465328	0
1465359	0
1465445	0
1465514	0
1465547	0
1465598	0
1465606	0
1465616	0
1465762	0
1465805	0
1465816	93
1465821	0
1465846	0
1465852	0
1465917	0
1466210	0
1466327	0
1466416	0
1466428	0
1466526	0
1466560	0
1466625	0
1466714	0
1466804	0
1466822	0
1466877	0
1466975	0
1467014	0
1467034	0
1467049	0
1467100	0
1467114	0
1467228	0
1467374	0
1467684	0
1467763	0
1467851	0
1467859	0
1467883	0
1467894	0
1467927	0
1468040	0
1468045	0
1468128	2
1468131	0
1468178	37
1468249	36
1468300	97
1468342	14
1468411	0
1468464	22
1468517	6
1468526	4
1468610	1
1468668	9
1468866	37
1468985	22
1469003	52
1469019	0
1469183	225
1469336	30
1469494	31
1469560	18
1469581	14
1469636	0
1469678	49
1469691	42
1469734	0
1469777	0
1469791	11
1469902	0
1469905	28
1469917	2
1469939	0
1469970	0
1469972	25
1470016	24
1470152	0
1470192	6
1470231	0
1470233	22
1470269	48
1470312	75
1470315	112
1470364	0
1470496	0
1470570	0
1470701	0
1470718	0
1470763	0
1470872	0
1471025	0
1471073	0
1471075	0
1471090	0
1471182	0
1471256	0
1471501	0
1471521	0
1471573	0
1471581	0
1471596	0
1471602	0
1471606	0
1471648	0
1471651	0
1471713	0
1471745	0
1471806	0
1471812	0
1471816	0
1471903	0
1471941	0
1471964	0
1471997	0
1472017	0
1472020	0
1472027	0
1472066	0
1472092	0
1472119	0
1472137	0
1472178	0
1472193	0
1472215	0
1472279	0
1472328	0
1472354	0
1472373	0
1472376	0
1472380	0
1472404	0
1472413	1
1472424	0
1472462	0
1472483	0
1472494	0
1472499	0
1472528	0
1472547	0
1472589	0
1472631	0
1472635	0
1472643	0
1472655	0
1472666	0
1472669	0
1472703	0
1472707	0
1472715	1
1472719	0
1472735	0
1472749	0
1472801	0
1472826	0
1472856	0
1472862	0
1472933	0
1472978	0
1473055	0
1473078	0
1473090	0
1473116	0
1473128	0
1473188	0
1473191	0
1473220	0
1473237	0
1473268	0
1473289	0
1473342	0
1473350	0
1473356	0
1473388	0
1473425	0
1473449	0
1473582	0
1473605	0
1473617	0
1473642	0
1473667	0
1473675	0
1473735	0
1473813	0
1473827	0
1473829	0
1473831	0
1473871	0
1473877	0
1473908	0
1473934	0
1473951	0
1473959	0
1473990	0
1474003	0
1474038	0
1474067	0
1474085	0
1474108	0
1474111	0
1474125	0
1474173	0
1474179	0
1474183	0
1474200	0
1474208	0
1474211	0
1474234	0
1474258	0
1474276	0
1474373	0
1474387	0
1474412	0
1474432	0
1474446	0
1474480	0
1474506	0
1474534	0
1474565	0
1474595	0
1474620	0
1474652	0
1474658	0
1474679	0
1474682	0
1474687	0
1474721	0
1474749	0
1474758	0
1474791	0
1474811	0
1474858	0
1474886	0
1474889	0
1474919	0
1474924	0
1474983	0
1475061	0
1475146	0
1475166	0
1475188	0
1475196	0
1475230	0
1475233	0
1475307	0
1475310	0
1475339	0
1475345	0
1475358	0
1475377	0
1475389	0
1475409	0
1475429	0
1475478	0
1475500	0
1475527	0
1475534	0
1475544	0
1475551	0
1475555	0
1475561	0
1475586	0
1475612	0
1475676	0
1475679	0
1475715	0
1475717	0
1475749	0
1475762	0
1475789	0
1475799	0
1475812	0
1475816	0
1475818	0
1475827	0
1475832	0
1475852	0
1475877	0
1475903	0
1475923	0
1475929	0
1475942	0
1475979	0
1475989	0
1476002	0
1476013	0
1476018	0
1476072	0
1476086	0
1476097	0
1476121	0
1476141	0
1476146	0
1476166	0
1476173	0
1476227	0
1476258	0
1476288	0
1476332	0
1476339	0
1476350	0
1476378	0
1476464	0
1476487	0
1476514	0
1476554	0
1476557	0
1476621	0
1476640	0
1476657	0
1476706	0
1476734	0
1476756	0
1476765	0
1476779	0
1476795	0
1476861	0
1476900	0
1476906	0
1476959	0
1476980	0
1477003	0
1477020	0
1477037	0
1477054	0
1477060	2
1477062	1
1477093	0
1477119	1
1477222	0
1477354	6
1477372	0
1477398	28
1477468	8
1477540	64
1477596	123
1477613	1
1477627	48
1477667	21
1477707	125
1477886	18
1477970	21
1478088	0
1478135	63
1478408	0
1478421	19
1478513	3
1478790	9
1478878	36
1479027	27
1479099	101
1479136	32
1479206	84
1479210	43
1479282	0
1479419	61
1479523	0
1479592	0
1479937	107
1480141	58
1480260	30
1480268	173
1480288	54
1480349	2
1480508	306
1480512	11
1480528	27
1480538	94
1480546	0
1480618	56
1480687	0
1480739	19
1480844	32
1480901	23
1481017	84
1481093	14
1481197	56
1481446	27
1481719	0
1481776	71
1481783	60
1481827	12
1481904	13
1481911	0
1481942	61
1481956	20
1481973	56
1481992	48
1482004	0
1482023	5
1482051	0
1482151	49
1482178	0
1482185	49
1482215	34
1482260	49
1482267	256
1482295	22
1482336	255
1482338	33
1482364	6
1482416	53
1482521	110
1482545	180
1482586	27
1482679	7
1482752	0
1482812	0
1482865	0
1482904	0
1483048	25
1483069	60
1483234	35
1483285	49
1483312	1
1483330	0
1483345	8
1483494	28
1483534	57
1483654	0
1483661	99
1483719	49
1483742	33
1483747	50
1483813	28
1483901	110
1483912	30
1483931	11
1484008	135
1484076	60
1484080	44
1484132	15
1484237	297
1484256	9
1484281	169
1484301	125
1484327	65
1484403	101
1484423	309
1484533	58
1484557	1
1484657	123
1484678	91
1484792	0
1484918	2
1484941	6
1484951	0
1484976	0
1485081	31
1485088	24
1485123	30
1485161	0
1485175	7
1485282	171
1485320	4
1485419	20
1485529	0
1485665	3
1485702	0
1485724	4
1485735	26
1485785	0
1485851	36
1485857	7
1485888	75
1485957	168
1486003	92
1486236	0
1486249	24
1486255	43
1486266	65
1486288	85
1486387	15
1486436	1
1486673	0
1486838	0
1486934	59
1487021	78
1487035	0
1487077	0
1487093	22
1487396	0
1487442	0
1487469	0
1487501	0
1487740	0
1488076	0
1488112	0
1488128	0
1488161	0
1488222	0
1488657	0
1488690	0
1488993	0
1489486	0
1489556	7
1489712	4
1489731	1
1489787	79
1489960	22
1490000	4
1490014	0
1490024	4
1490030	0
1490037	9
1490124	18
1490247	0
1490263	0
1490310	0
1490373	0
1490380	0
1490427	0
1490447	0
1490475	0
1490634	0
1490647	0
1490745	0
1490763	0
1490796	0
1490805	0
1490826	0
1491057	0
1491062	0
1491066	0
1491119	0
1491126	0
1491140	0
1491183	0
1491231	0
1491384	0
1491387	0
1491402	0
1491457	0
1491477	0
1491507	0
1491546	0
1491618	0
1491694	0
1491729	0
1491770	0
1491907	0
1492008	0
1492044	0
1492062	0
1492138	0
1492192	0
1492203	0
1492243	0
1492360	0
1492420	0
1492441	0
1492455	0
1492483	0
1492523	0
1492600	0
1492643	0
1492680	0
1492682	0
1492715	0
1492759	0
1492777	0
1492822	0
1492831	0
1492957	0
1492974	0
1493026	0
1493032	0
1493065	0
1493207	0
1493242	0
1493278	0
1493290	0
1493314	0
1493486	0
1493507	0
1493608	0
1493676	0
1493728	0
1493809	0
1493916	0
1493964	0
1494009	0
1494018	0
1494226	0
1494241	0
1494337	0
1494339	0
1494444	45
1494480	0
1494489	167
1494492	8
1494556	15
1494561	8
1494590	0
1494607	0
1494641	9
1494834	0
1494855	0
1494880	0
1494912	9
1494934	0
1494950	3
1494954	0
1495038	9
1495041	0
1495053	0
1495070	0
1495098	1
1495216	0
1495229	0
1495259	0
1495305	1
1495380	4
1495544	7
1495596	6
1496130	0
1496212	0
1496325	0
1496352	0
1496395	0
1496408	2
1496432	0
1496481	0
1496506	0
1496568	1
1496604	0
1496641	0
1496657	0
1496662	2
1496709	0
1496721	1
1496724	1
1496796	0
1496867	0
1496983	12
1497014	0
1497036	3
1497087	0
1497187	0
1497202	0
1497310	13
1497320	0
1497372	0
1497629	254
1497826	17
1497960	0
1498011	0
1498094	0
1498130	0
1498137	8
1498149	7
1498199	0
1498249	2
1498319	4
1498388	0
1498422	0
1498488	0
1498676	8
1498722	0
1498843	1
1498908	0
1499020	9
1499091	0
1499181	0
1499335	0
1499342	0
1499499	11
1499522	12
1499531	2
1499547	74
1499604	28
1499690	0
1499726	10
1499814	46
1499818	5
1499836	4
1499885	4
1499961	0
1500007	0
1500009	34
1500191	0
1500219	19
1500237	0
1500247	0
1500276	77
1500387	0
1500486	69
1500627	0
1500655	1
1500699	7
1500790	16
1500799	58
1500823	0
1500873	5
1500983	0
1501226	18
1501321	4
1501353	8
1501356	0
1501529	11
1501556	5
1501647	22
1501842	4
1501879	2
1501998	0
1502105	0
1502146	36
1502203	0
1502263	14
1502300	52
1502455	0
1502587	0
1502596	5
1502604	11
1502655	15
1502671	27
1502793	25
1502830	57
1502871	25
1502905	63
1502932	2
1502943	0
1502980	73
1503020	76
1503028	21
1503082	0
1503122	7
1503186	0
1503223	11
1503267	39
1503292	146
1503409	6
1503682	0
1503745	0
1503759	23
1503847	27
1503853	31
1503883	0
1503947	28
1504033	0
1504046	22
1504048	104
1504090	16
1504103	11
1504117	2
1504208	14
1504297	11
1504315	0
1504323	0
1504361	56
1504408	3
1504512	4
1504639	16
1504649	4
1504679	12
1504796	0
1504837	12
1504874	0
1504905	0
1504975	6
1505007	7
1505030	11
1505080	29
1505183	0
1505200	0
1505210	0
1505348	0
1505373	0
1505427	0
1505462	0
1505585	0
1505622	0
1505635	0
1505642	0
1505719	0
1505754	0
1505790	0
1505800	0
1505821	0
1505894	45
1505934	0
1505949	0
1505966	1
1505981	0
1506003	0
1506037	0
1506072	0
1506202	0
1506238	0
1506286	0
1506315	0
1506369	0
1506374	0
1506451	0
1506453	0
1506560	0
1506585	0
1506630	1
1506707	0
1506742	1
1506748	5
1506919	0
1506953	0
1507015	0
1507024	0
1507105	0
1507166	0
1507193	1
1507210	0
1507298	0
1507342	0
1507362	0
1507414	0
1507487	0
1507664	0
1507873	4
1508056	106
1508077	6
1508129	15
1508191	49
1508338	0
1508347	0
1508404	0
1508422	0
1508470	0
1508591	0
1508600	0
1508604	1
1508613	0
1508621	0
1508624	0
1508684	0
1508733	0
1508751	0
1508757	0
1508796	0
1508920	31
1508940	0
1508955	5
1508983	0
1508990	120
1508994	54
1509002	14
1509012	58
1509015	0
1509026	139
1509069	34
1509180	2
1509280	18
1509396	56
1509417	4
1509432	74
1509549	6
1509621	0
1509638	24
1509664	23
1509675	2
1509760	80
1509787	0
1509885	0
1509893	102
1510049	39
1510067	2
1510080	0
1510211	69
1510303	104
1510321	0
1510336	0
1510344	54
1510433	12
1510490	1
1510744	7
1510994	9
1511037	0
1511142	0
1511152	27
1511163	12
1511258	70
1511373	0
1511434	19
1511463	0
1511492	0
1511688	31
1511725	0
1511854	0
1511980	0
1512010	0
1512168	0
1512238	0
1512253	0
1512256	0
1512286	0
1512288	0
1512298	0
1512343	0
1512400	0
1512484	0
1512528	0
1512540	0
1512561	0
1512625	0
1512644	15
1512649	1
1512660	44
1512718	0
1512727	0
1512768	0
1512846	0
1512858	0
1512898	38
1512913	66
1512942	0
1512982	0
1513027	0
1513266	0
1513268	0
1513318	0
1513381	0
1513443	0
1513450	0
1513527	0
1513601	0
1513662	0
1513736	0
1513761	0
1513918	0
1514259	0
1514325	0
1514382	0
1514474	0
1514478	6
1514550	0
1514651	0
1514668	0
1514720	1
1514754	0
1514770	0
1514907	0
1514938	0
1514945	0
1515052	1
1515071	0
1515099	0
1515121	0
1515175	0
1515258	0
1515263	0
1515396	0
1515416	0
1515448	0
1515467	0
1515561	0
1515645	0
1515678	0
1515837	0
1515862	0
1515886	0
1515943	0
1516015	0
1516174	0
1516195	0
1516216	0
1516341	0
1516475	0
1516561	2
1516621	0
1516649	0
1516877	0
1516930	0
1517061	0
1517100	0
1517366	0
1517395	0
1517445	4
1517455	0
1517485	5
1517490	1
1517528	80
1517532	0
1517558	18
1517562	0
1517859	0
1517940	0
1517959	0
1517984	40
1518035	0
1518044	14
1518081	0
1518156	0
1518185	1
1518193	2
1518236	0
1518261	0
1518323	6
1518355	0
1518386	0
1518461	0
1518465	30
1518517	97
1518530	0
1518536	1
1518548	0
1518720	5
1518756	8
1518768	9
1518816	0
1518925	3
1518954	72
1519056	1
1519110	0
1519138	16
1519150	42
1519157	0
1519172	66
1519199	12
1519241	0
1519348	8
1519500	0
1519540	30
1519656	0
1519671	0
1519750	42
1519757	0
1519768	57
1519825	0
1519831	0
1519890	0
1519896	0
1519998	15
1520017	0
1520038	2
1520053	0
1520129	0
1520146	0
1520185	9
1520188	1
1520247	5
1520305	0
1520323	0
1520331	19
1520333	0
1520355	0
1520406	38
1520410	30
1520541	0
1520619	0
1520743	4
1520758	0
1520762	1
1520790	0
1520806	89
1520814	28
1520868	26
1520967	0
1521000	0
1521079	2
1521194	22
1521232	0
1521303	0
1521338	57
1521390	0
1521411	0
1521484	97
1521511	0
1521548	37
1521604	0
1521635	1
1521664	12
1521723	3
1521745	231
1521763	53
1521767	15
1521832	0
1521892	11
1521909	0
1521921	0
1521935	65
1522093	7
1522119	0
1522210	0
1522290	0
1522322	0
1522431	1
1522447	0
1522470	0
1522518	0
1522551	0
1522589	17
1522630	0
1522716	0
1522760	3
1522790	0
1522805	0
1522833	0
1523025	7
1523049	0
1523091	0
1523103	0
1523126	0
1523289	43
1523326	0
1523370	0
1523406	25
1523417	0
1523441	0
1523498	0
1523518	6
1523674	0
1523718	0
1523833	0
1523836	10
1523859	28
1523904	0
1523952	2
1524083	0
1524148	0
1524189	0
1524204	0
1524230	101
1524233	9
1524317	9
1524323	3
1524373	38
1524376	0
1524446	15
1524473	0
1524512	0
1524530	0
1524544	0
1524571	0
1524602	46
1524607	11
1524625	12
1524628	0
1524630	0
1524654	21
1524658	18
1524692	0
1524766	4
1524806	3
1524810	23
1524821	0
1524844	0
1524940	14
1524944	0
1525008	0
1525032	3
1525044	1
1525103	0
1525107	0
1525121	0
1525128	0
1525156	0
1525178	0
1525181	0
1525193	1
1525243	52
1525251	0
1525285	0
1525300	24
1525358	8
1525404	0
1525424	2
1525558	15
1525629	70
1525658	51
1525917	102
1526002	15
1526056	14
1526112	0
1526141	0
1526155	0
1526198	0
1526324	0
1526362	0
1526369	0
1526384	26
1526387	1
1526391	117
1526439	0
1526480	0
1526506	0
1526540	0
1526560	0
1526581	0
1526599	5
1526603	19
1526610	0
1526659	29
1526676	0
1526761	42
1526928	2
1526939	0
1526961	49
1527003	16
1527019	0
1527100	2
1527271	3
1527296	0
1527331	0
1527354	50
1527391	0
1527429	31
1527476	0
1527510	35
1527514	45
1527633	13
1527676	245
1527705	71
1527786	0
1527903	0
1527969	115
1527976	29
1528087	1
1528110	0
1528120	16
1528133	16
1528256	91
1528305	0
1528327	2
1528334	0
1528353	0
1528361	0
1528368	0
1528411	0
1528427	0
1528472	8
1528510	0
1528552	0
1528710	0
1528713	1
1528880	15
1528915	0
1528946	0
1528971	0
1529088	13
1529121	18
1529134	0
1529167	64
1529170	2
1529175	1
1529186	26
1529210	104
1529271	2
1529282	1
1529297	0
1529307	0
1529337	30
1529353	0
1529394	0
1529517	8
1529612	10
1529634	0
1529668	0
1529722	0
1529759	0
1529861	50
1529940	0
1530004	6
1530032	59
1530069	92
1530095	23
1530141	17
1530229	93
1530277	4
1530357	71
1530376	0
1530387	17
1530423	1
1530581	0
1530615	0
1530624	13
1530658	0
1530672	0
1530702	28
1530742	0
1530765	25
1530845	30
1530865	0
1530876	7
1530954	21
1531009	0
1531070	11
1531089	2
1531103	8
1531184	101
1531224	0
1531254	12
1531324	5
1531336	0
1531341	22
1531499	1
1531550	24
1531598	187
1531606	1
1531783	77
1531831	51
1531920	142
1531936	0
1531967	4
1532098	137
1532116	3
1532210	18
1532343	62
1532346	11
1532419	90
1532450	0
1532476	108
1532480	38
1532511	4
1532535	0
1532557	0
1533176	3
1533218	5
1533274	75
1533335	65
1533347	7
1533422	137
1533463	48
1533590	39
1533619	0
1533645	1
1533664	1
1533668	14
1533722	0
1533770	0
1533800	1
1533804	0
1533816	0
1533822	0
1533826	1
1533839	0
1533896	0
1533945	1
1533955	45
1534002	71
1534052	16
1534058	1
1534104	19
1534198	25
1534201	24
1534238	0
1534270	1
1534354	3
1534366	77
1534368	9
1534436	12
1534484	0
1534602	19
1534619	2
1534644	36
1535025	21
1535096	0
1535160	51
1535169	24
1535178	1
1535205	18
1535405	17
1535418	0
1535441	0
1535453	10
1535466	45
1535492	34
1535571	7
1535578	100
1535690	0
1535896	0
1535992	5
1536087	1
1536139	1
1536217	0
1536290	0
1536339	0
1536436	1
1536497	1
1536607	0
1536674	0
1536767	0
1536824	2
1536889	2
1536897	0
1536938	0
1536961	0
1536969	0
1536973	3
1537086	0
1537106	16
1537117	0
1537170	0
1537199	0
1537337	0
1537364	1
1537375	1
1537415	12
1537436	5
1537463	0
1537517	0
1537600	2
1537665	0
1537677	1
1537729	3
1537742	0
1537790	31
1537825	1
1537844	0
1537888	35
1538088	33
1538145	108
1538254	46
1538256	16
1538279	120
1538281	1
1538403	0
1538412	70
1538525	13
1538610	3
1538617	0
1538649	0
1538672	56
1538794	1
1538828	0
1538856	5
1538877	9
1538918	24
1538939	4
1538957	0
1538979	5
1539018	1
1539025	108
1539092	0
1539166	25
1539228	25
1539240	72
1539341	28
1539365	25
1539402	21
1539444	43
1539509	10
1539519	1
1539537	12
1539592	0
1539648	38
1539656	140
1539696	8
1539776	141
1539945	56
1539982	3
1540056	71
1540095	185
1540152	0
1540212	71
1540305	49
1540341	0
1540597	0
1540605	0
1540655	0
1540685	60
1540735	3
1540765	0
1540806	70
1540866	14
1540906	0
1540967	15
1540973	0
1540979	0
1540997	44
1541011	20
1541267	51
1541422	225
1541443	4
1541473	77
1541636	43
1541640	203
1541663	0
1541809	74
1541869	5
1542031	47
1542034	50
1542073	28
1542079	27
1542181	138
1542183	14
1542204	18
1542217	58
1542292	15
1542305	8
1542311	4
1542320	0
1542339	22
1542442	22
1542466	33
1542493	198
1542507	14
1542521	34
1542693	5
1542715	43
1542724	87
1542811	81
1542814	29
1542932	12
1542936	10
1542986	1
1543108	136
1543139	53
1543236	24
1543360	87
1543458	4
1543473	0
1543566	104
1543611	5
1543637	0
1543716	1
1543765	0
1543831	0
1543845	0
1543953	0
1544016	6
1544032	0
1544070	5
1544072	0
1544125	0
1544136	1
1544149	0
1544153	0
1544230	0
1544247	87
1544371	0
1544387	0
1544390	0
1544467	0
1544486	0
1544494	0
1544514	0
1544703	5
1544796	0
1544830	0
1544967	0
1545047	0
1545158	0
1545218	0
1545324	9
1545392	17
1545433	0
1545573	0
1545583	6
1545619	0
1545680	4
1545720	8
1545735	0
1545741	0
1545748	0
1545879	0
1545886	30
1545897	0
1546054	1
1546119	78
1546266	54
1546348	131
1546358	8
1546396	14
1546448	0
1546562	51
1546616	109
1546625	9
1546643	27
1546666	0
1546675	1
1546725	0
1546765	70
1546812	41
1546912	35
1546915	61
1546981	0
1547038	0
1547065	37
1547105	17
1547114	60
1547124	37
1547143	1
1547207	20
1547223	72
1547276	63
1547348	39
1547357	68
1547401	64
1547435	252
1547451	65
1547527	0
1547531	0
1547548	0
1547567	0
1547576	0
1547582	0
1547592	0
1547688	22
1547697	102
1547806	9
1547815	24
1547884	1
1547961	1
1547977	20
1547980	26
1548035	14
1548089	0
1548198	1
1548312	71
1548351	110
1548418	0
1548516	42
1548543	149
1548563	345
1548708	83
1548711	69
1548772	16
1548785	115
1548796	0
1548876	24
1548899	386
1548903	61
1549141	23
1549198	0
1549274	28
1549345	141
1549448	11
1549469	6
1549482	1
1549535	0
1549967	12
1549976	4
1550009	11
1550093	97
1550120	28
1550126	0
1550277	9
1550516	425
1550586	43
1550645	1
1550683	1
1550729	0
1550786	15
1550832	48
1550855	0
1550887	0
1550904	26
1551021	1
1551039	14
1551195	43
1551212	111
1551214	17
1551235	41
1551246	103
1551287	0
1551294	8
1551334	135
1551337	51
1551427	115
1551431	62
1551529	64
1551640	1
1551671	0
1551727	19
1551762	10
1551798	0
1551858	33
1551916	67
1552051	0
1552203	0
1552246	14
1552314	27
1552512	0
1552533	0
1552535	0
1552590	0
1552616	0
1552758	0
1552775	0
1552866	0
1552876	0
1552921	0
1553026	0
1553146	9
1553391	0
1553428	0
1553435	0
1553485	0
1553510	0
1553830	0
1553905	0
1553920	0
1553959	0
1553967	0
1553979	0
1553986	0
1554179	0
1554224	0
1554249	0
1554279	0
1554304	0
1554392	0
1554440	0
1554692	0
1554925	0
1554937	0
1555001	0
1555237	0
1555669	0
1555729	0
1555756	0
1555809	0
1555877	0
1555951	0
1555990	0
1556088	0
1556115	0
1556217	0
1556484	0
1556539	0
1556549	0
1556570	0
1556711	0
1556799	0
1557021	0
1557060	0
1557105	0
1557188	0
1557253	0
1557299	0
1557303	0
1557337	0
1557428	0
1557452	0
1557663	0
1557668	0
1557752	0
1557902	0
1558109	0
1558178	0
1558421	0
1558596	0
1558686	0
1558688	0
1558736	0
1558742	0
1558751	0
1558849	0
1558862	0
1558872	0
1558952	0
1558973	0
1559012	0
1559035	0
1559222	0
1559276	0
1559300	0
1559333	0
1559357	0
1559379	0
1559468	0
1559470	0
1559578	0
1559636	0
1559660	0
1559692	0
1559706	0
1559910	0
1559999	0
1560148	0
1560263	0
1560293	0
1560375	0
1560596	0
1560652	0
1560766	0
1560826	0
1560857	0
1561258	0
1561273	13
1561299	0
1561378	1
1561397	1
1561403	14
1561410	0
1561419	52
1561571	8
1561643	67
1561725	114
1561733	42
1561758	185
1561774	1
1561791	46
1561829	151
1561892	135
1561985	85
1562069	211
1562082	0
1562095	12
1562142	90
1562198	241
1562240	310
1562404	12
1562489	36
1562498	139
1562504	0
1562618	14
1562649	25
1562662	5
1562678	0
1562733	118
1562751	8
1562784	21
1562796	21
1562830	76
1562972	1
1563000	9
1563241	0
1563395	0
1563444	30
1563493	58
1563588	50
1563704	0
1563714	0
1563810	2
1563854	4
1563877	0
1563901	0
1563932	0
1564270	0
1564316	0
1564326	0
1564611	0
1564757	0
1564835	0
1564892	0
1564972	0
1564996	0
1565047	0
1565054	2
1565058	0
1565076	0
1565104	0
1565183	0
1565249	0
1565264	0
1565297	0
1565300	0
1565330	0
1565429	0
1565458	0
1565478	0
1565481	0
1565510	0
1565706	0
1565917	0
1566011	0
1566040	0
1566082	0
1566113	0
1566154	0
1566172	0
1566273	0
1566505	0
1566534	0
1566573	0
1566594	0
1566610	0
1566658	0
1566694	37
1566701	1
1566725	8
1566793	1
1566795	16
1566804	0
1566808	0
1566812	0
1566829	0
1566854	0
1566931	0
1567019	0
1567077	0
1567251	0
1567353	0
1567385	0
1567392	0
1567421	0
1567454	0
1567644	0
1567719	0
1567791	0
1567802	0
1567841	0
1567888	0
1567944	0
1567962	0
1567993	0
1568040	77
1568116	0
1568131	17
1568164	24
1568218	112
1568221	64
1568293	0
1568401	1
1568416	4
1568422	14
1568452	0
1568476	14
1568542	150
1568565	54
1568704	7
1568743	0
1568797	0
1568848	54
1568984	1
1569165	0
1569319	7
1569343	16
1569370	224
1569412	0
1569428	6
1569440	0
1569448	50
1569502	29
1569580	0
1569614	39
1569663	28
1569780	194
1569835	2
1569956	0
1569975	111
1570113	0
1570184	0
1570249	0
1570356	19
1570360	98
1570380	22
1570514	0
1570652	8
1570702	60
1570731	136
1570749	26
1570785	113
1570853	0
1570986	38
1571018	1
1571041	1
1571063	54
1571095	67
1571271	0
1571285	0
1571364	1
1571380	0
1571502	0
1571546	0
1571557	83
1571570	0
1571718	29
1571733	10
1571838	0
1571960	0
1572007	0
1572049	12
1572070	0
1572085	2
1572134	0
1572292	2
1572339	0
1572509	7
1572765	1
1572837	0
1572894	0
1572924	8
1573128	0
1573454	0
1573604	2
1573679	17
1573698	0
1573888	0
1573918	7
1573931	17
1573933	0
1573947	0
1573953	0
1573955	12
1573964	0
1573966	9
1574012	1
1574027	40
1574030	7
1574088	69
1574228	0
1574235	1
1574242	8
1574278	0
1574313	29
1574331	0
1574615	39
1574617	50
1574754	1
1574773	10
1574780	0
1574785	7
1574857	23
1574941	6
1574970	7
1574976	0
1575010	5
1575148	32
1575247	6
1575433	0
1575457	108
1575556	30
1575559	1
1575601	139
1575634	0
1575660	8
1575755	0
1575785	0
1575821	15
1575826	5
1575841	6
1575849	0
1575861	1
1575916	0
1575925	4
1575994	0
1576024	0
1576042	0
1576126	0
1576225	0
1576262	0
1576411	0
1576435	0
1576537	0
1576585	0
1576668	0
1576716	0
1576740	0
1576802	0
1576808	0
1576813	44
1576870	0
1576879	6
1577027	0
1577285	0
1577287	9
1577452	0
1577475	0
1577511	0
1577526	0
1577532	0
1577536	4
1577552	0
1577593	0
1577655	0
1577704	0
1577746	0
1577865	0
1577887	0
1577962	0
1577994	0
1578064	0
1578115	0
1578133	0
1578214	0
1578249	0
1578393	0
1578462	0
1578497	0
1578582	0
1578622	0
1578702	0
1578769	0
1578802	0
1578926	0
1578938	0
1579032	0
1579055	0
1579544	0
1579558	0
1579577	0
1579584	4
1579593	29
1579600	18
1579627	51
1579632	91
1579662	41
1579734	25
1579755	0
1579770	26
1579828	10
1579869	39
1579926	0
1579956	0
1580098	8
1580240	2
1580290	0
1580306	0
1580352	0
1580418	47
1580461	21
1580487	0
1580489	0
1580496	0
1580500	0
1580527	96
1580542	0
1580555	31
1580595	13
1580612	11
1580682	0
1580761	0
1580776	1
1580785	0
1580871	0
1581065	0
1581077	20
1581081	39
1581111	111
1581179	10
1581209	56
1581281	4
1581302	27
1581317	15
1581416	41
1581473	1
1581480	20
1581677	7
1581789	0
1581899	35
1581969	0
1581992	58
1582052	138
1582066	0
1582077	0
1582082	0
1582095	0
1582100	0
1582108	0
1582112	0
1582160	27
1582433	0
1582614	0
1582616	0
1582665	0
1582669	0
1582683	0
1582701	0
1582791	0
1582893	0
1583115	3
1583187	0
1583203	0
1583244	0
1583284	16
1583372	16
1583395	14
1583501	0
1583504	5
1583773	0
1583791	26
1583870	2
1583910	0
1584035	4
1584155	20
1584200	7
1584218	11
1584277	23
1584332	1
1584360	0
1584438	0
1584501	193
1584522	0
1584542	0
1584557	0
1584623	0
1584722	0
1584757	0
1584775	0
1584831	0
1584892	0
1584938	0
1585123	0
1585160	0
1585199	0
1585235	0
1585260	0
1585281	0
1585445	0
1585452	0
1585512	0
1585576	0
1585677	0
1585903	0
1585967	0
1586044	0
1586076	0
1586108	0
1586217	67
1586306	60
1586348	0
1586358	0
1586382	0
1586472	0
1586579	0
1586594	0
1586621	0
1586719	0
1586727	0
1586733	0
1586743	0
1586819	0
1586827	0
1587072	0
1587083	0
1587111	0
1587224	0
1587284	0
1587306	0
1587349	0
1587419	0
1587503	0
1587600	0
1587612	0
1587656	0
1587658	0
1587702	0
1587725	0
1587745	0
1587949	0
1587973	0
1588014	0
1588071	0
1588100	0
1588154	0
1588191	0
1588437	0
1588488	0
1588500	51
1588561	0
1588665	0
1588730	0
1588799	0
1588966	0
1589135	0
1589146	0
1589159	6
1589231	0
1589360	85
1589417	12
1589444	121
1589455	88
1589725	45
1589736	22
1589894	39
1589973	3
1590028	0
1590222	83
1590286	0
1590323	0
1590345	0
1590391	45
1590395	0
1590453	0
1590556	0
1590568	0
1590625	0
1590658	0
1590720	0
1591087	0
1591099	0
1591294	0
1591348	0
1591403	0
1591423	0
1591460	0
1591516	0
1591579	0
1591950	0
1591966	0
1591987	0
1592068	0
1592211	0
1592219	0
1592244	0
1592358	0
1592473	0
1592510	10
1592542	0
1592594	0
1592633	0
1592671	8
1592739	0
1592761	23
1592856	50
1592882	8
1592981	68
1592983	46
1593005	0
1593026	27
1593146	86
1593154	50
1593177	13
1593212	2
1593249	20
1593329	7
1593404	3
1593479	45
1593521	91
1593587	45
1593603	0
1593783	0
1593972	0
1593982	0
1594036	44
1594041	33
1594045	86
1594066	0
1594108	0
1594141	0
1594167	0
1594183	0
1594205	0
1594294	0
1594336	0
1594354	1
1594405	0
1594435	0
1594447	0
1594530	8
1594570	0
1594596	0
1594978	0
1595380	0
1595439	0
1595526	0
1595536	0
1595551	0
1595597	0
1595616	0
1595660	0
1595688	0
1595716	0
1595757	0
1595764	0
1595919	0
1595999	0
1596032	0
1596049	0
1596086	0
1596111	0
1596143	0
1596202	0
1596327	0
1596406	0
1596469	0
1596476	0
1596549	0
1596660	0
1596702	0
1596715	0
1596735	0
1596756	0
1596758	0
1596779	0
1596788	0
1596929	10
1596965	66
1596970	0
1597084	0
1597111	0
1597176	0
1597491	0
1597623	0
1597768	5
1597776	0
1597869	0
1598064	0
1598082	0
1598101	0
1598107	0
1598161	0
1598670	0
1598780	0
1598790	0
1598820	0
1598847	0
1598858	0
1598887	0
1598900	0
1598941	0
1599091	0
1599134	0
1599179	0
1599185	0
1599203	35
1599215	0
1599218	16
1599248	5
1599315	0
1599362	18
1599428	0
1599446	0
1599542	0
1599555	57
1599557	0
1599602	1
1599652	62
1599660	16
1599723	54
1599772	14
1599985	32
1600211	16
1600324	7
1600380	0
1600404	14
1600486	51
1600490	20
1600617	14
1600683	0
1600762	39
1600764	26
1600841	11
1600843	186
1600845	204
1600927	0
1600936	44
1601041	50
1601047	50
1601056	64
1601058	38
1601066	3
1601090	18
1601189	0
1601424	2
1601435	0
1601444	0
1601446	0
1601591	0
1601678	0
1601695	83
1601732	1
1601758	0
1601782	23
1601855	0
1601864	0
1601891	0
1601913	0
1601940	0
1601964	0
1601976	0
1601981	11
1602047	0
1602085	0
1602166	0
1602170	25
1602227	2
1602234	0
1602250	0
1602292	0
1602328	3
1602374	0
1602417	0
1602424	1
1602520	56
1602601	7
1602676	3
1602734	39
1602736	0
1602766	54
1602919	13
1602928	0
1603024	0
1603398	0
1603448	0
1603510	0
1603538	0
1603811	0
1603855	1
1603928	16
1603939	0
1604004	68
1604070	48
1604190	0
1604224	33
1604299	36
1604350	0
1604359	46
1604408	1
1604437	43
1604500	0
1604515	0
1604530	24
1604647	33
1604676	8
1604691	0
1604723	42
1604741	0
1604750	0
1604813	57
1604820	14
1604837	23
1604859	9
1604928	200
1605001	24
1605067	21
1605081	0
1605124	7
1605150	50
1605220	39
1605325	33
1605402	0
1605442	0
1605462	98
1605476	41
1605719	0
1605823	148
1605863	10
1605927	11
1605935	0
1605947	0
1605966	0
1605976	137
1606024	0
1606049	44
1606150	9
1606161	0
1606222	23
1606247	11
1606318	9
1606320	3
1606344	46
1606355	0
1606391	65
1606490	0
1606507	20
1606630	28
1606650	24
1606779	26
1606794	14
1606803	0
1606818	11
1606827	20
1606845	12
1606893	0
1606923	0
1607077	19
1607136	60
1607187	0
1607202	0
1607214	5
1607241	0
1607282	0
1607286	102
1607289	21
1607304	35
1607307	0
1607339	0
1607379	24
1607381	2
1607429	3
1607493	0
1607508	0
1607578	0
1607659	0
1607673	26
1607712	0
1607747	6
1607814	0
1607891	0
1607899	10
1607954	0
1607974	34
1607976	5
1607996	0
1608044	72
1608051	71
1608186	7
1608209	13
1608218	1
1608227	63
1608248	29
1608309	11
1608338	0
1608443	0
1608487	0
1608539	0
1608654	6
1608731	41
1608744	58
1608851	108
1608926	2
1608963	0
1609160	4
1609164	14
1609175	0
1609301	64
1609304	8
1609418	32
1609535	0
1609712	16
1609754	11
1610080	0
1610150	0
1610152	0
1610404	0
1610539	0
1610644	0
1610680	0
1610689	0
1610878	0
1610929	0
1610950	0
1611061	0
1611090	0
1611151	0
1611175	0
1611229	0
1611302	0
1611325	0
1611359	0
1611396	51
1611463	13
1611513	83
1611539	1
1611564	8
1611627	6
1611631	28
1611862	0
1611958	0
1611968	0
1611989	76
1612021	6
1612067	0
1612085	48
1612115	41
1612179	22
1612208	15
1612211	21
1612253	15
1612298	10
1612543	0
1612567	0
1612573	0
1612588	0
1612594	0
1612615	1
1612630	0
1612636	0
1612657	0
1612734	31
1612798	0
1612835	0
1612876	1
1612882	5
1612884	58
1612915	8
1612965	0
1612979	0
1613014	0
1613020	0
1613062	1
1613147	0
1613218	5
1613249	1
1613272	4
1613295	0
1613326	0
1613364	0
1613374	0
1613735	0
1613748	0
1613871	0
1613998	0
1614018	0
1614062	0
1614073	0
1614153	0
1614156	0
1614264	0
1614282	0
1614330	1
1614360	0
1614439	0
1614836	0
1614863	0
1614897	0
1614932	0
1614939	0
1615124	0
1615155	0
1615240	0
1615320	0
1615337	0
1615399	0
1615473	0
1615502	0
1615536	0
1615589	0
1615621	0
1615672	0
1615675	0
1615710	0
1615765	0
1615804	0
1615806	0
1615852	0
1615885	0
1615962	0
1616045	0
1616080	0
1616196	0
1616212	0
1616353	0
1616372	35
1616380	0
1616392	17
1616400	33
1616473	0
1616512	0
1616575	0
1616723	8
1616771	27
1616808	53
1616871	64
1616888	75
1616892	3
1617024	31
1617055	142
1617069	27
1617141	42
1617285	19
1617294	33
1617323	12
1617425	123
1617432	80
1617467	0
1617473	31
1617481	208
1617515	46
1617629	14
1617699	52
1617789	75
1617830	279
1617835	0
1617898	0
1617901	0
1617931	0
1618019	0
1618068	41
1618074	0
1618088	0
1618115	1
1618130	2
1618199	9
1618370	0
1618469	0
1618471	0
1618592	0
1618706	0
1618755	0
1618895	3
1619000	0
1619063	0
1619097	1
1619164	3
1619189	0
1619431	87
1619451	1
1619506	20
1619518	21
1619615	0
1619673	70
1619701	2
1619745	32
1619764	36
1619771	87
1619784	20
1619806	69
1619808	57
1619930	3
1619963	3
1620078	0
1620091	0
1620109	16
1620121	62
1620196	98
1620217	48
1620252	8
1620381	48
1620406	52
1620418	0
1620458	6
1620559	101
1620607	44
1620619	0
1620637	80
1620776	45
1620785	113
1620824	0
1620877	1
1621015	53
1621057	66
1621127	4
1621142	0
1621153	82
1621279	6
1621300	0
1621390	8
1621466	0
1621615	0
1621634	0
1621657	8
1621797	20
1621871	0
1622095	3
1622154	59
1622214	2
1622466	2
1622688	1
1622714	13
1622741	0
1622854	0
1622916	5
1622937	0
1623008	0
1623131	17
1623163	17
1623181	0
1623263	14
1623405	0
1623487	0
1623574	30
1623704	35
1623721	3
1623798	0
1623848	0
1624004	0
1624096	0
1624243	0
1624309	0
1624406	0
1624433	0
1624454	38
1624467	0
1624503	0
1624541	0
1624556	0
1624637	0
1624721	0
1624733	0
1624836	0
1624878	0
1624886	0
1624952	0
1625041	0
1625157	0
1625177	7
1625276	9
1625425	29
1625489	5
1625500	2
1625632	17
1625668	2
1625887	30
1625915	29
1625933	0
1626025	1
1626205	8
1626208	0
1626255	30
1626268	0
1626349	0
1626447	0
1626547	0
1626724	0
1626820	6
1626903	0
1626927	0
1627007	0
1627195	0
1627233	14
1627248	0
1627323	0
1627353	3
1627362	0
1627542	0
1627563	0
1627588	0
1627645	0
1627902	4
1628039	0
1628090	1
1628108	2
1628158	0
1628197	0
1628314	0
1628320	0
1628494	0
1628614	0
1628746	0
1628797	0
1628827	0
1628914	1
1628929	0
1628976	0
1629394	0
1629517	0
1629526	0
1629595	0
1629691	0
1629697	0
1629754	0
1629922	0
1629934	0
1630036	0
1630110	0
1630153	0
1630175	0
1630247	23
1630280	0
1630288	0
1630312	14
1630324	1
1630350	121
1630398	5
1630412	32
1630450	9
1630462	31
1630590	0
1630645	38
1630706	24
1630730	1
1631009	3
1631465	0
1631474	0
1631769	0
1631933	0
1631990	0
1632221	0
1632239	0
1632266	0
1632275	0
1632293	1
1632449	0
1632710	1
1632896	0
1632938	0
1633055	0
1633148	0
1633193	0
1633250	0
1633286	0
1633388	0
1633547	0
1633706	10
1633882	2
1633916	0
1634075	0
1634374	59
1634394	33
1634449	42
1634586	188
1634687	30
1634733	0
1634773	1
1634776	2
1634798	7
1634828	0
1634855	2
1634922	58
1634971	6
1634980	57
1634992	35
1634995	0
1635029	0
1635076	0
1635101	0
1635111	0
1635153	0
1635274	0
1635387	0
1635443	0
1635455	0
1635517	0
1635558	0
1635635	0
1635647	1
1635719	0
1635776	0
1635833	0
1635896	0
1636007	126
1636124	11
1636136	17
1636291	0
1636495	18
1636552	0
1636663	0
1637131	1
1637149	0
1637308	2
1637484	2
1637518	0
1637677	0
1637976	91
1637996	35
1638051	29
1638155	63
1638218	4
1638289	149
1638335	0
1638375	3
1638378	2
1638415	165
1638673	25
1638696	259
1638781	286
1638966	109
1639096	7
1639126	101
1639180	77
1639193	11
1639274	19
1639423	174
1639650	79
1639676	17
1639681	3
1639759	0
1639879	79
1639953	170
1639980	1
1640017	7
1640089	176
1640257	26
1640271	43
1640275	168
1640313	0
1640380	2
1640444	0
1640478	101
1640515	8
1640533	91
1640622	51
1640672	1
1640840	23
1640871	3
1640881	3
1640916	5
1640977	1
1640981	122
1641028	362
1641093	0
1641111	75
1641240	10
1641358	19
1641488	52
1641547	0
1641567	0
1641613	0
1641626	0
1641636	0
1641752	0
1641777	0
1641865	0
1641983	0
1642063	0
1642121	0
1642183	0
1642272	0
1642320	0
1642424	1
1642439	0
1642448	19
1642451	2
1642600	0
1642677	0
1642750	0
1642810	0
1642839	0
1642998	0
1643024	0
1643212	0
1643403	0
1643476	0
1643506	0
1643745	0
1643863	0
1643904	0
1643935	0
1643980	0
1644057	0
1644195	0
1644205	0
1644212	1
1644216	0
1644234	0
1644385	158
1644483	5
1644493	189
1644627	0
1644669	0
1644685	0
1644726	0
1644780	0
1645002	0
1645014	0
1645072	0
1645116	0
1645257	0
1645304	0
1645313	0
1645425	0
1645467	0
1645600	0
1645687	0
1645725	0
1645729	0
1645735	0
1645750	0
1645770	0
1646060	0
1646126	24
1646155	2
1646178	33
1646215	39
1646229	0
1646284	0
1646507	0
1646549	0
1646632	0
1646735	0
1646805	0
1646934	0
1647088	0
1647094	0
1647295	0
1647364	0
1647404	0
1647407	0
1647416	0
1647427	0
1647443	0
1647445	0
1647485	0
1647491	0
1647501	0
1647525	0
1647538	0
1647546	0
1647551	0
1647567	0
1647570	0
1647588	0
1647615	0
1647619	0
1647661	0
1647730	0
1647739	0
1647743	0
1647869	0
1647963	0
1647987	0
1648041	0
1648099	0
1648165	0
1648168	0
1648246	0
1648282	0
1648301	0
1648342	0
1648357	0
1648398	0
1648462	0
1648494	0
1648517	0
1648521	0
1648579	0
1648654	0
1648714	0
1648768	0
1648798	0
1648807	0
1648843	0
1648909	0
1648942	0
1649032	0
1649203	0
1649280	0
1649302	0
1649308	0
1649386	0
1649479	0
1649708	0
1649743	0
1649745	0
1649794	0
1649887	0
1649928	0
1649948	0
1650003	0
1650228	0
1650309	0
1650311	0
1650552	0
1650569	0
1650649	0
1650739	0
1650881	0
1650905	0
1650928	0
1651004	0
1651212	0
1651307	0
1651349	0
1651367	0
1651382	0
1651460	0
1651490	0
1651617	0
1651746	0
1651774	0
1651845	0
1651980	0
1652022	0
1652219	0
1652253	0
1652272	0
1652340	0
1652372	0
1652418	0
1652470	0
1652599	0
1652703	0
1652798	0
1652822	0
1652873	0
1652957	0
1653015	0
1653111	0
1653146	0
1653232	39
1653348	0
1653632	0
1653803	0
1653911	51
1653938	252
1653974	0
1654045	3
1654172	0
1654202	52
1654217	0
1654274	0
1654397	0
1654403	0
1654427	0
1654497	57
1654562	0
1654590	51
1654667	0
1654726	1
1654757	21
1654788	23
1654805	58
1654817	225
1654896	0
1655093	242
1655153	59
1655333	0
1655420	142
1655448	0
1655498	125
1655573	39
1655583	0
1655616	41
1655713	0
1655874	3
1655908	0
1655918	0
1656145	0
1656425	13
1656468	8
1656543	17
1656652	8
1656706	1
1656751	11
1656763	87
1656768	0
1656804	0
1656826	0
1656834	2
1656877	0
1656918	24
1656991	5
1657072	1
1657123	13
1657170	24
1657182	11
1657510	0
1657541	0
1657639	35
1657681	0
1657764	0
1657805	5
1657988	21
1658018	0
1658174	0
1658182	1
1658274	0
1658290	10
1658671	55
1658695	11
1658896	0
1658940	3
1658975	0
1659013	10
1659055	0
1659103	11
1659301	162
1659330	0
1659381	65
1659448	28
1659691	0
1659805	0
1659864	0
1659932	3
1659946	1
1660063	101
1660103	52
1660209	1
1660216	9
1660233	0
1660273	38
1660370	51
1660382	0
1660400	58
1660411	60
1660470	159
1660624	13
1660673	8
1660754	0
1660772	1
1660827	0
1660841	0
1660863	0
1661025	0
1661064	0
1661104	1
1661141	0
1661176	0
1661249	0
1661303	0
1661360	3
1661403	2
1661424	0
1661474	0
1661694	11
1661758	0
1661847	0
1661854	0
1661865	0
1662153	6
1662249	10
1662264	0
1662293	1
1662310	0
1662353	28
1662358	79
1662382	0
1662441	0
1662458	0
1662492	3
1662500	65
1662692	0
1662756	0
1662775	3
1662799	0
1662992	22
1663012	0
1663125	8
1663131	4
1663236	0
1663252	0
1663276	0
1663279	0
1663388	0
1663400	0
1663424	0
1663551	0
1663597	0
1663642	0
1663660	0
1663703	0
1663705	0
1663725	0
1663736	0
1663810	0
1663843	0
1663984	0
1664002	0
1664089	0
1664162	0
1664183	0
1664248	0
1664278	0
1664303	0
1664334	0
1664363	0
1664425	0
1664437	0
1664458	0
1664482	0
1664485	0
1664592	0
1664814	0
1664872	0
1664878	0
1664970	0
1664986	0
1665043	0
1665083	0
1665094	0
1665208	0
1665345	0
1665460	0
1665499	0
1665506	0
1665589	0
1665610	0
1665777	0
1665817	0
1665845	0
1665940	0
1665956	0
1665979	0
1665988	0
1666046	0
1666114	0
1666120	0
1666175	2
1666186	29
1666222	0
1666255	0
1666462	0
1666498	0
1666510	0
1666522	0
1666768	0
1666782	0
1666805	0
1666856	0
1666866	0
1666887	0
1666897	0
1666914	0
1666979	0
1667087	0
1667106	0
1667217	0
1667301	0
1667365	0
1667389	0
1667448	0
1667528	0
1667547	0
1667852	0
1667904	0
1667952	0
1668007	0
1668028	0
1668067	0
1668160	0
1668196	0
1668211	0
1668268	0
1668282	0
1668301	0
1668388	0
1668400	0
1668409	5
1668412	29
1668588	0
1668764	38
1668803	3
1668896	10
1668947	85
1669004	27
1669037	14
1669132	21
1669145	36
1669209	10
1669328	0
1669447	0
1669643	0
1669789	0
1669859	0
1669866	0
1669913	0
1669946	0
1669951	0
1669960	0
1670019	0
1670057	0
1670207	0
1670273	0
1670573	0
1670611	0
1671219	0
1671284	0
1671318	0
1671323	2
1671382	119
1671414	0
1671444	0
1671479	0
1671603	0
1671812	0
1671885	0
1671901	0
1672058	0
1672124	0
1672217	0
1672253	0
1672280	0
1672353	0
1672388	109
1672422	0
1672464	0
1672551	0
1672593	0
1672599	0
1672629	13
1672663	0
1672839	0
1672889	13
1673121	14
1673208	187
1673218	75
1673222	6
1673232	81
1673250	5
1673261	29
1673347	0
1673389	48
1673403	34
1673434	96
1673486	0
1673505	0
1673669	0
1673717	0
1673852	0
1673858	0
1673902	0
1673998	0
1674012	0
1674060	0
1674136	0
1674138	0
1674177	0
1674243	0
1674290	0
1674544	0
1674580	0
1674586	0
1674679	0
1674751	0
1674786	0
1674982	0
1675015	0
1675103	0
1675155	0
1675174	0
1675193	0
1675242	0
1675250	0
1675269	0
1675273	0
1675286	0
1675350	0
1675368	0
1675426	0
1675440	0
1675581	0
1675599	0
1675632	0
1675703	0
1675781	0
1675819	0
1675845	0
1675891	0
1675920	0
1675928	0
1675930	0
1676018	0
1676310	26
1676372	0
1676393	21
1676426	41
1676498	31
1676768	13
1676803	13
1676853	30
1676902	14
1676935	4
1676940	44
1676970	0
1677059	0
1677210	59
1677379	54
1677529	77
1677531	207
1677537	21
1677682	16
1677715	31
1677730	98
1677993	0
1678010	11
1678141	12
1678228	7
1678234	74
1678280	116
1678449	0
1678479	4
1678493	0
1678546	91
1678585	63
1678592	29
1678647	41
1678658	2
1678792	126
1678842	34
1678912	122
1678936	78
1679020	11
1679066	30
1679109	0
1679112	42
1679196	49
1679222	2
1679286	8
1679322	0
1679406	0
1679437	0
1679439	0
1679474	0
1679487	0
1679532	0
1679535	0
1679547	0
1679563	0
1679628	0
1679630	0
1679648	2
1679690	0
1679725	5
1679752	0
1679769	0
1679778	9
1679780	3
1679818	0
1679876	0
1679883	8
1679891	2
1679914	0
1679962	0
1680008	2
1680043	0
1680074	0
1680098	0
1680162	144
1680166	0
1680195	0
1680233	0
1680248	0
1680289	1
1680348	0
1680504	187
1680513	91
1680601	17
1680675	32
1680724	297
1680727	120
1680846	30
1680936	75
1680954	80
1680970	200
1680994	53
1681010	0
1681021	0
1681044	44
1681071	16
1681136	68
1681212	47
1681248	38
1681278	3
1681293	26
1681313	14
1681328	15
1681354	0
1681360	0
1681470	18
1681628	0
1681636	8
1681664	86
1681744	71
1681844	0
1681850	0
1681927	0
1681985	17
1682002	94
1682065	9
1682067	0
1682086	0
1682092	15
1682095	0
1682099	17
1682136	1
1682176	0
1682194	10
1682255	0
1682300	0
1682337	3
1682586	6
1682628	1
1682898	9
1683013	3
1683094	0
1683283	0
1683513	2
1683573	1
1683619	1
1683831	0
1683891	1
1684008	77
1684061	1
1684137	1
1684192	0
1684194	6
1684233	0
1684281	0
1684293	2
1684323	0
1684362	0
1684431	0
1684590	0
1684686	23
1684692	2
1684737	2
1684785	0
1684830	0
1684854	6
1684909	0
1684943	0
1685036	0
1685277	27
1685280	60
1685466	9
1685581	0
1685654	0
1685733	52
1685759	1
1685775	7
1685824	21
1686156	3
1686249	7
1686261	0
1686296	0
1686303	0
1686391	0
1686402	32
1686446	10
1686472	0
1686502	94
1686508	62
1686603	56
1686621	7
1686718	2
1686762	34
1686813	4
1686880	0
1687213	11
1687253	4
1687574	1
1687863	0
1687872	0
1687876	0
1687881	0
1687888	0
1687892	0
1687896	0
1687934	11
1688112	34
1688271	30
1688292	0
1688469	0
1688648	44
1688724	62
1688782	20
1688829	3
1688866	10
1688938	0
1688950	0
1688967	0
1688975	0
1689132	65
1689177	0
1689207	0
1689234	19
1689247	47
1689310	45
1689351	24
1689382	1
1689421	65
1689490	0
1689546	0
1689571	34
1689625	15
1689668	19
1689700	0
1689717	0
1689727	3
1689745	11
1689757	96
1689839	17
1689853	7
1689874	0
1689964	0
1689994	11
1690103	43
1690120	31
1690172	11
1690227	25
1690336	86
1690373	96
1690383	9
1690406	10
1690433	0
1690626	73
1690681	41
1690695	40
1690807	111
1690823	24
1690828	0
1690872	0
1690879	88
1690883	531
1690898	134
1690913	1
1691043	10
1691160	6
1691171	0
1691202	32
1691205	12
1691267	0
1691311	0
1691342	0
1691346	55
1691404	1
1691414	0
1691433	6
1691462	0
1691470	0
1691476	0
1691481	0
1691512	0
1691526	0
1691540	0
1691560	0
1691563	0
1691585	0
1691646	0
1691685	0
1691702	0
1691706	0
1691728	0
1691741	0
1691749	0
1691762	0
1691775	0
1691886	0
1691892	0
1691906	0
1691922	0
1691952	11
1691965	0
1691975	85
1692025	38
1692032	42
1692048	0
1692115	10
1692132	0
1692146	0
1692158	17
1692179	0
1692197	0
1692216	0
1692301	0
1692318	0
1692321	0
1692342	1
1692368	17
1692392	0
1692408	37
1692412	18
1692474	0
1692527	0
1692540	0
1692571	23
1692618	0
1692640	6
1692654	0
1692670	3
1692673	1
1692697	0
1692715	0
1692741	0
1692773	1
1692781	1
1692804	0
1692816	0
1692855	32
1692876	0
1692928	0
1693003	0
1693031	0
1693044	0
1693079	0
1693085	0
1693217	0
1693230	0
1693233	4
1693279	0
1693292	0
1693325	0
1693374	0
1693404	0
1693409	35
1693416	2
1693429	0
1693456	9
1693473	17
1693523	0
1693547	6
1693559	0
1693566	1
1693588	0
1693590	0
1693623	0
1693632	0
1693640	0
1693706	8
1693721	0
1693731	0
1693766	6
1693773	0
1693788	0
1693843	46
1693851	0
1693881	0
1693895	0
1693906	0
1693925	0
1693967	6
1693981	43
1693997	0
1694056	77
1694092	0
1694144	22
1694180	7
1694197	37
1694199	58
1694251	6
1694254	38
1694261	99
1694264	80
1694351	0
1694362	84
1694376	0
1694413	1
1694428	0
1694444	1
1694469	0
1694471	0
1694552	37
1694657	0
1694756	17
1694800	25
1694841	0
1694889	0
1694903	21
1694914	48
1694935	92
1694989	79
1695033	0
1695092	46
1695116	63
1695248	12
1695261	0
1695280	13
1695290	3
1695341	2
1695343	4
1695345	55
1695377	19
1695418	0
1695428	0
1695464	0
1695467	0
1695482	0
1695490	0
1695500	0
1695538	0
1695578	0
1695592	0
1695649	0
1695666	0
1695681	0
1695694	0
1695705	0
1695738	2
1695806	0
1695840	0
1695873	9
1695894	0
1695897	0
1695935	0
1695963	0
1695983	0
1695992	0
1696022	0
1696045	0
1696064	94
1696067	0
1696100	0
1696116	0
1696216	0
1696233	0
1696235	5
1696252	0
1696300	8
1696346	0
1696372	66
1696376	0
1696384	0
1696394	0
1696405	0
1696534	33
1696537	0
1696632	21
1696634	25
1696724	32
1696728	17
1696746	2
1696755	0
1696780	0
1696834	1
1696836	0
1696845	0
1696854	0
1696868	0
1696879	0
1696908	0
1696935	1
1696994	0
1697001	0
1697032	0
1697040	0
1697060	0
1697075	0
1697106	0
1697157	1
1697168	0
1697222	2
1697264	0
1697273	0
1697323	0
1697325	0
1697340	0
1697379	0
1697393	0
1697397	0
1697445	0
1697450	0
1697457	0
1697510	0
1697517	0
1697597	0
1697613	2
1697615	0
1697631	0
1697650	0
1697747	46
1697767	0
1697776	27
1697823	13
1697855	0
1697887	0
1697895	0
1697939	26
1697989	0
1698013	0
1698036	0
1698057	6
1698102	0
1698111	20
1698167	62
1698214	16
1698258	2
1698272	89
1698275	41
1698337	19
1698344	62
1698369	29
1698381	64
1698491	47
1698527	0
1698561	19
1698564	196
1698634	1
1698668	62
1698674	0
1698741	2
1698754	0
1698823	81
1698901	0
1698931	0
1698995	1
1699062	88
1699079	0
1699208	135
1699223	0
1699236	33
1699280	63
1699296	94
1699301	52
1699341	0
1699352	0
1699365	20
1699410	89
1699435	12
1699472	46
1699503	58
1699521	84
1699691	0
1699732	19
1699802	48
1699832	41
1699917	2
1699925	68
1699944	87
1699958	0
1699974	0
1699998	8
1700010	0
1700084	0
1700097	6
1700159	1
1700163	22
1700169	0
1700191	0
1700232	0
1700235	7
1700280	0
1700331	0
1700429	49
1700586	0
1700669	0
1700698	0
1700719	0
1700723	0
1700731	0
1700748	0
1700811	0
1700859	0
1700933	0
1700961	0
1701003	0
1701046	104
1701057	0
1701086	0
1701097	102
1701155	21
1701164	75
1701184	0
1701241	18
1701273	83
1701304	53
1701366	32
1701387	41
1701448	65
1701460	33
1701479	13
1701500	1
1701602	73
1701618	77
1701668	35
1701678	26
1701704	97
1701737	60
1701817	122
1701901	34
1702034	0
1702064	9
1702106	0
1702299	2
1702339	5
1702385	100
1702389	87
1702447	7
1702728	9
1702869	32
1702943	19
1703005	0
1703015	230
1703018	27
1703125	67
1703155	32
1703218	85
1703260	126
1703326	155
1703455	98
1703521	0
1703536	67
1703554	84
1703560	18
1703578	63
1703590	5
1703607	0
1703700	0
1703716	71
1703718	18
1703752	56
1703764	61
1703896	29
1703917	97
1704147	0
1704187	0
1704351	0
1704459	0
1704534	0
1704627	0
1704690	0
1704795	0
1704892	0
1704897	0
1704899	0
1704970	0
1705035	0
1705124	0
1705220	0
1705460	8
1705485	0
1705531	0
1705649	1
1705705	5
1705814	0
1705859	1
1705865	13
1705882	3
1705886	68
1705897	2
1705919	0
1706041	0
1706059	0
1706099	8
1706194	70
1706275	0
1706296	18
1706387	0
1706417	0
1706447	3
1706482	0
1706507	1
1706572	0
1706612	0
1706650	0
1706682	25
1706730	22
1706777	1
1706875	0
1706884	3
1706998	10
1707053	0
1707075	0
1707099	23
1707124	0
1707207	26
1707285	0
1707320	0
1707392	0
1707413	0
1707461	4
1707499	0
1707920	8
1707983	3
1708022	0
1708040	29
1708153	1
1708222	107
1708244	0
1708271	6
1708361	0
1708373	22
1708484	0
1708577	13
1708649	28
1708669	145
1708671	13
1708759	0
1708787	0
1708794	0
1708799	5
1708810	0
1708835	0
1708841	0
1708860	55
1708863	71
1709028	0
1709070	11
1709205	16
1709211	0
1709217	0
1709232	0
1709262	0
1709305	16
1709501	32
1709511	0
1709533	0
1709556	9
1709595	5
1709618	0
1709632	14
1709678	0
1709703	0
1709725	12
1709760	15
1709943	0
1709954	24
1710082	0
1710096	3
1710155	15
1710249	23
1710253	27
1710476	0
1710607	0
1710688	0
1710695	3
1710701	3
1710707	0
1710719	0
1710819	12
1710903	0
1710992	0
1711039	66
1711055	77
1711070	29
1711173	108
1711181	1
1711193	0
1711283	0
1711310	7
1711344	56
1711349	121
1711403	192
1711511	9
1711529	19
1711560	77
1711568	44
1711631	111
1711651	22
1711667	27
1711740	79
1711887	26
1711947	33
1711970	51
1712012	0
1712041	0
1712050	95
1712072	77
1712082	26
1712102	10
1712166	30
1712240	243
1712301	20
1712388	0
1712395	0
1712444	0
1712446	0
1712460	0
1712477	2
1712510	0
1712536	30
1712544	0
1712550	0
1712643	6
1712698	70
1712811	0
1712818	36
1712827	41
1712874	0
1712904	10
1712914	14
1712917	18
1712926	18
1712977	17
1713008	53
1713083	16
1713114	0
1713153	3
1713197	25
1713293	116
1713304	23
1713326	12
1713328	155
1713365	15
1713445	53
1713559	2
1713594	35
1713721	0
1713747	0
1713834	0
1714024	0
1714057	0
1714112	22
1714237	5
1714260	97
1714268	3
1714307	12
1714327	38
1714380	107
1714398	32
1714443	21
1714463	5
1714834	78
1714877	4
1714879	56
1714926	19
1714949	0
1714952	0
1714997	0
1715021	0
1715027	0
1715040	0
1715060	1
1715067	0
1715069	0
1715114	0
1715119	0
1715149	0
1715160	0
1715163	13
1715173	0
1715207	0
1715230	0
1715263	0
1715322	27
1715591	0
1715673	8
1715702	0
1715794	31
1715827	121
1715910	33
1715987	63
1716029	41
1716230	20
1716354	31
1716402	121
1716780	101
1716789	0
1716797	36
1716813	41
1716847	0
1716972	0
1717268	3
1717314	1
1717573	0
1717623	0
1717629	103
1717666	0
1717675	21
1717693	31
1717728	0
1717810	21
1717925	39
1717929	80
1717974	29
1718034	6
1718091	44
1718106	40
1718152	29
1718187	89
1718203	162
1718217	50
1718370	0
1718436	61
1718599	2
1718650	18
1718673	3
1718682	0
1718753	5
1718888	21
1719071	5
1719134	0
1719224	112
1719315	4
1719341	3
1719466	0
1719479	0
1719724	0
1719795	0
1719858	2
1719872	43
1719974	0
1720026	0
1720052	0
1720080	0
1720125	0
1720152	0
1720157	18
1720198	3
1720251	2
1720327	0
1720384	0
1720413	1
1720431	0
1720527	0
1720558	0
1720578	0
1720587	0
1720605	14
1720637	0
1720659	0
1720724	0
1720730	0
1720763	0
1720806	0
1720942	0
1720977	0
1721094	0
1721147	0
1721216	1
1721312	0
1721371	0
1721450	0
1721515	0
1721561	0
1721567	17
1721620	0
1721690	12
1721693	4
1721723	38
1721806	1
1721909	0
1721970	1
1722249	0
1722287	0
1722293	57
1722314	0
1722477	0
1722486	0
1722522	15
1722623	11
1722681	0
1722786	33
1722943	0
1722962	1
1723082	30
1723116	72
1723263	0
1723311	113
1723373	0
1723380	43
1723423	68
1723431	28
1723478	24
1723539	0
1723593	0
1723656	0
1723773	0
1724007	0
1724137	73
1724147	63
1724232	10
1724331	64
1724451	70
1724497	16
1724582	21
1724728	0
1724866	0
1724973	13
1724997	12
1725049	5
1725117	16
1725149	0
1725195	92
1725227	13
1725387	33
1725391	64
1725410	8
1725440	101
1725564	0
1725704	21
1725715	0
1725810	50
1725846	0
1725999	0
1726040	1
1726068	35
1726071	43
1726083	11
1726119	39
1726122	0
1726211	20
1726274	0
1726420	0
1726541	9
1726548	3
1726709	2
1726815	0
1726880	7
1726926	8
1727050	0
1727148	0
1727203	0
1727400	0
1727402	38
1727421	30
1727479	0
1727517	0
1727554	0
1727597	0
1727778	5
1727792	0
1727824	2
1727842	0
1727869	0
1727873	81
1727907	1
1727955	0
1727987	0
1727993	86
1727997	22
1728004	0
1728056	10
1728122	0
1728175	0
1728183	0
1728234	77
1728237	10
1728352	38
1728365	128
1728373	4
1728385	3
1728409	0
1728439	0
1728465	105
1728519	2
1728544	0
1728560	20
1728562	17
1728585	42
1728656	0
1728659	0
1728678	2
1728680	0
1728683	19
1728761	9
1728798	0
1728802	0
1728835	0
1728894	0
1728935	0
1729029	10
1729084	0
1729172	44
1729199	21
1729271	63
1729291	88
1729370	37
1729490	38
1729496	7
1729580	173
1729589	0
1729640	8
1729707	0
1729730	115
1729768	0
1729816	1
1729830	30
1729953	2
1730005	0
1730021	0
1730030	0
1730032	0
1730050	1
1730180	0
1730199	0
1730202	0
1730232	4
1730286	1
1730302	1
1730356	13
1730430	0
1730476	0
1730507	0
1730531	0
1730535	0
1730545	0
1730648	19
1730670	0
1730698	2
1730762	1
1730924	0
1730973	0
1731037	0
1731120	0
1731227	13
1731252	0
1731294	0
1731327	13
1731367	0
1731378	0
1731398	0
1731410	0
1731445	0
1731479	0
1731488	0
1731526	50
1731560	24
1731644	0
1731656	0
1731681	2
1731700	0
1731713	0
1731736	18
1731781	4
1731790	1
1731796	3
1731884	1
1731896	0
1732187	0
1732193	0
1732313	1
1732327	6
1732363	0
1732425	0
1732458	0
1732554	46
1732603	0
1732713	7
1732780	0
1732797	41
1732903	0
1732937	0
1732945	0
1733060	3
1733123	34
1733135	1
1733193	0
1733267	26
1733384	116
1733447	1
1733563	46
1733568	0
1733573	0
1733576	0
1733586	0
1733596	0
1733603	5
1733659	41
1733741	45
1733802	0
1733832	38
1733855	0
1733884	11
1733928	0
1734000	0
1734121	0
1734448	0
1734621	11
1734751	0
1734828	0
1734896	36
1734908	59
1734914	51
1735015	0
1735041	17
1735053	0
1735090	3
1735101	11
1735118	34
1735160	19
1735250	0
1735297	0
1735306	2
1735326	3
1735353	58
1735433	16
1735448	17
1735492	1
1735515	1
1735527	3
1735540	0
1735550	99
1735608	118
1735637	0
1735710	44
1735728	16
1735745	99
1735805	0
1735898	1
1735928	244
1735970	33
1736007	58
1736010	39
1736016	30
1736174	35
1736216	1
1736284	0
1736346	1
1736355	48
1736426	1
1736533	0
1736540	0
1736600	0
1736660	0
1736669	0
1736705	0
1736726	0
1736750	0
1736758	0
1736768	0
1736875	0
1736918	0
1736939	0
1736943	0
1736981	0
1737002	0
1737056	0
1737065	0
1737080	0
1737140	0
1737165	0
1737210	0
1737221	0
1737279	0
1737296	0
1737300	0
1737330	0
1737356	0
1737398	0
1737428	0
1737446	1
1737480	0
1737495	0
1737526	0
1737539	0
1737577	0
1737635	0
1737743	0
1737755	0
1737778	0
1737791	0
1737852	0
1737872	0
1737950	0
1737958	0
1737972	0
1737995	0
1738013	0
1738050	0
1738076	0
1738123	0
1738184	0
1738199	0
1738235	0
1738259	0
1738286	0
1738403	0
1738413	0
1738559	0
1738577	0
1738594	0
1738631	0
1738633	0
1738688	0
1738693	0
1738741	0
1738748	0
1738806	0
1738869	0
1739022	0
1739040	0
1739113	0
1739153	0
1739187	0
1739256	0
1739309	0
1739458	0
1739572	0
1739631	0
1739671	31
1739714	0
1739742	0
1739806	7
1739816	43
1739824	0
1739834	15
1739985	11
1740000	47
1740087	31
1740109	0
1740343	0
1740388	27
1740499	39
1740721	3
1740745	0
1740768	0
1740797	1
1740942	32
1741179	0
1741192	1
1741275	14
1741311	12
1741354	13
1741388	6
1741549	9
1741603	22
1741716	9
1741865	0
1741873	62
1741910	0
1741977	0
1742034	21
1742097	16
1742141	21
1742224	0
1742233	26
1742321	43
1742407	0
1742447	0
1742480	0
1742514	0
1742584	0
1742743	0
1742803	0
1742833	0
1743081	0
1743103	0
1743211	0
1743290	0
1743313	0
1743340	0
1743361	0
1743480	0
1743487	0
1743610	0
1743629	0
1743727	0
1743752	0
1743758	0
1743851	57
1743872	2
1743962	87
1744004	1
1744070	0
1744089	124
1744190	29
1744255	70
1744311	0
1744388	0
1744396	0
1744584	86
1744626	6
1744628	33
1744698	0
1744717	23
1744745	46
1744796	55
1744834	32
1744878	2
1744900	0
1744909	6
1744980	0
1745009	3
1745012	49
1745062	7
1745086	2
1745157	0
1745169	3
1745359	8
1745397	0
1745410	12
1745526	21
1745544	0
1745568	2
1745633	0
1745688	73
1745788	32
1745820	56
1745965	10
1745969	14
1746212	2
1746309	0
1746345	0
1746458	0
1746556	10
1746558	0
1746568	0
1746576	0
1746668	0
1746777	18
1746800	11
1746965	0
1746976	57
1747076	6
1747150	0
1747160	0
1747189	5
1747392	22
1747465	159
1747605	33
1747622	146
1747624	44
1747630	0
1747637	4
1747685	24
1747699	0
1747754	0
1747871	0
1747922	0
1748012	0
1748270	0
1748384	0
1748486	0
1748489	0
1748585	0
1748720	0
1748738	0
1748777	0
1748807	0
1748826	0
1748873	0
1748968	0
1749008	0
1749107	0
1749218	0
1749267	0
1749278	0
1749422	0
1749526	0
1749572	0
1749685	0
1749695	0
1749734	0
1749772	0
1749821	0
1749836	0
1749878	0
1749903	0
1750040	0
1750070	0
1750085	0
1750097	0
1750112	0
1750124	0
1750159	0
1750178	0
1750274	0
1750306	0
1750370	0
1750641	0
1750664	0
1750892	0
1750901	0
1751252	12
1751304	0
1751343	22
1751452	0
1751468	0
1751523	22
1751551	21
1751590	0
1751620	0
1751625	2
1751669	0
1751754	0
1751815	15
1751827	1
1751839	2
1751923	0
1752007	0
1752013	0
1752121	7
1752145	0
1752148	0
1752184	0
1752209	0
1752217	7
1752274	0
1752301	0
1752355	0
1752370	0
1752439	3
1752466	12
1752475	0
1752484	40
1752486	12
1752514	44
1752516	42
1752535	0
1752606	63
1752616	0
1752646	0
1752685	0
1752879	5
1752921	23
1753058	0
1753125	16
1753412	0
1753447	5
1753457	0
1753558	431
1753584	0
1753691	80
1753707	1
1753732	82
1753831	18
1753882	37
1753912	30
1753960	51
1754052	11
1754104	122
1754133	16
1754202	27
1754295	34
1754417	0
1754534	22
1754681	37
1754782	3
1754823	92
1754856	0
1754908	0
1754930	0
1754946	31
1755087	0
1755089	9
1755132	32
1755235	27
1755268	1
1755304	24
1755348	0
1755372	15
1755399	74
1755445	0
1755507	0
1755533	0
1755555	0
1755580	0
1755655	0
1755736	0
1755743	7
1755826	0
1755939	0
1755948	0
1755975	0
1755985	0
1755995	0
1755998	0
1756006	0
1756082	95
1756111	0
1756153	23
1756177	0
1756219	0
1756300	0
1756434	1
1756528	3
1756532	11
1756636	45
1756699	32
1756719	10
1756898	44
1757020	14
1757096	20
1757130	6
1757261	6
1757282	0
1757394	16
1757410	0
1757443	199
1757458	28
1757543	12
1757591	15
1757613	42
1757713	1
1757754	0
1757801	13
1757895	0
1758001	0
1758122	1
1758140	0
1758157	9
1758186	19
1758202	0
1758279	43
1758354	0
1758377	52
1758464	0
1758470	16
1758482	31
1758523	14
1758564	0
1758602	0
1758617	0
1758621	0
1758672	0
1758692	0
1758729	0
1758738	0
1758746	0
1758772	0
1758801	0
1758803	0
1758835	35
1758917	0
1758990	0
1758996	0
1759045	0
1759087	0
1759091	12
1759351	0
1759382	19
1759396	12
1759427	7
1759436	15
1759474	0
1759513	1
1759561	54
1759617	38
1759629	28
1759635	28
1759687	25
1759691	20
1759837	0
1759887	85
1759906	1
1759924	0
1759978	74
1760122	28
1760190	0
1760211	14
1760235	22
1760292	54
1760305	21
1760337	0
1760377	51
1760423	30
1760479	0
1760508	57
1760730	76
1760784	4
1760879	31
1760929	162
1760933	184
1760970	0
1760975	0
1760985	0
1761002	66
1761007	13
1761025	30
1761038	45
1761076	18
1761091	1
1761114	58
1761124	0
1761174	13
1761254	0
1761407	15
1761423	70
1761496	60
1761504	9
1761580	97
1761657	0
1761662	0
1761693	21
1761720	0
1761733	0
1761744	0
1761824	0
1761862	8
1761910	98
1761959	38
1761963	25
1761984	80
1762065	59
1762136	0
1762199	0
1762266	0
1762317	54
1762339	1
1762379	0
1762481	0
1762491	0
1762545	1
1762547	93
1762670	64
1762860	0
1762931	0
1762941	15
1762971	202
1763016	506
1763018	238
1763108	0
1763145	3
1763193	2
1763253	19
1763325	39
1763334	8
1763397	0
1763409	55
1763483	0
1763528	0
1763553	0
1763590	0
1763626	0
1763628	0
1763633	0
1763644	0
1763731	0
1763767	0
1763771	0
1763812	0
1763857	0
1763915	0
1763960	0
1764052	0
1764211	0
1764221	0
1764295	0
1764424	0
1764472	0
1764565	0
1764609	0
1764635	0
1764706	0
1764712	0
1764721	25
1764764	0
1764775	0
1764873	0
1765018	13
1765055	14
1765092	9
1765157	0
1765227	0
1765231	0
1765286	0
1765317	0
1765359	0
1765430	0
1765443	14
1765451	31
1765465	0
1765474	28
1765599	0
1765609	10
1765674	0
1765825	0
1765912	0
1765914	0
1765968	0
1766025	0
1766100	0
1766118	0
1766136	0
1766169	4
1766172	20
1766192	0
1766200	0
1766247	0
1766467	35
1766469	0
1766503	0
1766544	36
1766565	22
1766670	0
1766688	1
1766706	0
1766781	0
1766847	43
1766981	9
1767005	13
1767009	0
1767015	0
1767083	41
1767131	0
1767255	0
1767264	0
1767391	0
1767461	0
1767502	0
1767565	0
1767576	1
1767605	0
1767784	0
1768129	0
1768136	20
1768188	0
1768287	0
1768309	0
1768321	0
1768433	7
1768486	100
1768557	0
1768576	0
1768611	0
1768690	0
1768707	0
1768849	0
1768885	0
1769016	0
1769043	2
1769074	43
1769202	0
1769211	0
1769266	0
1769311	0
1769322	0
1769341	0
1769413	0
1769423	0
1769438	6
1769453	0
1769481	0
1769505	0
1769540	0
1769569	0
1769643	0
1769672	0
1769771	0
1769877	0
1769922	0
1769941	0
1769959	0
1770017	0
1770115	11
1770169	4
1770221	0
1770253	0
1770294	0
1770319	17
1770340	0
1770388	13
1770562	0
1770626	0
1770643	64
1770673	0
1770676	14
1770745	0
1770813	0
1770844	10
1770880	1
1770889	0
1770927	1
1771015	3
1771040	0
1771081	11
1771086	1
1771099	1
1771123	10
1771163	109
1771225	24
1771231	241
1771276	0
1771354	0
1771384	162
1771399	0
1771458	46
1771516	35
1771534	18
1771560	31
1771618	0
1771640	70
1771707	0
1771737	0
1771784	0
1771798	0
1771810	0
1771960	0
1772019	0
1772082	0
1772145	0
1772155	0
1772211	0
1772325	0
1772475	0
1772560	0
1772679	0
1772684	0
1772715	0
1772732	0
1772784	1
1772823	0
1772832	0
1772870	0
1772905	0
1772966	2
1773026	0
1773147	0
1773150	1
1773165	0
1773189	0
1773221	0
1773246	0
1773285	0
1773321	0
1773343	0
1773390	0
1773406	0
1773426	0
1773429	0
1773485	0
1773569	0
1773571	0
1773611	0
1773656	0
1773744	0
1773757	1
1773772	0
1773846	18
1773851	0
1773935	0
1774142	2
1774220	14
1774222	15
1774253	0
1774310	0
1774339	0
1774355	0
1774361	1
1774407	0
1774511	3
1774634	15
1774712	0
1774728	0
1774764	29
1774798	2
1774867	0
1774876	25
1774896	0
1774903	1
1774963	140
1775044	58
1775050	79
1775053	136
1775070	6
1775135	81
1775160	54
1775169	0
1775175	3
1775180	57
1775184	129
1775202	0
1775217	97
1775250	4
1775355	0
1775384	54
1775470	0
1775636	0
1775809	0
1775866	0
1775889	0
1775980	0
1775992	0
1776081	0
1776103	0
1776136	0
1776262	1
1776468	0
1776616	0
1776631	0
1776633	1
1776695	0
1776855	0
1776947	0
1777035	0
1777368	0
1777375	0
1777381	0
1777766	0
1778066	0
1778434	0
1778580	0
1778630	0
1779040	0
1779105	0
1779236	0
1779360	0
1779784	24
1779810	0
1779918	0
1779942	0
1779986	0
1780020	11
1780245	0
1780277	0
1780444	18
1780512	0
1780546	9
1780615	1
1780642	0
1780647	0
1780651	0
1780658	0
1780914	0
1781059	1
1781124	0
1781290	0
1781353	0
1781641	0
1781875	0
1782036	0
1782071	0
1782091	0
1782132	0
1782173	0
1782190	0
1782202	0
1782298	9
1782401	0
1782536	0
1782606	1
1782628	0
1782677	0
1782746	0
1782944	0
1782988	10
1783009	0
1783136	0
1783255	0
1783260	0
1783264	0
1783357	0
1783392	0
1783458	0
1783486	12
1783642	26
1783681	0
1783698	44
1783790	75
1783827	0
1783927	115
1783964	0
1784006	3
1784016	1
1784124	2
1784205	57
1784250	11
1784340	0
1784375	17
1784379	0
1784436	0
1784438	0
1784447	4
1784461	0
1784496	3
1784505	0
1784537	0
1784583	0
1784633	0
1784680	59
1784683	21
1784738	25
1784760	0
1784798	89
1784814	0
1784912	0
1784953	0
1784975	0
1785001	36
1785077	0
1785119	0
1785125	0
1785213	0
1785228	0
1785269	0
1785277	0
1785311	0
1785314	9
1785417	0
1785431	0
1785539	0
1785557	8
1785629	0
1785777	4
1785788	0
1785795	0
1785891	0
1785903	0
1785944	21
1786003	0
1786045	36
1786218	0
1786230	0
1786417	3
1786503	0
1786522	44
1786580	0
1786592	0
1786599	40
1786621	0
1786712	5
1786741	0
1786832	0
1786894	0
1786923	0
1786954	0
1786981	0
1787139	0
1787226	0
1787259	0
1787316	0
1787367	0
1787410	0
1787521	54
1787581	2
1787605	0
1787797	0
1787810	38
1787812	111
1787820	2
1787864	7
1787959	7
1788022	20
1788144	54
1788216	5
1788325	36
1788373	1
1788411	77
1788478	60
1788500	0
1788505	0
1788550	3
1788698	10
1788775	34
1788791	37
1788833	42
1788854	34
1788898	26
1789165	8
1789205	1
1789213	9
1789232	78
1789303	3
1789328	5
1789352	33
1789514	0
1789598	36
1789694	0
1789831	3
1789838	0
1789854	0
1789893	1
1789905	0
1789909	12
1789974	27
1790019	15
1790044	0
1790130	61
1790195	1
1790200	83
1790285	0
1790433	2
1790616	0
1790778	0
1790834	0
1790916	0
1791067	0
1791090	0
1791141	0
1791248	0
1791303	2
1791338	32
1791392	0
1791401	1
1791421	0
1791772	5
1791813	6
1791976	35
1792033	62
1792124	42
1792126	78
1792171	4
1792203	95
1792240	59
1792336	23
1792383	27
1792483	3
1792633	2
1792658	15
1792660	13
1792702	3
1792728	1
1792751	1
1792866	1
1792951	0
1793073	2
1793086	0
1793137	0
1793221	0
1793233	11
1793274	0
1793280	0
1793371	5
1793416	1
1793497	9
1793515	0
1793528	0
1793558	0
1793614	0
1793632	0
1793742	1
1793748	8
1793803	3
1793882	0
1793893	0
1793903	21
1793910	17
1793955	0
1793969	0
1794052	2
1794066	0
1794074	8
1794154	65
1794185	0
1794203	0
1794264	0
1794266	0
1794410	7
1794475	105
1794553	62
1794702	0
1794724	0
1794726	0
1794835	0
1794922	0
1794977	0
1795180	0
1795370	0
1795472	0
1795474	0
1795511	0
1795666	0
1795709	0
1795962	0
1795976	0
1796053	0
1796073	0
1796094	0
1796105	0
1796270	0
1796312	0
1796329	0
1796332	0
1796360	0
1796409	0
1796614	0
1796712	0
1796832	0
1796848	0
1796862	0
1796889	0
1796956	0
1797066	0
1797123	0
1797163	0
1797297	0
1797379	0
1797402	0
1797467	0
1797608	0
1797664	0
1797805	0
1797811	0
1797845	0
1797856	0
1797903	0
1797942	0
1797951	0
1798169	0
1798190	0
1798246	77
1798250	124
1798274	4
1798288	8
1798293	0
1798412	11
1798458	13
1798488	18
1798525	0
1798552	20
1798561	24
1798606	10
1798715	55
1798802	19
1798907	87
1798958	0
1799018	87
1799075	0
1799088	0
1799259	27
1799300	0
1799321	0
1799371	6
1799375	13
1799383	0
1799408	46
1799466	0
1799517	71
1799527	0
1799538	0
1799569	0
1799595	0
1799601	0
1799693	0
1799966	0
1799974	0
1799998	0
1800062	0
1800187	0
1800256	0
1800330	0
1800381	0
1800483	0
1800583	0
1800697	0
1800719	0
1800799	0
1800884	0
1800926	0
1800965	0
1800975	0
1800991	0
1801003	0
1801037	0
1801101	0
1801146	0
1801189	0
1801231	0
1801256	0
1801273	0
1801281	0
1801418	0
1801424	0
1801453	0
1801466	0
1801512	0
1801560	0
1801629	0
1801640	0
1801683	0
1801786	0
1801887	0
1801932	0
1802032	0
1802068	0
1802083	0
1802095	0
1802110	0
1802137	0
1802174	0
1802313	0
1802394	0
1802408	0
1802419	0
1802452	0
1802474	0
1802552	0
1802572	0
1802588	0
1802690	0
1802701	0
1802747	0
1802765	0
1802775	0
1802925	0
1803103	0
1803118	0
1803172	0
1803263	0
1803289	0
1803296	0
1803314	0
1803391	0
1803527	0
1803539	0
1803549	0
1803767	0
1803776	0
1803813	0
1803988	0
1804036	2
1804162	13
1804188	0
1804293	0
1804322	0
1804421	11
1804423	3
1804461	2
1804556	0
1804653	0
1804668	0
1804716	0
1804836	0
1804853	1
1804863	0
1804903	0
1805007	0
1805140	0
1805170	0
1805363	0
1805506	0
1805698	0
1805716	0
1805791	0
1805816	0
1805819	0
1805916	0
1805953	0
1805991	0
1806005	0
1806030	0
1806113	98
1806246	28
1806288	25
1806303	0
1806545	0
1806663	18
1806710	223
1806759	13
1807040	16
1807060	0
1807244	16
1807306	0
1807335	0
1807394	25
1807510	4
1807663	35
1807692	4
1807703	52
1807749	0
1807769	17
1807781	9
1807871	0
1807891	0
1808030	0
1808059	0
1808113	0
1808163	0
1808245	0
1808312	0
1808492	0
1808547	0
1808615	0
1808633	0
1808726	0
1808742	0
1808759	0
1808765	0
1808769	0
1808785	0
1808838	0
1809038	0
1809056	0
1809224	0
1809242	0
1809301	0
1809314	0
1809359	0
1809365	0
1809458	2
1809655	0
1809759	0
1809858	0
1809969	0
1810058	0
1810180	0
1810386	0
1810429	0
1810487	0
1810622	0
1810732	0
1810756	0
1810810	0
1810863	0
1810937	0
1810968	0
1811023	0
1811063	0
1811111	0
1811218	0
1811266	0
1811306	0
1811326	0
1811350	0
1811421	0
1811572	0
1811606	0
1811728	0
1811731	0
1811742	0
1811892	0
1811924	0
1812028	0
1812091	0
1812145	0
1812219	0
1812257	0
1812395	0
1812453	0
1812468	0
1812508	0
1812530	0
1812549	0
1812629	0
1812634	0
1812656	0
1812676	0
1812687	0
1812708	0
1812906	0
1813000	0
1813059	0
1813102	0
1813118	0
1813156	0
1813162	0
1813196	0
1813198	0
1813226	0
1813239	0
1813253	0
1813267	0
1813343	0
1813394	0
1813405	0
1813421	0
1813497	0
1813600	0
1813619	0
1813637	0
1813654	0
1813679	0
1813772	0
1813797	0
1813814	0
1813862	0
1813874	0
1813927	0
1813972	0
1813988	0
1814045	166
1814232	0
1814287	0
1814627	56
1814714	7
1814738	74
1814753	43
1814762	22
1814767	30
1814788	5
1814857	175
1814867	42
1814931	0
1815267	64
1815377	0
1815389	69
1815398	0
1815416	18
1815437	28
1815545	16
1815556	48
1815645	13
1815698	0
1815717	0
1815742	22
1815762	36
1815799	17
1815801	18
1815814	39
1815827	32
1815880	12
1815994	0
1816066	0
1816086	0
1816096	0
1816167	0
1816182	23
1816316	0
1816337	0
1816353	0
1816520	0
1816530	0
1816929	0
1816965	0
1817139	0
1817147	0
1817261	0
1817329	0
1817356	0
1817510	0
1817612	12
1817633	0
1817659	13
1817668	1
1817788	0
1817803	24
1817875	53
1817923	0
1817961	127
1818023	0
1818057	3
1818111	12
1818133	3
1818162	19
1818187	42
1818234	16
1818269	39
1818372	41
1818483	9
1818522	0
1818556	36
1818568	0
1818664	0
1818691	13
1818786	0
1818919	16
1818982	0
1819155	0
1819166	0
1819173	23
1819348	0
1819382	3
1819403	0
1819532	0
1819593	0
1819603	3
1819656	0
1819696	14
1819780	0
1819874	0
1819906	43
1819908	2
1819914	42
1819950	14
1819960	0
1820045	5
1820093	0
1820110	0
1820413	0
1820422	0
1820459	0
1820488	0
1820606	0
1820666	0
1820677	0
1820681	0
1820798	0
1821026	0
1821188	0
1821236	0
1821260	0
1821384	0
1821388	0
1821450	0
1821934	0
1821963	0
1821988	0
1821991	0
1822212	0
1822286	0
1822475	0
1822492	0
1822543	0
1822735	0
1822788	0
1822794	0
1822825	0
1822871	0
1822934	0
1822946	0
1822974	0
1823032	0
1823104	0
1823161	0
1823290	0
1823294	0
1823403	0
1823440	0
1823455	0
1823512	0
1823531	0
1823541	0
1823584	0
1823625	0
1823673	0
1823740	0
1823802	0
1823815	0
1823869	0
1823914	0
1823964	0
1824116	0
1824145	0
1824169	0
1824192	0
1824290	0
1824345	0
1824402	0
1824441	11
1824461	0
1824531	0
1824566	0
1824573	0
1824676	0
1824758	0
1824882	0
1824906	0
1824933	0
1824955	0
1825008	0
1825093	0
1825230	1
1825243	0
1825345	0
1825422	0
1825647	0
1825752	0
1825765	0
1825829	0
1825845	0
1825858	0
1825911	0
1825914	3
1825935	0
1825947	0
1825950	0
1825971	0
1826101	34
1826205	43
1826406	0
1826417	161
1826452	1
1826594	100
1826608	0
1826675	16
1826694	16
1826708	4
1826729	150
1826775	6
1826862	26
1827007	52
1827048	396
1827114	5
1827157	38
1827213	64
1827217	1
1827247	12
1827340	157
1827374	0
1827410	21
1827442	3
1827497	7
1827509	0
1827557	1
1827624	202
1827643	120
1827674	159
1827697	27
1827729	347
1827752	19
1827761	29
1827779	0
1827808	112
1827843	41
1827920	126
1827957	44
1827964	26
1827976	2
1827983	0
1828087	0
1828110	7
1828115	19
1828298	52
1828438	32
1828517	46
1828524	44
1828620	22
1828835	0
1828873	11
1829143	0
1829176	0
1829193	25
1829210	0
1829224	0
1829297	0
1829326	1
1829336	0
1829486	0
1829521	1
1829541	5
1829599	1
1829635	5
1829827	0
1829899	0
1829995	9
1830011	0
1830035	0
1830052	57
1830147	2
1830330	0
1830348	0
1830363	8
1830404	71
1830462	14
1830514	0
1830579	25
1830594	0
1830659	111
1830680	53
1830762	0
1830819	0
1830921	0
1830930	0
1831089	0
1831158	0
1831184	0
1831218	0
1831232	0
1831239	0
1831277	0
1831291	0
1831335	0
1831649	0
1831709	0
1831736	0
1831742	0
1831776	0
1831784	0
1831831	0
1831844	0
1831944	0
1831998	0
1832066	0
1832146	0
1832153	0
1832228	0
1832307	0
1832412	0
1832688	0
1832712	0
1832880	0
1832892	0
1832907	0
1832967	0
1832997	0
1833010	0
1833036	0
1833066	0
1833318	0
1833354	7
1833477	0
1833488	0
1833501	0
1833515	0
1833548	0
1833580	0
1833595	0
1833602	0
1833625	0
1833642	0
1833717	0
1833873	0
1834038	0
1834160	0
1834267	0
1834496	0
1834653	0
1834680	0
1834698	0
1834716	0
1834800	0
1834904	0
1835018	0
1835352	0
1835426	0
1835481	0
1835652	0
1835711	0
1835730	0
1835789	0
1835875	0
1835941	0
1836106	0
1836160	0
1836196	0
1836372	14
1836455	12
1836553	88
1836611	234
1836631	72
1836650	34
1836668	85
1836671	177
1836721	0
1836755	8
1836794	34
1836818	137
1836838	67
1836855	172
1836913	200
1836938	39
1836954	8
1837006	2
1837030	0
1837061	12
1837349	0
1837361	0
1837364	0
1837370	0
1837373	0
1837388	0
1837390	0
1837409	1
1837411	0
1837423	9
1837523	5
1837547	0
1837628	1
1837651	0
1837703	0
1837757	35
1837760	0
1837786	0
1837822	0
1837829	0
1837958	0
1838009	0
1838029	0
1838066	12
1838092	0
1838135	10
1838174	0
1838255	0
1838279	4
1838355	0
1838477	0
1838507	0
1838573	6
1838613	0
1838741	1
1838816	0
1838885	0
1839045	0
1839215	41
1839226	156
1839242	51
1839268	0
1839330	0
1839340	127
1839361	103
1839399	12
1839433	63
1839473	95
1839516	48
1839530	0
1839554	108
1839559	41
1839827	21
1839880	91
1839905	0
1839941	0
1839956	0
1839983	38
1840012	25
1840053	84
1840057	175
1840185	0
1840238	9
1840343	42
1840356	131
1840415	83
1840505	30
1840507	222
1840518	40
1840552	64
1840580	0
1840607	0
1840646	1
1840661	24
1840663	13
1840744	0
1840785	60
1840835	59
1840991	25
1841012	5
1841036	20
1841159	4
1841168	0
1841171	74
1841195	52
1841259	0
1841357	10
1841368	48
1841443	64
1841549	18
1841557	0
1841577	3
1841612	12
1841659	35
1841662	137
1841686	2
1841857	17
1841875	15
1841903	58
1841906	67
1841928	25
1841947	96
1842162	0
1842296	0
1842384	3
1842394	111
1842398	1
1842400	36
1842415	0
1842433	130
1842455	0
1842467	0
1842469	0
1842483	0
1842519	0
1842575	0
1842579	0
1842629	1
1842656	0
1842840	0
1842896	2
1842906	0
1842981	20
1843002	76
1843351	4
1843377	1
1843464	29
1843560	82
1843582	22
1843598	36
1843639	34
1843652	61
1843660	0
1843684	25
1843694	274
1843704	50
1843845	0
1843907	1
1843928	0
1844063	1
1844069	10
1844084	1
1844218	0
1844251	0
1844270	6
1844582	0
1844714	1
1844843	0
1844855	0
1844873	3
1844876	0
1844954	0
1845218	0
1845271	0
1845317	2
1845370	0
1845390	0
1845518	0
1845531	0
1845560	0
1845588	0
1845827	1
1845896	1
1845962	0
1846064	2
1846097	0
1846124	0
1846211	9
1846215	4
1846244	0
1846346	0
1846389	10
1846435	0
1846456	0
1846577	1
1846674	0
1846759	57
1846793	28
1846862	0
1846903	0
1846919	0
1846997	9
1847007	0
1847028	0
1847046	31
1847156	93
1847259	1
1847330	1
1847438	0
1847469	0
1847582	71
1847598	0
1847680	11
1847742	0
1847864	32
1848044	5
1848239	52
1848273	0
1848403	100
1848409	0
1848525	16
1848636	2
1848756	21
1848775	0
1848867	4
1848909	0
1848911	17
1848951	0
1849000	0
1849064	0
1849209	0
1849227	0
1849238	0
1849304	0
1849341	1
1849380	1
1849436	5
1849557	0
1849589	0
1849603	9
1849627	0
1849768	10
1849830	4
1849834	12
1849838	0
1849870	0
1849964	0
1849997	0
1850033	12
1850081	3
1850132	0
1850223	0
1850232	0
1850240	0
1850256	10
1850274	0
1850404	1
1850413	0
1850452	0
1850461	0
1850846	0
1850862	6
1850913	0
1850972	0
1850990	0
1851015	44
1851022	0
1851047	0
1851078	0
1851102	0
1851113	0
1851124	0
1851170	0
1851306	0
1851329	6
1851453	0
1851580	0
1851623	0
1851690	5
1851755	1
1851813	0
1851872	1
1851914	103
1851964	21
1851985	1
1852028	0
1852052	0
1852317	0
1852356	0
1852369	0
1852463	0
1852472	0
1852478	0
1852574	0
1852639	0
1852679	0
1852718	0
1852804	0
1852883	13
1852910	0
1852919	2
1852988	0
1853133	0
1853180	99
1853201	0
1853260	0
1853284	0
1853323	0
1853329	0
1853349	0
1853416	0
1853427	0
1853606	0
1853668	114
1853716	11
1853743	22
1853752	118
1853855	14
1853917	145
1853986	14
1854051	342
1854083	107
1854298	24
1854363	16
1854407	49
1854522	1
1854548	185
1854627	73
1854647	0
1854709	90
1854823	36
1854826	13
1854868	144
1854956	95
1855007	124
1855016	6
1855079	115
1855127	51
1855134	99
1855154	40
1855196	58
1855241	78
1855262	36
1855276	15
1855330	32
1855340	155
1855344	378
1855400	27
1855481	23
1855497	24
1855539	2
1855605	212
1855658	34
1855677	0
1855681	2
1855696	9
1855702	0
1855709	3
1855727	13
1855746	46
1855755	36
1855770	7
1855802	22
1855942	122
1855989	25
1856029	3
1856187	28
1856218	16
1856252	52
1856286	0
1856341	55
1856357	183
1856438	39
1856510	0
1856522	0
1856545	0
1856559	0
1856631	9
1856658	44
1856687	25
1856701	1
1856805	94
1856887	2
1856908	163
1857408	43
1857410	174
1857431	0
1857503	0
1857608	15
1857660	20
1857677	0
1857698	0
1857729	37
1857744	13
1857789	20
1857872	11
1857951	48
1857961	0
1858043	0
1858115	0
1858143	153
1858222	19
1858303	118
1858393	17
1858400	64
1858438	92
1858534	0
1858586	12
1858612	0
1858628	0
1858677	0
1858798	0
1858919	0
1858959	0
1859021	0
1859216	0
1859223	0
1859264	1
1859293	0
1859313	0
1859333	0
1859395	0
1859428	0
1859640	0
1859772	0
1859777	0
1859827	0
1859935	0
1859954	0
1859982	0
1859986	0
1860002	0
1860013	0
1860057	0
1860097	0
1860113	0
1860287	0
1860332	0
1860381	0
1860447	0
1860480	0
1860520	0
1860557	0
1860670	0
1860688	0
1860804	0
1860822	0
1860829	0
1860853	0
1860872	0
1860970	0
1861064	0
1861078	0
1861222	0
1861319	0
1861713	0
1861793	0
1861929	0
1861979	0
1862083	0
1862178	0
1862318	115
1862320	135
1862341	0
1862355	25
1862375	83
1862391	279
1862428	50
1862440	4
1862446	6
1862465	0
1862468	15
1862734	227
1862788	5
1862966	51
1863038	8
1863055	15
1863089	35
1863105	0
1863126	64
1863163	16
1863213	10
1863247	0
1863334	4
1863436	2
1863457	2
1863553	0
1863562	0
1863592	0
1863619	14
1863655	0
1863737	13
1863778	0
1863811	15
1863904	45
1863908	2
1863967	5
1864013	20
1864021	20
1864068	14
1864120	0
1864180	0
1864252	8
1864296	12
1864441	0
1864498	38
1864646	3
1864678	1
1864685	21
1864824	4
1864930	0
1864962	0
1865128	1
1865130	81
1865217	32
1865228	43
1865329	8
1865336	25
1865378	29
1865417	52
1865447	49
1865458	167
1865578	0
1865640	0
1865685	0
1865788	0
1865955	0
1865975	0
1865985	0
1866057	0
1866107	0
1866143	0
1866213	0
1866262	0
1866299	0
1866387	0
1866399	0
1866420	0
1866782	0
1867431	0
1867753	0
1867820	0
1867841	60
1867951	0
1868215	0
1868490	0
1868503	0
1868796	0
1868812	0
1868865	0
1868867	0
1868976	0
1869240	0
1869345	0
1869547	0
1869619	0
1869804	0
1870021	0
1870208	0
1870385	0
1870447	0
1870528	0
1871080	14
1871127	0
1871224	87
1871359	0
1871394	0
1871434	0
1871509	0
1871583	0
1871616	0
1871628	0
1871785	0
1871811	0
1871938	0
1871973	0
1871979	0
1872183	0
1872303	0
1872318	0
1872397	0
1872447	0
1872468	0
1872516	0
1872754	0
1873243	0
1873456	0
1873488	0
1873609	0
1873750	0
1873752	0
1873803	0
1874097	0
1874111	22
1874206	0
1874212	10
1874266	20
1874341	5
1874617	1
1874680	0
1874689	83
1874827	0
1874854	1
1874888	95
1874920	10
1875247	0
1875261	8
1875289	4
1875446	0
1875576	127
1875587	42
1875589	11
1875794	53
1875833	27
1875881	135
1875919	1
1876081	0
1876088	3
1876299	0
1876388	23
1876450	13
1877049	0
1877056	0
1877080	0
1877294	6
1877452	0
1877570	0
1877632	0
1877644	38
1877692	0
1877714	0
1877720	0
1877783	0
1877866	0
1878023	0
1878051	0
1878060	0
1878174	0
1878382	0
1878401	4
1878545	18
1878569	0
1878575	4
1878663	0
1879070	0
1879117	0
1879264	0
1879350	55
1879352	1
1879374	0
1879562	0
1879626	0
1879662	0
1879707	0
1879778	0
1879852	0
1879877	0
1879924	0
1879951	0
1879957	0
1880028	0
1880076	5
1880098	0
1880110	0
1880119	0
1880165	0
1880226	0
1880238	0
1880303	0
1880329	0
1880440	0
1880627	0
1880635	0
1880707	0
1880754	0
1880834	7
1880873	0
1881000	4
1881018	0
1881060	0
1881111	0
1881120	30
1881172	0
1881195	0
1881301	0
1881419	0
1881462	0
1881478	0
1881528	30
1881689	0
1881738	0
1881843	0
1881907	0
1881984	12
1881986	1
1882052	0
1882090	0
1882121	0
1882178	0
1882191	0
1882204	0
1882224	0
1882231	0
1882272	0
1882477	0
1882479	15
1882779	0
1882838	0
1882931	0
1883080	0
1883425	0
1883443	101
1883445	0
1883455	0
1883561	0
1883587	0
1883633	0
1883897	0
1883941	0
1883947	0
1884014	0
1884081	0
1884096	0
1884232	0
1884244	0
1884263	0
1884384	8
1884405	0
1884419	0
1884520	0
1884535	0
1884712	6
1884760	0
1884762	0
1884814	0
1884900	0
1884924	0
1884930	0
1885100	0
1885225	0
1885240	0
1885425	0
1885433	0
1885686	0
1885739	0
1885843	0
1885897	1
1885899	0
1885972	0
1886112	0
1886115	34
1886122	37
1886164	29
1886189	0
1886237	0
1886413	0
1886501	0
1886562	0
1886639	0
1886777	0
1886985	0
1887016	0
1887021	0
1887143	1
1887182	0
1887261	0
1887313	0
1887423	0
1887427	0
1887552	74
1887555	6
1887559	7
1887716	0
1887831	5
1887946	10
1888025	0
1888184	0
1888306	0
1888330	0
1888337	0
1888386	0
1888478	3
1888598	0
1888614	1
1888618	45
1888645	0
1888649	0
1888767	0
1888858	0
1888977	0
1888986	0
1889015	0
1889030	0
1889068	1
1889094	0
1889237	0
1889262	0
1889265	0
1889318	0
1889403	0
1889596	14
1889605	5
1889705	0
1889836	0
1889936	0
1890050	0
1890232	0
1890247	2
1890374	0
1890502	8
1890530	0
1890602	0
1890632	0
1890746	0
1890768	0
1890814	0
1890857	0
1890891	0
1890918	8
1891017	1
1891028	17
1891044	0
1891077	0
1891113	19
1891118	0
1891126	20
1891136	0
1891152	0
1891176	0
1891186	0
1891213	0
1891218	0
1891278	0
1891280	0
1891325	6
1891407	2
1891448	0
1891683	24
1891746	0
1891893	4
1891986	23
1891990	16
1892179	0
1892186	10
1892278	0
1892509	0
1892590	95
1892686	0
1892722	18
1892827	6
1892863	0
1892913	13
1892918	0
1892921	0
1892942	0
1893108	12
1893153	29
1893188	0
1893220	101
1893269	3
1893292	40
1893478	38
1893484	152
1893532	26
1893562	0
1893577	6
1893653	53
1893715	0
1893847	0
1893870	13
1893921	3
1893951	12
1893979	44
1894172	40
1894189	0
1894212	0
1894232	50
1894380	0
1894398	87
1894428	0
1894463	21
1894718	24
1894727	0
1894822	10
1894833	0
1894855	46
1895017	0
1895043	6
1895157	0
1895309	0
1895338	4
1895361	8
1895418	41
1895475	8
1895532	5
1895589	38
1895658	0
1895750	22
1895817	15
1895883	73
1895898	0
1895936	0
1895959	57
1895967	13
1896011	37
1896083	3
1896179	18
1896199	7
1896233	25
1896257	2
1896283	1
1896286	88
1896310	15
1896321	0
1896340	2
1896343	0
1896472	40
1896519	0
1896552	0
1896559	0
1896631	0
1896634	0
1896671	0
1896680	13
1896741	0
1896760	0
1896783	7
1896813	7
1896823	79
1896827	89
1896862	0
1896870	0
1896872	29
1896881	7
1896884	0
1896940	0
1896964	1
1896972	0
1896994	2
1897025	7
1897061	7
1897219	0
1897287	0
1897361	4
1897423	34
1897451	11
1897463	0
1897475	10
1897608	0
1897690	0
1897780	0
1897823	0
1897883	43
1898015	0
1898048	7
1898132	92
1898279	0
1898295	0
1898308	0
1898321	8
1898371	0
1898491	60
1898520	0
1898563	0
1898601	5
1898752	0
1898773	34
1898779	79
1898840	23
1898968	4
1898975	13
1899013	23
1899055	18
1899216	0
1899244	0
1899268	22
1899360	0
1899370	0
1899376	0
1899385	0
1899496	0
1899598	84
1899601	52
1899666	12
1899697	70
1899956	37
1899958	0
1900029	0
1900043	0
1900179	2
1900187	64
1900190	25
1900266	75
1900300	13
1900406	0
1900479	0
1900550	1
1900554	16
1900621	16
1900641	0
1900728	2
1900779	1
1900812	62
1901077	0
1901171	13
1901176	3
1901188	72
1901423	0
1901436	0
1901474	0
1901490	0
1901675	0
1901743	0
1901784	10
1901789	0
1901799	0
1901850	0
1901967	0
1902029	0
1902095	0
1902124	0
1902141	0
1902156	25
1902205	0
1902290	0
1902388	0
1902518	1
1902575	11
1902653	0
1902815	0
1902869	0
1902984	0
1903016	1
1903026	0
1903055	0
1903181	0
1903534	0
1903565	0
1903765	6
1903816	0
1903850	0
1903930	0
1903979	0
1904164	31
1904383	0
1904392	30
1904425	1
1904435	1
1904472	6
1904514	0
1904562	1
1904571	0
1904637	0
1904693	0
1904706	0
1904753	0
1904823	91
1904826	25
1905048	40
1905077	1
1905096	7
1905175	24
1905207	0
1905264	109
1905285	11
1905304	118
1905323	11
1905477	0
1905500	77
1905533	11
1905774	5
1905778	80
1905867	44
1905874	25
1906100	2
1906147	0
1906182	68
1906191	35
1906247	9
1906280	0
1906297	0
1906305	0
1906313	0
1906315	0
1906359	0
1906372	0
1906473	44
1906493	28
1906520	0
1906533	24
1906557	29
1906624	11
1906771	19
1906784	0
1906835	0
1907209	42
1907216	0
1907237	7
1907267	21
1907293	25
1907314	1
1907325	0
1907517	45
1907522	0
1907573	45
1907578	19
1907740	0
1907748	0
1907763	0
1907902	0
1907960	8
1908002	0
1908045	0
1908069	0
1908084	0
1908227	0
1908482	0
1908488	0
1908502	0
1908550	1
1908588	1
1908752	0
1908907	0
1909026	0
1909036	0
1909250	0
1909407	0
1909497	0
1909563	0
1909637	0
1909684	0
1909692	0
1909713	0
1909971	0
1910128	0
1910132	0
1910139	1
1910143	9
1910169	0
1910223	0
1910283	28
1910290	0
1910431	0
1910444	1
1910448	0
1910511	0
1910535	0
1910683	0
1910685	0
1910707	0
1910724	0
1910820	0
1910898	0
1910944	0
1911126	0
1911231	0
1911242	0
1911346	0
1911409	23
1911497	0
1911531	0
1911547	0
1911566	0
1911660	0
1911692	0
1911699	0
1911850	0
1911876	0
1911978	10
1912013	0
1912048	60
1912074	0
1912136	0
1912147	6
1912161	0
1912244	7
1912325	0
1912385	0
1912400	5
1912436	31
1912596	0
1912629	0
1912653	68
1912670	9
1912843	0
1912901	0
1912936	0
1913048	52
1913094	5
1913142	12
1913196	21
1913202	9
1913272	7
1913276	1
1913553	0
1913595	1
1913714	0
1913740	0
1914000	0
1914007	0
1914018	0
1914025	0
1914104	0
1914119	0
1914143	0
1914265	0
1914359	0
1914368	0
1914374	0
1914410	0
1914414	0
1914690	0
1914781	0
1914831	0
1914837	0
1914856	0
1914926	19
1914951	0
1914964	0
1914988	20
1915019	0
1915101	0
1915154	4
1915173	0
1915239	0
1915262	5
1915290	0
1915301	33
1915390	0
1915398	5
1915428	0
1915443	23
1915497	6
1915668	0
1915708	6
1915736	0
1915830	0
1915839	17
1915867	3
1915899	0
1915907	0
1915918	26
1915922	2
1915943	0
1915950	0
1916057	0
1916143	0
1916146	1
1916262	0
1916537	0
1916565	0
1916571	0
1916581	0
1916626	1
1916677	0
1916686	0
1916851	1
1917036	0
1917069	1
1917422	1
1917449	92
1917474	15
1917546	0
1917586	7
1917600	1
1917630	1
1917748	1
1917753	53
1917806	7
1917978	30
1918134	0
1918155	20
1918242	7
1918289	0
1918398	1
1918429	0
1918474	0
1918661	1
1918738	0
1918751	0
1918826	0
1918835	0
1918848	0
1919149	0
1919356	0
1919486	0
1919543	0
1919674	0
1919703	0
1919761	0
1919820	0
1919893	0
1919896	0
1920026	1
1920045	5
1920085	4
1920185	0
1920210	0
1920258	0
1920394	29
1920578	14
1920651	0
1920662	0
1920766	0
1920789	0
1921111	0
1921188	0
1921268	0
1921419	0
1921451	8
1921479	20
1921481	0
1921494	0
1921500	0
1921575	0
1921623	0
1921641	0
1921736	0
1921765	0
1921873	0
1921888	0
1921917	0
1921926	0
1922036	0
1922161	0
1922218	0
1922429	0
1922525	0
1922566	0
1922645	0
1922686	0
1922728	0
1922816	2
1922844	0
1922865	0
1922884	0
1922958	0
1922966	0
1922978	0
1922993	0
1923045	0
1923183	0
1923340	0
1923405	0
1923652	0
1923694	3
1923705	0
1923741	9
1923859	0
1923927	0
1923954	0
1923983	0
1924003	0
1924079	0
1924126	0
1924139	0
1924175	0
1924207	0
1924221	0
1924264	0
1924312	0
1924358	0
1924406	0
1924480	0
1924564	0
1924576	0
1924604	0
1924611	0
1924620	0
1924763	0
1924773	0
1924784	0
1924976	0
1925110	0
1925167	0
1925186	0
1925228	0
1925236	0
1925267	0
1925285	0
1925349	0
1925363	0
1925477	0
1925539	0
1925571	0
1925614	2
1925633	0
1925653	0
1925687	2
1925725	0
1925769	0
1925775	0
1925787	2
1925961	0
1926036	0
1926158	0
1926239	0
1926293	0
1926314	0
1926343	0
1926562	0
1926588	0
1926616	0
1926671	0
1926766	1
1926818	0
1926843	0
1926976	0
1927079	2
1927081	4
1927142	1
1927159	6
1927165	0
1927267	12
1927462	0
1927470	1
1927510	22
1927539	0
1927555	47
1927586	5
1927590	234
1927594	97
1927722	17
1927945	0
1928026	6
1928067	37
1928076	13
1928103	0
1928142	25
1928160	0
1928268	1
1928337	10
1928361	1
1928433	0
1928522	0
1928570	0
1928578	0
1928590	0
1928593	0
1928602	0
1928632	0
1928687	0
1928700	22
1928796	7
1928814	0
1928853	31
1928880	0
1928922	13
1929036	39
1929063	0
1929128	10
1929139	37
1929148	47
1929162	12
1929187	30
1929245	99
1929247	166
1929256	1
1929327	11
1929352	64
1929417	0
1929498	29
1929544	13
1929589	0
1929598	1
1929700	31
1929766	57
1929818	120
1929895	2
1929900	22
1930014	0
1930126	7
1930170	8
1930241	54
1930280	0
1930289	14
1930382	45
1930408	1
1930603	0
1930691	98
1930796	93
1931096	31
1931150	0
1931219	127
1931291	0
1931347	0
1931388	82
1931451	0
1931463	180
1931465	210
1931488	1
1931505	0
1931536	5
1931550	0
1931572	0
1931591	0
1931647	0
1931690	6
1931729	19
1931756	102
1931768	0
1931779	0
1931869	16
1931872	13
1931887	4
1931901	2
1931922	14
1931936	0
1931946	3
1932059	6
1932201	0
1932207	29
1932243	60
1932292	34
1932372	15
1932447	39
1932528	1
1932615	117
1932665	25
1932676	54
1932702	0
1932747	0
1932760	29
1932803	23
1932841	10
1933091	0
1933107	3
1933155	74
1933163	23
1933314	23
1933320	207
1933356	14
1933408	13
1933504	0
1933529	0
1933543	49
1933644	1
1933729	22
1933731	317
1933735	142
1933760	12
1933901	0
1933932	2
1933937	0
1933941	0
1933947	0
1933963	0
1933971	0
1933980	0
1934026	0
1934029	0
1934036	0
1934042	0
1934044	11
1934051	1
1934100	102
1934175	46
1934183	18
1934187	0
1934194	0
1934237	56
1934308	42
1934314	0
1934377	0
1934417	0
1934440	23
1934447	97
1934498	0
1934618	0
1934658	184
1934670	35
1934715	0
1934728	5
1934777	2
1934818	19
1934871	112
1934874	106
1934893	62
1934906	0
1934917	4
1934972	0
1935012	4
1935104	0
1935152	92
1935213	78
1935316	0
1935338	0
1935350	5
1935471	28
1935674	21
1935828	372
1935856	14
1935862	48
1936022	187
1936077	304
1936120	38
1936179	47
1936212	8
1936249	20
1936398	0
1936405	36
1936459	18
1936615	0
1936640	0
1936666	0
1936712	0
1936819	0
1936892	0
1936910	0
1936916	0
1936989	0
1937053	0
1937071	0
1937086	0
1937111	0
1937175	0
1937242	0
1937279	0
1937374	0
1937506	0
1937537	10
1937651	1
1937683	1
1937694	5
1937746	1
1937798	5
1937849	11
1938046	25
1938062	0
1938164	28
1938186	0
1938200	0
1938236	1
1938247	0
1938321	0
1938340	0
1938417	3
1938441	0
1938519	0
1938548	3
1938587	0
1938623	0
1938635	0
1938713	0
1938997	0
1939070	0
1939084	0
1939197	0
1939289	0
1939392	0
1939428	0
1939507	0
1939513	0
1939589	0
1939616	0
1939628	0
1939682	0
1939726	0
1939776	0
1939820	0
1939825	0
1939849	0
1939880	0
1939934	0
1940122	1
1940132	0
1940229	0
1940338	0
1940386	0
1940462	0
1940493	0
1940527	0
1940678	0
1940912	0
1941102	0
1941202	0
1941232	0
1941243	0
1941579	0
1941712	0
1941751	0
1941760	0
1941775	0
1941784	0
1941813	0
1941825	0
1941827	0
1941837	0
1941841	0
1941846	0
1941857	0
1942142	3
1942198	23
1942361	0
1942370	10
1942598	17
1942625	0
1942643	45
1942658	20
1942823	0
1942865	1
1942877	0
1943076	0
1943121	9
1943279	0
1943291	5
1943347	0
1943466	0
1943578	8
1943631	1
1943676	0
1943912	0
1943970	4
1943988	21
1943991	39
1943997	0
1944139	17
1944154	0
1944162	0
1944246	6
1944384	5
1944446	49
1944539	56
1944590	20
1944693	78
1944924	0
1945242	24
1945358	30
1945421	0
1945497	27
1945540	0
1945552	99
1945858	0
1945898	0
1946071	0
1946230	1
1946279	2
1946338	28
1946390	0
1946475	1
1946508	0
1946517	76
1946529	91
1946547	0
1946580	0
1946640	0
1946696	0
1946710	0
1946751	14
1946764	0
1946768	96
1946780	17
1946852	117
1946882	0
1946934	0
1947033	0
1947063	90
1947102	25
1947109	0
1947137	63
1947156	0
1947176	0
1947199	0
1947225	0
1947292	4
1947492	7
1947549	0
1947655	0
1947661	0
1947714	17
1947932	16
1947967	64
1948006	117
1948030	68
1948039	21
1948042	52
1948331	13
1948369	31
1948435	0
1948505	61
1948624	0
1948642	53
1948685	11
1948756	0
1948765	0
1948810	31
1948876	4
1948915	76
1948930	40
1948975	0
1949149	108
1949177	77
1949239	0
1949403	1
1949576	0
1949625	0
1949751	37
1949778	0
1949841	46
1949934	7
1949982	0
1950064	31
1950109	120
1950115	56
1950139	5
1950195	36
1950333	47
1950357	0
1950408	21
1950481	194
1950594	0
1950612	2
1950637	53
1950640	2
1950649	16
1950665	109
1950671	110
1950684	1
1950757	82
1950780	150
1950807	0
1950827	15
1950894	5
1950910	7
1950943	21
1950970	66
1951049	1
1951078	7
1951220	13
1951229	47
1951270	157
1951349	0
1951423	68
1951507	74
1951535	0
1951594	0
1951687	6
1951729	0
1951739	13
1951748	0
1951769	2
1951831	7
1951937	23
1952067	46
1952175	11
1952355	2
1952375	86
1952379	102
1952513	12
1952549	0
1952816	1
1952819	14
1952871	115
1952999	18
1953080	0
1953098	0
1953146	10
1953217	83
1953263	6
1953286	3
1953338	1
1953352	17
1953662	15
1953785	33
1953825	1
1953885	51
1953905	33
1953908	95
1953929	0
1953951	13
1953965	0
1953989	41
1954025	10
1954028	47
1954113	0
1954156	0
1954191	0
1954193	0
1954222	0
1954243	2
1954294	0
1954437	113
1954457	3
1954551	0
1954587	9
1954801	0
1954831	0
1954884	0
1954917	0
1954919	1
1954925	0
1954941	0
1955006	2
1955011	25
1955013	10
1955019	0
1955073	8
1955151	0
1955197	11
1955199	0
1955230	0
1955261	0
1955294	0
1955302	50
1955314	0
1955338	0
1955537	0
1955587	0
1955700	0
1955731	59
1955820	63
1955832	15
1955979	45
1955991	0
1956097	19
1956118	0
1956292	0
1956340	0
1956375	0
1956451	0
1956481	0
1956509	0
1956525	0
1956574	0
1956582	0
1956642	0
1956677	0
1956699	76
1956763	0
1956787	0
1956793	0
1956815	0
1956834	0
1956895	0
1956981	0
1956993	0
1957041	1
1957154	0
1957167	3
1957374	39
1957376	19
1957385	6
1957418	0
1957529	4
1957567	0
1957638	0
1957650	0
1957683	54
1957722	0
1957800	47
1957915	0
1958032	0
1958035	37
1958070	0
1958096	12
1958116	11
1958158	3
1958172	77
1958208	0
1958245	74
1958275	49
1958302	0
1958362	1
1958427	0
1958566	0
1958644	47
1958667	22
1958785	20
1958866	0
1958917	1
1959013	5
1959106	5
1959197	30
1959251	5
1959398	26
1959485	0
1959491	0
1959554	0
1959570	0
1959579	15
1959653	11
1959666	18
1959810	173
1959849	0
1960129	41
1960271	38
1960326	0
1960420	64
1960446	37
1960518	0
1960576	14
1960611	79
1960621	0
1960664	13
1960673	0
1960722	5
1960726	79
1960742	13
1960761	0
1960790	5
1960879	2
1960974	443
1961042	1
1961100	0
1961126	69
1961177	144
1961205	0
1961238	16
1961290	12
1961299	15
1961433	17
1961545	84
1961560	62
1961602	0
1961637	0
1961726	0
1961780	0
1961806	0
1961839	8
1961881	34
1961895	10
1961906	27
1961975	12
1962042	6
1962084	39
1962171	19
1962183	0
1962262	0
1962287	13
1962296	0
1962311	22
1962337	5
1962398	21
1962401	7
1962442	0
1962482	11
1962488	64
1962563	97
1962588	5
1962623	8
1962636	0
1962695	96
1962753	0
1962827	21
1962866	1
1962872	0
1962914	29
1962964	9
1962986	7
1963040	0
1963154	157
1963214	2
1963223	1
1963262	24
1963391	137
1963502	4
1963511	31
1963537	65
1963622	41
1963718	0
1963799	32
1963826	6
1963853	80
1963859	91
1963901	11
1963931	33
1963976	48
1964057	22
1964097	14
1964239	63
1964243	24
1964290	0
1964311	94
1964341	30
1964668	1
1964683	17
1964695	11
1964734	0
1964818	24
1964913	10
1964963	0
1965004	25
1965088	7
1965283	43
1965439	0
1965469	0
1965547	0
1965591	151
1965615	71
1965713	0
1965918	33
1965943	6
1965963	0
1965991	0
1966003	1
1966009	32
1966027	0
1966094	22
1966181	8
1966275	0
1966281	17
1966317	0
1966437	2
1966448	50
1966454	1
1966475	17
1966544	7
1966554	12
1966556	70
1966653	28
1966693	82
1966843	16
1966934	5
1966954	0
1966975	0
1966985	0
1967050	8
1967054	3
1967063	0
1967078	0
1967113	9
1967129	0
1967173	51
1967220	32
1967264	0
1967285	0
1967293	22
1967303	13
1967334	29
1967442	2
1967489	22
1967508	11
1967532	30
1967586	0
1967664	12
1967668	16
1967679	0
1967697	0
1967699	0
1967758	47
1967815	10
1967857	0
1967898	15
1967935	101
1967991	58
1968035	0
1968119	92
1968121	69
1968142	34
1968148	54
1968262	0
1968318	37
1968381	0
1968525	19
1968537	0
1968552	110
1968567	0
1968665	0
1968696	83
1968732	121
1968774	2
1968808	77
1968877	5
1968915	2
1968960	115
1968966	124
1969040	39
1969056	0
1969101	55
1969141	7
1969190	37
1969278	107
1969451	0
1969470	17
1969548	57
1969551	106
1969590	27
1969605	0
1969626	7
1969653	0
1969720	0
1969730	0
1969791	42
1969928	0
1970075	0
1970189	5
1970265	21
1970276	0
1970282	0
1970316	67
1970361	6
1970388	65
1970395	17
1970421	0
1970433	71
1970443	0
1970552	47
1970636	159
1970673	18
1970709	0
1970823	104
1970892	125
1970895	123
1970920	92
1970969	3
1970997	0
1971118	0
1971152	116
1971188	54
1971209	13
1971245	0
1971388	32
1971392	3
1971411	0
1971469	8
1971498	0
1971510	0
1971521	4
1971613	0
1971653	0
1971664	0
1971735	0
1971747	0
1971792	0
1971862	1
1971985	0
1972011	0
1972057	20
1972133	2
1972223	37
1972269	21
1972301	47
1972437	52
1972457	3
1972523	70
1972694	51
1972714	90
1972748	56
1972755	10
1972934	1
1973208	0
1973366	87
1973629	0
1973682	25
1973850	26
1973858	0
1973886	206
1973906	0
1973992	1
1974070	31
1974100	0
1974135	13
1974195	2
1974671	4
1974738	1
1974740	160
1974795	84
1974879	22
1974892	2
1974934	52
1975087	22
1975163	0
1975179	43
1975335	0
1975409	0
1975479	200
1975534	0
1975603	52
1975712	0
1975719	40
1975743	23
1975825	10
1976072	0
1976173	0
1976186	1
1976190	78
1976232	3
1976266	0
1976363	108
1976674	23
1976686	0
1976728	101
1976730	164
1976770	0
1976801	0
1976910	1
1976998	96
1977066	27
1977087	124
1977240	0
1977290	0
1977336	7
1977387	31
1977410	0
1977447	18
1977477	8
1977480	93
1977507	64
1977561	0
1977637	48
1977639	0
1977681	1
1977701	0
1977736	50
1977794	0
1977806	0
1977842	1
1977848	22
1977893	5
1977949	0
1977972	22
1977979	41
1978010	29
1978139	0
1978155	0
1978162	0
1978259	6
1978277	0
1978293	0
1978296	7
1978304	0
1978309	0
1978312	0
1978354	0
1978388	2
1978412	0
1978433	167
1978478	57
1978481	0
1978525	15
1978604	143
1978821	7
1978823	45
1978844	26
1978851	41
1978853	32
1978865	0
1978987	75
1978991	18
1979034	11
1979056	5
1979071	0
1979144	0
1979199	75
1979227	0
1979345	48
1979391	4
1979412	9
1979480	0
1979510	20
1979536	0
1979719	47
1979757	42
1979762	6
1979770	0
1979935	0
1979979	0
1980030	33
1980060	1
1980066	61
1980137	0
1980191	0
1980204	0
1980426	63
1980441	19
1980485	12
1980550	0
1980682	36
1980769	0
1980930	0
1981047	0
1981049	33
1981058	0
1981152	5
1981219	0
1981417	5
1981516	1
1981556	38
1981609	12
1981622	0
1981665	0
1981693	0
1981765	0
1981784	0
1981922	0
1982260	5
1982352	6
1982397	3
1982419	0
1982457	0
1982474	0
1982497	0
1982538	0
1982541	35
1982590	0
1982595	0
1982602	0
1982617	0
1982623	1
1982628	0
1982638	0
1982656	0
1982701	0
1982712	0
1982716	0
1982725	0
1982730	0
1982748	0
1982758	0
1982775	0
1982779	0
1982808	0
1982823	2
1982854	0
1982865	0
1982893	0
1983337	0
1983367	0
1983376	0
1983411	54
1983414	25
1983449	19
1983492	0
1983507	0
1983528	0
1983555	0
1983615	0
1983617	55
1983666	10
1983675	0
1983741	0
1983873	0
1984014	90
1984017	0
1984038	0
1984047	0
1984073	2
1984150	9
1984192	6
1984275	67
1984322	27
1984364	4
1984501	15
1984568	0
1984738	0
1984768	26
1984820	0
1984857	18
1984882	38
1984886	0
1984912	0
1984921	0
1984932	1
1984987	28
1985020	0
1985042	0
1985047	46
1985089	0
1985186	1
1985197	62
1985209	26
1985221	4
1985230	40
1985264	3
1985323	50
1985329	61
1985374	15
1985413	1
1985419	12
1985440	52
1985575	25
1985632	17
1985736	8
1985752	2
1985830	0
1985860	0
1985915	0
1986014	18
1986090	0
1986171	0
1986186	10
1986203	0
1986228	0
1986249	0
1986294	0
1986315	0
1986426	11
1986446	0
1986468	0
1986556	0
1986595	67
1986599	69
1986667	0
1986673	1
1986701	0
1986794	0
1986825	16
1986832	0
1986862	0
1986881	0
1986890	0
1986937	0
1986954	1
1986999	0
1987018	6
1987201	0
1987254	0
1987300	0
1987328	0
1987369	0
1987419	0
1987425	0
1987523	0
1987530	0
1987558	0
1987636	0
1987640	0
1987678	0
1987706	0
1987783	61
1987786	28
1987825	11
1987831	18
1987933	109
1987935	21
1987956	24
1987969	77
1988044	22
1988057	4
1988063	3
1988072	0
1988091	11
1988194	27
1988218	28
1988245	240
1988259	13
1988273	39
1988445	7
1988467	49
1988476	95
1988563	112
1988566	39
1988684	20
1988688	12
1988738	0
1988860	192
1988891	64
1988988	43
1989111	0
1989121	16
1989133	0
1989171	38
1989175	79
1989276	86
1989431	124
1989433	182
1989483	21
1989507	8
1989514	16
1989571	2
1989763	39
1989841	2
1989873	21
1990030	0
1990076	0
1990183	0
1990216	0
1990335	7
1990399	10
1990489	1
1990616	0
1990742	0
1990985	0
1991087	31
1991089	44
1991462	0
1991489	5
1991570	8
1991579	0
1991912	3
1991939	0
1992227	0
1992236	0
1992257	0
1992325	2
1992400	2
1992531	9
1992554	38
1992617	8
1992671	12
1992714	56
1992775	0
1992903	56
1992937	0
1992977	247
1993014	25
1993060	9
1993183	62
1993206	0
1993261	0
1993272	10
1993298	186
1993300	146
1993373	12
1993379	117
1993409	169
1993450	0
1993459	109
1993528	28
1993574	64
1993645	0
1993797	126
1993854	0
1993909	7
1993982	21
1993984	65
1994076	0
1994088	20
1994145	0
1994202	0
1994266	0
1994373	0
1994380	62
1994390	66
1994435	34
1994673	35
1994688	0
1994751	0
1994883	20
1994917	68
1994947	6
1995046	0
1995140	81
1995170	8
1995266	69
1995352	91
1995424	27
1995482	20
1995495	0
1995632	106
1995701	0
1995823	0
1995883	4
1995990	0
1996037	0
1996049	1
1996056	57
1996183	24
1996280	31
1996311	173
1996433	0
1996483	10
1996487	6
1996605	33
1996608	94
1996695	66
1996704	30
1996726	7
1996898	37
1996912	12
1996926	228
1996953	30
1996977	22
1997080	15
1997099	0
1997108	7
1997114	8
1997127	20
1997202	96
1997215	10
1997236	27
1997238	142
1997340	43
1997346	24
1997385	71
1997388	98
1997489	28
1997723	27
1997788	61
1997942	63
1998164	33
1998240	14
1998490	33
1998624	15
1998696	13
1998722	46
1998827	15
1998845	32
1998910	0
1998929	0
1998934	48
1998962	41
1999075	27
1999133	9
1999135	26
1999146	0
1999150	47
1999224	21
1999230	0
1999315	0
1999376	2
1999397	0
1999423	0
1999547	75
1999555	23
1999564	50
1999587	0
1999603	53
1999652	3
1999693	0
1999705	0
1999708	3
1999732	126
1999787	26
1999877	0
1999985	2
2000033	61
2000054	0
2000056	0
2000062	0
2000068	0
2000070	4
2000142	97
2000165	8
2000178	0
2000200	0
2000304	25
2000317	0
2000399	35
2000438	20
2000513	140
2000554	0
2000627	55
2000695	9
2000760	31
2000772	0
2000804	91
2000872	24
2000879	34
2001004	1
2001038	0
2001320	2
2001688	0
2001736	32
2001788	63
2001838	22
2001928	0
2001940	8
2001942	11
2002051	2
2002085	7
2002402	52
2002446	117
2002502	25
2002554	81
2002601	107
2002612	0
2002621	47
2002708	1
2002729	6
2002751	93
2002892	30
2002908	0
2002960	0
2003093	6
2003122	32
2003144	0
2003228	0
2003251	107
2003460	9
2003488	0
2003512	48
2003558	15
2003605	154
2003609	18
2003650	67
2003711	0
2003755	50
2003828	53
2003848	22
2003875	22
2004015	1
2004140	63
2004152	0
2004345	0
2004375	8
2004436	39
2004447	25
2004589	40
2004776	21
2004824	44
2004902	75
2004908	68
2004991	4
2005022	0
2005073	17
2005090	49
2005109	49
2005178	2
2005185	61
2005226	0
2005292	0
2005320	71
2005430	21
2005633	48
2005664	0
2005703	14
2005779	2
2005802	1
2005810	0
2005818	34
2005950	114
2006020	24
2006068	23
2006203	30
2006221	28
2006239	59
2006247	1
2006263	0
2006296	20
2006319	0
2006329	3
2006359	0
2006428	52
2006490	0
2006512	19
2006518	0
2006530	40
2006537	0
2006637	0
2006660	0
2006744	0
2006836	1
2006848	0
2006952	0
2006995	35
2007075	46
2007174	0
2007209	0
2007243	0
2007385	0
2007432	0
2007504	0
2007578	0
2007660	5
2007687	86
2007764	77
2007782	0
2007784	0
2007797	0
2007819	0
2007838	49
2007849	0
2007887	0
2007927	0
2007938	20
2007995	0
2008015	13
2008098	32
2008123	0
2008238	28
2008256	17
2008277	11
2008370	10
2008424	0
2008436	17
2008469	132
2008475	0
2008504	31
2008712	0
2008714	50
2008739	0
2008760	9
2008778	2
2008792	44
2008831	0
2008922	17
2008924	16
2008943	63
2008955	2
2008991	16
2009135	34
2009194	8
2009203	0
2009359	49
2009380	0
2009411	3
2009494	0
2009522	26
2009584	4
2009614	0
2009645	33
2009694	49
2009885	6
2009913	18
2009926	20
2010033	0
2010081	10
2010104	1
2010140	0
2010157	0
2010272	15
2010405	0
2010440	0
2010471	0
2010478	19
2010501	9
2010553	0
2010608	0
2010625	0
2010629	39
2010640	78
2010730	0
2010751	107
2010810	0
2010819	18
2010860	20
2010873	43
2010957	38
2010959	24
2010977	1
2011100	0
2011117	2
2011195	0
2011210	146
2011266	5
2011282	2
2011350	19
2011522	10
2011528	31
2011547	0
2011592	0
2011611	0
2011635	45
2011885	0
2011922	0
2011948	0
2011954	31
2011960	0
2011965	0
2011983	0
2012000	0
2012046	0
2012089	0
2012129	0
2012158	5
2012185	0
2012384	0
2012418	0
2012603	0
2012621	0
2012634	13
2012661	47
2012664	9
2012678	10
2012684	290
2012694	9
2012786	0
2012819	0
2012842	0
2012854	0
2013211	0
2013294	0
2013575	0
2013600	81
2013921	1
2014066	22
2014171	3
2014207	0
2014426	10
2014470	52
2014646	0
2014675	4
2014697	8
2014699	261
2014705	73
2014721	16
2014726	40
2014730	38
2014761	30
2014768	0
2014864	0
2014936	13
2014990	1
2015046	28
2015083	21
2015167	35
2015177	3
2015251	35
2015267	0
2015445	0
2015541	7
2015547	5
2015678	22
2015705	17
2015724	0
2015772	60
2015870	62
2015873	155
2015877	41
2015885	0
2015982	68
2015991	232
2016065	0
2016117	8
2016468	14
2016526	0
2016540	24
2016732	39
2016768	27
2016817	0
2016846	81
2016939	52
2017065	1
2017293	54
2017381	49
2017422	113
2017562	0
2017575	15
2017595	5
2017643	0
2017697	0
2017743	0
2017783	0
2017814	0
2017822	0
2017875	0
2018035	0
2018059	0
2018169	0
2018240	0
2018310	0
2018348	0
2018359	0
2018460	0
2018591	0
2018626	0
2018697	0
2018782	0
2018895	0
2018980	0
2019053	0
2019257	0
2019323	0
2019331	0
2019648	0
2019674	0
2019728	0
2019806	0
2019842	0
2019867	0
2019882	0
2019924	0
2020039	0
2020066	0
2020106	0
2020122	0
2020162	0
2020269	0
2020521	0
2020575	0
2020578	0
2020625	0
2020673	0
2020709	0
2020775	0
2020996	0
2021031	0
2021115	0
2021184	0
2021256	0
2021279	0
2021349	0
2021409	0
2021455	0
2021458	0
2021472	0
2021492	0
2021519	0
2021537	0
2021548	0
2021685	0
2021707	0
2021772	0
2021809	0
2021823	0
2021825	0
2021881	0
2021976	0
2021988	0
2022060	0
2022190	0
2022216	0
2022230	0
2022234	0
2022383	0
2022486	0
2022730	0
2022756	0
2022858	0
2022875	0
2022916	0
2022966	0
2022984	0
2023437	42
2023466	34
2023480	0
2023508	0
2023521	1
2023586	1
2023595	10
2023721	3
2023780	7
2023913	0
2023946	5
2024067	0
2024187	9
2024275	10
2024303	0
2024334	44
2024355	0
2024490	9
2024493	51
2024570	0
2024580	3
2024594	9
2024598	0
2024682	0
2024701	7
2024708	9
2024768	0
2024818	16
2024883	22
2025052	60
2025063	0
2025085	37
2025098	34
2025127	0
2025137	1
2025149	0
2025176	0
2025183	0
2025192	50
2025194	49
2025324	0
2025349	56
2025353	89
2025440	0
2025453	0
2025521	56
2025596	19
2025637	12
2025725	14
2025757	84
2025761	354
2025767	4
2025964	0
2026010	35
2026106	0
2026264	31
2026314	0
2026336	0
2026358	0
2026403	0
2026469	351
2026498	13
2026667	65
2026722	1
2026742	213
2026750	0
2026781	67
2026842	103
2026929	0
2026969	53
2027010	41
2027214	16
2027250	223
2027256	22
2027297	23
2027336	17
2027369	0
2027407	0
2027453	5
2027544	32
2027559	288
2027561	2
2027580	50
2027830	0
2027840	17
2027896	18
2027931	0
2027976	17
2027993	59
2027996	66
2028066	56
2028115	0
2028176	0
2028233	116
2028260	26
2028318	7
2028338	131
2028448	0
2028473	262
2028477	74
2028564	1
2028577	0
2028645	56
2028720	22
2028761	20
2028849	17
2028881	118
2028885	450
2028891	13
2029043	0
2029089	15
2029118	23
2029185	0
2029390	24
2029415	1
2029437	1
2029460	7
2029482	22
2029525	25
2029548	0
2029567	0
2029620	19
2029663	0
2029667	1
2029730	3
2029766	0
2029777	2
2029860	17
2029890	7
2029963	0
2029970	0
2030026	0
2030050	0
2030094	0
2030169	0
2030297	120
2030309	0
2030324	53
2030335	45
2030338	12
2030368	1
2030514	38
2030528	55
2030606	38
2030648	0
2030671	24
2030686	1
2030700	12
2030709	0
2030713	7
2030862	2
2030877	0
2030893	22
2030983	0
2031045	0
2031049	0
2031068	4
2031087	0
2031140	0
2031147	0
2031170	0
2031184	0
2031212	0
2031358	0
2031368	0
2031464	0
2031510	0
2031533	0
2031611	0
2031645	0
2031748	0
2031760	0
2031835	0
2031879	0
2031891	0
2031911	0
2031933	0
2031943	0
2031971	0
2031998	0
2032023	0
2032034	0
2032038	0
2032055	0
2032070	0
2032132	0
2032158	0
2032175	5
2032214	10
2032238	0
2032257	0
2032408	0
2032411	0
2032504	0
2032532	0
2032600	0
2032763	0
2033006	0
2033115	0
2033123	0
2033223	0
2033337	0
2033418	0
2033431	0
2033465	0
2033488	0
2033537	0
2033645	0
2033655	0
2033684	0
2033735	0
2033750	0
2033756	0
2033786	0
2033812	0
2033847	0
2033934	0
2033988	0
2033990	0
2034114	0
2034208	0
2034223	0
2034295	0
2034439	0
2034447	0
2034466	0
2034488	0
2034568	0
2034605	0
2034615	0
2034719	0
2034749	0
2034789	0
2034854	0
2034948	0
2035004	0
2035103	0
2035171	0
2035178	0
2035200	0
2035226	0
2035269	0
2035385	0
2035396	0
2035429	0
2035435	0
2035454	0
2035650	0
2035659	0
2035676	0
2035806	0
2035820	0
2035822	0
2035905	0
2036014	0
2036118	0
2036345	0
2036365	0
2036416	0
2036481	0
2036498	0
2036529	0
2036805	1
2037011	0
2037030	0
2037038	5
2037058	0
2037088	0
2037157	2
2037175	2
2037248	0
2037363	1
2037376	0
2037445	0
2037489	0
2037619	1
2037716	0
2037750	1
2037786	0
2037895	2
2037994	0
2038012	0
2038017	0
2038045	0
2038090	0
2038171	0
2038267	0
2038269	0
2038279	1
2038294	0
2038386	1
2038421	0
2038537	30
2038566	37
2038699	32
2038736	0
2038742	0
2038761	0
2038774	0
2038778	0
2038780	0
2038818	24
2038843	0
2038903	0
2038932	0
2038943	0
2038946	0
2038955	0
2038964	2
2039062	0
2039066	0
2039084	0
2039109	0
2039116	0
2039125	90
2039139	32
2039141	1
2039180	35
2039206	0
2039377	4
2039410	10
2039539	0
2039566	0
2039609	0
2039679	14
2039746	0
2039827	8
2039883	58
2039891	84
2039925	0
2039928	90
2039980	11
2040136	16
2040150	55
2040174	23
2040200	0
2040234	0
2040354	0
2040382	10
2040552	19
2040567	35
2040579	5
2040606	0
2040651	184
2040654	95
2040669	37
2040719	3
2040744	165
2040747	223
2040778	0
2040854	100
2040864	0
2040879	5
2040885	54
2041002	7
2041076	7
2041111	7
2041130	0
2041176	11
2041236	61
2041314	0
2041447	1
2041465	126
2041504	191
2041533	2
2041584	61
2041615	53
2041657	6
2041678	0
2041696	0
2041718	12
2041769	10
2041780	2
2041807	17
2041831	15
2041928	0
2041993	0
2042000	30
2042024	0
2042053	334
2042055	22
2042140	0
2042153	72
2042218	168
2042285	94
2042293	58
2042340	0
2042422	144
2042458	34
2042464	31
2042526	12
2042700	0
2042752	6
2042768	4
2042791	82
2042798	0
2042819	0
2042840	38
2042916	4
2042967	0
2042996	0
2043165	9
2043260	0
2043277	11
2043335	0
2043364	0
2043374	0
2043389	0
2043407	5
2043436	145
2043503	54
2043523	57
2043601	131
2043676	0
2043805	11
2043841	238
2043847	19
2044030	128
2044078	10
2044093	40
2044095	25
2044146	0
2044157	24
2044160	52
2044247	16
2044310	0
2044449	14
2044685	69
2044766	0
2044780	0
2044791	83
2044812	27
2044907	0
2044931	0
2045028	0
2045049	0
2045112	0
2045250	11
2045260	19
2045316	20
2045326	8
2045421	26
2045442	0
2045465	33
2045467	334
2045592	27
2045607	0
2045617	52
2045784	34
2045787	8
2045848	0
2045868	0
2045875	0
2046016	9
2046054	27
2046233	56
2046339	2
2046346	9
2046416	19
2046418	105
2046480	0
2046584	0
2046659	68
2046727	0
2046736	0
2046768	0
2046783	15
2046790	173
2046882	9
2046920	0
2046939	0
2047014	0
2047021	0
2047031	1
2047053	0
2047073	0
2047183	0
2047192	61
2047210	8
2047232	72
2047236	122
2047252	11
2047336	0
2047356	20
2047404	0
2047420	3
2047425	0
2047436	7
2047513	0
2047529	0
2047579	0
2047594	0
2047614	0
2047635	0
2047637	23
2047695	14
2047736	0
2047875	0
2047882	0
2047967	0
2048020	12
2048041	0
2048152	0
2048218	1
2048262	2
2048337	1
2048345	0
2048376	0
2048421	0
2048446	10
2048450	0
2048537	0
2048618	70
2048693	2
2048781	0
2048822	0
2048858	55
2048864	0
2048887	0
2048923	14
2049027	0
2049036	0
2049144	3
2049177	16
2049205	10
2049231	0
2049339	0
2049426	1
2049557	14
2049610	0
2049660	0
2049686	0
2049719	4
2049754	25
2049798	56
2049818	48
2049830	22
2049846	64
2049875	50
2049889	137
2049944	0
2049957	5
2049973	31
2050028	0
2050042	3
2050060	0
2050088	5
2050141	47
2050155	37
2050216	14
2050253	0
2050277	36
2050345	0
2050381	135
2050387	15
2050553	0
2050641	33
2050666	23
2050689	5
2050691	5
2050733	2
2050763	30
2050811	0
2050822	55
2050824	30
2050833	27
2050882	94
2050952	2
2051144	18
2051191	3
2051261	0
2051334	76
2051338	40
2051421	4
2051480	0
2051502	117
2051522	0
2051577	0
2051641	85
2051706	6
2051748	0
2051863	0
2051973	39
2051999	0
2052033	7
2052209	0
2052277	0
2052299	0
2052316	0
2052447	11
2052532	10
2052572	0
2052631	23
2052674	0
2052719	2
2052732	1
2052768	9
2052855	0
2052859	27
2052873	0
2052902	6
2052947	31
2052975	43
2052986	40
2052989	11
2053025	0
2053102	68
2053124	0
2053158	9
2053166	2
2053175	11
2053201	0
2053261	30
2053294	9
2053376	13
2053393	8
2053515	0
2053587	111
2053603	1
2053648	188
2053894	0
2053901	46
2053933	440
2053937	574
2053947	16
2053989	25
2053991	138
2054039	152
2054055	12
2054069	28
2054110	8
2054125	24
2054165	106
2054179	13
2054234	0
2054247	0
2054290	0
2054318	36
2054338	13
2054357	85
2054423	2
2054540	10
2054578	0
2054668	11
2054761	63
2054769	3
2054803	7
2054880	0
2054965	16
2054984	66
2055071	61
2055075	285
2055077	78
2055212	42
2055228	0
2055277	15
2055371	47
2055393	0
2055467	0
2055476	0
2055491	0
2055531	0
2055541	22
2055565	0
2055599	0
2055622	0
2055629	0
2055647	0
2055679	0
2055689	19
2055782	16
2055797	48
2055828	3
2055862	5
2055932	3
2055947	50
2055954	11
2055966	10
2056072	0
2056144	0
2056176	104
2056215	0
2056277	74
2056354	0
2056358	53
2056360	0
2056373	0
2056380	0
2056389	104
2056406	0
2056473	172
2056541	0
2056565	210
2056626	0
2056657	11
2056706	0
2056747	54
2056759	149
2056765	221
2056801	108
2056840	79
2056843	147
2056849	7
2056887	0
2056915	0
2057044	17
2057109	101
2057152	57
2057167	267
2057205	0
2057222	40
2057236	39
2057293	15
2057350	40
2057391	95
2057428	0
2057455	114
2057458	28
2057474	13
2057481	70
2057487	0
2057548	20
2057578	0
2057679	33
2057708	33
2057754	170
2057762	0
2057838	0
2058063	6
2058198	44
2058213	0
2058246	0
2058420	9
2058422	23
2058428	95
2058476	0
2058493	0
2058586	13
2058609	57
2058611	36
2058616	0
2058632	1
2058652	2
2058732	0
2058873	12
2058884	7
2058900	0
2058999	0
2059020	0
2059128	39
2059144	10
2059156	122
2059189	3
2059244	0
2059279	0
2059292	0
2059317	0
2059320	15
2059335	0
2059342	0
2059346	1
2059348	0
2059379	26
2059479	0
2059556	0
2059615	15
2059628	25
2059669	9
2059738	4
2059800	6
2059863	138
2059869	0
2059917	13
2059979	31
2059983	50
2060098	43
2060173	0
2060184	15
2060230	0
2060287	0
2060337	4
2060382	36
2060413	60
2060469	0
2060541	62
2060592	32
2060638	2
2060730	0
2060739	55
2060847	82
2060896	34
2060931	2
2060957	0
2060979	4
2061063	215
2061151	0
2061170	0
2061186	0
2061191	4
2061211	8
2061253	0
2061511	0
2061557	0
2061601	0
2061880	5
2062048	0
2062104	1
2062157	2
2062324	0
2062388	3
2062422	38
2062497	19
2062621	0
2062649	0
2062724	0
2062767	6
2062817	41
2062873	15
2062967	3
2063004	38
2063198	6
2063234	104
2063300	22
2063430	47
2063573	28
2063665	18
2063756	10
2063765	4
2063797	74
2063805	4
2063828	13
2063857	0
2063873	0
2063966	34
2064015	28
2064156	45
2064221	1
2064224	93
2064265	0
2064305	95
2064449	125
2064467	9
2064475	68
2064502	1
2064563	68
2064608	5
2064625	9
2064674	9
2064696	0
2064717	1
2064777	5
2064794	38
2064805	59
2064853	0
2064868	29
2064880	8
2064926	46
2065150	22
2065213	5
2065368	14
2065456	28
2065668	1
2065751	48
2065910	88
2065947	57
2065954	0
2065979	156
2066003	46
2066063	2
2066243	237
2066249	0
2066285	8
2066423	10
2066505	33
2066542	51
2066657	0
2066674	0
2066715	0
2066763	0
2066929	0
2066967	0
2066974	0
2067082	0
2067100	5
2067131	0
2067170	0
2067334	0
2067354	0
2067424	0
2067508	0
2067558	0
2067618	0
2067682	3
2067734	0
2067745	0
2067767	0
2067814	0
2067897	0
2068021	0
2068166	0
2068326	0
2068367	0
2068396	0
2068443	1
2068463	0
2068497	0
2068504	0
2068526	0
2068570	0
2068606	0
2068637	0
2068819	2
2068902	14
2068915	27
2068957	99
2068969	0
2069017	16
2069073	42
2069143	0
2069174	0
2069211	0
2069268	0
2069271	0
2069324	0
2069341	0
2069386	0
2069433	0
2069457	0
2069468	0
2069476	0
2069590	0
2069594	0
2069600	0
2069621	0
2069659	30
2069739	0
2069757	0
2069821	43
2069844	0
2069941	4
2069968	0
2070115	0
2070167	52
2070242	0
2070278	0
2070425	19
2070437	35
2070444	6
2070510	3
2070537	69
2070630	6
2070652	0
2070672	0
2070775	14
2070832	2
2070902	23
2070910	26
2071158	2
2071218	37
2071293	47
2071356	88
2071473	28
2071489	5
2071551	28
2071578	9
2071742	5
2071901	17
2071924	13
2071949	119
2071955	0
2071967	0
2071986	0
2072052	0
2072092	0
2072099	0
2072169	0
2072186	0
2072247	0
2072340	0
2072371	59
2072484	0
2072511	7
2072514	0
2072523	0
2072526	0
2072533	0
2072540	0
2072623	0
2072658	0
2072722	0
2072778	0
2072814	0
2072862	0
2072960	0
2073076	0
2073102	0
2073149	0
2073238	0
2073256	0
2073304	0
2073379	0
2073386	0
2073404	0
2073462	0
2073515	0
2073619	0
2073641	0
2073774	0
2073776	0
2073836	19
2073873	0
2074011	0
2074037	20
2074075	0
2074182	0
2074205	0
2074231	0
2074295	1
2074311	7
2074314	0
2074442	1
2074491	0
2074547	1
2074603	0
2074650	11
2074711	0
2074718	1
2074725	3
2074746	0
2074765	0
2074769	0
2074800	35
2074809	14
2074827	9
2074858	0
2074958	0
2075035	0
2075040	0
2075079	0
2075094	0
2075132	0
2075163	0
2075219	0
2075319	0
2075420	0
2075523	0
2075603	69
2075625	0
2075654	3
2075674	90
2075716	28
2075856	12
2076014	0
2076117	0
2076151	0
2076154	0
2076211	0
2076213	0
2076220	0
2076229	0
2076243	0
2076468	0
2076739	0
2076823	0
2076925	0
2076934	0
2076993	0
2077033	0
2077142	0
2077202	0
2077224	0
2077279	0
2077306	0
2077326	0
2077332	0
2077410	0
2077458	0
2077490	0
2077519	0
2077542	0
2077564	0
2077574	0
2077591	0
2077746	0
2077781	0
2077792	0
2077813	0
2077868	0
2077870	0
2077952	0
2078074	0
2078095	0
2078131	0
2078193	0
2078197	0
2078221	0
2078224	0
2078236	0
2078289	0
2078295	0
2078307	0
2078344	0
2078385	0
2078572	0
2078574	0
2078593	0
2078636	0
2078656	0
2078693	0
2078707	1
2078753	141
2078764	23
2078783	52
2078872	42
2079058	17
2079197	7
2079237	0
2079256	2
2079284	14
2079314	5
2079324	144
2079489	74
2079552	0
2079578	0
2079594	27
2079648	39
2079714	41
2079762	11
2079797	111
2079825	94
2079957	24
2080018	0
2080071	107
2080183	7
2080288	77
2080425	189
2080464	0
2080480	0
2080588	35
2080641	0
2080668	23
2080684	0
2080701	1
2080709	4
2080717	36
2080755	3
2080760	46
2080859	106
2080909	26
2080943	0
2080961	0
2081002	1
2081021	40
2081057	0
2081094	9
2081154	19
2081156	121
2081195	0
2081273	74
2081336	136
2081339	164
2081408	78
2081439	17
2081621	3
2081645	96
2081651	169
2081687	115
2081733	46
2081771	0
2081788	73
2081834	53
2081975	24
2082038	71
2082103	8
2082125	22
2082284	13
2082318	16
2082392	33
2082395	29
2082455	23
2082497	33
2082509	7
2082524	1
2082533	0
2082560	96
2082599	0
2082674	0
2082825	0
2082840	0
2082843	0
2082858	0
2082875	0
2082883	0
2082896	0
2082944	0
2083122	7
2083131	0
2083361	0
2083402	0
2083433	0
2083620	0
2083656	0
2083718	0
2083891	0
2083908	0
2083914	0
2083941	0
2083965	0
2084105	0
2084125	0
2084152	0
2084154	0
2084199	0
2084260	0
2084295	0
2084322	0
2084392	0
2084444	0
2084460	0
2084468	0
2084486	0
2084503	0
2084527	0
2084537	0
2084543	0
2084547	1
2084554	0
2084637	0
2084643	0
2084695	109
2084764	0
2084825	3
2084863	0
2084921	0
2084953	0
2085166	0
2085325	0
2085514	0
2085764	0
2085808	0
2085861	0
2085891	0
2086030	0
2086043	0
2086080	0
2086126	0
2086293	0
2086330	0
2086370	0
2086477	0
2086510	0
2086561	0
2086573	0
2086720	0
2086747	0
2086901	0
2086939	0
2087001	6
2087020	0
2087039	212
2087042	56
2087146	0
2087166	32
2087169	203
2087289	6
2087326	1
2087357	224
2087385	12
2087458	34
2087508	91
2087519	84
2087549	107
2087602	181
2087628	255
2087776	34
2087913	3
2087919	7
2087930	0
2087932	15
2087941	16
2087949	14
2087979	30
2088022	0
2088093	1
2088103	0
2088190	0
2088221	0
2088340	0
2088529	0
2088556	0
2088565	0
2088618	44
2088780	0
2088916	0
2088934	0
2089128	0
2089266	88
2089341	9
2089566	0
2089573	149
2089649	64
2089781	40
2089935	30
2089980	6
2090033	3
2090120	0
2090159	0
2090246	0
2090268	33
2090301	28
2090310	1
2090441	0
2090468	87
2090524	48
2090821	27
2090939	0
2090960	0
2090992	58
2091103	9
2091125	121
2091151	0
2091235	1
2091513	150
2091707	0
2091774	123
2091829	8
2091857	2
2091864	0
2091885	10
2092077	0
2092113	74
2092115	102
2092131	0
2092215	0
2092231	79
2092240	31
2092248	148
2092369	668
2092410	146
2092484	193
2092552	803
2092564	288
2092609	157
2092709	481
2093015	0
2093072	0
2093089	231
2093093	185
2093105	8
2093121	135
2093233	318
2093249	0
2093457	145
2093490	335
2093538	0
2093549	395
2093562	7
2093659	484
2093671	4
2093691	18
2093707	140
2093715	1
2093725	58
2093731	6
2093739	47
2093747	21
2093771	595
2093808	114
2093883	69
2093886	53
2093920	15
2093991	46
2094168	77
2094189	180
2094480	13
2094545	2
2094567	150
2094597	17
2094720	83
2094852	125
2095045	23
2095095	200
2095226	6
2095264	0
2095309	0
2095313	0
2095338	0
2095504	0
2095569	0
2095603	0
2095623	0
2095689	0
2095709	0
2095913	0
2095968	0
2096004	0
2096113	0
2096181	0
2096262	17
2096401	18
2096482	58
2096640	168
2096650	82
2096653	77
2096665	1
2096687	0
2096696	21
2096718	30
2096725	0
2096735	0
2096740	0
2096755	0
2096761	85
2096871	82
2097046	11
2097132	13
2097138	132
2097141	0
2097178	296
2097304	0
2097397	1
2097593	37
2097675	7
2097689	1
2097767	0
2097831	4
2097925	0
2097940	42
2097992	0
2098004	30
2098012	67
2098029	4
2098214	0
2098799	1
2098843	29
2098866	32
2098900	0
2099038	0
2099170	20
2099204	0
2099216	2
2099529	2
2099589	0
2099670	0
2099674	20
2099687	64
2099699	0
2100127	39
2100176	2
2100341	0
2100533	54
2100724	0
2100830	78
2100846	0
2100994	0
2101019	4
2101189	7
2101199	3
2101235	22
2101532	0
2101548	0
2101625	0
2101653	0
2101659	0
2101672	0
2101780	0
2101842	0
2101879	0
2101959	0
2102025	0
2102083	0
2102109	0
2102540	0
2102597	0
2102676	0
2102715	0
2102727	0
2102798	1
2102818	0
2102863	0
2102883	0
2102969	0
2103010	0
2103094	0
2103098	0
2103101	0
2103106	0
2103192	24
2103249	32
2103275	29
2103600	13
2103633	8
2103689	33
2103805	38
2103855	9
2103859	114
2103927	77
2103975	65
2104005	0
2104074	0
2104094	4
2104108	17
2104117	180
2104121	112
2104126	8
2104227	0
2104292	0
2104326	1
2104559	0
2104797	0
2104897	10
2104907	0
2104914	28
2104924	14
2104928	0
2104973	0
2104980	103
2105020	3
2105192	0
2105522	67
2105580	80
2105658	80
2105674	67
2105791	7
2105811	119
2105813	71
2105908	18
2105976	149
2106039	39
2106057	0
2106078	0
2106088	0
2106101	6
2106134	1
2106169	28
2106212	16
2106228	214
2106260	28
2106357	35
2106399	0
2106433	15
2106452	15
2106513	0
2106547	0
2106565	16
2106572	0
2106709	89
2106744	33
2106919	5
2106982	74
2106996	73
2107108	0
2107126	202
2107155	66
2107206	0
2107261	32
2107291	0
2107367	108
2107393	0
2107442	30
2107474	53
2107504	0
2107722	5
2107730	94
2107799	1
2107882	0
2108154	0
2108234	0
2108251	0
2108265	0
2108331	27
2108333	0
2108340	0
2108409	3
2108412	2
2108438	0
2108467	1
2108527	3
2108678	1
2108710	0
2108746	2
2108894	40
2108913	14
2109089	0
2109103	1
2109116	79
2109118	113
2109124	0
2109145	68
2109228	2
2109230	225
2109244	14
2109261	0
2109291	0
2109366	0
2109400	0
2109475	2
2109533	0
2109774	3
2109853	0
2109890	44
2109932	57
2109959	21
2110013	1
2110015	0
2110061	0
2110086	6
2110112	7
2110173	91
2110284	30
2110375	41
2110391	30
2110511	30
2110837	54
2111004	60
2111033	0
2111051	43
2111087	0
2111094	19
2111155	23
2111249	6
2111283	278
2111285	60
2111382	5
2111416	8
2111530	0
2111583	67
2111587	140
2111629	0
2111737	23
2111839	44
2111845	218
2112067	86
2112141	109
2112325	0
2112435	10
2112489	77
2112503	0
2112510	0
2112541	85
2112589	0
2112606	49
2112635	0
2112777	133
2112838	0
2112917	41
2112999	0
2113029	0
2113038	0
2113063	96
2113146	0
2113393	0
2113426	0
2113510	1
2113545	0
2113562	0
2113578	0
2113619	0
2113630	0
2113643	0
2113653	0
2113663	0
2113695	13
2113792	0
2113801	3
2113819	4
2113823	58
2113906	4
2114028	0
2114133	0
2114140	8
2114175	0
2114263	0
2114556	0
2114575	0
2114582	10
2114622	0
2114665	0
2114752	10
2114894	45
2114974	122
2115159	0
2115231	13
2115440	28
2115455	8
2115481	1
2115569	1
2115619	38
2115701	121
2115759	9
2115778	0
2115807	9
2115960	6
2116020	0
2116272	40
2116278	1
2116285	0
2116311	0
2116375	16
2116415	0
2116470	96
2116481	111
2116558	0
2116578	0
2116713	25
2116725	115
2116848	2
2116932	24
2116959	5
2117015	0
2117253	0
2117317	4
2117368	40
2117440	0
2117442	11
2117483	94
2117523	0
2117679	54
2117681	117
2117737	37
2117826	0
2117835	114
2117878	0
2118019	0
2118150	54
2118250	0
2118378	45
2118449	13
2118451	0
2118469	98
2118513	6
2118671	70
2118723	0
2118790	4
2118834	7
2119038	0
2119053	0
2119072	27
2119101	15
2119293	0
2119316	22
2119339	41
2119423	11
2119440	0
2119451	31
2119596	0
2119696	114
2119714	0
2119732	21
2119747	2
2119820	0
2119832	0
2119839	4
2119876	91
2119962	28
2119989	140
2120088	36
2120112	11
2120166	75
2120232	1
2120305	7
2120317	117
2120346	40
2120395	0
2120424	143
2120494	0
2120575	0
2120606	0
2120643	0
2120651	19
2120702	14
2120746	0
2120761	0
2120803	20
2120817	46
2120926	14
2120934	0
2120964	6
2121014	145
2121076	89
2121101	0
2121133	1
2121142	14
2121349	5
2121368	28
2121416	0
2121446	102
2121476	14
2121550	1
2121574	2
2121610	2
2121617	5
2121683	24
2121689	75
2121736	10
2121759	9
2121879	45
2121895	1
2121931	0
2121998	0
2122080	0
2122086	53
2122138	0
2122226	0
2122413	63
2122568	0
2122675	162
2122677	237
2122751	0
2122995	29
2123011	0
2123017	1
2123164	130
2123168	26
2123180	83
2123223	11
2123241	22
2123323	134
2123327	193
2123330	157
2123349	8
2123382	57
2123565	95
2123568	41
2123602	33
2123616	97
2123660	31
2123804	15
2123841	70
2123886	52
2123899	41
2123917	0
2123949	69
2124008	55
2124107	0
2124132	19
2124151	51
2124277	10
2124348	66
2124547	63
2124573	9
2124704	27
2124757	23
2124817	65
2124908	79
2125045	46
2125096	46
2125099	41
2125109	2
2125114	60
2125123	0
2125133	0
2125138	46
2125211	2
2125223	12
2125254	35
2125327	462
2125329	136
2125336	93
2125409	53
2125419	70
2125457	41
2125557	112
2125580	0
2125629	3
2125699	35
2125743	100
2125777	99
2125791	9
2125849	0
2125877	181
2125910	10
2125994	17
2126121	63
2126197	26
2126242	0
2126319	54
2126364	53
2126377	35
2126439	84
2126553	53
2126625	346
2126752	10
2126818	71
2126826	28
2126835	13
2126946	40
2127045	102
2127058	67
2127185	0
2127211	40
2127336	113
2127421	65
2127524	89
2127554	76
2127615	72
2127621	47
2127643	10
2127656	0
2127662	0
2127681	20
2127726	0
2127757	0
2127921	65
2127965	11
2127972	91
2127991	0
2128147	0
2128202	254
2128211	13
2128226	6
2128426	0
2128500	34
2128577	0
2128599	63
2128627	0
2128691	33
2128711	0
2128723	0
2128748	0
2128784	11
2128876	0
2128937	32
2128953	91
2128967	0
2129022	0
2129070	3
2129149	15
2129233	0
2129240	3
2129281	7
2129299	0
2129308	0
2129322	37
2129379	38
2129605	5
2129627	115
2129694	0
2129726	0
2129843	69
2129865	13
2129915	3
2130009	58
2130128	0
2130160	0
2130185	25
2130191	17
2130209	89
2130236	0
2130263	0
2130300	1
2130332	15
2130471	0
2130500	41
2130518	0
2130556	0
2130739	14
2130830	78
2130834	115
2130949	12
2131000	0
2131028	0
2131217	9
2131239	9
2131265	60
2131368	74
2131376	6
2131451	0
2131500	0
2131683	16
2131731	58
2131901	128
2131981	12
2132002	196
2132078	42
2132103	15
2132124	48
2132173	14
2132228	43
2132253	0
2132378	128
2132486	138
2132513	100
2132612	39
2132652	14
2132762	1
2132772	10
2132786	125
2132843	112
2132858	87
2132915	22
2133039	0
2133082	28
2133118	36
2133127	46
2133199	11
2133224	2
2133332	0
2133335	69
2133413	3
2133481	5
2133491	0
2133606	0
2133699	66
2133715	17
2133749	26
2133988	0
2134169	8
2134193	0
2134200	0
2134226	6
2134292	0
2134305	0
2134338	0
2134345	0
2134367	0
2134456	0
2134490	0
2134551	9
2134602	168
2134763	0
2134802	40
2134854	150
2134856	64
2134873	39
2134909	0
2134958	11
2135024	90
2135052	26
2135083	51
2135126	42
2135134	0
2135175	4
2135234	1
2135271	0
2135321	37
2135342	40
2135471	64
2135490	0
2135507	11
2135519	9
2135551	41
2135570	62
2135573	13
2135598	6
2135612	90
2135645	54
2135726	2
2135806	34
2135874	53
2135895	13
2135923	95
2135976	6
2135983	0
2136010	31
2136028	57
2136036	0
2136044	69
2136077	0
2136122	23
2136157	74
2136183	30
2136275	66
2136290	0
2136297	17
2136371	169
2136375	164
2136384	1
2136398	163
2136402	60
2136527	31
2136578	7
2136606	0
2136618	12
2136625	0
2136641	0
2136734	19
2136816	0
2136894	41
2136956	15
2137009	80
2137070	0
2137104	0
2137146	5
2137358	37
2137367	63
2137378	1
2137405	57
2137421	0
2137474	1
2137498	74
2137527	0
2137536	79
2137538	70
2137544	4
2137551	0
2137604	0
2137619	39
2137692	0
2137702	11
2137709	73
2137720	37
2137755	15
2137779	16
2137812	0
2137842	209
2137905	13
2137986	140
2138015	0
2138070	34
2138102	10
2138182	0
2138206	4
2138209	0
2138222	0
2138256	37
2138279	0
2138295	0
2138315	0
2138323	14
2138356	23
2138358	0
2138377	47
2138452	0
2138675	2
2138759	0
2138925	0
2138985	12
2139051	11
2139053	270
2139140	5
2139162	0
2139177	50
2139300	0
2139334	0
2139343	1
2139587	0
2139645	149
2139706	0
2139832	6
2139859	25
2139957	55
2139985	0
2140000	0
2140007	8
2140009	8
2140122	0
2140153	2
2140234	92
2140262	137
2140264	22
2140362	51
2140431	0
2140442	10
2140463	0
2140481	174
2140709	5
2140719	37
2140798	42
2140820	0
2140826	6
2140906	7
2140910	176
2140945	124
2140958	21
2141030	12
2141080	169
2141229	44
2141659	229
2141689	16
2141834	6
2141846	0
2141894	25
2141907	10
2141925	0
2141930	0
2141933	0
2141945	16
2142014	29
2142078	2
2142108	0
2142142	3
2142184	170
2142190	0
2142206	20
2142313	195
2142378	0
2142383	83
2142396	0
2142401	58
2142471	0
2142519	7
2142538	0
2142660	54
2142672	0
2142712	0
2142941	115
2143013	0
2143087	0
2143123	0
2143160	40
2143168	0
2143393	1
2143463	139
2143497	61
2143531	14
2143543	0
2143564	11
2143593	21
2143621	0
2143680	12
2143711	28
2143745	185
2143806	0
2143870	16
2143891	0
2143899	42
2143973	4
2144013	1
2144031	11
2144110	0
2144154	9
2144212	55
2144259	0
2144275	0
2144311	0
2144333	0
2144373	0
2144383	0
2144437	4
2144447	75
2144473	14
2144578	13
2144651	10
2144671	9
2144823	0
2144914	2
2144935	0
2145090	0
2145222	5
2145235	76
2145253	16
2145262	35
2145299	25
2145448	15
2145494	38
2145522	63
2145719	96
2145760	3
2145889	29
2145958	18
2146096	0
2146116	2
2146253	0
2146291	5
2146309	5
2146434	17
2146461	2
2146503	0
2146521	2
2146740	0
2146844	1
2146851	0
2146864	0
2146904	1
2146928	59
2146990	116
2147005	14
2147100	49
2147197	131
2147204	0
2147218	34
2147270	0
2147398	0
2147486	47
2147576	0
2147583	0
2147606	0
2147646	397
2147651	254
2147662	20
2147908	485
2147933	25
2148019	7
2148045	38
2148186	183
2148216	116
2148245	50
2148339	85
2148416	48
2148435	0
2148464	48
2148510	82
2148525	0
2148596	112
2148620	13
2148625	57
2148889	299
2148943	0
2148959	6
2149014	124
2149054	103
2149057	62
2149106	30
2149115	116
2149152	0
2149183	61
2149210	0
2149221	44
2149226	10
2149236	6
2149249	0
2149304	0
2149359	0
2149413	76
2149479	62
2149490	0
2149534	0
2149557	0
2149610	204
2149614	0
2149642	0
2149718	0
2149725	0
2149763	108
2149793	12
2149836	30
2149848	7
2149953	27
2150022	1
2150075	28
2150178	76
2150199	29
2150239	173
2150297	0
2150414	3
2150566	101
2150594	154
2150601	0
2150622	2
2150773	74
2150804	88
2150828	241
2150834	99
2150912	97
2150931	144
2151035	8
2151043	6
2151053	0
2151110	0
2151152	13
2151219	270
2151269	115
2151284	51
2151334	46
2151345	90
2151402	0
2151441	0
2151516	40
2151592	0
2151632	131
2151665	0
2151703	26
2151722	31
2151744	90
2151778	38
2151791	24
2151890	7
2151926	4
2151987	11
2151997	0
2152117	87
2152217	49
2152304	0
2152337	39
2152394	97
2152413	0
2152433	19
2152468	0
2152498	3
2152618	6
2152644	0
2152668	0
2152685	28
2152721	58
2152754	55
2152767	1
2152910	11
2152915	106
2152925	18
2152931	0
2153001	0
2153060	44
2153132	16
2153205	0
2153229	21
2153286	0
2153393	12
2153415	54
2153463	0
2153578	19
2153591	0
2153626	41
2153650	86
2153657	1
2153672	60
2153987	0
2154086	0
2154123	0
2154196	0
2154206	0
2154235	0
2154267	0
2154296	0
2154329	0
2154463	0
2154663	0
2154703	0
2154744	0
2154842	0
2154881	0
2154950	0
2155061	0
2155103	0
2155109	0
2155159	0
2155191	0
2155208	0
2155299	0
2155433	0
2155482	0
2155490	0
2155529	0
2155655	0
2155722	0
2155781	0
2155812	0
2155826	0
2155835	0
2155928	0
2155978	0
2156036	0
2156043	0
2156070	0
2156094	0
2156143	0
2156183	0
2156201	65
2156211	13
2156245	5
2156302	0
2156358	0
2156430	0
2156447	0
2156580	0
2156588	0
2156590	0
2156602	0
2156609	0
2156646	0
2156665	67
2156723	111
2156825	24
2156832	73
2156840	0
2156882	30
2156990	140
2157069	2
2157089	56
2157142	29
2157153	0
2157168	19
2157236	22
2157244	0
2157318	3
2157440	0
2157504	15
2157511	0
2157519	0
2157561	2
2157669	28
2157885	45
2157941	0
2157965	0
2158006	0
2158017	23
2158020	65
2158037	1
2158060	54
2158100	0
2158279	74
2158324	0
2158393	0
2158407	0
2158443	26
2158491	0
2158527	0
2158695	4
2158725	0
2158815	0
2158831	75
2158908	7
2158944	0
2159098	60
2159152	17
2159162	24
2159185	0
2159295	0
2159376	0
2159474	6
2159478	0
2159488	0
2159519	0
2159585	13
2159749	0
2159799	0
2159828	3
2159929	9
2159969	0
2160059	67
2160112	73
2160216	0
2160308	0
2160317	6
2160330	10
2160337	171
2160344	13
2160403	55
2160422	57
2160534	18
2160551	62
2160590	0
2160671	57
2160728	40
2160766	0
2160779	5
2160796	0
2160805	0
2160848	0
2160923	65
2160927	93
2160971	1
2160988	83
2161032	106
2161076	0
2161311	0
2161319	219
2161354	0
2161393	46
2161414	0
2161579	5
2161762	48
2161765	37
2161784	39
2161789	78
2161924	79
2162035	20
2162152	0
2162171	0
2162300	2
2162332	1
2162357	0
2162441	31
2162486	0
2162516	0
2162587	1
2162614	39
2162767	24
2162921	7
2162940	23
2163004	12
2163065	154
2163102	28
2163349	0
2163397	0
2163418	6
2163466	0
2163499	15
2163517	0
2163535	0
2163590	0
2163593	0
2163604	0
2163624	17
2163637	46
2163649	0
2163683	1
2163694	0
2163700	0
2163718	0
2163778	0
2163787	0
2163790	6
2163793	0
2163847	0
2163856	0
2163859	0
2163862	0
2163916	0
2163925	0
2163928	1
2163931	0
2163985	0
2163994	0
2163997	1
2164000	0
2164054	0
2164063	0
2164066	0
2164069	0
2164149	0
2164167	0
2164184	35
2164197	29
2164225	21
2164271	53
2164275	95
2164332	24
2164347	23
2164420	0
2164437	57
2164582	1
2164588	61
2164627	0
2164647	0
2164810	0
2164821	25
2164825	8
2164840	0
2164851	10
2164913	8
2164966	24
2164997	14
2165019	207
2165077	17
2165167	16
2165314	24
2165347	2
2165373	6
2165392	23
2165402	3
2165422	11
2165448	0
2165467	37
2165477	21
2165497	4
2165523	0
2165542	20
2165552	39
2165572	0
2165584	0
2165596	0
2165598	0
2165609	0
2165649	0
2165705	0
2165711	3
2165717	0
2165722	0
2165732	0
2165753	0
2165762	0
2165809	0
2165828	0
2165834	14
2165842	0
2165849	0
2165893	0
2165926	3
2165929	0
2165971	30
2166047	125
2166099	15
2166129	91
2166257	41
2166279	31
2166358	0
2166369	101
2166376	42
2166412	4
2166457	0
2166632	0
2166661	0
2166701	97
2166706	1
2166858	14
2166900	112
2167100	101
2167104	57
2167112	0
2167274	0
2167398	0
2167420	12
2167426	19
2167437	0
2167452	1
2167472	0
2167488	0
2167497	4
2167550	4
2167615	1
2167657	13
2167770	0
2167802	105
2167813	89
2167822	0
2167836	0
2167960	62
2168099	29
2168126	1
2168163	95
2168208	0
2168237	6
2168267	35
2168324	30
2168330	10
2168543	0
2168555	0
2168558	0
2168561	0
2168576	0
2168579	0
2168604	0
2168615	0
2168663	0
2168667	0
2168672	0
2168681	0
2168687	0
2168730	0
2168744	0
2168754	0
2168756	0
2168760	0
2168771	6
2168775	0
2168778	0
2168790	0
2168799	0
2168804	0
2168864	0
2168892	80
2168942	0
2168960	3
2168970	29
2168996	0
2169059	37
2169131	0
2169180	0
2169219	0
2169292	1
2169335	0
2169348	0
2169419	59
2169460	0
2169515	0
2169584	0
2169635	0
2169644	0
2169657	0
2169668	0
2169731	0
2169843	0
2169864	9
2169881	0
2169890	10
2170004	7
2170125	0
2170159	19
2170176	1
2170201	3
2170254	0
2170266	16
2170305	17
2170405	35
2170506	0
2170612	67
2170690	0
2170703	1
2170725	0
2170746	0
2170750	0
2170757	0
2170759	0
2170765	0
2170791	0
2170798	0
2170804	16
2170830	5
2170843	0
2170855	0
2170857	14
2170867	0
2170870	0
2170891	0
2170895	0
2170917	0
2170927	0
2170930	0
2170948	1
2170958	14
2170992	0
2171016	23
2171058	49
2171181	6
2171208	0
2171229	25
2171249	14
2171285	21
2171309	5
2171350	44
2171568	7
2171583	22
2171588	0
2171614	17
2171659	31
2171683	29
2171764	16
2171777	24
2172068	1
2172125	0
2172285	0
2172305	120
2172308	97
2172343	16
2172364	8
2172403	0
2172491	10
2172582	1
2172627	144
2172631	184
2172659	0
2172683	14
2172709	17
2172907	51
2173020	7
2173026	54
2173088	0
2173106	8
2173132	15
2173144	47
2173249	7
2173279	0
2173307	0
2173413	25
2173465	62
2173528	95
2173531	51
2173543	0
2173788	19
2173804	99
2173918	8
2174017	1
2174049	20
2174061	46
2174087	40
2174188	182
2174222	159
2174270	0
2174289	7
2174426	26
2174444	0
2174452	14
2174456	3
2174465	78
2174530	94
2174557	2
2174603	0
2174650	22
2174665	14
2174803	2
2174836	0
2174895	14
2174923	20
2175010	0
2175187	2
2175196	0
2175215	0
2175239	33
2175280	0
2175348	8
2175387	130
2175389	8
2175448	16
2175464	0
2175546	9
2175567	0
2175587	51
2175718	11
2175744	21
2175759	229
2175857	87
2175890	19
2176002	70
2176037	69
2176107	54
2176168	81
2176195	77
2176208	35
2176226	105
2176230	141
2176242	39
2176278	0
2176344	11
2176352	13
2176369	82
2176382	47
2176479	52
2176481	7
2176518	199
2176531	0
2176558	121
2176567	6
2176575	39
2176619	0
2176631	0
2176638	280
2176693	12
2176794	34
2176803	42
2176842	0
2176857	0
2176870	87
2176947	350
2176968	0
2177007	55
2177059	23
2177068	118
2177080	238
2177082	226
2177093	1
2177129	7
2177137	37
2177140	605
2177229	66
2177250	100
2177256	13
2177318	0
2177326	0
2177335	109
2177406	16
2177421	74
2177498	0
2177530	30
2177623	1
2177677	3
2177691	131
2177818	0
2177826	37
2177842	22
2177868	0
2177991	31
2178016	0
2178123	40
2178130	5
2178137	108
2178156	14
2178163	0
2178222	53
2178350	0
2178406	2
2178432	2
2178561	0
2178579	165
2178630	0
2178687	30
2178691	64
2178838	0
2178927	91
2178954	110
2178958	11
2178965	30
2179043	3
2179077	27
2179089	10
2179127	46
2179238	0
2179321	58
2179352	23
2179411	47
2179451	10
2179460	7
2179476	7
2179504	0
2179509	33
2179531	9
2179546	0
2179582	0
2179634	0
2179690	7
2179740	0
2179848	144
2179893	100
2179956	14
2179992	86
2180003	0
2180062	0
2180077	10
2180094	15
2180129	21
2180138	95
2180142	49
2180185	25
2180240	8
2180261	0
2180303	61
2180458	0
2180470	7
2180504	34
2180506	115
2180522	8
2180530	39
2180536	12
2180595	0
2180605	36
2180614	13
2180639	13
2180641	31
2180672	0
2180706	8
2180737	13
2180849	0
2181081	0
2181133	107
2181177	13
2181257	0
2181338	0
2181360	22
2181430	0
2181515	0
2181616	29
2181691	4
2181712	0
2181746	0
2181835	39
2181926	0
2182133	16
2182278	1
2182388	0
2182413	0
2182424	5
2182462	0
2182486	0
2182500	0
2182636	1
2182845	61
2183240	0
2183315	19
2183389	4
2183414	45
2183428	0
2183510	1
2183606	1
2183721	3
2183805	0
2183844	53
2183874	0
2183964	12
2183967	13
2184035	10
2184231	9
2184319	1
2184577	13
2184631	0
2184770	0
2184818	7
2184951	0
2185054	27
2185075	0
2185115	2
2185207	3
2185219	4
2185297	0
2185306	0
2185330	55
2185353	17
2185371	53
2186005	43
2186182	9
2186271	0
2186286	15
2186534	162
2186601	0
2186778	51
2186781	78
2186841	57
2186881	12
2187081	0
2187090	105
2187177	71
2187209	0
2187220	0
2187235	0
2187242	0
2187263	0
2187265	0
2187297	0
2187307	0
2187315	0
2187318	0
2187326	0
2187328	0
2187370	45
2187404	100
2187442	4
2187496	72
2187628	14
2187664	0
2187739	67
2187847	19
2187910	0
2187991	54
2188024	191
2188150	0
2188189	32
2188231	32
2188276	10
2188342	0
2188390	21
2188398	0
2188498	119
2188530	0
2188636	78
2188674	0
2188751	25
2188779	52
2188905	3
2188943	0
2188951	105
2188962	25
2188968	107
2189043	25
2189075	1
2189106	49
2189214	0
2189223	29
2189406	5
2189484	60
2189487	0
2189544	0
2189841	1
2189846	0
2189882	0
2189973	0
2190192	0
2190258	6
2190264	0
2190281	2
2190285	1
2190297	13
2190300	38
2190345	2
2190354	68
2190368	1
2190459	4
2190471	0
2190495	0
2190546	0
2190578	0
2190626	8
2190630	0
2190663	14
2190666	0
2190768	0
2190789	0
2190834	0
2190969	0
2190985	0
2191012	10
2191020	0
2191154	67
2191196	0
2191226	0
2191244	0
2191262	3
2191310	0
2191487	10
2191523	57
2191532	0
2191604	0
2191714	91
2191751	0
2191799	27
2191847	4
2191934	0
2191997	4
2192085	0
2192279	0
2192379	41
2192403	0
2192491	0
2192586	0
2192635	70
2192706	9
2192775	0
2193101	5
2193192	0
2193227	0
2193288	0
2193471	87
2193582	66
2193709	4
2194095	0
2194107	2
2194130	3
2194500	98
2194504	1
2194519	22
2194636	0
2194738	0
2194831	0
2195010	10
2195053	3
2195062	147
2195100	0
2195189	0
2195202	0
2195219	0
2195222	0
2195273	0
2195313	0
2195403	9
2195487	16
2195496	0
2195643	0
2195727	26
2195874	39
2195905	0
2195929	1
2195950	19
2195983	5
2196041	15
2196240	246
2196388	185
2196439	0
2196595	32
2196622	37
2196798	4
2196837	43
2196886	0
2196918	0
2196955	0
2196983	19
2197006	0
2197022	0
2197038	0
2197067	3
2197115	22
2197137	1
2197162	2
2197263	0
2197307	0
2197402	0
2197413	0
2197435	0
2197485	0
2197493	0
2197508	0
2197560	0
2197595	0
2197608	76
2197681	22
2197854	5
2197860	34
2197913	5
2198040	12
2198230	34
2198250	0
2198268	1
2198426	99
2198430	2
2198458	14
2198610	0
2198717	0
2198728	34
2198742	5
2198765	0
2198780	0
2198782	0
2198820	0
2198825	0
2198838	0
2198865	28
2198891	0
2198916	0
2198928	42
2198937	9
2198983	3
2199040	0
2199044	0
2199056	0
2199114	0
2199152	0
2199167	0
2199173	0
2199191	0
2199249	0
2199274	14
2199313	19
2199391	0
2199455	43
2199506	125
2199553	3
2199664	0
2199705	9
2199717	0
2199727	26
2199783	5
2199914	81
2199994	46
2200006	29
2200012	80
2200082	34
2200092	1
2200132	21
2200135	55
2200175	5
2200198	35
2200261	57
2200313	0
2200448	0
2200455	12
2200466	0
2200506	13
2200509	40
2200517	101
2200551	33
2200623	67
2200693	0
2200700	18
2200707	0
2200770	55
2200866	0
2200951	61
2201060	0
2201129	29
2201162	36
2201207	35
2201217	0
2201219	0
2201224	0
2201231	6
2201233	0
2201241	78
2201243	16
2201254	0
2201331	45
2201418	13
2201424	42
2201436	4
2201461	22
2201640	161
2201665	44
2201755	8
2201796	21
2201853	26
2201864	29
2201958	0
2201988	0
2202005	150
2202122	77
2202130	14
2202184	0
2202186	0
2202315	138
2202321	40
2202384	6
2202397	132
2202462	277
2202484	0
2202671	0
2202735	0
2202779	0
2202860	0
2202883	1
2202921	1
2202965	1
2202972	2
2203002	0
2203008	0
2203020	0
2203026	0
2203072	62
2203184	143
2203244	0
2203375	0
2203444	0
2203465	3
2203480	0
2203535	62
2203539	37
2203553	67
2203561	0
2203764	1
2203800	0
2203861	0
2203884	51
2203917	155
2203971	5
2203978	0
2204010	0
2204156	0
2204195	53
2204226	0
2204243	18
2204256	3
2204259	5
2204266	13
2204396	1
2204408	98
2204528	27
2204553	37
2204645	2
2204735	59
2204789	0
2204794	92
2204834	4
2204839	14
2204851	29
2204929	1
2204943	0
2204947	0
2204996	16
2205002	8
2205036	0
2205056	68
2205092	53
2205113	0
2205149	24
2205185	44
2205215	26
2205245	4
2205273	6
2205285	0
2205288	0
2205443	6
2205454	0
2205539	48
2205562	0
2205567	0
2205570	0
2205574	0
2205583	0
2205590	0
2205606	53
2205668	5
2205711	18
2205760	0
2205818	4
2205829	0
2205955	0
2206043	0
2206103	0
2206151	0
2206245	0
2206256	0
2206291	1
2206457	0
2206592	8
2206646	24
2206655	9
2206785	0
2206853	1
2206923	22
2207001	111
2207013	1
2207026	0
2207049	0
2207057	0
2207065	0
2207081	0
2207083	0
2207091	0
2207103	0
2207109	0
2207121	0
2207130	0
2207136	1
2207139	0
2207145	0
2207259	1
2207270	0
2207493	0
2207495	0
2207500	0
2207503	0
2207511	0
2207518	0
2207525	0
2207527	0
2207545	0
2207549	0
2207576	0
2207583	0
2207609	0
2207712	8
2207846	2
2207850	171
2208144	0
2208283	95
2208368	75
2208370	1
2208537	1
2208617	0
2208749	81
2208849	0
2208871	0
2208900	24
2208950	11
2209025	89
2209058	146
2209079	32
2209088	1
2209178	30
2209181	65
2209187	0
2209295	77
2209328	60
2209623	13
2209738	0
2209879	2
2209983	140
2210080	0
2210098	3
2210193	2
2210205	1
2210235	0
2210253	0
2210287	17
2210305	5
2210325	64
2210331	34
2210511	41
2210661	15
2210729	41
2210732	26
2210906	0
2210930	0
2211279	0
2211338	1
2211455	4
2211491	0
2211514	32
2211518	38
2211539	142
2211590	65
2211721	13
2211766	8
2211820	0
2212027	4
2212131	0
2212157	13
2212446	0
2212501	10
2212552	23
2212702	0
2212780	0
2212786	0
2212980	0
2213109	17
2213190	13
2213224	44
2213351	7
2213611	27
2213732	28
2213904	0
2213934	68
2213940	15
2213987	0
2214000	0
2214027	0
2214171	0
2214443	11
2214526	0
2214533	0
2214692	7
2215055	10
2215195	33
2215205	0
2215213	0
2215241	0
2215262	144
2215275	14
2215309	0
2215391	0
2215430	13
2215451	116
2215540	7
2215595	57
2215728	43
2215766	104
2215785	9
2216049	0
2216111	36
2216207	4
2216219	102
2216312	1
2216339	67
2216368	0
2216436	28
2216456	61
2216477	37
2216607	0
2216640	0
2216850	7
2216921	0
2216961	6
2217196	0
2217340	0
2217412	31
2217539	71
2217731	24
2217787	95
2217806	98
2217817	14
2217850	44
2217892	107
2217943	0
2217955	21
2218047	77
2218115	0
2218180	89
2218235	148
2218388	7
2218412	108
2218423	136
2218426	116
2218525	2
2218571	0
2218614	52
2218633	13
2218657	1
2218696	37
2218723	7
2218734	0
2218786	11
2218849	107
2218893	1
2218919	0
2219238	49
2219269	88
2219307	7
2219323	170
2219374	16
2219417	0
2219469	136
2219531	30
2219554	67
2219574	169
2219628	133
2219652	15
2219727	7
2219779	18
2219933	91
2220038	75
2220116	6
2220194	58
2220446	8
2220463	30
2220566	7
2220579	8
2220590	51
2220653	36
2220656	24
2220700	0
2220821	23
2220825	29
2220829	75
2220875	2
2221018	48
2221111	121
2221121	0
2221211	74
2221244	73
2221351	70
2221395	13
2221505	14
2221520	14
2221569	2
2221580	106
2221588	244
2221670	50
2221728	12
2221770	5
2221773	171
2221782	20
2221796	0
2221836	0
2221856	0
2221872	1
2221878	56
2221922	2
2221967	0
2222107	13
2222136	23
2222183	0
2222243	0
2222278	3
2222354	0
2222360	6
2222373	16
2222405	0
2222407	123
2222484	55
2222512	0
2222559	0
2222574	63
2222595	96
2222669	28
2222740	7
2222872	42
2222895	218
2222931	57
2222937	153
2222961	167
2223014	7
2223021	17
2223071	30
2223079	0
2223092	0
2223147	14
2223188	60
2223203	1
2223213	81
2223222	1
2223352	42
2223390	14
2223478	1
2223510	37
2223516	103
2223607	128
2223625	2
2223652	95
2223688	93
2223713	10
2223726	0
2223739	221
2223755	0
2223766	3
2223832	19
2223859	15
2223862	172
2223889	3
2223929	0
2223955	10
2224057	0
2224104	0
2224125	43
2224169	66
2224229	7
2224273	154
2224277	269
2224388	0
2224402	0
2224421	72
2224430	14
2224466	19
2224481	0
2224499	28
2224526	60
2224586	0
2224595	120
2224598	4
2224659	12
2224676	198
2224688	136
2224700	4
2224723	1
2224763	68
2224766	56
2224799	74
2224874	71
2225103	0
2225136	0
2225245	80
2225341	273
2225346	0
2225359	0
2225365	40
2225370	0
2225394	3
2225416	94
2225422	0
2225440	0
2225530	42
2225537	113
2225581	34
2225750	0
2225871	3
2225941	0
2226071	0
2226080	2
2226097	136
2226113	0
2226120	0
2226130	0
2226137	0
2226141	0
2226145	0
2226167	88
2226171	17
2226207	22
2226214	73
2226313	255
2226391	0
2226435	77
2226510	33
2226613	0
2226675	31
2226696	137
2227014	64
2227023	0
2227072	0
2227096	40
2227239	121
2227254	28
2227257	102
2227272	116
2227274	12
2227325	27
2227374	34
2227422	24
2227507	0
2227579	38
2227626	151
2227630	47
2227654	15
2227687	0
2227707	251
2227755	66
2227782	14
2227803	0
2227838	0
2227872	83
2227881	71
2227895	20
2227897	48
2227983	26
2227999	20
2228002	12
2228021	60
2228048	30
2228056	106
2228062	27
2228064	25
2228220	0
2228316	0
2228334	14
2228346	251
2228380	12
2228585	177
2228672	1
2228678	0
2228767	48
2228771	16
2228912	12
2228974	23
2229033	6
2229067	17
2229111	1
2229131	42
2229146	4
2229289	0
2229346	21
2229377	43
2229413	54
2229417	0
2229503	4
2229608	0
2229715	28
2229821	47
2229919	126
2229950	0
2229953	0
2229959	117
2229964	0
2229976	0
2229979	0
2229983	0
2229985	0
2229995	0
2230006	27
2230180	2
2230257	26
2230265	1
2230272	40
2230338	1
2230391	62
2230413	7
2230485	14
2230616	29
2230619	56
2230670	112
2230790	0
2230810	43
2230821	23
2230847	0
2230915	34
2230977	1
2231003	0
2231020	157
2231052	25
2231101	103
2231138	0
2231236	0
2231297	53
2231325	38
2231389	36
2231412	5
2231448	39
2231460	42
2231505	7
2231521	66
2231647	0
2231669	138
2231682	41
2231758	19
2231836	48
2231918	62
2231991	2
2232079	88
2232083	7
2232225	0
2232243	38
2232249	76
2232261	2
2232282	134
2232304	18
2232311	0
2232329	109
2232386	0
2232433	0
2232449	8
2232483	59
2232490	43
2232501	28
2232507	14
2232610	20
2232628	44
2232636	104
2232657	0
2232667	0
2232675	0
2232677	46
2232698	138
2232748	152
2232769	28
2232807	34
2232835	37
2232946	174
2233035	49
2233042	65
2233135	215
2233223	36
2233225	60
2233231	6
2233271	96
2233356	0
2233400	0
2233473	0
2233486	0
2233584	0
2233637	0
2233669	0
2233684	0
2233687	0
2233882	38
2233890	31
2233970	30
2234078	11
2234147	0
2234191	17
2234243	8
2234265	21
2234325	18
2234504	22
2234554	16
2234571	26
2234632	45
2234648	26
2234675	0
2234685	0
2234738	0
2234790	0
2234855	0
2234887	0
2234899	0
2234905	0
2234908	0
2234910	0
2234918	0
2234920	0
2234960	16
2235000	10
2235010	30
2235169	104
2235173	83
2235227	81
2235443	84
2235519	7
2235566	35
2235728	18
2235865	0
2235914	0
2235919	65
2235938	1
2236073	9
2236076	35
2236111	2
2236183	32
2236193	0
2236204	14
2236273	0
2236441	9
2236575	8
2236618	0
2236682	29
2236772	8
2236791	0
2236808	12
2236967	80
2237003	3
2237020	5
2237040	83
2237124	3
2237154	5
2237273	3
2237303	70
2237487	0
2237513	9
2237559	3
2237566	26
2237577	81
2237610	40
2237641	6
2237701	0
2237769	12
2237790	26
2237801	0
2237873	0
2237886	0
2237992	0
2238001	0
2238004	0
2238011	0
2238013	0
2238019	0
2238021	0
2238041	0
2238049	0
2238056	5
2238107	0
2238113	0
2238120	0
2238133	0
2238277	179
2238401	33
2238497	15
2238521	263
2238618	1
2238692	215
2238865	0
2238887	0
2238914	29
2238923	13
2238937	5
2238976	1
2238985	102
2238988	91
2239074	57
2239151	19
2239154	15
2239183	23
2239231	65
2239343	69
2239396	0
2239415	0
2239481	7
2239484	20
2239656	99
2239747	0
2239923	0
2240064	247
2240086	113
2240114	0
2240248	6
2240285	6
2240318	3
2240328	10
2240374	70
2240412	12
2240609	0
2240685	2
2240760	0
2240767	9
2240783	67
2241119	0
2241250	0
2241488	2
2241511	185
2241746	1
2241848	0
2241858	0
2241982	0
2241999	0
2242247	1
2242307	66
2242627	23
2242741	38
2242745	45
2242758	38
2242785	0
2242805	0
2242865	1
2242900	0
2242932	0
2242946	0
2242954	73
2242961	0
2242978	12
2243008	0
2243013	64
2243071	7
2243086	1
2243168	8
2243260	0
2243291	0
2243314	3
2243351	7
2243375	0
2243414	14
2243426	0
2243458	25
2243488	0
2243515	21
2243627	0
2243650	1
2243734	0
2243764	49
2243825	51
2243856	30
2243909	42
2243983	53
2244074	6
2244077	66
2244120	0
2244192	0
2244220	15
2244280	1
2244310	11
2244434	23
2244530	19
2244592	31
2244600	0
2244635	49
2244712	54
2244722	38
2244788	86
2244860	104
2244893	77
2244899	360
2244920	0
2244959	29
2245013	0
2245119	14
2245132	0
2245154	0
2245160	0
2245172	0
2245178	0
2245180	1
2245185	10
2245189	0
2245262	102
2245279	0
2245445	13
2245455	57
2245489	4
2245568	0
2245584	16
2245601	15
2245604	3
2245626	111
2245695	18
2245703	0
2245716	109
2245754	99
2245772	35
2245814	35
2245853	24
2245869	0
2245892	0
2245961	101
2246004	84
2246129	57
2246190	0
2246243	193
2246290	4
2246343	7
2246387	160
2246389	33
2246454	46
2246503	5
2246525	0
2246557	6
2246616	6
2246637	0
2246784	1
2246828	24
2246848	2
2246894	36
2246900	4
2246975	47
2246977	31
2247084	9
2247328	0
2247361	0
2247395	0
2247417	0
2247429	25
2247449	0
2247467	0
2247509	0
2247588	2
2247590	0
2247613	0
2247684	35
2247721	0
2247836	26
2247853	0
2247965	70
2248124	5
2248126	19
2248319	0
2248343	0
2248383	0
2248448	4
2248521	0
2248572	7
2248600	39
2248630	14
2248657	0
2248683	0
2248779	105
2248797	0
2248830	20
2248870	0
2248916	1
2249107	0
2249208	16
2249220	2
2249333	0
2249511	26
2249638	1
2249758	0
2249785	0
2249823	0
2249850	2
2249888	0
2249903	0
2250022	0
2250032	0
2250138	0
2250147	0
2250175	0
2250195	0
2250210	1
2250285	0
2250362	0
2250380	0
2250385	35
2250559	0
2250574	0
2250684	0
2250753	0
2250775	0
2250796	0
2250988	0
2251001	144
2251046	23
2251057	0
2251200	0
2251237	40
2251256	0
2251585	67
2251589	3
2251604	0
2251619	5
2251725	0
2251748	0
2251850	0
2251885	34
2251920	26
2251953	20
2252067	44
2252157	13
2252217	1
2252251	31
2252325	21
2252462	82
2252466	0
2252548	0
2252561	0
2252817	13
2252836	21
2252884	0
2252891	0
2252980	14
2253061	0
2253110	0
2253175	0
2253210	0
2253326	0
2253328	0
2253400	0
2253414	0
2253431	0
2253521	0
2253543	0
2253633	0
2253687	0
2253738	0
2253750	8
2253765	0
2253854	0
2253884	0
2253903	3
2253922	0
2254087	0
2254106	24
2254125	0
2254135	3
2254151	0
2254165	0
2254217	0
2254244	42
2254281	0
2254414	52
2254432	4
2254449	0
2254558	58
2254570	18
2254589	0
2254641	0
2254728	4
2254734	0
2254744	10
2254794	44
2254906	0
2254917	48
2254932	6
2254935	55
2254959	45
2255011	0
2255046	1
2255062	34
2255091	0
2255106	22
2255116	18
2255130	36
2255149	0
2255188	0
2255319	0
2255352	0
2255364	0
2255424	15
2255463	18
2255511	0
2255550	108
2255553	96
2255579	11
2255643	36
2255669	0
2255754	6
2255841	0
2255953	0
2256057	0
2256093	0
2256112	0
2256254	39
2256270	0
2256336	125
2256357	142
2256361	7
2256418	73
2256429	20
2256448	0
2256475	0
2256489	1
2256511	0
2256607	87
2256613	0
2256618	1
2256731	1
2256801	80
2256827	0
2256841	9
2256851	0
2256887	30
2256890	26
2256993	0
2257031	13
2257124	11
2257196	2
2257289	12
2257345	0
2257479	0
2257488	16
2257531	33
2257587	31
2257597	0
2257656	0
2257689	6
2257722	0
2257747	14
2257806	0
2257812	0
2257822	0
2257833	0
2257873	8
2257890	0
2257929	97
2258009	0
2258016	147
2258027	17
2258033	0
2258041	13
2258043	0
2258110	101
2258250	0
2258278	23
2258311	109
2258348	0
2258418	71
2258472	0
2258552	37
2258629	163
2258657	18
2258745	0
2258755	84
2258797	13
2258937	44
2259015	22
2259116	0
2259237	27
2259258	9
2259267	51
2259314	0
2259316	0
2259408	0
2259513	11
2259524	0
2259544	8
2259556	16
2259718	48
2259751	29
2259775	58
2259777	56
2259787	45
2259819	69
2259888	0
2259965	15
2259968	5
2260030	0
2260088	29
2260179	0
2260334	0
2260393	0
2260465	3
2260678	12
2260748	0
2261096	0
2261276	27
2261526	7
2261595	30
2261631	73
2261705	5
2261717	0
2261741	0
2261776	0
2261783	0
2261793	14
2261799	0
2261825	4
2261833	5
2261864	39
2261911	0
2262009	0
2262047	34
2262281	32
2262346	69
2262500	86
2262722	17
2262798	13
2263048	38
2263301	218
2263305	67
2263349	1
2263379	0
2263385	0
2263387	0
2263397	0
2263413	0
2263487	4
2263547	9
2263722	114
2263809	0
2263826	10
2263888	8
2263951	162
2264111	0
2264193	0
2264236	0
2264338	0
2264344	0
2264406	0
2264543	0
2264798	0
2264814	0
2264840	0
2264916	0
2264987	0
2265142	5
2265148	0
2265162	0
2265192	1
2265247	88
2265333	0
2265357	0
2265386	0
2265402	8
2265516	9
2265551	0
2265583	0
2265732	6
2265759	0
2265806	0
2265819	0
2265858	0
2265895	0
2265954	0
2266123	9
2266215	58
2266268	43
2266318	117
2266320	21
2266375	54
2266411	5
2266430	0
2266508	316
2266586	10
2266630	11
2266675	0
2266778	92
2266814	41
2266854	34
2266883	33
2266939	0
2267076	0
2267086	67
2267104	52
2267128	53
2267224	56
2267252	9
2267426	18
2267446	29
2267523	34
2267531	0
2267538	0
2267554	0
2267566	24
2267588	24
2267649	231
2267682	226
2267692	244
2267879	7
2268040	14
2268162	16
2268225	2
2268244	0
2268261	1
2268272	46
2268277	0
2268359	22
2268371	0
2268383	0
2268422	30
2268444	0
2268452	0
2268458	0
2268462	0
2268492	0
2268495	5
2268556	0
2268564	0
2268572	0
2268584	2
2268602	10
2268608	5
2268637	0
2268653	0
2268660	0
2268667	68
2268682	0
2268685	0
2268702	0
2268710	0
2268768	0
2268877	0
2269020	2
2269177	183
2269179	123
2269203	84
2269350	19
2269412	11
2269458	30
2270004	38
2270028	20
2270124	0
2270157	30
2270248	46
2270262	28
2270357	17
2270369	0
2270382	1
2270396	3
2270415	95
2270441	6
2270491	78
2270646	155
2270673	72
2270719	5
2270733	0
2270748	0
2270764	55
2270810	4
2270974	0
2271082	24
2271208	15
2271263	0
2271368	0
2271446	42
2271450	125
2271452	26
2271630	41
2271821	0
2271833	0
2271841	0
2271844	0
2271869	6
2271872	54
2271916	21
2272067	0
2272225	0
2272305	1
2272443	0
2272479	0
2272578	0
2272586	0
2272684	0
2272726	0
2272733	0
2273022	89
2273093	8
2273188	0
2273249	61
2273457	54
2273616	52
2273704	37
2274011	36
2274117	52
2274224	92
2274243	227
2274251	17
2274275	3
2274303	15
2274489	3
2274518	169
2274522	343
2274562	0
2274584	80
2274700	92
2274725	1
2274776	10
2274834	0
2274927	0
2275024	0
2275044	28
2275083	0
2275208	8
2275265	56
2275292	72
2275377	20
2275433	0
2275453	7
2275619	14
2275658	0
2275713	4
2275901	146
2275954	113
2275957	0
2276092	25
2276279	2
2276299	0
2276450	11
2276465	5
2276582	37
2276608	1
2276612	105
2276674	4
2276769	0
2276807	57
2276843	47
2276857	1
2276898	0
2276925	15
2276941	4
2277036	74
2277062	0
2277065	38
2277107	12
2277149	18
2277239	6
2277281	0
2277329	14
2277365	46
2277380	18
2277413	0
2277501	0
2277545	3
2277560	0
2277589	0
2277647	10
2278021	47
2278089	0
2278115	0
2278300	0
2278391	0
2278402	0
2278574	2
2278591	4
2278601	14
2278623	2
2278657	23
2278736	141
2278782	3
2278789	17
2278952	122
2279004	0
2279115	0
2279234	0
2279284	19
2279333	0
2279370	0
2279471	42
2279489	7
2279499	0
2279607	92
2279659	5
2279671	68
2279723	64
2279741	0
2279805	0
2279835	48
2279857	171
2279879	17
2279909	0
2280117	0
2280130	0
2280155	9
2280249	25
2280317	98
2280335	0
2280501	4
2280716	0
2280756	29
2280884	45
2280888	0
2280924	0
2280951	1
2280978	0
2281077	0
2281098	86
2281101	1
2281162	3
2281201	0
2281276	0
2281282	0
2281288	2
2281294	0
2281311	0
2281512	0
2281587	0
2281747	0
2281767	0
2281792	43
2281796	7
2281847	51
2281869	13
2281882	0
2282061	4
2282063	32
2282067	0
2282075	6
2282077	21
2282127	0
2282174	16
2282190	8
2282262	35
2282272	0
2282389	36
2282478	0
2282642	0
2282729	0
2282746	0
2282756	10
2282795	28
2282804	0
2282852	3
2282937	19
2282954	3
2283030	0
2283150	1
2283245	0
2283289	0
2283373	0
2283410	0
2283422	0
2283478	0
2283506	0
2283562	0
2283626	0
2283667	53
2283732	0
2283791	0
2283805	0
2283888	1
2283894	0
2283982	0
2284000	0
2284134	0
2284233	5
2284246	0
2284262	1
2284337	5
2284422	0
2284539	0
2284548	0
2284621	0
2284661	0
2284767	0
2284808	0
2284833	0
2284865	15
2284931	7
2285090	65
2285174	0
2285178	4
2285190	0
2285226	0
2285306	0
2285322	40
2285357	0
2285408	0
2285465	18
2285553	0
2285594	2
2285629	21
2285677	0
2285745	0
2285799	0
2285803	5
2285833	0
2285841	38
2285879	4
2285918	0
2285976	10
2286089	0
2286137	11
2286254	0
2286283	0
2286293	0
2286312	0
2286403	17
2286432	42
2286499	25
2286571	0
2286623	9
2286683	0
2286718	1
2286832	0
2286897	37
2286983	0
2287103	9
2287180	0
2287188	0
2287214	8
2287278	53
2287332	7
2287366	13
2287379	17
2287418	76
2287448	67
2287507	6
2287553	0
2287651	3
2287659	0
2287667	0
2287800	5
2287819	0
2287845	60
2287881	2
2287905	2
2288026	0
2288066	0
2288081	1
2288105	0
2288115	0
2288240	9
2288328	6
2288362	0
2288372	6
2288379	86
2288384	20
2288470	0
2288494	15
2288520	5
2288751	0
2288809	0
2288853	28
2288942	86
2288954	0
2288966	93
2289024	28
2289059	19
2289128	83
2289149	0
2289187	0
2289249	58
2289260	22
2289291	0
2289312	11
2289314	87
2289381	0
2289399	5
2289493	0
2289515	8
2289585	2
2289608	0
2289620	28
2289636	0
2289802	13
2289934	0
2290009	0
2290015	0
2290021	0
2290023	28
2290027	0
2290079	0
2290126	0
2290135	0
2290145	0
2290182	4
2290327	5
2290460	0
2290563	0
2290604	19
2290711	18
2290786	0
2290801	100
2290837	5
2290839	0
2290867	4
2290893	0
2290969	3
2290993	19
2291040	0
2291107	14
2291198	0
2291210	0
2291265	0
2291347	52
2291435	22
2291481	38
2291564	54
2291585	41
2291646	4
2291733	25
2291784	12
2291799	26
2291826	177
2291965	46
2292044	0
2292089	5
2292190	0
2292208	5
2292327	7
2292496	0
2292550	0
2292705	0
2292717	0
2292751	0
2292849	2
2293121	0
2293130	0
2293171	1
2293235	0
2293242	0
2293247	10
2293251	0
2293414	1
2293591	1
2293712	3
2293905	0
2293922	2
2293991	5
2294010	0
2294022	0
2294070	0
2294086	0
2294097	0
2294297	0
2294360	16
2294390	0
2294540	0
2294695	0
2294731	0
2294799	0
2294801	4
2294828	0
2294934	0
2294964	0
2295422	2
2295642	0
2295929	0
2296057	0
2296073	1
2296088	0
2296261	0
2296266	0
2296279	0
2296323	5
2296434	0
2296460	0
2296588	0
2296635	0
2296682	0
2296881	0
2296899	0
2296901	0
2296948	0
2297044	0
2297137	0
2297180	0
2297194	8
2297269	0
2297317	0
2297717	0
2297723	0
2297747	0
2297797	0
2297862	0
2297882	0
2297983	0
2298260	8
2298292	0
2298318	5
2298545	0
2299006	2
2299087	0
2299156	0
2299187	0
2299257	0
2299442	3
2299563	0
2299578	0
2299587	4
2299695	0
2299788	3
2299797	0
2299856	6
2299998	0
2300034	0
2300182	1
2300292	4
2300325	0
2300363	0
2300419	6
2300444	0
2300458	0
2300470	0
2300508	0
2300651	0
2300684	8
2300686	0
2300792	0
2300842	0
2300895	0
2300897	38
2300924	0
2300979	0
2301097	0
2301214	0
2301512	1
2301732	0
2301790	0
2302019	0
2302115	2
2302147	1
2302163	0
2302178	0
2302351	0
2302356	0
2302369	0
2302413	8
2302525	0
2302540	1
2302550	6
2302553	1
2302595	0
2302777	0
2302988	7
2303011	5
2303267	1
2303278	0
2303318	0
2303328	0
2303461	0
2303707	0
2303759	0
2303765	0
2303789	6
2303839	0
2303877	0
2303926	0
2303968	0
2304247	0
2304302	1
2304320	0
2304492	0
2304533	0
2304571	0
2304596	0
2304602	0
2304624	0
2304648	0
2304663	0
2304746	0
2305022	11
2305260	0
2305326	0
2305511	1
2305632	0
2305647	0
2305656	4
2305764	0
2305857	1
2305866	0
2305925	4
2306067	0
2306103	0
2306225	1
2306361	10
2306394	0
2306432	4
2306480	0
2306510	0
2306536	6
2306574	0
2306638	0
2306658	0
2306717	0
2306724	10
2306995	7
2306998	5
2307008	19
2307018	0
2307021	48
2307094	43
2307125	8
2307160	4
2307214	10
2307261	0
2307302	40
2307437	13
2307539	103
2307569	80
2307664	100
2307690	20
2307731	4
2307775	0
2307784	0
2307813	0
2307821	0
2307874	0
2307922	0
2308053	0
2308118	0
2308122	0
2308321	0
2308327	0
2308395	0
2308449	0
2308458	0
2308506	0
2308513	0
2308532	0
2308556	0
2308575	0
2308683	0
2308719	0
2308912	0
2308948	0
2308986	0
2309295	0
2309345	5
2309368	0
2309385	7
2309408	0
2309542	10
2309622	0
2309661	7
2309737	0
2309969	2
2310067	0
2310122	16
2310233	0
2310410	3
2310522	0
2310539	0
2310549	0
2310657	0
2310922	4
2310928	6
2311005	0
2311025	3
2311083	0
2311090	7
2311194	0
2311305	45
2311360	54
2311611	38
2311632	28
2311675	18
2311807	0
2311917	13
2311972	51
2311992	13
2312032	1
2312116	9
2312145	2
2312236	65
2312253	2
2312482	76
2312531	2
2312563	0
2312599	212
2312625	8
2313035	24
2313082	31
2313122	112
2313132	120
2313143	74
2313244	90
2313258	99
2313276	9
2313292	77
2313316	17
2313342	215
2313368	7
2313529	47
2313566	34
2313618	0
2313638	25
2313642	165
2313675	1
2313685	0
2313757	27
2313844	143
2313848	100
2313960	97
2314068	0
2314138	0
2314279	3
2314304	0
2314363	16
2314488	1
2314541	0
2314609	0
2314715	51
2314746	24
2314769	112
2314775	14
2314880	2
2314902	140
2314904	217
2314954	45
2314957	34
2315097	0
2315123	54
2315135	14
2315152	1
2315165	0
2315171	0
2315444	22
2315463	49
2315549	68
2315596	12
2315650	40
2315665	16
2315725	25
2315779	73
2315860	111
2315935	143
2315977	48
2316018	40
2316066	0
2316120	0
2316135	0
2316335	0
2316438	0
2316653	19
2316686	46
2316690	20
2316722	19
2316757	21
2316792	0
2316813	0
2317056	27
2317084	12
2317105	0
2317174	0
2317355	28
2317376	27
2317412	120
2317424	57
2317460	0
2317581	0
2317583	1
2317640	0
2317649	45
2317689	0
2317710	48
2317718	0
2317769	0
2317793	21
2317862	0
2317952	0
2318056	0
2318140	0
2318261	0
2318342	0
2318362	0
2318434	0
2318476	0
2318821	0
2319002	0
2319043	0
2319093	0
2319107	0
2319249	0
2319263	7
2319275	0
2319308	12
2319414	36
2319452	4
2319460	35
2319506	0
2319650	0
2319743	0
2319854	2
2319999	0
2320193	0
2320250	1
2320283	26
2320286	24
2320451	85
2320537	54
2320546	0
2320592	0
2320685	45
2320710	15
2320772	0
2320817	0
2320827	10
2320832	0
2320844	0
2320859	0
2321053	0
2321171	128
2321270	44
2321280	22
2321447	9
2321737	10
2321775	0
2322048	0
2322057	0
2322064	0
2322138	0
2322159	0
2322408	7
2322530	0
2322548	8
2322569	29
2322573	12
2322593	1
2322613	0
2322719	25
2322957	15
2323106	72
2323167	0
2323288	62
2323339	65
2323375	4
2323414	5
2323438	8
2323522	44
2323531	212
2323744	0
2323781	0
2323798	3
2323832	22
2323870	13
2324017	0
2324026	0
2324168	19
2324296	12
2324392	138
2324471	8
2324582	78
2324614	34
2324656	0
2324676	11
2324876	59
2324916	56
2324920	27
2324956	8
2324990	29
2325002	4
2325054	0
2325073	6
2325109	7
2325112	8
2325141	0
2325187	9
2325215	1
2325230	0
2325240	0
2325262	0
2325280	24
2325288	0
2325291	0
2325339	15
2325391	4
2325400	2
2325483	4
2325498	0
2325592	0
2325623	0
2325636	0
2325704	0
2325721	0
2325738	0
2325741	2
2325820	48
2325835	17
2325895	32
2325961	1
2326000	199
2326051	10
2326232	22
2326318	29
2326325	37
2326394	43
2326396	47
2326401	2
2326492	153
2326597	52
2326633	322
2326654	44
2326779	1
2326822	92
2326825	45
2326900	22
2326915	2
2326938	4
2326945	33
2326984	2
2327038	13
2327078	0
2327127	1
2327277	10
2327322	0
2327343	0
2327396	7
2327507	0
2327559	0
2327586	0
2327603	0
2327713	3
2327719	1
2327733	0
2327780	0
2327828	38
2327863	1
2327904	0
2327921	0
2327949	34
2327956	0
2328006	0
2328132	0
2328240	0
2328264	21
2328266	26
2328270	150
2328280	7
2328361	0
2328380	0
2328441	0
2328452	0
2328551	0
2328626	1
2328656	0
2328675	0
2328726	1
2328891	1
2328941	4
2328975	3
2329061	0
2329078	0
2329100	0
2329207	0
2329423	0
2329547	11
2329614	6
2329811	26
2329914	15
2329951	18
2330031	0
2330066	24
2330071	0
2330184	0
2330314	30
2330432	13
2330508	51
2330514	92
2330628	1
2330693	0
2330807	1
2330809	53
2330942	1
2330945	0
2330981	36
2330993	0
2331021	9
2331030	45
2331119	42
2331258	15
2331310	0
2331322	0
2331436	163
2331440	100
2331516	43
2331544	0
2331813	116
2331881	10
2331884	41
2331905	173
2331920	198
2331941	1
2331950	81
2332133	121
2332137	152
2332179	15
2332196	4
2332229	119
2332251	139
2332324	21
2332400	39
2332411	17
2332606	173
2332610	50
2332750	45
2332753	130
2332796	36
2332825	0
2332892	54
2332908	18
2332917	0
2332966	82
2333001	29
2333026	6
2333038	91
2333066	7
2333094	0
2333137	39
2333209	373
2333220	103
2333332	0
2333382	19
2333397	77
2333430	0
2333445	11
2333501	80
2333570	98
2333622	134
2333677	63
2333757	22
2333880	32
2333916	3
2333970	20
2334012	53
2334019	355
2334023	160
2334047	0
2334099	7
2334238	0
2334254	0
2334304	58
2334367	7
2334395	0
2334401	0
2334455	0
2334462	8
2334576	83
2334585	20
2334614	4
2334637	13
2334735	41
2334798	0
2334986	5
2334988	191
2335036	5
2335042	35
2335062	0
2335115	0
2335186	0
2335362	50
2335379	6
2335501	66
2335898	0
2335909	0
2335957	0
2336204	2
2336224	1
2336266	1
2336286	0
2336296	0
2336334	0
2336343	0
2336369	3
2336371	15
2336383	0
2336406	0
2336427	0
2336538	0
2336565	0
2336596	16
2336628	1
2336696	0
2336743	79
2336807	13
2336875	28
2336892	1
2336938	4
2336978	0
2337082	89
2337085	296
2337088	24
2337152	52
2337239	71
2337291	40
2337390	30
2337439	0
2337571	49
2337593	31
2337644	40
2337710	169
2337723	86
2337762	11
2337779	11
2337814	26
2337977	39
2338012	23
2338051	97
2338054	17
2338074	158
2338102	131
2338180	17
2338186	217
2338330	40
2338401	59
2338438	0
2338449	71
2338556	14
2338603	40
2338614	173
2338625	65
2338810	157
2338818	23
2338877	0
2338883	5
2338921	0
2338943	100
2339011	0
2339090	7
2339178	26
2339252	87
2339307	61
2339438	133
2339457	23
2339535	0
2339552	19
2339594	0
2339642	1
2339934	0
2339995	0
2340020	0
2340110	113
2340185	0
2340263	8
2340305	0
2340323	7
2340395	2
2340458	119
2340476	8
2340502	101
2340605	0
2340644	23
2340647	106
2340667	79
2340698	46
2340731	25
2340742	46
2340832	131
2340860	0
2340909	145
2341427	13
2341440	0
2341459	0
2341741	9
2341789	114
2341919	87
2341922	58
2341936	0
2341947	0
2342020	188
2342033	37
2342081	1
2342151	51
2342176	10
2342227	9
2342267	0
2342319	0
2342357	61
2342370	51
2342429	0
2342476	38
2342511	0
2342521	1
2342540	25
2342562	0
2342742	7
2342790	17
2342798	6
2342825	0
2342888	45
2343019	0
2343027	9
2343208	0
2343252	0
2343285	0
2343373	2
2343436	7
2343511	0
2343514	1
2343556	2
2343714	4
2343744	0
2343779	6
2343806	14
2343830	10
2343897	0
2343922	0
2343944	0
2343972	0
2343974	0
2343982	0
2343984	0
2344006	0
2344027	0
2344060	0
2344118	0
2344207	0
2344230	35
2344264	0
2344269	16
2344283	0
2344324	0
2344341	17
2344413	23
2344458	0
2344465	32
2344477	67
2344501	108
2344503	79
2344514	0
2344532	0
2344678	0
2344761	87
2344794	0
2344816	0
2344826	0
2344885	0
2344962	0
2345016	1
2345035	0
2345047	0
2345256	12
2345308	0
2345436	0
2345614	0
2345762	17
2345769	29
2345796	0
2345941	0
2345954	0
2346049	1
2346086	28
2346162	7
2346178	17
2346206	8
2346317	7
2346381	6
2346383	165
2346437	1
2346554	19
2346565	0
2346593	0
2346617	0
2346629	0
2346686	0
2346739	4
2346787	2
2346864	1
2346931	0
2347006	0
2347043	0
2347214	1
2347226	18
2347237	2
2347282	0
2347301	0
2347344	0
2347373	0
2347625	4
2347712	0
2347828	59
2347928	4
2348024	0
2348095	15
2348155	0
2348188	6
2348231	1
2348268	0
2348273	49
2348294	0
2348348	102
2348352	37
2348377	76
2348531	0
2348567	69
2348588	5
2348732	0
2348781	1
2348833	3
2348836	23
2348927	0
2348936	1
2348948	0
2348966	18
2348984	0
2349002	1
2349020	12
2349029	0
2349086	19
2349107	5
2349119	0
2349143	0
2349155	8
2349206	0
2349321	0
2349327	11
2349343	13
2349386	1
2349401	0
2349431	16
2349492	0
2349540	0
2349565	38
2349678	0
2349742	33
2349783	18
2349803	148
2349807	129
2349841	0
2349984	52
2350011	94
2350015	22
2350058	226
2350151	24
2350267	0
2350308	0
2350449	21
2350510	12
2350563	41
2350621	4
2350699	34
2350814	0
2350849	101
2350934	28
2350962	84
2351055	101
2351074	64
2351077	11
2351085	0
2351299	42
2351431	0
2351680	37
2351713	0
2351812	0
2351869	79
2351879	5
2352021	47
2352103	0
2352112	7
2352258	0
2352382	0
2352478	0
2352559	0
2352567	0
2352637	0
2352670	0
2352785	0
2352817	0
2352871	0
2352936	0
2352998	0
2353055	0
2353140	0
2353188	0
2353312	0
2353336	0
2353395	261
2353487	3
2353515	15
2353556	90
2353572	5
2353575	9
2353631	17
2353779	39
2353854	26
2353857	7
2353898	3
2354027	0
2354078	0
2354160	1
2354274	114
2354347	0
2354408	12
2354542	0
2354548	56
2354605	105
2354726	42
2354745	0
2354780	23
2354922	0
2355025	0
2355071	21
2355092	3
2355215	0
2355254	9
2355277	57
2355328	185
2355350	0
2355426	0
2355616	0
2355664	0
2355676	0
2355838	0
2355841	0
2355920	0
2355947	0
2356078	0
2356118	0
2356145	0
2356182	0
2356189	0
2356309	0
2356327	0
2356366	0
2356495	0
2356522	0
2356538	0
2356591	0
2356687	0
2356697	7
2356725	2
2356738	0
2356826	1
2356984	0
2357078	0
2357144	2
2357162	1
2357194	0
2357231	16
2357235	14
2357372	1
2357422	8
2357621	0
2357956	77
2357975	21
2358031	149
2358053	27
2358062	4
2358161	2
2358239	8
2358269	81
2358280	177
2358285	61
2358376	0
2358495	1
2358498	0
2358501	0
2358521	0
2358735	103
2358865	86
2358988	35
2359017	49
2359040	151
2359096	7
2359352	4
2359576	4
2359668	0
2359731	0
2359784	24
2359828	181
2359833	94
2359889	0
2360014	154
2360058	0
2360140	59
2360160	0
2360396	107
2360531	0
2360599	1
2360617	12
2361033	0
2361134	41
2361337	0
2361354	0
2361445	80
2361447	58
2361621	0
2361660	10
2361752	25
2361853	0
2361950	2
2362016	34
2362087	3
2362168	251
2362170	74
2362207	2
2362289	0
2362414	12
2362483	186
2362555	245
2362588	22
2362812	1
2362891	21
2362995	0
2363287	72
2363297	35
2363422	0
2363447	95
2363531	0
2363612	0
2363685	13
2363709	73
2363735	20
2363771	19
2363934	9
2363942	21
2363945	21
2364074	6
2364155	18
2364236	60
2364258	0
2364307	0
2364497	0
2364536	3
2364745	18
2364795	0
2364800	8
2364852	47
2364988	2
2365069	0
2365140	11
2365150	53
2365160	14
2365307	10
2365316	0
2365387	40
2365391	15
2365397	116
2365411	0
2365497	8
2365594	39
2365625	108
2365747	0
2365797	12
2365801	16
2365919	28
2365922	77
2366009	85
2366018	49
2366040	7
2366212	31
2366226	16
2366240	154
2366267	23
2366291	24
2366394	22
2366413	0
2366422	6
2366428	7
2366441	12
2366516	66
2366529	13
2366550	23
2366552	127
2366654	30
2366660	24
2366699	43
2366702	101
2366792	0
2366838	0
2366865	2
2366882	0
2366891	0
2366895	0
2366903	6
2366934	0
2366943	0
2366962	0
2366980	0
2366983	2
2367000	30
2367012	0
2367018	9
2367044	0
2367068	12
2367112	0
2367120	17
2367132	0
2367222	15
2367238	0
2367251	0
2367268	1
2367302	58
2367329	1
2367383	44
2367446	0
2367502	0
2367506	5
2367518	0
2367531	19
2367534	1
2367550	30
2367625	20
2367661	0
2367676	59
2367690	0
2367700	0
2367710	0
2367718	16
2367765	21
2367767	30
2367792	0
2367887	115
2367889	18
2367915	73
2367932	39
2367970	0
2368007	0
2368018	64
2368136	61
2368164	0
2368178	78
2368203	51
2368250	25
2368286	0
2368365	0
2368374	0
2368403	119
2368427	45
2368441	9
2368464	1
2368561	0
2368572	1
2368575	75
2368617	0
2368630	0
2368673	0
2368694	3
2368701	0
2368717	46
2368738	0
2368745	18
2368787	5
2368814	0
2368822	86
2368825	34
2368866	1
2368938	7
2368948	0
2369033	0
2369114	0
2369191	0
2369226	0
2369310	0
2369314	0
2369317	0
2369322	0
2369349	0
2369385	0
2369417	0
2369430	0
2369472	0
2369478	0
2369568	0
2369634	0
2369674	0
2369724	0
2369763	0
2369924	0
2369967	0
2369978	0
2370032	0
2370081	0
2370119	0
2370183	0
2370242	0
2370263	0
2370312	0
2370320	0
2370333	0
2370335	0
2370416	0
2370544	0
2370550	0
2370576	0
2370628	0
2370871	0
2370876	17
2370904	5
2370914	0
2370940	0
2370993	0
2370996	0
2371071	0
2371083	0
2371121	0
2371180	0
2371217	0
2371247	0
2371440	0
2371452	0
2371469	0
2371567	0
2371600	0
2371650	0
2371664	0
2371718	0
2371789	0
2371805	0
2371822	0
2371894	0
2371955	0
2371973	0
2372006	0
2372129	0
2372153	0
2372282	0
2372330	0
2372399	0
2372418	0
2372435	0
2372442	53
2372624	7
2372629	66
2372951	28
2373185	11
2373214	111
2373491	47
2373515	22
2373517	66
2373574	17
2373636	241
2373670	115
2373703	0
2373769	0
2373829	22
2373861	0
2373884	35
2373903	44
2373938	102
2373955	0
2374002	18
2374049	9
2374169	146
2374229	168
2374358	166
2374363	19
2374375	12
2374399	67
2374445	62
2374470	14
2374476	0
2374498	0
2374504	0
2374551	0
2374667	0
2374669	0
2374773	0
2374800	0
2374839	0
2374944	0
2374953	0
2375316	0
2375404	0
2375424	0
2375457	0
2375466	0
2375547	0
2375585	0
2375616	0
2375816	0
2375911	0
2375997	0
2376067	0
2376080	0
2376112	0
2376131	0
2376133	0
2376221	0
2376253	0
2376337	1
2376348	19
2376395	30
2376405	0
2376414	0
2376480	0
2376492	0
2376560	0
2376598	2
2376631	1
2376888	77
2377046	28
2377079	26
2377106	0
2377300	24
2377385	10
2377447	57
2377479	0
2377501	125
2377508	15
2377553	36
2377567	18
2377607	149
2377716	40
2377754	0
2377878	1
2377932	75
2378030	153
2378070	9
2378106	47
2378253	7
2378266	60
2378327	11
2378382	104
2378434	31
2378476	61
2378478	0
2378503	0
2378530	48
2378568	28
2378575	0
2378600	20
2378727	51
2378730	44
2378820	0
2378871	117
2378918	7
2378943	33
2378956	2
2379000	53
2379027	18
2379049	14
2379089	0
2379198	0
2379228	55
2379256	75
2379363	52
2379374	0
2379405	22
2379434	0
2379510	0
2379540	0
2379699	0
2379760	2
2379787	4
2380019	0
2380034	0
2380110	0
2380322	0
2380348	0
2380388	0
2380502	0
2380504	0
2380595	0
2380684	0
2380735	0
2380826	0
2381015	36
2381025	0
2381028	0
2381030	42
2381035	0
2381040	0
2381045	0
2381049	11
2381199	88
2381307	0
2381314	0
2381376	0
2381378	84
2381402	9
2381407	0
2381505	1
2381547	21
2381608	70
2381636	0
2381677	21
2381706	191
2381811	0
2381835	10
2381914	0
2382008	0
2382029	0
2382111	0
2382179	0
2382425	30
2382433	24
2382498	47
2382510	151
2382569	4
2382581	0
2382657	0
2382684	0
2382699	36
2382783	0
2382817	3
2382834	9
2382843	0
2383017	0
2383089	0
2383095	135
2383149	7
2383191	1
2383223	1
2383272	0
2383432	7
2383459	0
2383554	0
2383572	8
2383599	7
2383803	38
2383932	4
2383952	142
2384159	24
2384238	182
2384259	1
2384748	155
2384904	56
2384976	0
2385081	29
2385105	4
2385163	0
2385264	21
2385563	17
2385633	146
2385654	5
2385711	17
2385779	67
2385807	0
2385876	2
2385980	32
2386050	18
2386086	2
2386095	1
2386133	1
2386229	0
2386232	0
2386289	0
2386466	43
2386469	40
2386475	2
2386516	0
2386612	29
2386745	14
2386790	75
2386883	148
2387045	26
2387144	43
2387177	47
2387290	17
2387500	2
2387686	0
2387842	0
2387919	60
2387962	0
2388068	3
2388088	11
2388113	0
2388143	36
2388177	0
2388316	16
2388329	224
2388344	0
2388365	67
2388376	49
2388380	20
2388402	0
2388432	105
2388445	1
2388457	15
2388508	30
2388537	83
2388576	0
2388587	34
2388599	3
2388672	0
2388795	6
2388885	197
2388918	18
2388936	30
2388990	50
2389150	3
2389182	0
2389271	46
2389293	9
2389312	5
2389398	32
2389420	1
2389437	56
2389439	1
2389446	92
2389532	20
2389566	58
2389653	0
2389866	32
2389875	0
2389910	11
2389961	148
2389992	33
2389999	30
2390042	4
2390129	49
2390137	29
2390150	86
2390201	1
2390234	0
2390251	0
2390317	0
2390341	18
2390430	0
2390488	31
2390618	0
2390720	0
2390740	97
2390793	75
2390797	16
2390849	0
2390914	1
2391018	0
2391030	0
2391164	19
2391209	0
2391224	14
2391296	0
2391348	0
2391368	0
2391497	0
2391632	0
2391714	0
2391747	0
2391935	0
2391947	0
2391980	0
2391992	0
2392012	0
2392019	0
2392091	0
2392105	0
2392201	0
2392235	0
2392292	0
2392325	0
2392346	0
2392359	0
2392403	0
2392411	0
2392454	0
2392479	22
2392601	0
2392619	0
2392724	0
2392736	0
2392902	0
2392913	0
2393002	0
2393061	0
2393169	0
2393334	0
2393388	0
2393390	0
2393412	14
2393572	189
2393596	20
2393647	0
2393676	5
2393860	122
2394127	1
2394185	151
2394259	0
2394265	0
2394286	21
2394387	130
2394396	3
2394466	10
2394541	38
2394704	0
2394794	21
2394804	0
2394838	0
2395062	0
2395159	5
2395163	10
2395225	19
2395259	0
2395310	33
2395463	0
2395524	0
2395711	0
2395769	0
2396002	0
2396028	0
2396039	0
2396080	0
2396095	65
2396192	37
2396211	0
2396352	0
2396384	52
2396446	0
2396581	153
2396596	0
2396660	27
2396674	22
2396682	14
2396876	0
2396884	0
2396897	0
2396911	0
2397061	17
2397130	0
2397156	34
2397158	11
2397229	162
2397240	0
2397342	0
2397352	26
2397433	0
2397449	0
2397493	0
2397552	0
2397734	0
2397866	0
2397918	0
2397960	0
2397973	0
2398128	0
2398136	0
2398169	0
2398190	0
2398256	0
2398275	0
2398281	0
2398295	0
2398352	0
2398449	0
2398480	3
2398502	0
2398558	0
2398574	0
2398583	0
2398591	3
2398593	0
2398613	0
2398722	0
2398731	0
2398951	0
2398980	0
2399156	0
2399202	0
2399241	0
2399281	0
2399422	0
2399562	2
2399659	0
2399667	0
2399669	0
2399682	0
2399799	42
2399807	10
2399819	0
2399876	1
2399929	0
2399939	0
2399942	0
2399984	0
2399994	0
2400137	0
2400145	0
2400243	1
2400314	2
2400369	1
2400385	31
2400408	12
2400444	0
2400527	0
2400574	20
2400658	74
2400802	22
2400821	18
2400840	96
2400942	0
2400999	0
2401126	1
2401164	0
2401223	21
2401249	61
2401310	0
2401393	31
2401496	50
2401555	18
2401567	0
2401652	2
2401665	26
2401743	71
2401752	86
2401816	45
2401852	0
2401910	0
2401935	72
2401963	0
2401969	203
2402022	0
2402035	0
2402043	0
2402046	0
2402089	0
2402095	0
2402097	0
2402131	0
2402137	0
2402151	0
2402180	163
2402183	210
2402187	13
2402273	182
2402281	0
2402301	13
2402310	126
2402313	0
2402331	134
2402343	7
2402354	0
2402418	88
2402454	58
2402457	22
2402474	122
2402494	0
2402625	73
2402641	0
2402738	0
2402915	38
2402925	16
2402961	18
2402970	2
2403000	38
2403055	25
2403087	114
2403166	14
2403212	20
2403319	101
2403328	60
2403427	6
2403450	33
2403529	34
2403547	96
2403726	23
2403966	160
2403968	14
2404041	10
2404097	41
2404128	0
2404147	6
2404174	116
2404206	0
2404309	1
2404440	2
2404452	15
2404549	0
2404568	49
2404625	0
2404730	0
2404751	0
2404767	0
2404858	0
2405055	0
2405171	0
2405202	0
2405339	0
2405355	0
2405364	0
2405397	0
2405452	2
2405465	5
2405480	34
2405525	0
2405529	0
2405533	0
2405553	0
2405563	0
2405577	0
2405703	1
2405980	2
2406037	91
2406108	11
2406127	27
2406133	35
2406139	101
2406370	0
2406453	0
2406553	0
2406565	0
2406580	0
2406634	0
2406649	0
2406658	0
2406685	0
2406712	0
2406715	0
2406727	0
2406746	0
2406754	0
2406797	0
2406836	0
2406845	0
2406860	0
2406878	0
2406886	0
2407109	0
2407176	100
2407384	72
2407489	2
2407496	0
2407602	26
2407731	0
2407868	8
2408007	0
2408079	48
2408115	12
2408346	0
2408370	0
2408696	0
2408924	0
2408938	0
2408989	0
2409011	0
2409304	0
2409487	0
2409513	0
2409602	0
2409608	0
2409614	0
2409623	0
2409633	0
2409645	0
2409651	0
2409663	0
2409683	0
2409706	0
2409742	0
2409950	0
2409976	0
2410108	0
2410294	0
2410463	0
2410580	0
2410771	0
2410818	0
2410893	0
2410904	0
2410971	0
2411076	0
2411291	0
2411311	0
2411388	0
2411517	0
2411535	0
2411589	0
2411662	0
2411893	0
2412337	0
2412389	0
2412415	0
2412470	0
2412494	0
2412509	0
2412822	0
2412928	0
2412932	0
2412940	0
2412950	0
2413100	0
2413129	0
2413155	0
2413363	0
2413414	1
2413615	11
2413725	0
2413813	0
2413898	0
2413918	0
2413935	0
2414020	0
2414104	0
2414164	0
2414248	0
2414432	0
2414605	0
2414615	0
2414680	0
2414825	0
2414925	0
2414943	0
2414994	0
2415140	0
2415178	1
2415184	0
2415236	0
2415356	0
2415369	0
2415426	0
2415584	0
2415761	0
2415798	0
2415961	0
2416077	0
2416094	0
2416106	0
2416157	0
2416203	0
2416211	0
2416237	0
2416364	0
2416435	0
2416816	0
2416855	0
2416879	0
2417029	0
2417214	0
2417274	0
2417290	0
2417339	0
2417402	0
2417454	0
2417468	0
2417600	0
2417762	0
2417801	0
2417928	1
2418076	0
2418142	0
2418465	0
2418734	0
2418818	0
2418955	0
2419033	0
2419312	0
2419439	0
2419589	0
2419600	0
2419624	0
2419844	0
2420113	0
2420132	0
2420172	0
2420201	0
2420619	3
2421014	41
2421243	0
2421318	38
2421396	15
2421606	71
2421655	4
2421794	0
2421831	0
2422000	0
2422226	0
2422280	7
2422418	1
2422454	8
2422541	0
2422688	9
2422711	0
2422967	71
2422979	1
2423051	77
2423162	37
2423182	7
2423326	22
2423397	5
2423412	3
2423511	0
2423678	0
2423907	0
2423976	0
2424107	0
2424293	6
2424429	1
2424443	6
2424587	177
2424632	0
2424662	8
2424921	134
2424923	72
2424956	4
2425040	0
2425057	11
2425219	0
2425264	0
2425279	0
2425313	0
2425336	0
2425364	0
2425375	0
2425511	0
2425524	0
2425555	0
2425601	0
2425610	0
2425619	0
2425715	0
2425720	0
2425723	0
2425799	0
2425801	0
2425838	0
2425872	0
2426100	0
2426134	0
2426203	0
2426242	0
2426362	0
2426401	0
2426452	0
2426540	0
2426763	0
2427350	0
2427433	0
2427607	0
2427655	0
2427725	0
2427795	0
2427839	0
2427862	0
2427952	0
2428156	0
2428326	0
2428381	0
2428486	0
2428496	0
2428524	0
2428661	0
2428722	0
2428760	0
2428780	0
2428796	0
2428871	0
2428958	0
2428994	0
2429013	0
2429180	0
2429183	0
2429191	0
2429202	0
2429230	0
2429283	0
2429307	0
2429323	0
2429387	0
2429499	0
2429535	0
2429580	0
2429641	0
2429656	0
2429660	0
2429739	0
2429850	0
2429915	0
2429942	0
2429951	0
2429978	0
2429997	0
2430006	0
2430093	0
2430198	46
2430201	48
2430240	15
2430246	22
2430348	120
2430350	18
2430371	24
2430384	58
2430459	17
2430472	3
2430478	4
2430487	0
2430506	19
2430609	26
2430633	27
2430660	255
2430674	13
2430688	29
2430860	7
2430882	29
2430891	72
2430978	74
2430981	29
2431099	28
2431103	20
2431153	0
2431275	155
2431306	34
2431403	19
2431574	13
2431608	0
2431641	0
2431718	0
2431762	0
2431922	0
2432007	0
2432010	9
2432016	0
2432046	1
2432058	33
2432078	0
2432101	13
2432144	54
2432149	8
2432192	0
2432250	6
2432278	0
2432312	3
2432330	0
2432418	0
2432507	0
2432513	0
2432553	0
2432586	0
2432612	2
2432691	19
2432768	3
2432804	0
2432853	0
2432861	0
2432925	4
2432929	23
2433024	0
2433181	32
2433196	0
2433258	46
2433347	0
2433434	85
2433490	34
2433492	39
2433640	0
2433673	0
2433721	0
2433744	0
2433774	0
2433787	0
2434015	0
2434036	0
2434132	0
2434194	0
2434206	0
2434281	0
2434289	0
2434344	0
2434376	0
2434410	0
2434419	0
2434450	0
2434568	3
2434674	62
2434685	16
2434693	0
2434744	0
2434770	30
2434785	0
2434888	0
2434933	0
2434988	0
2435005	0
2435161	7
2435337	0
2435365	1
2435446	0
2435453	0
2435465	0
2435504	0
2435543	0
2435621	0
2435637	0
2435648	0
2435699	0
2435702	8
2435741	3
2435911	0
2435922	0
2435955	0
2436006	0
2436215	0
2436273	0
2436290	0
2436325	0
2436331	0
2436373	0
2436393	0
2436419	0
2436451	0
2436491	0
2436711	0
2436735	0
2436850	0
2436887	0
2436932	0
2436947	0
2437063	0
2437205	0
2437225	0
2437228	0
2437348	0
2437399	0
2437408	18
2437458	115
2437465	47
2437585	2
2437600	26
2437617	2
2437806	16
2437870	58
2437901	0
2437937	180
2438003	0
2438048	40
2438108	0
2438169	0
2438173	70
2438195	0
2438254	0
2438274	97
2438470	0
2438488	0
2438498	1
2438552	22
2438573	25
2438583	0
2438630	19
2438670	0
2438682	10
2438741	20
2438814	0
2438858	18
2438872	0
2438914	3
2439096	2
2439146	0
2439201	16
2439210	82
2439278	108
2439387	11
2439408	0
2439531	33
2439534	95
2439546	57
2439883	125
2439955	42
2440058	2
2440065	86
2440144	11
2440156	0
2440168	0
2440246	1
2440323	26
2440341	9
2440422	0
2440492	0
2440747	0
2440773	0
2440828	0
2440968	0
2440998	0
2441015	0
2441088	0
2441206	0
2441211	0
2441289	0
2441337	0
2441385	0
2441434	0
2441708	0
2441739	0
2442035	0
2442045	1
2442224	0
2442231	0
2442234	0
2442312	0
2442318	0
2442336	0
2442468	90
2442524	0
2442558	96
2442779	52
2442830	7
2442858	39
2442888	1
2442935	0
2443105	52
2443112	36
2443120	61
2443228	23
2443247	70
2443260	21
2443281	13
2443291	61
2443294	191
2443403	76
2443436	3
2443447	0
2443457	43
2443499	2
2443553	54
2443632	10
2443707	0
2443725	5
2443899	0
2443934	0
2443944	7
2444039	94
2444050	32
2444196	5
2444271	29
2444337	0
2444480	98
2444527	0
2444557	14
2444595	0
2444691	0
2444703	0
2444733	0
2444749	0
2444773	0
2444878	0
2444933	0
2444952	0
2444988	0
2445096	0
2445141	0
2445166	0
2445179	0
2445192	0
2445199	0
2445220	0
2445255	0
2445292	0
2445315	0
2445327	0
2445330	0
2445381	1
2445404	8
2445437	0
2445454	29
2445485	8
2445570	5
2445645	1
2445803	2
2445857	6
2445905	3
2446010	1
2446023	0
2446025	18
2446063	88
2446070	42
2446111	0
2446245	3
2446281	31
2446287	33
2446451	0
2446563	54
2446583	0
2446810	1
2446857	0
2446891	0
2446946	44
2446982	22
2447015	0
2447062	0
2447116	0
2447136	12
2447186	1
2447225	16
2447245	0
2447274	4
2447303	4
2447366	0
2447386	0
2447403	14
2447405	46
2447426	0
2447480	18
2447514	5
2447586	0
2447614	9
2447619	24
2447652	0
2447748	0
2447776	0
2447784	0
2447843	0
2447889	0
2447895	0
2447971	0
2448018	247
2448074	0
2448082	0
2448107	3
2448179	38
2448261	219
2448270	250
2448385	0
2448408	0
2448460	28
2448468	28
2448505	6
2448601	61
2448679	0
2448700	4
2448725	195
2448729	126
2448797	10
2448813	51
2448865	52
2448893	24
2449017	115
2449132	17
2449170	0
2449257	42
2449281	10
2449290	0
2449342	25
2449384	0
2449429	0
2449440	0
2449460	13
2449559	0
2449577	0
2449678	0
2449852	20
2449943	0
2449956	69
2449968	168
2450037	0
2450168	0
2450181	0
2450238	0
2450439	0
2450443	0
2450559	0
2450577	0
2450584	0
2450652	0
2450656	0
2450707	0
2450754	0
2450825	0
2450983	0
2451040	0
2451097	0
2451134	0
2451138	0
2451170	0
2451256	46
2451264	0
2451329	0
2451367	115
2451389	0
2451394	22
2451436	52
2451486	0
2451607	0
2451633	71
2451639	0
2451803	0
2452034	7
2452127	0
2452142	0
2452190	14
2452209	0
2452226	1
2452253	0
2452336	0
2452344	0
2452418	0
2452461	0
2452667	0
2452732	0
2452870	1
2452876	0
2452935	0
2452949	10
2452953	0
2453131	0
2453227	0
2453245	0
2453293	19
2453328	0
2453344	0
2453380	0
2453392	0
2453400	8
2453423	18
2453432	13
2453434	6
2453467	61
2453583	0
2453655	31
2453693	80
2453761	14
2453807	50
2453838	3
2453997	0
2454047	73
2454086	47
2454132	9
2454138	66
2454153	6
2454240	0
2454276	29
2454351	28
2454371	0
2454490	147
2454508	176
2454548	0
2454583	148
2454616	214
2454650	0
2454658	72
2454796	3
2454798	0
2454820	2
2455075	21
2455088	2
2455180	14
2455315	3
2455431	3
2455762	0
2455941	0
2456020	0
2456176	0
2456195	0
2456398	0
2456463	0
2456817	0
2456851	0
2456872	0
2456886	0
2456898	0
2456935	0
2456997	0
2457006	0
2457018	0
2457047	0
2457110	0
2457215	0
2457263	0
2457269	0
2457314	0
2457329	0
2457396	0
2457418	0
2457455	0
2457458	0
2457492	0
2457506	0
2457596	0
2457658	0
2457701	0
2457858	0
2457963	0
2457997	0
2458001	0
2458033	0
2458134	0
2458260	0
2458299	0
2458303	0
2458431	0
2458476	0
2458489	0
2458519	0
2458625	0
2458704	0
2458793	0
2458804	0
2458814	0
2458868	0
2458882	0
2459046	0
2459159	0
2459177	0
2459239	0
2459317	0
2459341	0
2459347	0
2459486	0
2459501	0
2459554	0
2459621	0
2459758	0
2459842	0
2459875	0
2459917	0
2459929	0
2459965	0
2460166	0
2460175	0
2460243	0
2460251	0
2460322	0
2460338	0
2460501	0
2460568	0
2460610	0
2460661	0
2460731	0
2460739	0
2460762	0
2460772	0
2460850	0
2460852	0
2460903	0
2460967	0
2460979	0
2460990	0
2461072	0
2461124	0
2461135	4
2461194	0
2461333	205
2461513	0
2461555	99
2461557	15
2461606	19
2461648	40
2461779	33
2461914	0
2461950	45
2461957	1
2462006	0
2462115	50
2462134	0
2462143	12
2462319	0
2462361	0
2462374	0
2462395	0
2462409	0
2462653	0
2462680	0
2462735	0
2462808	0
2462817	0
2462823	0
2462847	0
2462886	0
2462898	0
2463063	0
2463157	0
2463197	0
2463263	26
2463266	1
2463396	0
2463452	0
2463472	0
2463528	0
2463596	0
2463654	0
2463669	156
2463674	1
2463706	23
2463798	0
2463855	0
2463952	0
2464001	0
2464033	0
2464110	0
2464164	0
2464227	0
2464263	0
2464297	0
2464325	0
2464362	0
2464391	0
2464412	0
2464425	0
2464475	0
2464508	0
2464576	0
2464775	0
2464799	0
2464828	0
2464844	0
2464847	44
2464856	2
2464993	0
2465254	0
2465281	0
2465287	0
2465371	0
2465493	0
2465605	0
2465620	0
2465654	0
2465722	0
2465779	0
2465823	0
2465865	0
2466061	0
2466095	0
2466181	0
2466190	0
2466223	0
2466334	0
2466337	2
2466380	0
2466433	0
2466530	0
2466627	0
2466640	0
2466666	0
2466760	0
2466814	0
2466885	0
2466946	16
2466961	35
2467046	0
2467062	0
2467104	0
2467137	0
2467223	0
2467340	0
2467357	0
2467446	0
2467464	0
2467660	0
2467675	0
2467686	0
2467723	0
2467729	0
2467806	0
2467838	0
2467856	0
2467922	0
2467930	0
2467961	0
2468021	0
2468057	18
2468067	14
2468081	6
2468135	4
2468144	0
2468201	46
2468226	37
2468293	19
2468332	14
2468410	9
2468437	5
2468480	3
2468502	20
2468519	72
2468521	113
2468596	19
2468655	0
2468770	16
2468782	1
2468902	42
2468926	38
2468929	16
2468937	0
2469013	0
2469048	0
2469139	0
2469141	0
2469305	11
2469338	0
2469402	0
2469418	62
2469437	48
2469504	28
2469529	59
2469584	117
2469750	0
2469784	17
2469954	27
2470054	111
2470215	12
2470304	0
2470443	30
2470504	5
2470553	1
2470575	5
2470579	15
2470617	18
2470899	0
2470987	0
2471015	0
2471023	0
2471128	16
2471150	1
2471229	0
2471260	0
2471285	0
2471338	0
2471369	0
2471376	0
2471644	0
2471817	0
2471921	0
2471931	0
2471949	0
2472021	0
2472045	0
2472146	0
2472544	0
2472706	14
2472752	0
2472774	30
2472925	21
2472946	5
2473010	0
2473099	0
2473111	5
2473248	45
2473275	22
2473330	1
2473390	69
2473392	123
2473394	430
2473403	0
2473486	20
2473523	152
2473576	77
2473673	26
2473801	28
2473835	2
2473850	56
2473945	44
2474068	62
2474116	82
2474118	27
2474128	149
2474264	26
2474380	0
2474403	97
2474438	0
2474470	0
2474603	33
2474689	21
2474706	26
2474718	34
2474771	48
2474780	129
2474873	30
2474937	0
2474944	0
2475099	0
2475138	0
2475267	0
2475269	0
2475353	0
2475400	0
2475404	0
2475452	1
2475482	0
2475488	0
2475548	0
2475601	0
2475731	0
2475764	0
2475806	0
2475814	0
2475848	0
2475864	0
2475878	0
2475946	1
2475989	0
2476007	31
2476438	0
2476503	0
2476564	0
2476582	0
2476618	0
2476633	0
2476642	0
2476701	0
2476717	0
2476767	0
2476790	0
2476834	0
2476837	0
2476888	0
2476910	0
2477050	0
2477130	0
2477166	0
2477191	57
2477201	247
2477276	15
2477364	28
2477384	24
2477690	0
2477774	42
2477821	0
2478080	110
2478100	0
2478110	68
2478332	29
2478364	23
2478368	51
2478657	0
2478725	0
2478734	1
2478787	5
2478978	0
2479026	0
2479057	4
2479197	0
2479393	40
2479489	31
2479547	0
2479792	45
2479816	56
2479891	0
2479925	14
2479932	76
2479954	0
2479992	21
2479994	0
2480001	30
2480066	30
2480082	18
2480170	23
2480265	108
2480289	12
2480316	42
2480577	27
2480583	6
2480653	20
2480722	0
2480748	2
2480777	0
2480928	20
2480934	0
2480946	36
2480990	21
2481036	22
2481048	6
2481188	0
2481207	135
2481239	0
2481279	185
2481285	88
2481366	31
2481477	0
2481528	14
2481645	28
2481759	1
2481871	0
2481920	0
2482029	0
2482503	0
2482699	0
2482913	0
2483039	0
2483154	0
2483158	0
2483185	0
2483188	0
2483204	0
2483301	0
2483379	0
2483518	0
2483533	0
2483624	0
2483920	0
2483951	0
2483979	40
2483982	1
2484213	17
2484215	41
2484263	0
2484317	0
2484365	0
2484383	20
2484394	0
2484516	0
2484537	0
2484579	12
2484584	0
2484588	49
2484603	0
2484655	0
2484674	0
2484686	0
2484748	0
2484765	0
2484862	0
2484904	0
2485167	0
2485235	1
2485268	10
2485280	0
2485312	0
2485395	0
2485629	0
2485686	0
2485838	0
2485869	0
2485892	0
2486012	0
2486025	0
2486128	0
2486147	0
2486157	0
2486175	0
2486189	9
2486214	0
2486225	14
2486229	24
2486242	0
2486305	0
2486371	0
2486387	0
2486543	0
2486774	0
2486782	0
2486943	0
2486989	3
2486993	27
2487022	35
2487300	36
2487399	0
2487438	0
2487469	11
2487497	97
2487541	18
2487577	0
2487588	23
2487604	3
2487609	32
2487680	0
2487892	0
2487932	0
2487974	0
2488007	0
2488031	0
2488079	0
2488154	0
2488178	0
2488205	0
2488310	0
2488355	0
2488361	0
2488490	0
2488505	0
2488535	0
2488551	0
2488601	0
2488622	0
2488646	0
2488648	0
2488751	0
2488792	0
2488838	0
2488867	0
2488928	0
2489030	0
2489045	0
2489048	0
2489057	46
2489081	0
2489182	5
2489323	24
2489401	0
2489428	0
2489432	0
2489695	0
2489799	0
2489858	0
2489881	0
2489929	0
2489969	0
2489972	0
2489981	0
2490182	0
2490434	0
2490518	0
2490563	0
2490573	0
2490632	0
2490671	0
2490704	0
2490815	0
2490911	0
2490928	0
2491124	0
2491163	0
2491213	0
2491227	0
2491249	0
2491255	0
2491421	0
2491505	0
2491508	0
2491530	0
2491660	0
2491682	0
2491888	0
2491895	0
2491904	0
2491941	0
2492299	0
2492367	0
2492400	32
2492411	22
2492423	0
2492438	0
2492459	0
2492562	0
2492588	0
2492626	15
2492657	1
2492668	0
2492711	0
2492740	0
2492777	0
2492794	0
2492864	1
2492937	1
2493104	0
2493284	0
2493368	2
2493552	0
2493720	0
2493750	3
2493762	67
2493776	4
2493787	0
2493894	61
2493998	48
2494011	14
2494152	40
2494156	51
2494272	12
2494299	41
2494371	91
2494392	17
2494428	75
2494456	2
2494494	0
2494563	88
2494621	0
2494636	0
2494669	115
2494686	26
2494710	138
2494716	47
2494725	45
2494745	22
2494789	0
2494795	37
2494851	97
2494887	85
2494911	5
2495035	10
2495163	11
2495330	34
2495423	29
2495470	27
2495508	0
2495512	1
2495524	2
2495553	1
2495629	29
2495658	0
2495676	0
2495770	0
2495834	0
2495890	0
2495917	35
2496007	0
2496017	0
2496041	0
2496043	1
2496130	0
2496199	13
2496322	0
2496346	1
2496352	1
2496361	0
2496523	1
2496686	0
2496714	4
2496796	0
2496807	0
2496825	0
2496846	1
2496911	1
2497084	0
2497144	236
2497153	0
2497537	41
2497631	63
2497707	0
2497739	39
2497764	0
2497768	0
2497779	0
2497826	0
2497873	0
2497879	0
2497954	0
2497960	0
2498068	0
2498388	0
2498444	0
2498500	0
2498522	0
2498542	0
2498567	0
2498780	302
2498790	17
2498847	1
2498987	27
2499239	9
2499400	0
2499408	21
2499420	0
2499543	7
2499611	22
2499747	10
2499765	10
2499779	3
2499816	17
2499843	0
2499863	9
2499911	2
2499933	29
2499990	0
2500007	1
2500116	5
2500121	12
2500135	0
2500185	0
2500239	0
2500274	74
2500286	26
2500410	0
2500446	0
2500487	0
2500508	0
2500599	0
2500635	0
2500719	0
2500793	0
2500839	0
2500888	0
2500919	0
2500997	0
2501013	43
2501060	0
2501095	0
2501111	0
2501126	0
2501132	0
2501147	0
2501182	0
2501201	0
2501320	62
2501345	31
2501359	0
2501419	0
2501475	9
2501506	117
2501541	0
2501586	1
2501605	1
2501653	33
2501655	10
2501659	0
2501704	0
2501749	0
2501751	0
2501839	0
2502076	0
2502087	0
2502133	0
2502199	0
2502246	0
2502260	0
2502385	0
2502415	0
2502460	0
2502558	0
2502585	0
2502598	0
2502688	0
2502927	0
2503252	0
2503371	0
2503396	0
2503448	0
2503692	0
2503697	1
2503891	0
2503915	0
2503949	3
2504043	0
2504056	0
2504097	0
2504126	0
2504136	0
2504198	4
2504328	0
2504397	0
2504413	1
2504434	8
2504570	0
2504695	0
2504758	0
2504766	0
2504796	0
2505016	0
2505059	20
2505168	1
2505221	0
2505285	0
2505327	0
2505378	6
2505499	0
2505619	0
2505641	1
2505648	1
2505672	0
2505723	0
2505755	112
2505922	61
2505964	36
2506083	73
2506154	1
2506174	0
2506216	0
2506258	8
2506378	80
2506396	0
2506578	23
2506620	0
2506716	1
2506721	5
2506733	0
2506977	0
2507069	0
2507086	4
2507151	26
2507186	13
2507302	3
2507352	0
2507357	0
2507473	0
2507535	94
2507538	9
2507655	0
2507714	0
2507725	0
2507792	0
2507832	0
2507894	0
2508011	0
2508039	0
2508155	0
2508166	0
2508212	0
2508270	0
2508293	0
2508344	0
2508353	0
2508443	0
2508458	5
2508478	0
2508590	0
2508697	0
2508773	37
2508821	6
2508836	0
2508872	2
2509069	0
2509159	0
2509216	5
2509244	81
2509408	25
2509418	109
2509422	17
2509432	1
2509441	45
2509463	0
2509551	32
2509590	148
2509629	14
2509737	59
2509739	4
2509785	0
2509791	0
2509818	0
2509854	1
2509873	0
2509935	18
2510008	0
2510146	1
2510158	1
2510164	0
2510205	56
2510214	19
2510265	15
2510343	25
2510360	2
2510415	34
2510444	57
2510567	4
2510599	6
2510644	0
2510658	0
2510669	0
2510693	9
2510724	3
2510731	4
2510842	0
2510874	84
2510984	0
2511108	0
2511214	0
2511307	2
2511543	0
2511578	0
2511661	0
2511828	5
2511969	11
2512125	0
2512159	0
2512177	52
2512301	0
2512370	0
2512399	0
2512415	112
2512445	52
2512453	0
2512556	0
2512646	0
2512665	0
2512711	0
2512718	0
2512784	0
2512861	1
2512871	0
2512892	0
2512985	0
2513078	0
2513156	0
2513177	0
2513194	0
2513487	0
2513494	0
2513513	0
2513522	0
2513524	3
2513543	0
2513614	0
2513645	0
2513657	0
2513666	0
2513729	0
2513800	0
2513861	0
2513873	0
2513876	0
2513909	0
2513999	0
2514105	0
2514165	0
2514173	3
2514175	0
2514194	0
2514196	0
2514227	0
2514314	0
2514347	0
2514356	0
2514388	0
2514533	0
2514551	0
2514563	0
2514623	0
2514635	0
2514647	0
2514700	0
2514704	0
2514710	1
2514765	0
2514858	0
2514926	0
2515028	0
2515088	0
2515190	2
2515250	1
2515300	0
2515307	0
2515408	0
2515475	0
2515570	0
2515572	0
2515738	0
2515774	0
2515844	0
2515919	0
2516184	0
2516250	0
2516310	0
2516330	0
2516363	0
2516371	0
2516440	0
2516500	0
2516539	5
2516581	0
2516629	19
2516693	0
2516698	135
2516718	0
2516720	0
2516722	0
2516732	0
2516746	0
2516754	0
2516788	0
2516910	0
2517086	0
2517105	0
2517616	0
2517622	0
2517699	0
2517701	2
2517730	0
2517749	0
2517758	0
2517761	0
2517811	0
2517834	0
2517841	0
2517941	0
2517982	0
2518004	0
2518143	0
2518289	0
2518366	0
2518403	0
2518469	0
2518498	0
2518929	0
2518950	0
2518986	0
2519070	0
2519131	0
2519239	0
2519293	0
2519302	0
2519308	0
2519368	0
2519442	0
2519481	0
2519500	0
2519504	0
2519556	0
2519595	0
2519707	0
2519839	0
2519847	0
2519896	0
2519966	0
2520339	0
2520478	0
2520590	0
2520649	0
2520655	0
2520666	0
2520715	0
2520718	0
2520731	0
2520988	0
2521082	0
2521120	0
2521171	0
2521354	0
2521474	0
2521598	0
2521616	0
2521726	0
2521840	0
2521852	0
2521932	0
2522097	0
2522170	1
2522245	0
2522301	0
2522312	14
2522425	0
2522434	23
2522533	36
2522562	0
2522568	4
2522585	13
2522744	0
2522834	0
2522926	0
2522933	6
2523001	0
2523171	13
2523272	0
2523285	0
2523338	11
2523376	0
2523475	0
2523631	20
2523637	0
2523753	0
2523772	0
2523827	3
2523913	0
2524047	0
2524186	18
2524270	0
2524376	0
2524383	0
2524570	8
2524674	70
2524694	0
2524707	3
2524806	20
2524825	6
2525031	44
2525114	23
2525170	0
2525223	49
2525225	59
2525289	0
2525323	57
2525335	0
2525350	0
2525369	0
2525372	0
2525377	0
2525498	0
2525605	0
2525764	20
2525871	0
2526070	6
2526259	0
2526571	0
2526702	0
2526739	41
2526760	0
2527081	3
2527249	0
2527279	0
2527304	0
2527361	0
2527421	0
2527439	0
2527451	0
2527518	0
2527521	62
2527631	66
2527641	14
2527654	0
2527724	0
2527829	17
2527839	0
2527867	0
2527926	63
2527937	0
2527951	0
2527980	0
2528102	0
2528165	2
2528183	0
2528279	0
2528304	0
2528337	7
2528357	1
2528384	14
2528399	0
2528425	24
2528431	0
2528449	1
2528574	0
2528686	0
2528746	8
2528759	31
2528788	0
2528978	0
2528986	93
2528991	99
2529024	9
2529197	74
2529203	176
2529210	45
2529252	29
2529352	1
2529406	0
2529599	0
2529654	0
2529689	0
2529756	0
2529817	0
2529969	0
2529984	0
2529998	0
2530015	43
2530021	16
2530029	0
2530258	0
2530269	0
2530468	0
2530528	0
2530537	0
2530739	0
2530755	0
2530862	1
2530865	15
2530911	0
2531011	1
2531024	9
2531030	39
2531123	76
2531192	38
2531504	0
2531513	4
2531590	20
2531657	0
2531678	11
2531710	1
2531726	8
2532235	40
2532242	191
2532376	0
2532383	0
2532396	0
2532423	1
2532481	0
2532570	0
2532587	0
2532662	0
2532784	0
2533038	0
2533053	0
2533170	0
2533218	0
2533315	0
2533477	44
2533739	1
2533826	0
2533857	0
2533878	4
2533946	11
2534005	0
2534021	99
2534053	72
2534057	46
2534164	12
2534252	17
2534386	2
2534449	0
2534468	21
2534539	2
2534580	215
2534613	22
2534658	93
2534870	8
2534885	9
2534937	23
2535034	3
2535092	0
2535236	0
2535339	13
2535367	0
2535422	9
2535491	0
2535613	30
2535727	6
2535772	170
2535980	39
2536039	0
2536141	65
2536158	116
2536176	4
2536350	2
2536419	65
2536458	80
2536476	0
2536541	0
2536587	3
2536630	8
2536809	27
2536882	5
2536902	2
2537084	8
2537165	10
2537421	23
2537452	18
2537565	0
2537649	83
2537704	0
2537720	133
2537792	0
2537848	1
2537872	0
2537890	0
2537897	92
2537943	75
2537988	1
2538001	1
2538029	32
2538069	0
2538077	1
2538106	43
2538122	30
2538172	92
2538254	53
2538273	152
2538307	7
2538334	102
2538360	14
2538401	32
2538420	95
2538424	151
2538426	35
2538454	0
2538529	0
2538548	0
2538561	0
2538599	0
2538677	13
2538692	17
2538701	35
2538824	31
2538995	0
2539011	0
2539244	26
2539337	8
2539363	0
2539412	9
2539520	23
2539574	2
2539583	7
2539635	41
2539704	0
2539769	0
2539835	51
2539917	0
2539926	74
2539937	1
2539977	36
2540033	56
2540063	0
2540075	98
2540078	44
2540182	30
2540336	28
2540351	19
2540384	0
2540421	44
2540429	27
2540514	0
2540578	0
2540638	20
2540777	8
2540969	0
2541062	23
2541140	9
2541195	5
2541264	26
2541300	11
2541388	119
2541424	31
2541426	60
2541463	6
2541502	7
2541533	0
2541706	43
2541712	0
2541775	17
2541790	0
2541807	0
2541811	148
2541832	0
2541865	26
2541867	0
2541910	9
2541922	20
2541970	0
2541972	0
2541982	0
2542038	125
2542045	0
2542055	26
2542078	66
2542087	0
2542128	0
2542157	96
2542201	2
2542245	0
2542269	2
2542279	0
2542288	1
2542324	23
2542346	37
2542419	0
2542435	0
2542458	0
2542486	0
2542550	0
2542610	0
2542667	12
2542669	0
2542715	6
2542837	0
2542850	0
2542910	0
2542921	0
2543058	0
2543139	0
2543180	0
2543182	0
2543256	36
2543284	22
2543290	0
2543307	6
2543410	0
2543525	0
2543573	112
2543593	5
2543654	0
2543725	3
2543842	0
2543868	0
2543883	0
2543904	120
2543937	0
2543946	0
2543998	0
2544084	0
2544125	0
2544221	0
2544310	22
2544326	0
2544344	24
2544380	0
2544389	0
2544435	69
2544463	0
2544484	0
2544501	1
2544555	0
2544599	0
2544608	0
2544681	4
2544687	19
2544733	18
2544735	46
2544848	0
2544899	23
2544955	0
2545000	94
2545002	116
2545080	0
2545110	0
2545122	10
2545145	42
2545281	58
2545318	0
2545347	10
2545390	8
2545465	0
2545571	38
2545588	23
2545607	26
2545639	17
2545664	5
2545692	67
2545726	12
2545792	12
2545847	10
2546041	0
2546093	4
2546275	0
2546301	19
2546314	29
2546347	0
2546408	8
2546439	4
2546499	22
2546545	22
2546576	22
2546611	0
2546708	0
2546717	4
2546727	10
2546788	5
2546809	49
2546875	0
2546899	22
2546996	0
2547044	2
2547144	0
2547152	0
2547169	0
2547188	0
2547241	0
2547268	41
2547278	0
2547427	0
2547500	7
2547552	0
2547577	0
2547599	0
2547649	0
2547682	0
2547701	2
2547735	13
2547832	3
2547848	0
2547859	1
2547869	0
2547900	25
2548096	0
2548133	0
2548244	0
2548253	0
2548320	11
2548401	0
2548423	15
2548498	0
2548507	0
2548567	0
2548609	0
2548718	0
2548947	0
2549044	0
2549051	0
2549057	0
2549089	0
2549135	0
2549176	0
2549210	0
2549316	0
2549519	36
2549521	11
2549608	0
2549622	0
2549662	0
2549684	0
2549810	4
2549886	0
2549922	0
2550099	13
2550196	38
2550227	127
2550349	0
2550399	11
2550403	10
2550521	34
2550524	74
2550611	132
2550620	41
2550642	13
2550814	42
2550828	21
2550842	216
2550869	32
2550893	29
2550996	19
2551015	0
2551024	4
2551030	5
2551043	12
2551118	56
2551131	14
2551152	16
2551154	124
2551256	20
2551262	40
2551301	47
2551304	93
2551391	40
2551433	70
2551462	0
2551472	0
2551517	0
2551522	1
2551648	40
2551693	91
2551929	0
2551938	0
2551951	0
2551960	0
2552032	102
2552049	24
2552072	126
2552131	21
2552317	47
2552369	0
2552373	0
2552407	2
2552506	14
2552711	18
2552839	0
2552886	38
2553108	3
2553123	0
2553133	0
2553147	30
2553227	0
2553360	1
2553646	0
2553677	0
2553683	0
2553690	0
2553861	71
2553870	9
2553900	32
2553925	6
2553935	0
2554011	3
2554013	0
2554086	34
2554089	0
2554099	0
2554241	60
2554253	40
2554257	0
2554304	0
2554379	0
2554513	0
2554694	0
2554723	0
2554765	0
2554825	0
2554888	73
2554921	2
2554949	8
2554987	0
2555074	0
2555101	0
2555107	0
2555173	19
2555224	0
2555308	50
2555386	33
2555466	0
2555485	6
2555499	18
2555563	0
2555868	87
2555936	0
2556093	0
2556125	6
2556143	66
2556148	6
2556207	0
2556242	38
2556244	31
2556289	3
2556304	0
2556318	0
2556402	0
2556480	18
2556550	0
2556590	0
2556599	26
2556623	0
2556632	1
2556655	2
2556675	0
2556783	3
2556809	21
2556896	0
2556969	0
2557043	24
2557052	23
2557151	23
2557209	0
2557239	3
2557296	14
2557298	13
2557315	0
2557397	0
2557448	0
2557470	0
2557578	20
2557612	32
2557687	26
2557717	4
2557739	22
2557744	29
2557820	2
2557847	0
2557870	256
2557993	62
2558078	0
2558136	0
2558145	24
2558174	0
2558281	68
2558500	22
2558507	58
2558617	7
2558674	0
2558701	3
2558765	0
2558773	24
2558818	0
2558859	0
2558880	24
2558913	0
2558963	25
2558971	55
2559026	0
2559155	0
2559265	2
2559335	29
2559404	24
2559442	0
2559533	36
2559712	9
2559732	14
2559766	0
2559818	0
2559941	0
2560009	0
2560173	26
2560295	31
2560347	9
2560481	44
2560500	37
2560605	2
2560635	31
2560678	0
2560701	6
2560815	36
2560855	6
2561020	0
2561108	1
2561202	4
2561301	55
2561469	0
2561510	14
2561575	97
2561612	12
2561713	32
2561725	22
2561737	3
2561767	0
2561773	0
2561850	0
2561858	0
2561868	4
2561913	20
2561934	0
2561963	33
2561989	58
2562012	45
2562018	72
2562047	0
2562085	32
2562142	47
2562188	45
2562198	32
2562303	8
2562313	2
2562364	0
2562468	218
2562550	0
2562573	10
2562575	6
2562589	0
2562650	4
2562763	12
2562773	122
2562820	0
2562857	19
2562866	0
2562941	66
2562950	0
2562969	1
2562981	39
2563035	49
2563105	3
2563111	215
2563122	0
2563126	0
2563151	0
2563307	55
2563311	47
2563335	36
2563369	58
2563411	0
2563469	0
2563515	44
2563539	0
2563548	1
2563649	0
2563665	0
2563671	2
2563722	0
2563804	1
2563849	0
2563901	2
2564036	139
2564109	83
2564170	0
2564270	21
2564332	0
2564338	0
2564340	72
2564365	92
2564439	79
2564554	7
2564577	13
2564641	1
2564730	24
2564763	1
2564773	0
2564828	69
2564831	9
2564960	14
2565050	0
2565099	0
2565158	0
2565165	0
2565181	0
2565198	0
2565226	0
2565257	0
2565272	71
2565290	2
2565319	0
2565325	164
2565341	53
2565345	88
2565362	52
2565489	101
2565495	4
2565517	0
2565523	21
2565535	27
2565692	20
2565694	81
2565706	11
2565841	20
2565966	94
2565987	110
2565994	2
2566031	139
2566244	6
2566282	5
2566299	9
2566303	75
2566350	0
2566523	0
2566544	26
2566558	0
2566578	0
2566674	0
2566697	17
2566765	6
2566905	1
2566936	0
2566983	29
2566989	71
2567004	76
2567021	26
2567045	19
2567286	6
2567295	36
2567364	28
2567403	60
2567418	0
2567454	0
2567524	60
2567562	0
2567580	192
2567625	73
2567691	45
2567697	6
2567799	51
2567805	60
2567864	9
2567997	178
2568021	1
2568099	35
2568126	74
2568187	0
2568255	0
2568268	228
2568414	51
2568544	100
2568576	9
2568613	0
2568664	0
2568780	0
2568787	0
2568804	0
2568843	0
2568921	3
2569017	0
2569035	50
2569079	0
2569098	21
2569176	52
2569188	0
2569253	27
2569266	17
2569289	70
2569337	0
2569421	0
2569431	117
2569536	12
2569600	9
2569680	9
2569702	75
2569716	28
2569789	0
2569805	0
2569871	0
2570070	1
2570077	0
2570160	0
2570165	97
2570267	51
2570307	1
2570604	7
2570617	2
2570673	81
2570712	4
2570745	29
2570767	6
2570788	0
2570850	7
2571012	50
2571063	32
2571073	2
2571141	0
2571213	182
2571225	75
2571396	7
2571412	0
2571435	67
2571525	253
2571583	2
2571621	1
2571781	38
2571881	11
2571928	11
2571936	5
2572032	103
2572046	4
2572087	0
2572094	84
2572111	57
2572143	13
2572211	39
2572213	95
2572285	25
2572335	0
2572492	0
2572645	0
2572716	25
2572722	33
2572751	0
2572812	18
2572899	307
2572904	170
2572919	3
2573013	0
2573035	9
2573099	37
2573124	0
2573274	18
2573286	0
2573366	0
2573388	0
2573419	13
2573553	26
2573658	107
2573715	13
2573723	6
2573758	0
2573798	165
2573817	13
2573844	26
2573931	151
2573950	4
2573973	129
2574063	55
2574098	62
2574138	39
2574145	70
2574209	60
2574237	0
2574242	0
2574317	34
2574347	29
2574398	0
2574424	65
2574551	57
2574563	9
2574697	36
2574713	0
2574804	0
2574832	12
2574853	0
2574866	2
2574917	100
2574993	98
2575217	32
2575278	82
2575286	81
2575321	57
2575325	316
2575408	2
2575564	0
2575614	309
2575619	0
2575670	50
2575705	80
2575812	12
2575839	6
2576006	0
2576023	18
2576033	12
2576104	4
2576156	1
2576254	52
2576310	29
2576668	2
2577085	25
2577205	27
2577249	0
2577292	110
2577377	3
2577380	104
2577555	77
2577636	0
2577684	1
2577747	0
2577806	2
2577930	0
2577970	111
2577977	7
2578010	2
2578016	7
2578068	51
2578096	0
2578135	4
2578252	20
2578352	0
2578360	0
2578369	0
2578478	0
2578490	48
2578501	49
2578603	31
2578608	0
2578637	67
2578667	0
2578698	7
2578708	167
2578761	1
2578881	68
2578930	10
2578943	72
2579004	161
2579029	101
2579032	87
2579039	56
2579151	41
2579171	1
2579196	0
2579203	6
2579225	6
2579239	0
2579288	45
2579308	117
2579407	0
2579466	0
2579470	53
2579474	0
2579497	17
2579547	0
2579564	53
2579576	2
2579591	48
2579600	0
2579619	0
2579638	47
2579653	0
2579671	24
2579684	0
2579713	0
2579726	0
2579786	0
2579804	46
2579813	0
2579825	0
2579831	0
2579834	0
2579840	0
2579842	0
2579930	71
2580000	22
2580039	24
2580103	32
2580120	136
2580160	44
2580163	65
2580180	0
2580273	45
2580279	168
2580282	0
2580321	0
2580338	0
2580350	12
2580408	0
2580417	0
2580474	119
2580478	126
2580480	1
2580494	13
2580543	23
2580596	94
2580608	73
2580648	0
2580673	71
2580726	0
2580827	12
2580966	25
2580968	16
2581027	0
2581065	47
2581104	51
2581116	0
2581143	30
2581275	0
2581435	41
2581495	153
2581553	43
2581586	239
2581623	28
2581676	22
2581749	4
2581810	0
2581826	0
2581839	0
2581854	0
2581858	0
2581868	0
2581902	0
2582047	0
2582151	0
2582161	30
2582165	181
2582181	0
2582240	0
2582389	0
2582415	67
2582433	0
2582444	7
2582488	0
2582511	0
2582540	74
2582563	1
2582572	1
2582592	0
2582605	0
2582660	13
2582686	5
2582749	8
2582756	0
2582771	27
2582822	0
2582865	57
2582913	14
2583003	75
2583013	132
2583066	0
2583083	42
2583113	18
2583158	2
2583173	89
2583197	78
2583208	21
2583235	4
2583237	26
2583253	0
2583268	0
2583286	24
2583309	6
2583374	2
2583437	9
2583634	0
2583661	17
2583765	1
2583876	55
2583928	17
2583954	97
2584098	2
2584125	24
2584212	50
2584251	106
2584255	64
2584447	23
2584449	163
2584480	115
2584488	46
2584566	5
2584657	77
2584719	93
2584772	1
2584813	31
2584917	4
2584958	18
2584987	0
2585010	15
2585024	64
2585026	28
2585099	25
2585269	22
2585282	33
2585325	0
2585348	174
2585554	0
2585567	201
2585630	145
2585803	0
2585866	8
2585928	13
2585989	0
2585995	0
2586082	0
2586132	94
2586192	2
2586330	35
2586442	12
2586588	24
2586633	0
2586804	0
2586864	0
2586870	108
2586916	0
2586979	0
2587108	50
2587265	12
2587314	0
2587320	2
2587487	0
2587511	1
2587565	49
2587605	0
2587607	32
2587675	37
2587721	16
2587781	0
2587807	10
2587844	0
2587875	0
2587910	0
2587958	0
2587970	0
2587988	0
2588019	0
2588029	0
2588034	0
2588076	28
2588274	0
2588300	0
2588338	3
2588365	0
2588378	2
2588435	0
2588462	9
2588464	4
2588517	0
2588527	55
2588608	0
2588688	42
2588825	6
2588838	4
2588841	15
2588884	1
2588951	106
2588995	1
2589101	20
2589169	24
2589343	0
2589362	0
2589371	20
2589489	0
2589529	0
2589586	0
2589685	0
2589706	0
2589718	0
2589743	40
2589768	0
2589838	0
2589878	8
2589886	0
2589983	0
2590034	0
2590082	0
2590101	0
2590141	0
2590157	0
2590173	0
2590377	0
2590607	85
2590649	4
2590687	0
2590728	9
2590756	0
2590765	30
2590823	0
2590834	23
2590846	1
2590865	16
2590981	12
2591082	7
2591158	0
2591188	50
2591193	2
2591197	6
2591250	0
2591278	0
2591355	0
2591384	0
2591401	3
2591417	0
2591480	0
2591496	0
2591511	0
2591584	0
2591638	131
2591647	0
2591658	0
2591761	0
2591848	0
2591859	7
2591867	0
2591870	0
2591873	21
2591892	0
2591927	0
2592064	0
2592071	0
2592153	0
2592204	0
2592264	19
2592297	0
2592306	0
2592332	0
2592489	35
2592525	6
2592579	0
2592680	18
2592686	245
2592717	16
2592782	0
2592830	46
2592852	5
2592854	17
2592893	0
2592901	0
2592919	19
2592940	3
2593011	20
2593021	5
2593163	19
2593337	98
2593442	61
2593523	168
2593636	0
2593705	34
2593734	20
2593754	32
2593789	0
2593796	0
2593807	3
2593853	44
2593859	12
2593865	2
2593907	0
2593914	0
2594013	42
2594017	13
2594165	21
2594182	26
2594236	0
2594267	2
2594278	52
2594436	0
2594487	0
2594624	22
2594666	0
2594673	0
2594740	52
2594850	0
2594870	0
2594963	0
2595020	12
2595217	0
2595238	0
2595254	0
2595307	0
2595341	1
2595380	102
2595467	0
2595506	0
2595613	0
2595630	50
2595633	4
2595681	8
2595774	0
2595852	0
2595879	0
2595886	8
2595966	39
2595980	0
2596019	28
2596029	135
2596113	12
2596149	47
2596187	1
2596206	142
2596219	0
2596230	0
2596270	0
2596283	0
2596293	0
2596326	2
2596548	61
2596610	0
2596788	107
2596807	3
2596826	10
2596830	36
2596884	26
2596900	0
2596923	62
2596979	39
2596981	7
2597020	28
2597031	11
2597043	0
2597296	0
2597412	0
2597568	0
2597619	0
2597710	0
2597748	18
2597786	8
2597929	0
2597972	0
2598217	0
2598254	1
2598341	32
2598460	0
2598496	0
2598501	33
2598595	115
2598604	6
2598660	0
2598910	15
2599067	4
2599115	42
2599179	0
2599265	77
2599353	2
2599377	28
2599398	38
2599456	0
2599629	64
2599728	5
2599734	1
2599962	9
2599972	5
2599981	18
2600047	10
2600098	0
2600236	0
2600264	0
2600425	7
2600487	17
2600606	0
2600680	156
2600683	119
2600710	35
2600719	179
2600740	102
2600825	58
2600901	7
2600912	33
2600999	23
2601120	156
2601427	7
2601457	42
2601597	36
2601648	58
2601754	0
2601795	26
2601804	5
2601887	1
2601920	7
2601925	31
2601977	54
2602057	14
2602090	23
2602141	134
2602160	99
2602212	359
2602306	88
2602332	0
2602363	25
2602376	28
2602464	179
2602466	63
2602513	2
2602672	14
2602791	0
2602816	123
2602834	45
2602878	114
2602908	1
2602954	109
2603001	48
2603029	0
2603043	0
2603088	19
2603152	11
2603227	24
2603281	8
2603358	75
2603513	4
2603536	0
2603570	2
2603581	1
2603599	6
2603634	109
2603641	70
2603647	215
2603690	54
2603703	95
2603706	127
2603820	14
2603855	14
2603865	63
2603992	0
2604029	4
2604062	10
2604217	2
2604243	0
2604266	1
2604297	59
2604317	190
2604469	3
2604485	11
2604630	1
2604652	61
2604670	1
2604691	34
2604749	142
2604763	142
2604795	29
2604834	0
2604935	59
2605068	60
2605086	21
2605272	33
2605337	11
2605355	54
2605403	57
2605448	69
2605579	0
2605634	5
2605727	16
2605766	8
2605787	12
2605789	37
2605809	0
2605869	13
2605877	120
2605889	45
2605944	8
2605946	110
2605963	0
2605969	0
2605992	118
2606162	0
2606245	0
2606270	99
2606459	218
2606538	36
2606669	0
2606730	1
2606756	51
2606762	95
2606789	2
2606805	3
2607011	0
2607452	12
2607454	65
2607502	48
2607547	244
2607700	80
2607770	5
2607787	17
2607835	266
2607899	0
2607990	0
2608011	21
2608073	169
2608101	80
2608108	21
2608180	119
2608345	34
2608380	42
2608485	19
2608494	44
2608524	22
2608526	0
2608549	0
2608562	0
2608675	0
2608800	32
2608933	4
2608943	0
2609024	7
2609067	0
2609130	0
2609220	9
2609410	0
2609497	0
2609512	1
2609528	0
2609537	0
2609665	0
2609674	0
2609700	0
2609736	15
2609801	0
2609826	4
2609938	5
2609942	2
2610042	2
2610403	0
2610437	14
2610496	22
2610584	26
2610603	0
2610670	0
2610712	0
2610728	80
2610780	71
2610786	0
2610792	2
2610839	14
2610900	6
2610962	2
2610993	0
2611019	17
2611029	0
2611087	47
2611108	0
2611182	0
2611205	18
2611207	52
2611268	0
2611314	53
2611360	0
2611412	0
2611419	0
2611447	0
2611477	0
2611502	0
2611525	0
2611585	0
2611599	0
2611608	0
2611643	0
2611671	0
2611733	10
2611738	11
2611740	0
2611762	0
2611791	0
2611829	0
2611880	0
2611899	47
2611928	20
2611934	1
2612023	12
2612134	88
2612249	21
2612440	63
2612715	0
2612868	0
2612970	3
2613041	169
2613047	23
2613083	10
2613091	50
2613101	1
2613118	25
2613121	59
2613142	0
2613156	0
2613159	0
2613180	3
2613184	0
2613216	0
2613240	69
2613256	24
2613268	0
2613289	0
2613301	0
2613412	0
2613423	23
2613453	0
2613462	0
2613464	0
2613479	0
2613514	0
2613530	0
2613536	0
2613560	0
2613585	0
2613592	0
2613619	0
2613684	0
2613692	0
2613713	0
2613749	0
2613752	1
2613764	0
2613809	0
2613817	0
2613837	0
2613876	0
2613947	0
2613977	0
2614012	9
2614124	7
2614131	0
2614147	0
2614188	64
2614239	6
2614292	5
2614299	0
2614396	43
2614416	92
2614471	11
2614497	0
2614509	1
2614525	114
2614553	37
2614700	64
2614732	34
2614813	0
2614951	0
2614989	4
2615005	11
2615009	8
2615012	0
2615029	0
2615037	0
2615053	0
2615119	0
2615129	0
2615141	0
2615212	0
2615215	0
2615240	6
2615316	0
2615328	0
2615354	0
2615398	15
2615441	0
2615479	0
2615509	0
2615516	0
2615540	0
2615557	0
2615585	0
2615594	0
2615608	0
2615651	1
2615709	34
2615833	0
2615907	10
2615915	0
2615927	27
2615929	21
2615939	68
2615942	301
2615975	136
2616224	63
2616247	47
2616331	40
2616370	8
2616373	0
2616430	0
2616434	0
2616440	0
2616504	0
2616544	0
2616559	0
2616660	0
2616669	0
2616688	0
2616752	0
2616775	0
2616823	0
2616840	0
2616868	0
2616877	0
2616897	0
2616946	0
2616953	0
2616955	0
2616977	7
2616997	0
2617004	35
2617009	0
2617024	0
2617026	0
2617035	0
2617044	0
2617048	21
2617066	0
2617107	57
2617123	0
2617232	97
2617281	48
2617344	2
2617390	0
2617425	52
2617435	0
2617482	27
2617592	80
2617751	162
2617812	14
2617857	51
2618015	1
2618043	22
2618078	9
2618318	8
2618432	0
2618659	64
2618688	16
2618723	5
2618734	25
2618846	15
2618865	76
2618906	0
2618918	144
2618993	0
2619034	30
2619162	137
2619172	189
2619255	190
2619358	21
2619453	0
2619481	0
2619533	61
2619538	104
2619560	94
2619573	0
2619614	50
2619853	191
2619967	114
2619987	23
2620061	188
2620075	46
2620083	4
2620124	10
2620187	108
2620199	0
2620206	0
2620225	46
2620237	140
2620265	0
2620291	0
2620315	2
2620348	0
2620369	12
2620576	0
2620592	0
2620631	0
2620737	0
2620739	0
2620836	0
2620857	0
2620872	0
2620910	0
2620973	0
2621210	0
2621254	0
2621292	0
2621395	0
2621516	0
2621654	0
2621738	0
2621765	0
2621997	0
2622035	0
2622080	0
2622164	0
2622248	0
2622386	0
2622408	0
2622435	0
2622473	31
2622532	0
2622534	10
2622589	8
2622606	0
2622639	0
2622664	2
2622740	0
2622758	7
2622912	6
2623007	0
2623101	0
2623178	0
2623203	1
2623257	10
2623289	10
2623306	0
2623325	0
2623351	0
2623431	15
2623457	5
2623552	0
2623561	27
2623601	0
2623662	1
2623709	0
2623737	0
2623800	0
2623819	1
2623830	165
2623866	3
2623933	26
2623962	62
2624005	0
2624038	129
2624097	25
2624109	66
2624113	225
2624152	81
2624162	30
2624218	8
2624251	64
2624436	77
2624444	105
2624504	108
2624589	36
2624639	9
2624693	70
2624768	16
2624821	15
2624877	0
2624958	5
2625176	38
2625399	30
2625433	54
2625553	0
2625558	16
2625631	128
2625696	0
2625811	28
2625836	0
2625842	27
2625868	11
2625880	23
2625989	19
2626005	40
2626169	137
2626205	69
2626211	76
2626234	52
2626276	20
2626368	21
2626514	55
2626559	62
2626562	180
2626568	41
2626597	16
2626640	101
2626665	4
2626702	49
2626866	230
2627038	41
2627068	51
2627087	57
2627101	47
2627151	7
2627162	45
2627183	0
2627246	1
2627258	0
2627394	328
2627519	62
2627572	14
2627690	45
2627746	26
2627879	80
2627897	4
2627948	47
2627955	61
2628002	175
2628143	125
2628153	1
2628185	110
2628207	43
2628221	45
2628232	35
2628248	153
2628251	16
2628408	177
2628419	0
2628429	208
2628533	19
2628559	98
2628582	0
2628617	213
2628684	0
2628753	11
2628763	0
2628867	0
2628899	12
2629009	58
2629132	3
2629134	29
2629302	69
2629451	0
2629491	27
2629569	2
2629614	17
2629671	29
2629690	4
2629755	37
2629797	9
2629826	0
2629833	16
2629860	31
2630034	0
2630099	11
2630154	80
2630238	22
2630251	57
2630290	0
2630398	213
2630400	56
2630420	59
2630535	2
2630614	5
2630626	0
2630672	96
2630899	1
2630970	69
2631067	97
2631077	257
2631156	0
2631198	208
2631216	0
2631256	38
2631269	0
2631274	13
2631332	6
2631379	105
2631465	52
2631520	58
2631562	25
2631598	42
2631625	95
2631628	23
2631649	901
2631910	1
2631950	3
2631994	63
2632145	32
2632147	9
2632172	0
2632252	0
2632259	0
2632281	0
2632301	0
2632321	0
2632329	6
2632361	1
2632393	0
2632401	0
2632427	0
2632435	0
2632441	1
2632446	0
2632454	0
2632488	0
2632500	1
2632600	31
2632800	9
2632808	135
2632934	0
2633022	28
2633043	16
2633103	178
2633199	65
2633245	137
2633265	17
2633343	11
2633385	47
2633396	18
2633598	28
2633642	38
2633684	96
2633832	4
2633888	97
2634027	38
2634056	36
2634148	14
2634187	24
2634218	0
2634229	3
2634296	0
2634299	10
2634351	3
2634365	0
2634384	25
2634413	0
2634441	0
2634455	0
2634478	0
2634490	0
2634500	1
2634509	0
2634519	0
2634539	0
2634675	0
2634677	0
2634695	0
2634720	0
2634747	6
2634755	0
2634834	10
2634840	0
2634918	44
2634930	13
2634952	0
2635054	0
2635068	0
2635085	0
2635128	0
2635209	19
2635228	10
2635350	0
2635422	6
2635431	0
2635440	0
2635470	0
2635560	0
2635575	0
2635662	15
2635759	59
2635790	115
2635912	0
2635962	13
2635966	9
2636084	37
2636087	98
2636174	72
2636183	33
2636205	9
2636377	29
2636391	10
2636405	208
2636432	26
2636456	24
2636559	25
2636578	0
2636587	6
2636593	5
2636606	13
2636681	60
2636694	8
2636715	24
2636717	137
2636819	29
2636825	42
2636864	54
2636867	128
2636961	13
2636975	3
2637008	0
2637048	125
2637111	2
2637114	213
2637182	26
2637275	0
2637340	0
2637468	11
2637547	60
2637568	40
2637599	0
2637699	41
2637722	12
2637754	0
2637764	0
2637799	0
2637814	0
2637913	0
2637988	0
2638084	0
2638096	0
2638117	17
2638252	14
2638292	0
2638324	0
2638498	0
2638504	0
2638579	0
2638639	0
2638699	18
2638749	29
2638783	5
2638818	32
2638870	0
2638984	0
2638997	27
2639073	0
2639115	123
2639197	0
2639263	7
2639319	13
2639512	9
2639546	11
2639560	1
2639593	3
2639684	135
2639711	0
2639823	0
2639846	0
2639859	0
2639899	0
2640012	0
2640030	0
2640053	0
2640113	0
2640122	0
2640146	0
2640187	0
2640257	0
2640284	0
2640339	0
2640351	0
2640353	0
2640380	0
2640510	0
2640528	0
2640593	0
2640629	0
2640717	0
2640746	0
2640773	0
2640780	0
2640952	0
2640962	0
2640989	0
2641007	0
2641030	0
2641117	1
2641140	6
2641163	153
2641223	4
2641226	35
2641255	9
2641314	0
2641339	0
2641389	1
2641589	0
2641659	3
2641683	0
2641715	0
2641801	0
2641873	0
2641940	0
2642050	73
2642161	115
2642260	21
2642435	39
2642472	0
2642492	87
2642556	57
2642577	40
2642589	184
2642622	1
2642658	0
2642684	0
2642688	0
2642697	0
2642895	0
2642907	0
2642974	0
2643020	0
2643029	0
2643126	0
2643157	0
2643293	0
2643348	0
2643394	0
2643411	0
2643472	0
2643483	0
2643485	0
2643538	0
2643670	1
2643690	0
2643853	0
2643981	0
2644000	0
2644009	0
2644100	0
2644258	0
2644274	0
2644304	0
2644316	0
2644324	0
2644411	0
2644508	0
2644551	0
2644657	1
2644671	0
2644737	0
2644839	0
2644869	0
2644878	0
2644931	0
2645012	0
2645167	0
2645250	0
2645275	1
2645282	3
2645345	0
2645378	0
2645782	0
2645854	0
2645888	0
2645900	0
2645954	0
2645968	0
2645982	0
2646142	0
2646145	0
2646177	0
2646195	0
2646264	0
2646332	0
2646411	0
2646436	0
2646533	0
2646760	6
2646768	0
2646962	13
2647063	0
2647145	0
2647199	0
2647238	0
2647296	1
2647334	0
2647389	3
2647451	0
2647461	0
2647489	0
2647632	0
2647697	3
2647856	0
2648019	30
2648100	98
2648127	0
2648202	0
2648227	33
2648261	58
2648264	7
2648342	5
2648364	73
2648367	0
2648387	44
2648441	1
2648461	0
2648531	0
2648640	0
2648758	0
2648854	0
2648893	0
2648907	8
2648993	0
2649002	100
2649037	0
2649066	1
2649267	1
2649278	33
2649350	29
2649362	118
2649373	60
2649377	43
2649457	56
2649512	18
2649578	21
2649637	61
2649703	31
2649769	6
2649880	40
2650012	0
2650057	45
2650121	66
2650314	45
2650317	142
2650426	0
2650456	16
2650480	201
2650483	13
2650523	219
2650531	0
2650621	0
2650834	1
2650949	81
2650981	0
2650988	0
2651093	83
2651258	11
2651281	93
2651314	43
2651341	0
2651422	26
2651563	26
2651579	39
2651587	4
2651630	27
2651655	0
2651679	1
2651695	0
2651744	42
2651806	0
2652048	0
2652069	83
2652280	0
2652359	59
2652634	1
2652776	7
2652816	50
2652850	6
2653148	0
2653249	0
2653406	0
2653518	0
2653577	0
2653638	0
2653843	0
2653927	0
2653981	0
2653984	0
2654010	0
2654023	11
2654043	0
2654098	4
2654100	4
2654128	0
2654139	0
2654170	0
2654178	0
2654185	0
2654194	0
2654199	0
2654255	3
2654336	0
2654378	0
2654389	0
2654426	0
2654441	0
2654561	0
2654579	1
2654724	0
2654846	0
2654886	0
2654935	0
2654937	1
2654998	0
2655124	15
2655148	13
2655177	57
2655218	57
2655259	0
2655308	13
2655329	85
2655331	36
2655348	1
2655391	64
2655437	101
2655482	13
2655540	32
2655586	25
2656022	27
2656024	30
2656176	32
2656208	1
2656289	0
2656347	0
2656474	5
2656608	0
2657015	10
2657192	0
2657348	5
2657352	9
2657430	0
2657445	1
2657502	0
2657719	24
2657809	4
2657908	6
2657952	2
2657960	2
2657995	4
2658009	0
2658023	3
2658038	0
2658058	0
2658104	0
2658150	0
2658258	0
2658340	0
2658432	0
2658444	0
2658479	0
2658917	0
2658923	0
2658943	0
2659114	0
2659288	2
2659308	0
2659321	6
2659325	0
2659342	0
2659397	0
2659592	0
2659602	0
2659661	1
2659691	3
2659745	8
2659833	5
2659841	0
2660219	0
2660262	0
2660291	6
2660338	2
2660495	1
2660600	0
2660673	0
2660794	0
2660866	5
2660932	2
2661011	8
2661019	6
2661042	0
2661077	0
2661112	0
2661138	0
2661174	0
2661285	0
2661396	2
2661433	0
2661486	0
2661521	0
2661530	0
2661578	0
2661673	0
2661808	0
2661811	2
2661841	0
2661950	13
2662005	0
2662257	0
2662333	0
2662513	0
2662615	0
2662618	13
2662638	0
2662652	8
2662672	1
2662800	2
2662837	9
2662852	1
2662870	0
2662902	0
2663101	20
2663262	2
2663283	4
2663307	0
2663482	5
2663523	0
2663545	0
2663554	2
2663608	0
2663752	0
2663872	0
2664004	0
2664017	4
2664101	9
2664415	7
2664431	2
2664433	1
2664526	0
2664563	0
2664590	0
2664615	0
2664724	0
2664743	5
2664793	4
2664799	0
2664821	0
2664823	6
2664944	0
2664982	4
2665041	0
2665062	0
2665119	6
2665177	3
2665209	0
2665290	5
2665315	0
2665339	2
2665391	0
2665402	0
2665411	1
2665431	0
2665474	0
2665491	0
2665558	0
2665579	1
2665644	0
2665668	0
2665726	0
2665747	1
2665820	0
2666074	0
2666190	0
2666304	0
2666320	0
2666395	0
2666437	1
2666602	1
2666621	0
2666676	0
2666692	0
2666911	7
2666980	0
2666987	6
2666994	0
2667067	0
2667087	0
2667263	0
2667266	2
2667408	0
2667560	0
2667622	0
2667714	0
2667766	0
2667851	0
2668011	0
2668067	0
2668107	0
2668226	9
2668235	10
2668352	0
2668360	0
2668372	1
2668399	0
2668408	0
2668585	1
2668608	5
2668619	0
2668743	0
2669012	0
2669037	0
2669043	2
2669176	0
2669241	0
2669258	0
2669264	0
2669337	0
2669365	0
2669397	15
2669470	0
2669600	0
2669670	0
2669684	13
2669695	0
2669709	0
2669722	0
2669752	0
2669849	0
2669915	3
2669933	0
2670162	0
2670182	1
2670350	3
2670356	0
2670625	5
2670788	2
2670925	0
2670951	0
2670982	0
2670992	0
2671046	0
2671094	0
2671132	2
2671219	3
2671243	0
2671311	0
2671391	0
2671537	0
2671604	0
2671658	7
2671808	0
2671826	0
2672002	1
2672050	0
2672183	0
2672218	0
2672240	0
2672298	0
2672388	4
2672401	17
2672405	2
2672538	0
2672684	5
2672769	2
2672785	0
2672990	5
2673053	0
2673077	0
2673137	3
2673217	0
2673251	0
2673509	2
2673519	0
2673664	0
2673767	18
2673789	2
2673892	0
2673962	10
2674051	2
2674109	3
2674255	0
2674525	4
2674592	1
2674888	2
2674944	2
2675043	0
2675054	0
2675063	1
2675069	2
2675099	3
2675132	8
2675173	5
2675194	0
2675197	5
2675218	1
2675468	2
2675482	0
2675569	0
2675835	1
2675862	0
2675877	0
2675883	13
2675890	2
2675895	200
2675919	23
2675934	53
2676007	7
2676036	1
2676051	0
2676162	0
2676238	0
2676289	0
2676414	0
2676633	0
2676674	0
2676690	0
2676943	8
2676967	0
2677084	4
2677173	1
2677188	0
2677239	2
2677402	0
2677413	2
2677463	0
2677485	0
2677514	2
2677725	0
2677791	22
2677916	152
2677967	5
2677970	111
2677974	20
2677988	5
2678052	1
2678058	0
2678072	0
2678090	66
2678139	0
2678148	75
2678157	0
2678372	119
2678375	112
2678472	0
2678526	32
2678612	33
2678635	0
2678664	0
2678682	0
2678699	0
2678793	0
2678822	0
2678862	0
2679088	0
2679205	0
2679270	1
2679345	0
2679408	0
2679437	0
2679524	0
2679660	0
2679781	0
2679818	9
2679873	8
2679882	26
2679904	0
2680019	6
2680022	11
2680028	0
2680033	0
2680038	12
2680042	129
2680185	26
2680231	0
2680284	9
2680291	6
2680295	74
2680330	108
2680343	74
2680351	20
2680372	73
2680381	0
2680404	71
2680441	0
2680475	0
2680530	2
2680594	59
2680647	16
2680675	30
2680695	0
2680709	18
2680761	31
2680838	111
2680886	24
2680895	15
2680905	13
2680913	22
2681042	158
2681102	0
2681105	59
2681142	38
2681180	19
2681234	0
2681279	50
2681300	7
2681589	45
2681631	22
2681674	4
2681774	0
2681780	69
2681788	0
2681813	133
2681849	80
2681851	0
2681939	114
2681966	38
2682026	0
2682101	28
2682157	0
2682172	0
2682250	0
2682274	0
2682284	16
2682329	16
2682377	28
2682431	7
2682476	41
2682569	42
2682653	103
2682691	0
2682797	0
2682962	153
2682969	28
2683073	92
2683077	208
2683091	0
2683127	17
2683192	64
2683212	29
2683219	16
2683226	24
2683243	58
2683350	22
2683359	71
2683395	97
2683499	36
2683501	0
2683509	0
2683657	70
2683701	32
2683704	3
2683722	74
2683854	26
2683960	0
2683964	91
2684053	193
2684193	0
2684302	0
2684309	0
2684318	0
2684326	0
2684332	0
2684400	14
2684425	1
2684604	0
2684621	42
2684669	0
2684679	46
2684848	0
2684917	0
2684938	0
2684989	0
2685081	0
2685090	0
2685115	0
2685161	0
2685212	0
2685295	0
2685334	0
2685550	0
2685556	0
2685611	0
2685643	0
2685770	0
2685844	0
2686073	0
2686282	0
2686414	0
2686557	0
2686561	0
2686624	0
2686643	0
2686650	0
2686698	0
2686842	0
2686864	0
2686930	0
2686980	0
2687006	0
2687028	0
2687335	0
2687477	0
2687535	0
2687847	0
2687862	0
2687870	0
2687948	0
2687981	36
2688169	0
2688221	0
2688257	35
2688306	14
2688322	1
2688404	21
2688413	18
2688446	11
2688488	53
2688564	39
2688645	10
2688743	100
2688803	1
2688851	66
2688947	7
2688983	53
2689076	2
2689137	25
2689160	0
2689178	96
2689180	75
2689244	0
2689266	27
2689382	0
2689433	27
2689498	72
2689519	0
2689607	0
2689747	44
2689840	24
2690000	0
2690037	0
2690061	0
2690068	15
2690075	38
2690147	46
2690175	5
2690185	0
2690215	0
2690282	98
2690338	0
2690379	0
2690430	32
2690478	1
2690549	0
2690563	0
2690595	49
2690653	12
2690759	0
2690773	61
2690785	2
2690820	33
2691077	0
2691130	58
2691177	211
2691270	128
2691312	55
2691323	39
2691353	1
2691404	5
2691580	51
2691616	19
2691637	5
2691697	20
2691707	0
2691713	304
2691717	275
2691774	167
2691868	33
2691870	0
2692002	77
2692029	0
2692083	0
2692316	0
2692411	7
2692486	0
2692665	0
2692721	50
2692723	59
2692780	47
2692840	0
2692857	35
2692868	112
2692992	163
2693042	78
2693067	218
2693269	0
2693450	0
2693555	1
2693598	3
2693642	0
2693735	0
2693789	0
2693825	0
2693892	0
2693970	0
2694010	0
2694030	0
2694153	0
2694200	0
2694307	0
2694338	0
2694354	0
2694583	0
2694662	0
2694721	0
2694825	0
2694894	0
2694934	0
2694967	0
2695027	16
2695088	0
2695097	0
2695115	0
2695190	0
2695219	0
2695229	0
2695339	0
2695527	0
2695612	0
2695620	0
2695633	0
2695654	0
2695668	0
2695682	0
2695729	0
2695757	0
2695784	0
2695854	0
2695890	0
2695899	0
2696018	0
2696049	0
2696105	0
2696266	0
2696324	0
2696436	0
2696567	0
2696673	0
2696837	0
2696859	0
2696912	1
2697006	0
2697100	0
2697127	0
2697156	0
2697164	0
2697220	0
2697265	0
2697409	0
2697450	0
2697457	0
2697537	0
2697559	0
2697625	0
2697661	0
2697685	0
2697764	0
2697889	6
2697932	0
2698053	43
2698140	0
2698258	3
2698260	0
2698296	39
2698340	209
2698366	22
2698478	114
2698546	2
2698593	0
2698737	10
2698767	154
2698811	0
2698850	7
2698862	0
2698992	29
2699019	0
2699034	0
2699047	47
2699211	47
2699304	21
2699323	15
2699343	77
2699421	0
2699427	184
2699469	209
2699568	135
2699625	0
2699664	42
2699712	32
2699752	77
2699925	87
2700015	0
2700150	6
2700223	0
2700309	0
2700465	142
2700586	0
2700683	0
2700719	1
2700996	0
2701017	0
2701052	32
2701160	0
2701448	0
2701589	0
2701595	17
2701700	11
2701715	0
2701781	8
2701811	140
2701913	2
2701994	21
2702132	18
2702189	0
2702210	40
2702222	0
2702246	0
2702348	0
2702492	49
2702510	28
2702519	0
2702547	0
2702690	4
2702768	4
2702861	9
2702906	81
2702932	0
2702996	28
2703009	30
2703102	3
2703177	0
2703186	0
2703234	85
2703320	51
2703498	70
2703558	9
2703705	152
2703727	30
2703751	0
2703764	19
2703811	9
2703834	24
2703846	1
2704035	46
2704102	0
2704201	12
2704225	65
2704263	217
2704271	99
2704303	0
2704331	62
2704487	9
2704517	0
2704525	40
2704536	89
2704569	0
2704577	0
2704634	3
2704700	0
2704891	22
2704907	63
2705025	0
2705082	116
2705135	0
2705266	25
2705334	0
2705406	67
2705417	0
2705497	59
2705526	0
2705538	16
2705572	0
2705584	13
2705769	97
2705800	6
2705979	3
2706017	0
2706047	110
2706052	135
2706172	81
2706195	13
2706241	0
2706260	17
2706270	11
2706470	5
2706505	1
2706562	110
2706592	2
2706603	8
2706619	41
2706655	46
2706708	11
2706737	23
2706744	12
2706748	29
2706760	0
2706886	12
2706924	2
2707169	0
2707177	0
2707184	76
2707186	20
2707192	18
2707279	5
2707303	29
2707309	2
2707422	0
2707544	0
2707710	0
2707722	3
2707780	0
2707857	0
2707984	0
2707986	100
2708095	20
2708277	47
2708292	114
2708381	0
2708581	293
2708589	0
2708624	9
2708724	0
2708774	50
2708900	189
2708903	51
2708924	125
2708930	65
2709080	93
2709122	514
2709124	18
2709206	4
2709218	12
2709305	94
2709386	255
2709587	385
2709602	95
2709809	7
2709813	27
2709821	12
2709875	46
2709893	9
2710032	0
2710043	0
2710171	0
2710419	0
2710450	0
2710572	0
2710646	0
2710709	0
2710761	0
2710769	0
2710798	0
2710915	0
2711036	0
2711081	0
2711178	0
2711227	0
2711317	8
2711387	274
2711483	41
2711923	0
2712191	0
2712211	5
2712314	12
2712397	48
2712467	0
2712648	0
2712664	9
2712857	51
2712886	0
2712899	17
2712987	31
2713101	72
2713113	21
2713140	14
2713210	32
2713282	0
2713303	12
2713428	9
2713453	0
2713477	1
2713510	0
2713582	2
2713708	13
2713737	0
2713992	0
2714112	0
2714123	0
2714226	0
2714236	0
2714264	2
2714278	1
2714322	0
2714374	0
2714414	47
2714440	0
2714481	0
2714499	0
2714518	0
2714611	0
2714638	28
2714666	3
2714675	0
2714692	0
2714770	0
2714807	6
2714869	0
2714940	0
2714951	0
2714966	44
2714982	2
2715005	0
2715019	0
2715152	20
2715289	3
2715324	2
2715360	1
2715385	23
2715388	0
2715427	0
2715483	0
2715515	9
2715551	1
2715860	0
2715887	0
2715916	39
2716006	0
2716019	0
2716054	0
2716088	0
2716125	4
2716237	1
2716300	1
2716512	0
2716517	0
2716528	0
2716561	0
2716637	0
2716650	0
2716681	0
2716727	0
2716796	0
2716834	0
2716838	0
2716867	0
2716870	0
2716927	0
2717008	0
2717020	0
2717037	0
2717049	0
2717087	0
2717090	0
2717139	6
2717339	0
2717531	0
2717625	2
2717648	0
2717657	0
2717752	0
2717763	1
2717833	0
2717882	0
2717930	4
2717984	0
2718186	0
2718247	0
2718268	0
2718295	0
2718407	0
2718433	0
2718501	0
2718510	0
2718535	0
2718589	0
2718666	0
2718670	0
2718732	0
2718790	0
2718855	97
2718863	66
2718904	0
2718922	14
2718940	0
2718946	0
2719062	1
2719071	0
2719107	1
2719176	28
2719190	51
2719322	0
2719363	85
2719380	0
2719441	0
2719569	36
2719583	0
2719595	66
2719612	0
2719676	6
2719739	80
2719844	2
2719880	25
2719910	60
2719949	12
2719990	0
2720041	80
2720083	19
2720243	62
2720381	16
2720423	367
2720425	24
2720502	0
2720504	39
2720510	50
2720558	19
2720697	4
2720706	51
2720774	423
2720883	25
2721027	40
2721030	87
2721042	111
2721379	129
2721451	64
2721639	0
2721825	13
2721858	0
2721877	5
2721888	15
2721955	41
2722072	0
2722165	0
2722189	56
2722224	0
2722253	14
2722326	0
2722630	3
2722771	0
2722794	0
2722840	67
2722873	8
2722882	27
2722979	2
2723092	46
2723096	101
2723303	0
2723319	89
2723479	152
2723516	98
2723558	0
2723607	11
2723815	0
2723902	4
2723917	2
2723934	109
2723964	15
2724117	79
2724208	1
2724228	61
2724300	0
2724431	0
2724490	0
2724500	6
2724559	5
2724597	0
2724728	0
2724766	17
2724819	6
2724972	1
2725037	0
2725093	0
2725157	0
2725159	10
2725223	0
2725344	3
2725498	0
2725520	4
2725571	2
2725585	6
2725617	1
2725637	39
2725665	18
2725855	0
2725998	0
2726078	0
2726103	3
2726107	1
2726117	0
2726119	6
2726213	0
2726239	7
2726302	39
2726313	0
2726388	0
2726519	0
2726610	0
2726684	6
2726756	0
2726788	0
2726821	4
2726823	20
2726852	19
2726919	15
2726967	0
2726970	27
2727058	17
2727068	0
2727098	54
2727150	0
2727241	2
2727246	39
2727336	0
2727347	55
2727357	0
2727402	29
2727473	2
2727515	31
2727602	38
2727624	0
2727644	11
2727884	31
2727886	50
2727914	0
2727967	34
2727978	1
2727982	56
2728017	16
2728021	2
2728092	43
2728104	29
2728223	3
2728296	0
2728389	34
2728393	11
2728423	0
2728473	0
2728500	0
2728508	23
2728513	62
2728573	2
2728666	11
2728690	0
2728915	9
2728925	0
2728948	0
2728965	0
2729025	49
2729033	0
2729223	0
2729320	11
2729421	27
2729460	11
2729507	0
2729525	0
2729550	0
2729644	0
2729666	0
2729741	0
2729787	1
2729797	0
2729830	63
2729910	0
2729970	0
2730133	1
2730173	3
2730196	0
2730241	0
2730295	0
2730415	0
2730422	0
2730475	5
2730502	64
2730542	0
2730589	0
2730603	0
2730664	0
2730682	3
2730718	0
2730751	0
2730782	0
2730803	5
2730827	0
2730870	10
2730896	22
2730918	4
2730937	9
2731034	0
2731135	0
2731167	0
2731173	0
2731256	0
2731284	0
2731303	0
2731415	18
2731528	0
2731547	0
2731555	50
2731705	0
2731771	1
2731787	0
2731832	0
2731939	0
2731955	0
2731964	0
2731994	0
2731999	0
2732026	0
2732048	0
2732075	23
2732077	0
2732084	1
2732106	0
2732119	0
2732149	20
2732245	13
2732248	41
2732260	5
2732306	0
2732350	38
2732353	41
2732461	0
2732493	101
2732545	5
2732559	0
2732581	27
2732615	46
2732693	47
2732705	6
2732730	0
2732795	148
2732809	62
2732821	0
2732891	44
2732941	0
2732965	0
2732984	2
2732995	0
2733159	0
2733193	12
2733260	39
2733295	0
2733439	0
2733560	1
2733631	0
2733658	4
2733794	0
2733891	0
2733919	0
2733934	0
2733947	0
2733967	4
2734162	43
2734210	0
2734337	0
2734421	4
2734456	2
2734491	0
2734574	0
2734596	12
2734667	11
2734719	38
2734746	0
2734755	8
2734803	0
2734855	0
2734948	0
2734956	0
2735007	0
2735112	0
2735120	0
2735144	0
2735243	0
2735337	0
2735364	0
2735411	0
2735437	0
2735448	0
2735493	0
2735514	0
2735560	0
2735578	0
2735617	0
2735749	0
2735763	0
2735811	0
2735820	0
2735945	0
2736153	0
2736159	0
2736344	0
2736450	0
2736462	0
2736470	0
2736474	0
2736531	0
2736572	0
2736578	1
2736650	0
2736653	0
2736669	0
2736743	0
2736822	0
2736831	0
2736894	0
2736964	19
2737029	0
2737043	0
2737068	0
2737099	0
2737119	0
2737124	0
2737128	0
2737138	0
2737205	0
2737254	0
2737274	0
2737345	0
2737434	0
2737544	0
2737606	0
2737618	0
2737710	0
2737953	0
2738185	0
2738498	0
2738598	0
2738672	0
2738891	0
2738955	0
2738980	0
2739131	0
2739291	0
2739385	0
2739406	0
2739465	0
2739642	0
2739728	11
2739817	0
2739916	0
2739966	0
2739973	0
2740058	0
2740118	0
2740146	0
2740328	0
2740358	0
2740388	0
2740461	0
2740516	36
2740531	0
2740591	0
2740609	0
2740672	30
2740763	0
2740797	40
2740822	0
2741007	3
2741014	9
2741062	24
2741075	6
2741090	71
2741201	47
2741227	12
2741341	7
2741384	9
2741445	8
2741488	71
2741532	35
2741536	17
2741547	45
2741661	0
2741687	105
2741691	102
2742139	2
2742192	0
2742612	0
2742945	0
2743041	0
2743211	0
2743256	0
2743332	0
2743361	0
2743438	0
2743491	0
2743607	0
2743659	0
2743666	0
2743697	0
2743778	0
2743859	0
2743917	0
2743946	0
2744206	0
2744245	0
2744280	0
2744361	0
2744415	0
2744539	0
2744579	0
2744614	0
2744655	0
2744657	0
2744701	0
2744926	0
2744989	0
2744996	0
2745053	21
2745191	1
2745245	0
2745325	19
2745408	0
2745519	0
2745586	0
2745714	0
2745747	40
2745763	176
2745793	0
2745826	55
2745883	33
2745969	40
2745997	1
2746041	0
2746047	1
2746291	0
2746740	0
2746752	0
2746781	0
2746811	0
2746984	0
2746998	0
2747179	0
2747238	0
2747250	0
2747404	0
2747418	0
2747510	0
2748054	0
2748060	0
2748090	0
2748154	0
2748278	0
2748311	0
2748341	0
2748467	0
2748800	0
2748807	0
2748827	0
2748903	0
2748986	0
2749168	0
2749223	0
2749526	0
2749560	0
2749631	0
2749635	0
2749667	0
2749736	0
2749754	0
2749932	0
2750021	0
2750129	0
2750165	0
2750189	0
2750235	0
2750276	40
2750328	0
2750410	106
2750495	0
2750531	1
2750558	83
2750573	10
2750576	45
2750635	3
2750663	0
2750716	0
2750743	19
2750762	12
2750780	0
2750957	55
2750968	0
2750994	204
2751119	142
2751121	30
2751128	78
2751209	25
2751260	2
2751305	0
2751314	27
2751506	17
2751545	14
2751573	0
2751594	16
2751707	34
2751826	110
2751829	11
2751836	0
2751901	42
2752010	32
2752118	0
2752175	8
2752243	7
2752334	20
2752399	37
2752452	1
2752457	0
2752493	15
2752573	43
2752593	0
2752616	0
2752740	7
2752754	0
2752764	0
2752767	0
2752770	0
2752791	7
2752795	31
2752815	0
2752828	17
2752844	0
2752883	0
2752917	0
2752929	3
2752932	3
2752957	0
2752960	0
2752989	9
2753013	0
2753016	0
2753023	0
2753026	24
2753029	45
2753200	12
2753215	10
2753222	1
2753305	2
2753504	64
2753719	0
2753744	0
2753828	0
2753930	0
2754114	0
2754248	0
2754269	0
2754336	0
2754379	0
2754418	0
2754455	0
2754467	0
2754470	0
2754495	0
2754572	0
2754854	0
2754893	0
2754925	0
2754929	0
2754988	0
2755033	0
2755053	0
2755105	0
2755181	0
2755226	0
2755237	0
2755348	0
2755388	0
2755398	0
2755480	0
2755579	0
2755620	0
2755653	0
2755756	0
2755868	0
2755876	0
2755930	0
2755943	0
2755963	0
2755992	0
2755999	0
2756032	0
2756137	0
2756168	0
2756260	0
2756299	0
2756367	0
2756378	0
2756449	0
2756457	0
2756521	0
2756586	0
2756734	0
2756768	32
2756820	0
2756827	3
2756848	24
2756868	69
2756870	109
2756881	0
2756918	0
2756940	26
2757019	98
2757073	14
2757110	96
2757144	0
2757161	33
2757195	16
2757236	0
2757268	16
2757275	29
2757289	113
2757376	78
2757605	0
2757615	0
2757718	24
2757755	0
2757779	53
2757898	56
2758093	46
2758095	21
2758105	26
2758219	6
2758345	0
2758489	0
2758717	0
2758808	0
2758898	0
2758948	0
2758981	0
2758997	0
2759035	0
2759084	0
2759113	0
2759221	0
2759230	0
2759261	0
2759278	0
2759372	0
2759401	0
2759487	0
2759498	0
2759512	0
2759549	1
2759562	0
2759592	0
2759602	6
2759610	0
2759652	116
2759654	0
2759715	14
2759777	145
2759929	79
2759936	1
2759975	52
2760012	83
2760096	109
2760122	24
2760152	0
2760161	29
2760164	76
2760219	80
2760265	0
2760310	0
2760329	88
2760500	5
2760546	0
2760636	4
2760649	12
2760714	78
2760733	121
2760737	164
2760743	68
2760769	2
2760779	47
2760791	8
2761014	0
2761068	9
2761121	106
2761135	23
2761183	8
2761222	53
2761264	0
2761282	87
2761402	31
2761469	32
2761494	144
2761558	0
2761570	9
2761650	5
2761671	2
2761744	26
2761817	0
2762222	12
2762242	19
2762269	27
2762329	32
2762388	54
2762439	3
2762452	30
2762569	0
2762596	0
2762603	0
2762888	0
2762902	0
2762917	0
2762962	0
2762972	0
2763088	0
2763145	0
2763237	0
2763379	0
2763447	0
2763463	0
2763513	0
2763552	0
2763597	0
2763653	0
2763723	0
2763742	0
2763815	0
2763828	0
2763886	5
2763896	5
2764005	34
2764121	0
2764151	0
2764231	1
2764347	1
2764397	12
2764432	0
2764546	0
2764576	0
2764590	0
2764611	0
2764768	13
2764863	0
2764867	3
2765003	0
2765075	0
2765143	0
2765207	5
2765259	0
2765317	7
2765324	0
2765393	0
2765406	0
2765432	53
2765503	2
2765526	105
2765542	8
2765546	124
2765558	0
2765569	0
2765577	0
2765590	0
2765714	48
2765832	0
2765877	0
2765888	8
2765956	3
2765982	14
2766139	7
2766198	5
2766211	141
2766219	0
2766296	29
2766303	30
2766349	0
2766362	0
2766508	128
2766637	130
2766742	0
2766748	55
2766820	26
2766836	13
2766847	20
2766855	0
2766969	20
2766975	266
2766999	57
2767168	18
2767173	9
2767223	0
2767279	0
2767421	0
2767464	64
2767503	20
2767660	92
2767727	0
2767746	0
2767801	0
2768033	0
2768051	0
2768126	0
2768150	0
2768213	0
2768262	0
2768272	0
2768326	0
2768339	30
2768438	0
2768500	26
2768513	15
2768623	62
2768679	0
2768713	0
2768748	16
2768930	175
2768983	0
2769048	0
2769062	22
2769091	0
2769236	0
2769311	0
2769319	3
2769368	36
2769374	0
2769522	55
2769538	0
2769557	17
2769584	1
2769605	63
2769641	37
2769665	10
2769716	0
2769740	0
2769755	6
2769830	18
2769863	8
2770058	0
2770148	2
2770187	24
2770226	7
2770469	0
2770616	1
2770647	0
2770659	0
2770824	0
2770850	19
2770955	11
2770957	1
2771007	0
2771055	0
2771088	0
2771354	13
2771376	2
2771426	0
2771579	17
2771607	0
2771631	9
2771708	6
2771799	19
2771922	98
2771958	42
2772006	1
2772244	93
2772314	0
2772341	56
2772362	0
2772399	22
2772529	0
2772590	13
2772627	68
2772690	0
2772705	12
2772844	0
2772855	100
2772989	0
2773045	60
2773082	0
2773161	72
2773203	0
2773254	0
2773279	0
2773293	0
2773309	0
2773350	0
2773371	0
2773466	0
2773530	0
2773685	5
2773694	1
2773838	194
2774011	0
2774030	35
2774150	47
2774420	13
2774433	0
2774454	12
2774480	1
2774647	0
2774654	0
2774735	39
2775003	64
2775007	15
2775069	28
2775212	61
2775228	95
2775243	22
2775245	152
2775253	71
2775262	28
2775277	54
2775281	208
2775307	0
2775335	0
2775358	48
2775419	99
2775475	6
2775518	122
2775537	0
2775559	14
2775573	0
2775600	51
2775640	0
2775686	3
2775706	22
2775725	53
2775828	5
2775840	0
2775861	63
2776015	29
2776035	0
2776091	237
2776093	0
2776106	3
2776185	7
2776205	87
2776233	17
2776284	0
2776363	0
2776407	0
2776500	0
2776557	0
2776638	9
2776651	3
2776705	0
2776720	0
2776839	0
2776851	0
2776862	0
2776877	0
2776883	1
2776986	0
2777010	4
2777030	0
2777056	0
2777133	0
2777186	1
2777220	8
2777284	0
2777346	40
2777571	3
2777620	0
2777630	0
2777634	0
2777695	0
2777744	4
2777813	0
2777819	0
2777840	1
2778005	4
2778146	14
2778203	22
2778219	0
2778320	0
2778358	0
2778370	1
2778524	7
2778628	1
2778938	28
2778996	39
2779103	26
2779139	1
2779291	0
2779375	2
2779424	0
2779472	0
2779497	0
2779515	3
2779534	0
2779541	0
2779649	10
2779895	0
2779910	0
2779969	0
2780009	0
2780199	0
2780231	2
2780243	7
2780267	1
2780276	5
2780465	0
2780714	1
2780738	1
2780745	6
2780911	0
2781035	2
2781053	1
2781074	0
2781368	16
2781389	3
2781395	5
2781404	0
2781413	2
2781504	0
2781524	6
2781557	0
2781793	18
2781911	0
2781942	0
2782022	0
2782070	0
2782169	18
2782181	13
2782251	9
2782299	0
2782371	58
2782377	10
2782408	0
2782458	0
2782724	0
2782759	0
2782779	0
2782816	0
2782818	0
2782890	0
2782979	0
2783061	0
2783068	0
2783102	0
2783181	0
2783322	0
2783331	0
2783343	0
2783349	0
2783403	0
2783439	0
2783483	0
2783573	0
2783582	0
2783712	0
2783923	0
2783967	0
2784001	0
2784036	0
2784084	0
2784101	189
2784134	26
2784142	0
2784284	33
2784331	0
2784386	72
2784398	251
2784486	16
2784698	34
2784701	45
2784740	33
2784746	45
2784848	111
2784850	26
2784871	22
2784884	94
2784959	16
2784972	14
2784978	7
2784987	0
2785006	21
2785109	21
2785133	42
2785160	187
2785174	11
2785188	32
2785360	5
2785382	41
2785391	101
2785478	93
2785481	34
2785599	14
2785603	19
2785653	0
2785775	156
2785806	32
2785903	16
2786014	60
2786070	62
2786082	3
2786153	10
2786164	0
2786172	0
2786224	0
2786262	0
2786302	43
2786369	26
2786390	128
2786394	10
2786404	176
2786418	0
2786462	126
2786527	0
2786586	93
2786594	53
2786596	0
2786611	0
2786735	75
2786896	20
2786925	36
2786997	0
2787023	23
2787046	13
2787074	0
2787128	0
2787255	63
2787309	31
2787420	16
2787564	0
2787596	64
2787600	93
2787605	0
2787738	1
2787945	0
2787981	1
2788026	1
2788071	0
2788080	1
2788158	35
2788173	0
2788269	7
2788278	0
2788293	3
2788297	1
2788299	14
2788318	0
2788412	0
2788439	0
2788458	0
2788527	0
2788536	0
2788564	0
2788595	0
2788737	8
2788758	0
2788837	0
2788912	0
2788950	34
2789038	14
2789144	37
2789257	51
2789310	0
2789355	62
2789394	0
2789421	28
2789451	0
2789522	2
2789576	71
2789598	0
2789760	0
2789799	0
2789811	0
2789836	7
2790045	2
2790141	35
2790168	0
2790190	12
2790362	7
2790395	37
2790401	53
2790502	0
2790659	3
2790688	0
2790756	0
2790810	8
2790834	0
2790955	0
2790967	0
2791073	0
2791192	17
2791230	0
2791236	0
2791268	58
2791273	0
2791284	4
2791303	47
2791307	3
2791318	0
2791499	28
2791627	0
2791660	19
2791736	0
2791764	0
2791816	2
2791875	0
2791997	158
2792023	93
2792111	1
2792148	180
2792449	98
2792616	17
2792794	31
2792893	31
2793016	55
2793061	1
2793068	0
2793113	167
2793136	39
2793145	109
2793148	0
2793165	16
2793292	0
2793379	59
2793433	0
2793513	25
2793540	4
2793565	18
2793592	32
2793621	19
2793681	197
2793789	56
2793998	78
2794042	0
2794069	0
2794092	0
2794099	11
2794114	0
2794164	82
2794168	127
2794193	0
2794206	0
2794222	0
2794229	0
2794269	45
2794309	0
2794369	132
2794508	69
2794517	0
2794610	7
2794618	27
2794641	53
2794647	117
2794844	75
2794898	0
2795054	2
2795128	27
2795135	0
2795222	95
2795246	26
2795312	0
2795403	0
2795448	0
2795517	26
2795535	0
2795610	2
2795812	3
2795883	0
2796168	18
2796211	14
2796291	1
2796309	7
2796318	0
2796340	19
2796369	5
2796391	19
2796498	0
2796732	0
2796777	0
2796888	0
2797136	36
2797195	0
2797211	97
2797311	12
2797335	28
2797342	9
2797410	0
2797417	0
2797478	26
2797565	37
2797609	67
2797654	37
2797736	0
2797759	0
2797825	2
2797836	0
2797850	135
2797981	85
2797985	123
2798079	0
2798173	0
2798398	0
2798436	8
2798648	42
2798750	48
2798818	5
2798820	45
2798845	15
2798875	102
2798906	110
2799045	14
2799082	56
2799170	12
2799236	71
2799253	38
2799263	2
2799341	111
2799504	7
2799793	12
2799877	46
2799900	0
2800013	49
2800031	0
2800098	0
2800298	32
2800302	10
2800359	81
2800432	12
2800701	0
2800735	0
2800774	60
2800809	0
2800831	54
2800839	111
2800857	0
2800897	140
2800906	10
2800948	338
2801101	0
2801146	4
2801174	13
2801265	0
2801275	0
2801799	11
2801803	78
2801830	7
2801952	0
2801998	1
2802022	0
2802047	4
2802161	1
2802596	15
2802796	0
2802829	1
2803030	0
2803039	0
2803072	0
2803399	4
2803786	4
2803933	23
2803937	16
2804072	5
2804104	3
2804149	1
2804206	0
2804242	1
2804389	0
2804543	2
2804575	0
2804677	2
2804698	0
2804728	10
2804736	0
2804821	0
2805123	7
2805131	1
2805232	1
2805248	0
2805256	0
2805337	0
2805478	7
2805503	25
2805550	0
2805664	2
2805712	2
2805764	4
2805911	19
2805987	184
2806052	55
2806062	64
2806162	5
2806186	56
2806239	413
2806255	82
2806262	0
2806297	76
2806334	1
2806545	263
2806563	20
2806648	0
2806740	45
2806743	19
2806753	0
2806798	0
2806810	1
2806947	0
2806963	0
2806973	0
2806989	0
2807004	0
2807008	0
2807012	0
2807065	0
2807114	3
2807278	0
2807296	0
2807301	0
2807305	19
2807319	0
2807327	0
2807340	1
2807416	0
2807418	76
2807459	0
2807473	0
2807502	3
2807514	13
2807536	13
2807548	0
2807588	0
2807601	0
2807628	0
2807646	0
2807687	0
2807696	0
2807713	0
2807729	29
2807751	0
2807783	0
2807804	0
2807854	0
2807865	0
2807953	0
2807957	59
2807969	5
2808007	28
2808038	0
2808050	27
2808080	0
2808400	15
2808480	38
2808531	7
2808570	25
2808608	0
2808743	37
2808769	0
2809080	10
2809089	0
2809203	10
2809248	0
2809268	0
2809301	0
2809359	1
2809581	0
2809613	0
2809642	2
2809676	0
2809716	0
2809758	1
2809780	0
2810000	0
2810031	0
2810079	0
2810121	0
2810227	0
2810263	0
2810272	0
2810301	0
2810306	0
2810371	0
2810397	21
2810418	45
2810443	0
2810463	0
2810520	0
2810560	0
2810625	5
2810664	0
2810711	24
2810729	0
2810788	4
2810855	15
2810883	0
2810942	0
2811073	42
2811132	0
2811207	25
2811211	21
2811220	0
2811274	0
2811316	13
2811388	12
2811436	0
2811458	26
2811483	0
2811520	17
2811570	1
2811786	58
2811790	0
2811808	0
2811837	10
2811889	20
2811932	0
2811964	1
2812003	0
2812025	0
2812106	0
2812139	2
2812171	0
2812293	22
2812525	0
2812634	0
2812644	9
2812723	0
2812751	0
2812931	5
2812933	4
2812979	0
2812994	1
2813197	326
2813320	0
2813326	0
2813343	15
2813610	16
2813699	0
2813763	0
2813822	0
2813840	0
2813850	0
2813858	0
2813869	0
2813981	0
2813984	0
2814047	0
2814089	0
2814185	0
2814282	1
2814284	6
2814378	0
2814429	0
2814591	0
2814602	0
2814649	0
2814682	0
2814701	0
2814722	0
2814782	0
2814817	0
2814855	0
2814872	0
2814883	0
2814886	0
2814906	0
2814927	0
2814947	0
2814992	0
2815117	0
2815245	0
2815265	0
2815417	7
2815494	0
2815511	0
2815565	0
2815740	2
2815766	46
2815866	9
2815975	0
2816014	0
2816088	0
2816176	0
2816300	0
2816305	0
2816381	0
2816433	0
2816646	0
2816704	0
2816712	0
2816796	9
2816819	0
2816873	0
2816876	0
2816914	0
2816991	18
2816996	0
2817025	0
2817028	0
2817035	0
2817049	4
2817217	0
2817238	13
2817242	0
2817253	8
2817349	0
2817535	0
2817539	0
2817601	0
2817634	0
2817652	0
2817922	28
2818000	0
2818081	0
2818097	24
2818150	0
2818153	20
2818157	4
2818209	0
2818258	22
2818409	3
2818461	0
2818467	0
2818532	0
2818664	0
2818678	0
2818730	0
2818790	0
2818962	0
2819067	64
2819218	58
2819327	0
2819405	152
2819474	0
2819508	0
2819526	27
2819528	23
2819539	80
2819651	1
2819692	0
2819757	0
2819836	112
2819880	0
2819895	0
2819907	0
2819911	0
2819917	0
2819932	25
2819955	3
2819982	0
2820017	4
2820063	0
2820102	9
2820177	29
2820217	8
2820315	0
2820405	1
2820423	0
2820597	0
2820619	58
2820676	0
2820705	0
2820759	0
2820872	12
2820891	55
2820930	25
2820954	0
2820970	0
2820983	6
2821002	0
2821023	13
2821034	0
2821052	0
2821188	1
2821211	0
2821243	2
2821251	93
2821272	0
2821283	60
2821292	0
2821320	0
2821440	13
2821491	36
2821566	155
2821586	62
2821626	0
2821647	0
2821657	39
2821667	0
2821672	0
2821682	0
2821709	3
2821908	32
2822009	15
2822101	7
2822138	11
2822154	12
2822264	24
2822320	0
2822344	0
2822365	36
2822367	64
2822395	73
2822424	0
2822488	0
2822496	0
2822550	0
2822568	0
2822580	0
2822589	0
2822688	0
2822697	0
2822837	0
2822881	0
2822900	0
2822969	0
2822978	0
2823021	0
2823060	0
2823068	0
2823082	0
2823155	0
2823220	0
2823267	1
2823314	5
2823453	56
2823493	90
2823750	70
2823767	10
2823809	9
2823831	6
2823888	0
2823938	0
2824037	49
2824066	0
2824086	94
2824119	28
2824194	6
2824260	13
2824482	3
2824597	0
2824615	101
2824668	46
2824676	1
2824695	0
2824856	0
2824969	0
2825056	0
2825144	0
2825156	0
2825211	0
2825268	0
2825349	0
2825429	0
2825471	0
2825492	53
2825591	0
2825679	49
2825747	0
2825784	0
2825786	44
2825909	38
2825967	0
2825985	0
2826028	0
2826086	2
2826265	33
2826506	0
2826535	70
2826613	0
2826625	0
2827038	13
2827099	1
2827113	216
2827154	9
2827240	0
2827402	0
2827431	0
2827545	0
2827593	0
2827605	0
2827683	0
2827721	0
2827812	6
2827815	0
2827834	0
2827871	0
2827883	0
2827958	48
2828016	133
2828155	25
2828174	52
2828260	5
2828300	50
2828328	5
2828359	7
2828394	54
2828526	41
2828567	36
2828666	0
2828776	34
2828923	2
2828933	5
2828969	18
2829041	15
2829230	0
2829330	81
2829332	26
2829370	35
2829469	2
2829482	18
2829554	39
2829626	0
2829668	0
2829795	21
2829877	20
2829885	4
2829905	10
2829915	37
2829934	49
2829952	3
2829978	54
2829998	45
2830024	71
2830092	0
2830103	123
2830105	112
2830147	16
2830214	32
2830238	2
2830353	27
2830362	49
2830400	0
2830408	11
2830417	17
2830485	30
2830591	67
2830624	0
2830636	37
2830738	1
2830759	0
2830818	1
2830913	0
2830915	34
2830929	0
2830982	0
2831006	0
2831330	0
2831341	14
2831355	0
2831421	37
2831484	0
2831491	0
2831509	16
2831517	33
2831598	51
2831630	1
2831694	5
2831958	35
2831968	56
2831986	0
2832066	7
2832091	0
2832139	0
2832164	0
2832188	0
2832218	2
2832317	11
2832375	86
2832479	0
2832595	0
2832624	0
2832654	0
2832706	0
2832714	0
2832721	5
2832778	0
2832780	0
2832813	0
2832920	0
2832986	0
2832995	0
2833033	0
2833055	0
2833283	0
2833320	0
2833328	0
2833384	0
2833422	0
2833610	77
2833629	19
2833639	22
2833663	7
2833665	126
2833683	18
2833695	1
2833805	0
2833826	0
2833835	0
2833853	0
2833866	0
2834046	62
2834078	31
2834120	6
2834133	0
2834208	0
2834249	0
2834357	0
2834393	0
2834416	0
2834423	0
2834453	0
2834471	0
2834473	0
2834527	0
2834557	0
2834660	0
2834688	0
2834733	0
2834744	0
2834882	0
2834975	0
2834987	0
2835286	0
2835312	0
2835383	0
2835395	0
2835400	164
2835434	0
2835478	0
2835492	0
2835496	0
2835511	0
2835523	0
2835539	0
2835590	0
2835638	0
2835660	0
2835700	37
2835743	104
2835756	77
2835760	86
2835790	5
2835907	1
2835934	24
2835955	5
2835966	11
2835978	0
2836053	5
2836108	1
2836218	0
2836239	0
2836292	0
2836298	0
2836366	18
2836406	16
2836486	0
2836581	9
2836605	7
2836649	0
2836676	0
2836686	0
2836756	0
2836785	89
2836872	52
2836959	1
2836977	0
2837064	1
2837084	48
2837098	38
2837121	9
2837127	2
2837188	0
2837212	67
2837214	72
2837216	60
2837231	0
2837259	1
2837271	3
2837304	0
2837335	0
2837384	1
2837604	0
2837682	19
2837687	10
2837784	0
2837808	102
2837814	0
2837909	44
2837939	29
2838018	7
2838036	84
2838111	83
2838140	39
2838163	10
2838165	0
2838271	18
2838351	0
2838404	56
2838431	0
2838552	0
2838585	1
2838625	0
2838685	0
2838697	0
2838715	0
2838731	0
2838817	0
2838916	0
2839122	0
2839154	6
2839241	184
2839277	0
2839583	0
2839630	0
2839676	0
2839694	0
2839953	2
2840068	14
2840141	1
2840143	0
2840248	0
2840326	0
2840556	0
2841192	0
2841214	0
2841218	0
2841226	0
2841254	0
2841316	0
2841388	0
2841456	0
2841814	0
2841865	0
2841988	0
2842312	0
2842486	0
2842795	0
2842837	0
2842855	0
2842867	0
2843002	0
2843047	0
2843087	0
2843102	0
2843238	0
2843480	0
2843499	0
2843788	0
2843797	0
2844220	0
2844445	0
2844550	0
2844747	0
2844766	0
2844898	0
2844988	0
2845018	0
2845138	0
2845162	0
2845215	0
2845342	0
2845386	0
2845859	0
2845898	0
2846691	0
2846734	0
2846896	0
2846958	0
2847115	0
2847136	0
2847163	0
2847290	0
2847475	0
2847502	0
2847580	0
2847584	0
2847889	0
2847919	0
2847965	0
2848165	0
2848235	0
2848470	0
2848591	0
2848749	0
2848979	0
2849061	0
2849169	0
2849242	0
2849285	0
2849347	0
2849357	28
2849369	3
2849383	0
2849511	0
2849513	0
2849524	0
2849545	0
2849558	0
2849571	4
2849575	2
2849581	0
2849596	0
2849622	6
2849656	0
2849666	0
2849670	1
2849672	0
2849699	0
2849710	0
2849728	3
2849829	0
2849863	51
2849933	0
2849974	87
2850010	1
2850061	61
2850109	12
2850130	24
2850139	15
2850166	1
2850280	0
2850286	45
2850391	20
2850454	34
2850584	0
2850596	0
2850675	10
2850723	219
2850726	489
2850741	70
2850801	0
2850811	54
2850830	43
2850861	84
2850922	15
2851022	0
2851069	0
2851079	0
2851089	0
2851092	0
2851096	0
2851100	0
2851108	0
2851423	0
2851445	8
2851462	0
2851469	9
2851499	0
2851560	4
2851605	13
2851664	32
2851683	0
2851724	0
2851755	0
2851762	38
2851794	0
2851834	0
2851942	0
2852026	0
2852044	15
2852140	0
2852165	0
2852359	0
2852515	178
2852635	21
2852692	0
2852734	25
2852806	0
2852824	110
2852837	62
2853301	15
2853312	10
2853374	30
2853449	51
2853513	11
2853731	0
2853737	0
2853794	0
2853838	0
2853856	0
2853887	0
2853944	0
2854070	12
2854076	7
2854082	0
2854086	0
2854278	16
2854350	0
2854507	0
2854560	0
2854812	6
2854831	0
2854869	0
2854882	11
2854917	1
2854928	11
2855023	59
2855050	85
2855132	97
2855171	115
2855209	0
2855228	0
2855251	0
2855303	13
2855324	1
2855333	9
2855410	0
2855455	54
2855534	214
2855589	69
2855648	0
2855673	0
2855765	13
2855888	72
2856067	0
2856104	25
2856200	0
2856212	1
2856302	214
2856346	0
2856377	33
2856494	0
2856503	0
2856518	20
2856530	12
2856539	7
2856553	36
2856563	0
2856671	84
2856800	0
2856896	1
2856929	0
2856940	0
2856989	0
2857004	13
2857058	63
2857385	39
2857411	0
2857469	0
2857486	0
2857509	0
2857530	0
2857574	0
2857583	18
2857592	45
2857721	97
2857817	0
2857825	10
2857844	3
2857872	14
2857901	122
2858040	67
2858119	0
2858146	2
2858182	0
2858444	0
2858574	0
2858582	0
2858692	0
2858759	0
2858763	0
2858785	0
2858799	0
2858936	0
2858938	0
2859038	0
2859080	0
2859086	0
2859093	0
2859259	0
2859311	0
2859400	0
2859439	0
2859443	0
2859481	0
2859486	0
2859523	0
2859572	0
2859680	0
2859688	0
2859732	0
2859743	0
2859994	0
2860026	0
2860184	0
2860206	0
2860250	0
2860330	0
2860334	0
2860345	0
2860441	2
2860448	32
2860467	27
2860580	30
2860706	0
2860753	2
2860765	3
2860847	0
2860946	35
2861079	0
2861094	0
2861152	27
2861179	0
2861183	0
2861201	0
2861252	0
2861295	0
2861439	0
2861528	0
2861620	0
2861628	0
2861767	0
2861905	0
2861934	0
2861947	0
2862543	0
2862617	0
2862634	0
2862677	0
2862730	0
2862795	0
2862828	0
2862918	0
2863036	0
2863218	0
2863269	0
2863578	0
2863833	0
2863841	0
2863865	0
2863896	0
2864052	0
2864070	0
2864234	0
2864292	0
2864517	4
2864779	0
2864822	0
2864849	3
2864956	0
2865030	0
2865194	27
2865277	11
2865319	12
2865530	0
2865626	112
2865780	27
2865840	16
2865854	45
2866001	41
2866070	29
2866166	0
2866230	67
2866302	12
2866383	0
2866416	30
2866551	67
2866566	18
2866664	5
2866686	15
2866770	171
2866819	0
2866848	0
2866897	18
2866922	0
2866947	0
2866951	0
2866973	0
2866994	0
2867032	7
2867207	0
2867222	23
2867320	26
2867422	0
2867437	0
2867439	0
2867457	0
2867475	0
2867514	0
2867553	0
2867578	18
2867607	0
2867629	0
2867650	0
2867688	0
2867890	4
2867917	160
2867919	21
2867927	0
2867934	0
2867938	20
2867940	2
2867963	3
2867986	65
2868017	0
2868069	28
2868290	0
2868307	0
2868314	0
2868352	1
2868354	54
2868376	6
2868500	98
2868512	48
2868544	46
2868575	0
2868585	10
2868604	22
2868727	3
2868814	23
2868949	0
2869113	0
2869133	0
2869149	0
2869242	27
2869373	0
2869386	0
2869454	0
2869463	0
2869527	0
2869648	0
2869711	3
2869738	22
2869749	44
2869792	135
2869852	10
2869872	80
2869911	53
2870145	0
2870250	19
2870331	90
2870359	0
2870361	0
2870369	0
2870374	0
2870382	0
2870384	0
2870392	0
2870493	0
2870531	18
2870560	27
2870571	69
2870657	0
2870730	0
2870764	0
2870772	24
2871029	10
2871136	0
2871217	1
2871264	0
2871382	0
2871427	0
2871913	0
2871943	0
2872086	0
2872134	0
2872151	0
2872227	0
2872296	0
2872347	0
2872425	0
2872457	0
2872476	0
2872696	0
2872739	0
2872802	0
2872837	0
2872884	0
2872958	0
2873049	0
2873056	0
2873231	0
2873334	0
2873456	0
2873681	0
2873702	0
2873796	0
2873840	0
2873882	0
2873980	0
2874035	0
2874125	0
2874228	0
2874249	0
2874340	0
2874438	0
2874490	0
2874641	0
2874658	0
2874792	0
2874875	1
2874955	0
2874972	0
2875014	0
2875043	0
2875135	0
2875233	0
2875288	0
2875355	0
2875465	0
2875579	0
2875660	0
2875693	0
2875721	0
2875753	0
2875846	0
2875912	0
2875969	0
2875972	0
2876020	0
2876082	0
2876110	0
2876146	0
2876212	0
2876268	0
2876285	0
2876294	0
2876329	0
2876498	0
2876521	22
2876530	0
2876538	0
2876550	0
2876727	105
2876752	46
2876773	0
2876846	42
2876864	0
2876981	16
2876999	37
2877076	108
2877139	11
2877150	95
2877156	82
2877213	117
2877251	15
2877341	10
2877488	1
2877505	0
2877508	175
2877725	0
2877734	180
2877740	0
2877775	0
2877835	52
2877869	54
2877931	58
2878173	40
2878300	28
2878313	61
2878529	70
2878535	0
2878666	0
2878669	17
2878699	27
2878738	76
2878744	55
2878780	0
2879080	98
2879143	63
2879167	28
2879250	0
2879325	0
2879373	39
2879376	48
2879728	72
2879895	0
2879939	1
2879988	4
2880010	2
2880017	12
2880033	0
2880047	0
2880053	14
2880064	4
2880154	26
2880169	5
2880196	1
2880217	132
2880232	76
2880259	0
2880292	0
2880321	39
2880354	41
2880374	0
2880400	0
2880455	6
2880468	16
2880471	0
2880478	40
2880501	33
2880542	70
2880559	34
2880569	0
2880586	88
2880660	47
2880824	0
2880970	41
2880976	4
2881060	133
2881151	24
2881180	95
2881196	10
2881200	6
2881227	157
2881231	67
2881318	0
2881403	0
2881464	0
2881473	125
2881631	49
2881710	74
2881864	45
2881868	68
2881886	10
2881919	0
2881972	83
2882069	0
2882074	0
2882081	35
2882155	0
2882287	0
2882373	8
2882574	0
2882841	2
2882855	0
2882921	0
2883050	9
2883228	0
2883252	0
2883330	0
2883347	0
2883362	0
2883388	2
2883403	8
2883428	9
2883595	4
2883611	4
2883651	1
2883714	0
2883917	0
2884093	24
2884180	0
2884229	0
2884261	2
2884263	0
2884342	26
2884431	2
2884472	27
2884501	24
2884560	0
2884574	14
2884656	0
2884691	0
2884701	0
2884739	38
2884761	0
2884804	99
2884806	0
2884853	64
2884977	0
2885003	2
2885042	72
2885096	0
2885142	5
2885215	52
2885323	118
2885328	6
2885371	10
2885400	6
2885593	1
2885749	21
2885762	0
2886033	0
2886114	0
2886156	0
2886164	0
2886311	0
2886390	0
2886421	60
2886463	61
2886500	15
2886527	17
2886546	23
2886584	15
2886691	35
2886694	21
2886706	0
2886745	0
2886765	69
2886788	0
2886821	16
2886968	9
2887106	27
2887199	225
2887279	13
2887368	0
2887397	0
2887513	0
2887646	7
2887685	27
2887784	0
2887847	5
2888009	18
2888181	7
2888229	0
2888399	23
2888522	31
2888681	0
2888708	5
2888783	0
2888939	70
2889119	22
2889123	16
2889199	32
2889252	17
2889341	45
2889401	8
2889415	0
2889422	0
2889442	0
2889507	19
2889568	23
2889586	73
2889590	112
2889620	76
2889741	0
2889751	0
2889777	32
2889790	0
2889803	5
2889828	0
2889838	0
2889865	0
2889925	0
2890066	5
2890237	1
2890303	25
2890317	0
2890438	0
2890486	0
2890606	0
2890633	0
2890661	0
2890765	0
2890784	0
2890913	0
2890963	0
2890997	3
2891100	0
2891195	0
2891233	0
2891260	7
2891264	0
2891287	0
2891289	0
2891316	0
2891357	0
2891455	0
2891509	4
2891593	5
2891623	0
2891876	0
2891961	1
2891993	7
2892078	0
2892082	0
2892098	0
2892169	0
2892347	4
2892457	5
2892565	29
2892567	9
2892641	33
2892644	1
2892734	0
2892742	5
2892790	3
2892838	25
2892862	20
2892907	1
2892934	0
2892940	8
2892943	14
2892985	0
2893104	0
2893170	0
2893238	0
2893550	0
2893564	0
2893583	0
2893610	0
2893760	1
2893772	4
2893798	0
2893834	5
2893898	0
2893913	1
2893939	0
2893971	0
2893982	0
2894041	1
2894105	1
2894189	1
2894207	1
2894315	0
2894339	0
2894345	0
2894362	7
2894369	0
2894406	15
2894424	21
2894501	0
2894516	132
2894527	0
2894548	1
2894759	20
2894786	0
2894939	0
2894948	28
2894974	0
2895139	2
2895204	1
2895490	8
2895602	47
2895855	9
2895953	0
2895978	105
2895982	76
2896006	0
2896056	0
2896070	0
2896085	0
2896316	0
2896331	0
2896378	0
2896403	0
2896768	0
2896870	0
2896961	0
2896987	0
2897020	0
2897025	0
2897102	0
2897155	0
2897173	0
2897176	0
2897232	0
2897239	0
2897425	0
2897431	0
2897595	0
2897778	0
2897830	0
2897847	36
2897882	0
2897925	0
2897981	92
2898438	10
2898463	69
2898530	58
2898791	0
2898799	45
2898803	63
2898810	0
2898819	25
2898835	0
2898864	79
2899034	0
2899137	5
2899264	5
2899281	53
2899283	0
2899317	107
2899378	0
2899402	27
2899449	16
2899533	3
2899615	0
2899632	0
2899655	0
2899692	44
2899736	10
2899760	36
2899832	58
2899850	19
2899955	0
2899973	0
2899976	31
2900015	0
2900086	5
2900174	0
2900228	0
2900237	28
2900302	1
2900394	0
2900396	30
2900436	31
2900444	110
2900498	44
2900540	32
2900658	119
2900662	32
2900670	0
2900682	0
2900762	16
2900828	0
2900867	0
2900892	4
2900902	48
2900916	48
2900981	0
2900990	0
2901090	29
2901182	4
2901270	0
2901290	0
2901338	0
2901345	0
2901351	37
2901371	0
2901424	0
2901486	15
2901545	0
2901585	0
2901657	0
2901704	0
2901720	39
2901729	0
2901738	31
2901748	0
2901784	9
2901789	119
2901846	0
2901867	43
2901871	47
2901879	72
2902036	0
2902053	15
2902092	28
2902133	0
2902147	0
2902204	0
2902273	56
2902310	49
2902321	89
2902367	0
2902374	115
2902421	20
2902440	6
2902443	1
2902515	9
2902543	30
2902598	148
2902643	0
2902654	72
2902658	87
2902673	19
2902685	0
2902774	55
2902902	0
2902935	36
2903079	1
2903123	17
2903144	1
2903282	36
2903309	26
2903336	0
2903351	28
2903541	80
2903547	0
2903564	0
2903566	0
2903587	0
2903611	129
2903648	96
2903673	1
2903688	80
2903692	48
2903718	96
2903720	4
2903778	32
2903889	3
2903891	216
2903895	116
2903959	58
2904005	0
2904219	0
2904330	4
2904417	20
2904508	6
2904571	36
2904659	7
2904718	0
2904742	1
2904832	0
2904852	0
2904951	0
2905018	0
2905240	0
2905312	0
2905315	0
2905351	0
2905567	0
2905719	0
2905729	0
2905753	0
2905774	0
2905892	0
2905894	0
2905982	0
2905984	0
2906056	0
2906064	0
2906267	0
2906443	0
2906480	0
2906499	0
2906541	0
2906727	0
2906734	0
2906858	0
2906927	0
2906970	0
2907014	0
2907166	0
2907224	0
2907284	0
2907312	0
2907321	0
2907420	0
2907448	0
2907466	0
2907481	0
2907520	0
2907558	0
2907561	0
2907589	0
2907616	0
2907748	0
2907837	0
2907858	0
2907867	0
2907991	0
2908103	0
2908204	0
2908363	0
2908432	0
2908434	0
2908455	0
2908552	0
2908724	0
2908785	0
2908843	0
2908875	0
2909013	0
2909037	0
2909065	0
2909127	3
2909136	0
2909154	8
2909186	0
2909198	0
2909214	0
2909287	0
2909304	0
2909316	0
2909400	7
2909451	18
2909612	4
2909630	0
2909680	19
2909790	0
2909895	1
2909949	0
2909985	0
2910103	139
2910226	13
2910233	9
2910314	6
2910389	7
2910468	1
2910477	18
2910480	71
2910641	0
2910671	0
2910758	3
2910794	25
2910845	2
2910879	72
2910895	43
2910946	4
2910956	47
2910989	8
2911084	2
2911123	14
2911249	7
2911257	0
2911288	17
2911353	103
2911489	0
2911514	65
2911671	51
2911759	1
2911774	56
2911788	0
2911859	0
2911972	9
2912088	3
2912102	1
2912257	3
2912270	151
2912319	13
2912356	7
2912380	28
2912464	0
2912528	19
2912539	131
2912566	6
2912633	6
2912663	7
2912694	1
2912734	0
2912911	9
2912971	0
2913006	0
2913252	0
2913324	0
2913365	0
2913384	0
2913393	0
2913403	0
2913408	0
2913554	0
2913675	0
2913678	0
2913733	0
2913842	0
2913867	0
2913886	29
2914026	0
2914095	4
2914134	0
2914236	0
2914399	0
2914420	0
2914433	0
2914440	0
2914447	0
2914449	0
2914499	0
2914533	0
2914536	0
2914548	0
2914671	0
2914822	0
2914836	0
2914887	0
2914909	0
2914965	0
2915085	0
2915235	0
2915397	0
2915673	0
2915709	1
2915755	69
2915778	22
2915794	118
2916069	14
2916148	294
2916218	30
2916224	58
2916247	1
2916269	38
2916323	59
2916330	23
2916494	0
2916534	6
2916633	45
2916661	70
2916670	79
2916702	21
2916787	0
2916826	47
2916845	95
2916877	0
2916913	30
2916931	41
2916937	0
2916957	0
2916969	14
2916983	4
2917022	8
2917103	6
2917179	0
2917223	0
2917517	0
2917640	0
2917791	6
2917794	0
2917796	0
2917800	0
2917805	0
2917809	0
2917817	0
2917924	476
2917926	68
2918021	60
2918037	0
2918116	133
2918142	11
2918250	47
2918437	50
2918445	0
2918610	11
2918621	10
2918624	1
2918649	162
2918712	0
2918772	0
2918795	0
2918802	23
2919105	50
2919171	39
2919201	59
2919222	20
2919270	9
2919273	6
2919321	0
2919349	84
2919369	0
2919394	77
2919480	106
2919501	0
2919595	78
2919621	18
2919726	97
2919750	54
2919752	1
2919767	0
2919863	6
2920072	41
2920192	95
2920227	0
2920340	0
2920353	52
2920368	1
2920459	0
2920518	35
2920520	3
2920596	108
2920602	221
2920704	35
2920716	11
2920824	180
2920826	49
2920883	0
2920908	167
2920947	234
2921003	140
2921025	207
2921043	3
2921096	21
2921133	45
2921223	3
2921245	50
2921352	35
2921414	0
2921430	23
2921445	0
2921458	22
2921620	0
2921700	9
2921710	1
2921732	53
2921744	10
2921819	35
2921981	11
2922399	0
2922532	9
2922596	2
2922640	0
2922979	1
2922982	10
2923190	8
2923210	23
2923313	0
2923480	0
2923637	0
2923690	0
2923757	0
2923861	0
2923907	0
2924157	0
2924320	0
2924450	0
2924540	1
2924621	0
2924652	0
2924754	0
2924851	0
2924855	0
2924988	0
2925084	0
2925195	0
2925342	0
2925431	0
2925436	0
2925472	3
2925489	0
2925498	0
2925867	140
2925886	3
2925902	172
2925927	20
2925954	37
2925978	9
2926032	43
2926110	32
2926296	21
2926301	0
2926317	0
2926350	51
2926360	29
2926560	180
2926782	41
2926784	40
2926830	95
2926918	105
2926936	3
2926959	0
2926983	20
2927018	1
2927033	112
2927245	8
2927262	0
2927434	27
2927589	136
2927591	20
2927604	4
2927640	82
2927688	68
2927717	18
2927730	26
2927739	0
2927778	223
2927817	3
2927819	26
2927832	176
2927916	41
2927946	294
2927949	8
2927981	0
2928018	64
2928025	55
2928043	0
2928097	40
2928147	215
2928183	29
2928231	0
2928347	0
2928370	0
2928379	21
2928441	2
2928500	8
2928578	5
2928582	11
2928621	21
2928701	89
2928884	3
2928939	23
2929053	6
2929139	23
2929160	0
2929175	2
2929220	24
2929259	4
2929265	87
2929283	0
2929473	185
2929506	37
2929570	54
2929592	20
2929607	68
2929670	4
2929724	19
2929739	81
2929792	43
2929967	21
2929980	67
2930040	0
2930051	0
2930059	4
2930068	0
2930077	0
2930121	0
2930271	0
2930433	62
2930528	10
2930570	16
2930693	174
2930697	307
2930713	15
2930759	1
2930896	0
2930987	0
2931015	0
2931173	0
2931299	0
2931308	0
2931422	0
2931581	0
2931614	136
2931904	0
2931921	0
2931975	0
2932067	1
2932449	7
2932581	30
2932798	36
2932813	6
2932856	23
2932971	0
2932995	10
2933042	0
2933103	2
2933354	0
2933423	0
2933469	0
2933488	0
2933720	0
2933731	0
2933767	0
2933825	0
2933912	0
2933940	0
2934050	0
2934065	0
2934102	22
2934107	0
2934116	0
2934132	52
2934167	6
2934172	17
2934240	0
2934271	0
2934440	14
2934480	0
2934487	35
2934526	2
2934550	7
2934557	17
2934575	98
2934611	77
2934619	53
2934705	0
2934778	0
2934949	27
2935002	0
2935028	0
2935047	17
2935099	16
2935269	11
2935330	0
2935473	0
2935483	81
2935515	1
2935556	0
2935607	0
2935721	37
2935766	119
2935858	3
2935891	119
2935915	25
2935923	22
2935959	46
2935967	46
2936015	15
2936025	66
2936050	0
2936134	29
2936154	0
2936207	4
2936249	13
2936269	0
2936316	38
2936331	11
2936343	25
2936370	20
2936505	145
2936555	10
2936625	53
2936782	0
2936796	5
2936913	31
2936926	0
2936993	0
2936995	0
2937061	60
2937122	6
2937321	4
2937406	0
2937537	0
2937654	0
2937691	0
2937769	0
2937808	0
2937921	0
2937960	0
2937993	0
2938215	0
2938343	0
2938422	0
2938447	0
2938461	0
2938562	0
2938733	0
2938742	0
2938827	0
2938846	0
2938863	0
2938946	0
2938986	0
2939058	0
2939188	0
2939452	0
2939459	0
2939470	0
2939487	0
2939546	0
2939667	0
2939698	0
2939707	0
2939818	0
2939847	0
2939871	0
2939893	0
2939957	0
2940225	0
2940299	0
2940577	0
2940787	0
2940907	0
2940917	0
2940947	0
2940953	0
2940971	0
2941094	15
2941106	0
2941117	0
2941234	4
2941494	0
2941569	0
2941613	0
2941665	0
2941770	0
2941908	0
2941926	0
2942067	0
2942073	0
2942115	0
2942175	0
2942178	0
2942217	0
2942259	0
2942328	0
2942358	0
2942408	0
2942544	0
2942586	0
2942703	0
2942778	0
2942823	0
2942928	0
2942931	0
2943070	0
2943151	0
2943164	0
2943326	0
2943350	0
2943398	0
2943422	0
2943463	0
2943495	4
2943557	8
2943562	0
2943611	0
2943909	0
2943933	3
2943984	0
2943989	49
2943994	0
2944014	0
2944134	0
2944219	78
2944257	0
2944359	0
2944471	2
2944599	2
2944739	38
2944759	7
2944784	51
2944814	95
2944966	163
2945048	7
2945063	0
2945071	109
2945234	67
2945262	1
2945376	26
2945421	12
2945613	146
2945649	0
2945823	51
2945858	0
2945954	1
2946010	0
2946046	8
2946080	159
2946134	145
2946226	145
2946230	267
2946239	22
2946297	131
2946315	0
2946337	0
2946344	3
2946346	0
2946353	0
2946375	0
2946468	12
2946590	0
2946597	4
2946651	0
2946699	0
2946795	12
2946885	95
2946891	18
2946992	26
2947084	51
2947087	38
2947209	17
2947249	5
2947484	12
2947490	0
2947523	2
2947539	151
2947583	33
2947738	63
2948017	11
2948297	0
2948316	2
2948412	0
2948568	3
2948600	0
2948606	0
2948622	0
2948645	38
2948883	22
2948975	0
2948983	15
2949047	0
2949099	0
2949115	1
2949232	14
2949286	57
2949481	7
2949495	0
2949535	0
2949548	38
2949632	21
2949745	1
2950090	62
2950293	0
2950303	29
2950309	1
2950407	0
2950432	0
2950494	32
2950574	10
2950613	25
2950648	13
2950671	0
2950775	11
2950812	0
2950831	0
2950971	20
2951151	27
2951248	0
2951272	0
2951376	1
2951405	20
2951512	11
2951581	5
2951589	1
2951604	0
2951675	0
2951702	12
2951745	92
2951841	48
2951860	0
2951973	179
2951996	32
2952072	1
2952171	0
2952277	0
2952371	47
2952386	0
2952399	0
2952518	0
2952537	0
2952573	0
2952765	9
2952768	56
2952805	0
2952815	11
2952924	43
2952941	0
2953029	3
2953052	32
2953065	0
2953075	0
2953115	1
2953162	17
2953209	0
2953211	102
2953217	0
2953238	0
2953266	0
2953383	24
2953518	103
2953595	0
2953635	1
2953722	114
2953726	0
2953756	2
2953935	22
2953991	1
2954014	0
2954216	0
2954255	0
2954265	1
2954286	72
2954329	0
2954355	0
2954431	0
2954460	0
2954579	0
2954587	107
2954611	0
2954631	12
2954655	9
2954770	0
2954793	0
2954801	120
2954878	0
2955097	0
2955116	0
2955144	0
2955183	48
2955189	7
2955224	56
2955286	60
2955383	0
2955428	56
2955439	32
2955493	0
2955540	29
2955568	3
2955584	107
2955590	15
2955598	0
2955610	1
2955633	1
2955652	6
2955667	18
2955736	12
2955748	0
2955805	0
2955834	8
2956024	7
2956061	19
2956083	0
2956089	28
2956105	15
2956131	48
2956135	79
2956176	37
2956221	0
2956260	4
2956339	85
2956471	0
2956524	13
2956660	15
2956685	1
2956694	2
2956697	171
2956744	46
2956795	0
2956837	0
2956863	4
2956892	62
2956899	72
2956970	0
2957058	0
2957106	2
2957127	0
2957172	0
2957213	7
2957242	7
2957337	71
2957342	67
2957426	0
2957482	0
2957602	0
2957630	184
2957657	1
2957737	3
2957751	20
2957835	0
2957871	73
2957949	15
2958098	1
2958233	0
2958299	6
2958329	122
2958413	0
2958570	0
2958586	13
2958596	253
2958660	13
2958705	0
2958745	40
2958754	8
2958760	12
2958785	69
2958951	11
2958963	1
2958985	13
2959227	1
2959249	10
2959262	2
2959266	106
2959294	24
2959330	0
2959346	21
2959380	10
2959391	241
2959479	394
2959507	426
2959559	30
2959632	0
2959670	44
2959673	168
2959749	0
2959788	1
2959810	20
2959813	36
2959820	5
2959841	22
2959848	0
2959872	42
2959893	1
2959903	0
2959936	0
2959953	0
2960022	0
2960103	0
2960116	58
2960150	52
2960402	0
2960438	4
2960480	0
2960633	0
2960642	0
2960693	0
2960814	24
2960864	0
2960880	6
2960891	0
2960934	80
2961029	0
2961063	7
2961104	0
2961113	0
2961131	2
2961269	0
2961383	0
2961494	0
2961549	6
2961622	2
2961815	0
2961869	75
2961941	0
2961959	0
2962085	0
2962137	61
2962188	188
2962192	196
2962211	38
2962267	277
2962279	75
2962522	0
2962566	17
2962576	10
2962598	8
2962635	0
2962665	0
2962711	8
2962727	25
2962756	0
2962770	0
2962779	0
2962889	93
2962951	92
2962954	532
2963044	0
2963062	0
2963123	235
2963177	18
2963207	39
2963275	0
2963292	0
2963341	194
2963356	0
2963378	0
2963393	5
2963552	29
2963591	0
2963641	11
2963663	11
2963812	24
2963837	8
2963843	39
2963972	0
2964010	0
2964079	48
2964159	21
2964237	14
2964272	6
2964298	32
2964321	25
2964340	2
2964391	28
2964403	62
2964429	31
2964444	92
2964482	49
2964805	14
2964819	0
2964871	3
2964907	0
2964959	0
2964978	3
2965055	140
2965069	0
2965175	97
2965232	73
2965248	13
2965300	30
2965345	10
2965380	34
2965469	154
2965475	194
2965517	4
2965545	2
2965656	0
2965699	3
2965847	0
2965865	0
2965875	0
2965877	0
2965918	0
2965920	0
2965944	57
2965965	3
2966006	2
2966051	0
2966083	25
2966119	0
2966291	41
2966293	49
2966405	16
2966411	1
2966474	0
2966483	0
2966524	0
2966534	0
2966542	0
2966562	0
2966583	28
2966831	24
2966834	5
2967026	4
2967029	60
2967065	15
2967107	21
2967127	192
2967151	57
2967191	15
2967218	14
2967257	11
2967277	0
2967433	62
2967446	0
2967547	39
2967592	5
2967634	6
2967736	6
2967755	0
2967763	0
2967767	14
2967788	0
2967793	0
2967871	0
2967926	9
2967949	153
2968022	126
2968070	73
2968179	0
2968270	49
2968288	5
2968304	78
2968414	70
2968444	7
2968481	8
2968490	44
2968513	0
2968520	0
2968544	0
2968591	0
2968620	103
2968660	0
2968697	0
2968780	55
2968814	0
2968886	162
2968950	0
2968965	0
2969107	0
2969280	17
2969314	5
2969333	49
2969431	87
2969437	56
2969489	48
2969504	41
2969609	3
2969640	96
2969655	152
2969667	0
2969672	11
2969685	29
2969720	0
2969770	0
2969782	0
2969845	133
2969959	0
2970015	0
2970054	0
2970081	0
2970092	0
2970130	0
2970301	2
2970334	7
2970433	6
2970536	31
2970622	14
2970688	18
2970795	155
2970844	0
2970928	0
2970969	9
2971005	0
2971029	16
2971049	52
2971150	1
2971247	0
2971256	133
2971275	7
2971311	1
2971381	13
2971419	43
2971434	0
2971462	154
2971506	2
2971613	17
2971855	0
2971865	10
2971881	71
2971957	0
2972005	0
2972018	0
2972194	27
2972291	39
2972322	100
2972444	0
2972494	16
2972498	10
2972616	46
2972619	126
2972706	104
2972715	28
2972737	8
2972909	24
2972923	16
2972937	260
2972964	32
2972988	25
2973091	24
2973110	0
2973119	8
2973125	2
2973138	6
2973213	66
2973226	12
2973247	22
2973249	111
2973351	27
2973357	33
2973396	88
2973399	54
2973519	0
2973621	0
2973707	18
2973750	0
2973806	1
2974001	0
2974214	0
2974228	0
2974262	0
2974363	0
2974445	0
2974508	0
2974796	0
2975238	0
2975253	9
2975270	0
2975285	0
2975346	0
2975574	0
2975709	33
2975727	63
2975779	57
2975801	0
2975850	0
2975919	0
2976152	0
2976160	0
2976235	0
2976276	0
2976339	0
2976423	0
2976496	0
2976576	0
2976630	0
2976756	0
2976769	0
2976901	0
2977264	0
2977318	0
2977401	0
2977505	0
2977545	25
2977581	68
2977590	78
2977635	3
2977780	0
2977802	51
2977975	15
2978154	125
2978266	3
2978301	22
2978349	16
2978390	0
2978482	13
2978538	67
2978543	15
2978566	0
2978640	0
2978652	0
2978692	35
2978751	60
2978926	25
2978966	0
2978978	7
2979138	1
2979146	4
2979194	9
2979198	15
2979225	54
2979337	0
2979345	17
2979366	15
2979384	31
2979402	22
2979498	0
2979508	8
2979545	105
2979594	60
2979671	12
2979675	207
2979679	76
2979683	0
2979731	9
2979777	0
2979809	9
2979890	18
2979924	65
2979936	0
2979953	71
2980043	2
2980060	13
2980064	99
2980181	25
2980200	0
2980242	0
2980404	45
2980449	59
2980484	64
2980536	0
2980590	230
2980643	217
2980725	147
2980749	15
2980851	0
2980862	0
2980870	1
2980908	0
2980918	0
2980944	0
2980958	0
2980974	0
2980997	0
2981053	63
2981155	0
2981195	220
2981425	16
2981475	32
2981594	131
2981637	49
2981673	0
2981704	0
2981762	10
2981801	0
2981818	19
2981830	0
2981845	0
2981851	0
2981858	0
2981877	17
2981923	0
2981941	9
2981956	64
2982011	22
2982048	0
2982062	99
2982065	147
2982079	33
2982085	39
2982102	0
2982359	0
2982454	9
2982499	120
2982517	0
2982562	0
2982591	42
2982671	42
2982723	20
2982811	7
2982923	0
2982935	0
2982959	41
2982978	69
2982988	14
2983008	1
2983016	29
2983098	27
2983225	0
2983267	0
2983339	55
2983411	25
2983424	1
2983523	32
2983561	41
2983563	75
2983663	0
2983852	17
2983882	3
2983893	0
2983930	0
2984048	42
2984100	0
2984367	13
2984485	59
2984519	10
2984769	22
2984884	24
2984915	0
2984944	1
2984946	11
2985071	0
2985091	3
2985178	2
2985190	0
2985422	0
2985482	0
2985533	0
2985548	24
2985595	0
2985668	0
2985737	1
2985759	76
2985805	0
2985817	0
2985860	0
2985895	0
2986000	0
2986141	0
2986200	0
2986352	53
2986356	7
2986366	2
2986385	3
2986489	25
2986492	21
2986521	0
2986543	3
2986681	8
2986825	10
2986889	1
2986912	29
2986942	50
2986948	0
2987007	0
2987125	0
2987243	0
2987421	0
2987500	3
2987528	5
2987596	0
2987602	16
2987611	63
2987665	5
2987697	22
2987818	0
2987932	0
2987986	10
2988029	7
2988041	22
2988110	21
2988367	15
2988393	0
2988404	0
2988475	0
2988771	0
2988855	0
2988867	0
2988961	0
2989173	7
2989195	5
2989228	6
2989264	26
2989279	1
2989304	50
2989347	0
2989464	0
2989508	0
2989547	0
2989549	0
2989565	0
2989580	0
2989586	0
2989625	0
2989649	0
2989657	0
2989694	0
2989768	0
2990066	0
2990087	0
2990120	0
2990201	0
2990207	0
2990210	0
2990300	0
2990303	0
2990387	0
2990453	0
2990468	0
2990500	0
2990510	0
2990519	0
2990557	0
2990649	4
2990704	2
2990732	11
2990789	106
2990827	15
2990854	26
2990994	2
2991055	0
2991079	6
2991117	0
2991124	29
2991236	81
2991262	7
2991307	0
2991335	18
2991363	78
2991381	32
2991489	120
2991534	263
2991573	65
2991667	8
2991729	5
2991744	31
2991747	117
2991897	153
2992014	0
2992051	0
2992103	0
2992151	0
2992214	0
2992223	0
2992241	0
2992253	0
2992290	0
2992388	0
2992469	0
2992595	0
2992622	0
2992645	11
2992665	2
2992738	0
2992813	0
2993338	0
2993491	0
2993493	0
2993502	0
2993725	0
2993807	0
2993855	0
2993871	0
2993885	0
2993944	0
2993976	0
2993986	0
2994002	0
2994011	0
2994082	0
2994197	0
2994408	0
2994417	0
2994455	0
2994612	0
2994698	0
2994821	0
2994867	0
2994875	0
2994889	0
2994936	0
2994957	0
2995038	0
2995066	0
2995112	107
2995133	60
2995137	37
2995380	64
2995632	240
2995635	7
2995806	0
2995993	63
2995999	79
2996188	1
2996203	0
2996252	0
2996272	0
2996280	2
2996286	0
2996376	1
2996411	0
2996427	4
2996574	0
2996617	0
2996837	5
2996885	9
2996915	4
2996944	24
2996959	18
2996996	45
2997126	13
2997143	6
2997145	50
2997215	30
2997272	0
2997292	96
2997326	2
2997465	0
2997585	8
2997635	0
2997848	0
2997952	73
2997992	50
2998063	14
2998106	0
2998157	0
2998201	0
2998308	0
2998541	0
2998572	0
2998670	0
2998718	0
2998819	0
2998967	0
2998999	0
2999006	0
2999128	0
2999242	0
2999389	0
2999449	0
2999477	0
2999504	0
2999528	0
2999620	0
2999686	0
2999708	0
2999758	0
2999808	0
2999984	0
2999989	19
3000053	0
3000121	41
3000129	19
3000164	15
3000175	0
3000203	0
3000213	12
3000276	4
3000305	6
3000312	5
3000353	29
3000372	39
3000481	0
3000660	12
3000733	18
3000762	39
3000858	2
3000901	15
3000922	0
3000956	4
3000994	35
3001012	0
3001165	64
3001372	0
3001431	19
3001435	45
3001484	0
3001559	15
3001579	29
3001613	8
3001629	31
3001878	3
3001893	0
3001921	10
3001938	41
3001968	19
3002021	0
3002029	0
3002037	3
3002131	1
3002227	9
3002363	2
3002369	84
3002771	0
3002800	19
3002933	15
3002998	46
3003089	0
3003247	0
3003262	0
3003277	0
3003301	1
3003345	32
3003366	42
3003420	124
3003428	0
3003666	13
3003702	0
3003734	0
3003764	0
3003849	97
3003852	0
3003873	0
3003975	0
3004037	0
3004073	1
3004084	1
3004130	243
3004142	0
3004223	115
3004253	0
3004409	0
3004477	0
3004493	0
3004596	0
3004613	45
3004717	18
3004814	0
3004924	0
3005221	37
3005232	45
3005302	7
3005332	0
3005350	53
3005389	36
3005392	24
3005508	13
3005581	0
3005711	51
3005740	32
3005782	12
3005785	82
3005799	19
3005801	9
3005856	18
3005892	6
3005940	5
3005955	26
3005965	0
3005998	11
3006002	147
3006273	4
3006333	0
3006374	0
3006420	61
3006457	61
3006522	50
3006554	0
3006566	78
3006605	0
3006624	32
3006676	44
3006757	0
3006775	54
3006909	0
3006963	0
3007006	0
3007276	0
3007415	0
3007429	0
3007475	0
3007505	0
3007637	0
3007711	0
3007760	0
3007843	0
3007866	0
3007893	0
3008018	0
3008147	0
3008202	0
3008258	0
3008312	0
3008374	0
3008397	0
3008448	0
3008687	0
3008789	0
3008833	0
3008858	0
3008898	0
3008927	0
3008948	0
3008969	0
3008973	0
3009032	0
3009067	0
3009083	0
3009088	0
3009232	0
3009238	15
3009254	0
3009264	0
3009286	10
3009320	7
3009352	0
3009418	0
3009651	0
3009675	2
3009701	10
3009742	0
3009779	0
3009785	0
3009811	0
3009901	12
3009925	0
3009938	0
3009945	15
3009947	4
3009958	0
3010041	6
3010284	0
3010482	0
3010694	39
3010708	75
3010807	33
3010880	1
3010891	38
3011023	41
3011031	2
3011107	42
3011131	63
3011154	0
3011301	0
3011311	55
3011360	15
3011369	1
3011406	0
3011425	9
3011437	13
3011441	0
3011492	0
3011514	0
3011615	7
3011700	4
3011761	1
3011799	110
3011804	64
3011831	0
3011840	4
3011857	12
3011917	24
3011989	38
3012079	0
3012236	17
3012262	21
3012264	25
3012324	2
3012393	39
3012412	39
3012524	41
3012542	0
3012664	11
3012687	20
3012726	50
3012752	3
3012772	37
3012805	0
3012820	17
3012840	2
3012953	15
3012989	0
3013001	0
3013015	0
3013122	0
3013273	2
3013284	0
3013299	1
3013364	0
3013606	0
3013640	0
3013651	0
3013813	0
3013843	0
3013901	0
3014023	0
3014069	0
3014170	28
3014219	0
3014271	0
3014281	0
3014295	0
3014316	0
3014328	0
3014370	0
3014433	0
3014460	0
3014500	0
3014540	0
3014612	0
3014671	8
3014784	0
3014945	0
3014962	0
3014969	0
3014979	0
3014998	52
3015018	0
3015057	0
3015067	0
3015082	0
3015091	0
3015097	10
3015109	5
3015119	0
3015145	12
3015201	12
3015236	0
3015290	0
3015533	0
3015594	0
3015638	0
3015667	6
3015676	0
3015696	0
3015891	0
3015909	0
3016066	134
3016069	45
3016092	0
3016198	0
3016211	0
3016312	58
3016390	8
3016405	4
3016466	57
3016751	5
3016800	0
3016830	82
3017108	20
3017149	0
3017169	0
3017191	1
3017267	3
3017295	0
3017301	0
3017358	0
3017427	0
3017450	0
3017475	8
3017568	0
3017589	2
3017653	5
3017685	0
3017698	2
3017704	1
3017734	0
3017745	0
3017757	0
3017778	1
3017795	0
3017825	13
3017842	0
3017885	0
3017967	0
3017994	0
3018045	0
3018535	0
3018557	0
3018590	0
3018616	0
3018642	0
3018761	0
3018772	0
3018853	0
3018865	0
3018880	0
3018885	0
3019090	0
3019274	0
3019287	0
3019330	0
3019374	0
3019420	0
3019456	1
3019476	5
3019525	0
3019538	0
3019590	0
3019674	0
3019684	338
3019695	18
3019776	0
3019805	54
3019825	61
3019829	143
3019894	1
3019936	177
3019970	22
3020023	46
3020053	18
3020102	114
3020104	129
3020128	23
3020175	50
3020314	21
3020365	42
3020519	90
3020549	0
3020568	0
3020582	22
3020636	4
3020722	37
3020751	22
3020764	0
3020873	0
3020995	0
3021036	30
3021058	12
3021061	2
3021076	0
3021100	76
3021141	7
3021147	26
3021150	0
3021161	35
3021172	7
3021193	41
3021195	22
3021208	0
3021214	0
3021241	9
3021259	0
3021297	27
3021324	12
3021330	16
3021364	0
3021475	23
3021507	242
3021555	74
3021580	39
3021632	0
3021671	35
3021712	2
3021721	70
3021773	10
3021797	151
3021860	62
3021865	55
3021929	13
3021943	0
3021950	22
3021969	32
3021998	109
3022002	16
3022056	18
3022087	12
3022139	0
3022293	0
3022433	26
3022470	0
3022558	0
3022625	0
3022639	8
3022766	0
3022783	2
3022864	0
3022891	0
3022964	0
3023127	0
3023222	0
3023339	0
3023391	1
3023431	57
3023464	1
3023474	144
3023500	0
3023547	52
3023592	0
3023605	0
3023620	0
3023732	0
3024084	0
3024125	0
3024158	0
3024270	0
3024281	217
3024322	134
3024347	0
3024494	9
3024559	34
3024611	148
3024793	28
3024869	0
3024930	0
3024982	0
3024991	45
3025009	154
3025064	30
3025213	163
3025279	1
3025328	68
3025354	0
3025417	114
3025430	155
3025460	148
3025625	50
3025655	0
3025667	263
3025765	14
3025868	146
3026018	103
3026241	89
3026246	38
3026331	20
3026355	65
3026366	12
3026438	64
3026491	27
3026495	4
3026516	265
3026561	8
3026582	0
3026621	38
3026677	130
3026750	0
3026774	21
3026795	24
3026896	30
3027035	0
3027111	79
3027135	113
3027307	11
3027315	0
3027334	7
3027382	19
3027390	41
3027505	15
3027641	0
3027655	23
3027663	0
3027720	13
3027738	0
3027811	0
3027906	11
3027946	0
3028047	30
3028158	79
3028186	0
3028233	0
3028244	13
3028319	0
3028357	0
3028372	11
3028454	0
3028471	0
3028487	34
3028581	8
3028592	30
3028644	49
3028656	1
3028801	1
3028823	0
3029008	2
3029093	3
3029127	4
3029150	78
3029170	11
3029238	0
3029311	0
3029324	71
3029376	18
3029457	57
3029497	113
3029626	24
3029736	13
3029743	1
3029825	0
3029871	0
3029950	0
3029977	0
3030082	5
3030163	49
3030198	9
3030220	28
3030236	0
3030252	10
3030268	9
3030292	98
3030406	21
3030438	20
3030505	90
3030522	101
3030526	53
3030563	0
3030725	0
3030744	0
3030765	1
3030918	0
3030939	55
3030959	0
3030987	27
3031008	0
3031177	0
3031203	0
3031310	37
3031408	12
3031523	0
3031571	0
3031595	0
3031614	0
3031656	33
3031785	94
3031896	0
3031926	0
3031936	0
3032029	0
3032033	0
3032093	0
3032129	0
3032163	0
3032541	16
3032606	140
3032608	103
3032627	25
3032630	136
3032663	1
3032681	60
3032785	0
3033044	9
3033225	0
3033230	37
3033260	2
3033275	1
3033355	9
3033408	82
3033457	314
3033462	0
3033474	7
3033782	29
3033867	0
3033887	0
3033976	13
3034094	64
3034328	176
3034349	1
3034355	402
3034423	0
3034430	0
3034587	148
3034655	0
3034708	54
3034727	27
3034771	15
3034774	13
3034786	0
3034865	0
3034985	1
3034998	61
3035013	44
3035022	25
3035061	14
3035120	0
3035132	17
3035172	2
3035239	0
3035318	1
3035337	105
3035376	54
3035416	0
3035424	0
3035456	31
3035547	26
3035550	29
3035600	19
3035651	40
3035682	0
3035687	61
3035696	0
3035921	0
3035933	28
3035948	49
3035983	3
3036032	0
3036121	0
3036132	6
3036142	0
3036196	59
3036207	0
3036223	55
3036241	0
3036253	8
3036259	0
3036295	41
3036316	58
3036371	6
3036452	6
3036490	103
3036580	236
3036786	59
3036831	50
3036838	43
3036872	42
3036887	0
3036991	41
3037036	28
3037075	113
3037091	7
3037105	6
3037201	6
3037234	67
3037282	1
3037340	0
3037366	0
3037395	134
3037438	0
3037533	74
3037579	2
3037652	2
3037727	0
3037749	42
3037830	0
3037869	23
3037973	32
3038034	45
3038078	31
3038092	5
3038184	46
3038338	180
3038429	189
3038435	59
3038560	10
3038728	0
3038860	124
3038867	94
3038874	0
3038924	187
3039033	0
3039205	0
3039324	0
3039425	0
3039478	0
3039521	0
3039584	0
3039593	0
3039640	0
3039666	0
3039786	0
3039841	19
3039853	0
3039965	0
3039983	0
3040042	0
3040045	0
3040055	0
3040114	0
3040206	0
3040351	0
3040411	0
3040463	0
3040544	0
3040655	0
3040761	0
3040801	0
3040828	0
3040970	8
3040990	8
3041040	8
3041043	4
3041131	59
3041175	0
3041186	2
3041190	0
3041205	7
3041482	27
3041661	27
3041685	0
3041808	0
3041856	48
3041875	102
3041952	1
3042095	0
3042153	4
3042179	18
3042376	138
3042421	1
3042485	35
3042526	67
3042538	3
3042578	18
3042640	60
3042732	41
3042767	27
3042788	166
3042791	42
3042827	8
3042874	0
3042907	93
3042919	28
3043001	21
3043022	30
3043156	15
3043203	0
3043251	27
3043551	0
3043656	9
3043699	0
3043716	21
3044159	0
3044386	0
3044588	0
3044631	44
3044648	0
3044760	0
3044840	13
3044852	0
3045375	6
3045447	4
3045457	8
3045553	0
3045603	0
3045618	3
3045662	2
3045820	6
3045855	0
3045958	3
3046032	11
3046175	0
3046293	8
3046377	0
3046440	15
3046455	23
3046554	45
3046613	0
3046693	9
3046714	42
3046731	2
3046743	73
3046777	14
3046829	5
3046898	0
3046921	20
3046934	0
3046946	0
3046969	21
3047096	13
3047127	0
3047170	20
3047283	0
3047294	4
3047315	0
3047339	0
3047360	0
3047366	3
3047385	0
3047445	0
3047454	0
3047460	0
3047502	0
3047562	0
3047571	0
3047669	9
3047687	5
3047781	1
3047851	0
3047872	12
3047883	23
3047889	0
3047901	14
3047926	9
3047943	9
3047957	56
3047984	1
3048009	25
3048031	2
3048095	0
3048112	0
3048142	10
3048218	0
3048245	0
3048273	0
3048277	0
3048334	0
3048379	0
3048385	13
3048425	0
3048459	0
3048484	66
3048507	0
3048518	9
3048543	0
3048556	9
3048573	2
3048613	4
3048642	0
3048737	5
3048941	3
3048966	0
3048992	1
3049234	1
3049321	0
3049465	0
3049560	3
3049599	0
3049651	0
3049687	2
3049742	0
3049799	0
3049805	0
3049891	0
3049972	0
3050119	0
3050123	0
3050192	0
3050329	3
3050446	0
3050597	4
3050639	0
3050729	1
3050779	0
3050882	0
3051124	0
3051218	5
3051238	6
3051240	18
3051246	0
3051291	0
3051370	0
3051470	0
3051493	10
3051539	0
3051688	0
3051758	29
3051765	0
3051908	2
3051958	27
3051981	0
3052022	55
3052034	0
3052200	0
3052213	0
3052782	0
3052838	0
3052876	4
3053206	0
3053230	7
3053378	36
3053526	29
3053568	32
3053609	96
3053621	1
3053690	87
3053724	35
3053736	0
3053742	90
3053766	1
3053772	11
3053840	0
3053842	172
3053955	10
3054069	0
3054107	111
3054176	0
3054182	230
3054225	33
3054237	121
3054295	31
3054338	186
3054352	0
3054394	0
3054624	0
3055018	0
3055032	14
3055034	7
3055102	0
3055153	0
3055158	22
3055186	7
3055202	6
3055329	4
3055345	0
3055354	0
3055495	77
3055509	75
3055687	28
3055737	20
3055791	39
3055795	38
3055896	22
3055928	28
3055942	40
3055950	106
3056016	13
3056023	100
3056071	107
3056080	41
3056086	39
3056275	98
3056300	87
3056392	8
3056394	8
3056404	0
3056431	5
3056515	0
3056596	0
3056627	0
3056653	53
3056754	22
3056938	0
3056952	43
3056993	0
3057011	28
3057075	16
3057156	12
3057182	0
3057262	78
3057271	16
3057287	29
3057323	0
3057484	0
3057692	7
3057781	7
3057914	0
3058042	26
3058055	39
3058078	16
3058136	0
3058204	5
3058370	49
3058432	10
3058664	0
3058711	0
3058756	0
3058827	0
3058830	0
3058876	0
3058994	0
3059028	0
3059047	0
3059062	0
3059093	0
3059148	0
3059182	0
3059222	2
3059259	1
3059359	0
3059401	0
3059446	0
3059544	0
3059570	0
3059710	0
3059746	0
3059794	25
3059866	29
3060146	0
3060169	0
3060232	0
3060550	0
3060556	0
3060565	0
3060664	0
3060760	0
3061041	0
3061100	0
3061111	0
3061177	0
3061308	0
3061336	0
3061370	0
3061422	0
3061504	0
3061507	0
3061594	0
3061701	0
3061901	0
3062037	0
3062192	0
3062354	0
3062360	0
3062372	6
3062379	0
3062391	2
3062411	0
3062451	20
3062629	14
3062703	0
3062733	2
3062970	0
3063143	0
3063185	0
3063220	127
3063333	16
3063375	0
3063410	0
3063418	132
3063437	0
3063475	0
3063512	0
3063591	56
3063642	13
3063820	8
3063827	2
3063856	0
3063878	0
3063966	0
3063997	0
3064140	0
3064145	0
3064152	0
3064188	10
3064228	4
3064258	122
3064266	29
3064302	0
3064307	0
3064318	1
3064320	35
3064363	1
3064378	0
3064398	0
3064449	0
3064503	0
3064526	0
3064568	1
3064726	26
3064824	52
3064890	0
3064957	0
3064965	0
3065048	0
3065072	0
3065365	29
3065467	0
3065500	2
3065647	0
3065724	51
3065726	87
3065774	2
3065839	76
3065846	5
3066075	27
3066193	28
3066228	0
3066435	0
3066560	0
3066563	0
3066707	0
3066785	0
3066788	0
3066866	0
3066885	0
3067065	0
3067099	0
3067147	16
3067159	1
3067390	0
3067528	0
3067629	0
3067633	0
3067654	0
3067714	0
3067737	0
3067777	0
3067825	0
3067967	53
3067983	3
3068079	3
3068091	93
3068196	0
3068200	0
3068235	29
3068282	0
3068313	21
3068329	44
3068348	1
3068372	0
3068379	1
3068476	5
3068605	0
3068613	1
3068634	0
3068671	1
3068694	0
3068698	0
3068746	0
3068801	0
3068854	0
3068866	0
3068939	0
3068989	0
3069069	0
3069093	90
3069103	0
3069192	0
3069232	0
3069330	0
3069366	0
3069420	0
3069481	0
3069534	0
3069540	0
3069601	54
3069605	0
3069652	18
3069654	0
3069698	5
3069821	0
3069828	23
3069837	0
3069866	1
3069930	0
3069945	17
3069949	0
3069981	0
3070108	8
3070256	0
3070270	0
3070400	0
3070421	0
3070482	2
3070501	15
3070559	0
3070583	0
3070757	0
3070833	0
3070836	25
3070839	0
3070846	0
3070859	0
3070861	0
3070870	0
3070905	0
3070911	36
3070970	72
3070976	77
3071024	1
3071033	58
3071090	0
3071168	27
3071268	0
3071302	78
3071534	41
3071549	0
3071557	0
3071571	0
3071580	83
3071781	1
3071876	14
3072049	3
3072065	0
3072127	33
3072219	33
3072264	0
3072322	0
3072345	12
3072352	0
3072355	19
3072361	0
3072433	0
3072443	0
3072451	0
3072508	8
3072515	0
3072532	0
3072541	0
3072572	5
3072584	57
3072615	0
3072621	0
3072655	0
3072788	40
3072891	12
3072894	33
3073019	0
3073096	0
3073153	0
3073159	0
3073168	0
3073283	0
3073303	0
3073321	0
3073406	0
3073428	0
3073463	0
3073693	0
3073730	0
3073754	0
3073760	0
3073786	0
3073792	0
3073802	0
3073834	0
3073856	0
3073940	0
3073991	0
3074024	0
3074194	0
3074201	0
3074223	0
3074277	0
3074312	0
3074317	0
3074343	0
3074375	0
3074436	0
3074471	0
3074501	0
3074608	0
3074633	21
3074672	18
3074797	0
3074811	67
3074835	10
3074838	13
3074867	1
3074915	36
3074929	0
3074944	0
3074973	43
3075024	44
3075171	76
3075273	0
3075315	0
3075381	8
3075411	28
3075523	0
3075585	19
3075649	24
3075727	217
3075917	375
3076094	29
3076341	140
3076345	59
3076435	0
3076451	11
3076467	75
3076497	9
3076509	42
3076523	0
3076590	22
3076614	50
3076647	15
3076720	15
3076739	0
3076869	10
3076947	0
3076962	19
3077002	5
3077071	18
3077264	0
3077291	14
3077371	0
3077408	50
3077456	5
3077628	0
3077634	95
3077670	72
3077856	24
3077874	187
3077929	2
3077968	203
3078042	107
3078071	0
3078095	0
3078103	48
3078113	9
3078130	1
3078169	27
3078171	0
3078208	88
3078342	0
3078407	0
3078420	0
3078492	13
3078567	16
3078617	54
3078626	2
3078680	0
3078733	151
3078775	120
3078777	82
3078808	10
3078820	47
3078843	39
3078852	18
3079009	184
3079015	62
3079029	0
3079044	0
3079066	0
3079087	1
3079091	13
3079097	2
3079151	0
3079158	30
3079162	9
3079182	35
3079256	0
3079342	58
3079362	0
3079400	0
3079510	5
3079663	98
3079684	119
3079745	99
3079798	0
3080007	79
3080013	192
3080049	10
3080062	22
3080253	210
3080366	159
3080421	235
3080450	3
3080528	125
3080553	118
3080600	22
3080644	0
3080675	25
3080766	49
3080808	207
3080811	90
3080850	83
3080869	7
3080880	134
3081060	15
3081071	0
3081107	10
3081146	40
3081159	17
3081165	0
3081211	0
3081217	0
3081235	0
3081397	0
3081530	0
3081538	0
3081570	2
3081583	42
3081629	0
3081644	0
3081721	0
3081812	0
3081853	0
3081913	0
3082049	0
3082126	0
3082219	0
3082229	0
3082268	0
3082343	0
3082363	0
3082463	11
3082519	41
3082643	12
3082777	11
3082810	70
3082814	26
3082821	4
3082870	0
3082925	0
3082967	104
3082971	9
3083015	0
3083047	15
3083079	3
3083083	6
3083141	50
3083145	26
3083267	1
3083348	0
3083357	0
3083378	0
3083395	0
3083443	0
3083532	20
3083670	1
3083720	24
3083745	13
3083852	2
3083874	20
3083895	2
3083965	0
3084050	34
3084120	0
3084127	0
3084156	11
3084286	1
3084365	0
3084374	33
3084420	7
3084436	30
3084479	51
3084532	86
3084586	17
3084589	5
3084655	32
3084691	20
3084706	17
3084752	0
3084784	15
3084940	53
3084975	29
3084988	11
3085058	4
3085241	59
3085288	125
3085433	9
3085446	32
3085450	3
3085474	15
3085495	21
3085497	26
3085507	0
3085631	0
3085653	39
3085681	0
3085724	0
3085783	1
3085866	0
3085887	0
3085901	10
3085923	0
3085936	113
3085974	0
3086126	46
3086128	15
3086204	53
3086226	53
3086275	0
3086385	48
3086520	165
3086585	0
3086603	0
3086731	0
3086740	0
3086759	0
3086781	0
3086798	0
3086808	0
3086813	0
3086825	0
3086841	0
3086906	69
3086961	0
3087038	28
3087062	0
3087073	24
3087178	22
3087209	7
3087268	0
3087370	54
3087411	0
3087419	13
3087484	23
3087496	0
3087575	0
3087600	0
3087617	0
3087627	0
3087629	0
3087676	16
3087715	4
3087760	0
3087787	12
3087845	0
3087878	0
3087961	0
3087983	0
3088092	0
3088123	0
3088183	24
3088187	0
3088262	0
3088292	0
3088427	0
3088531	0
3088644	0
3088684	26
3088711	57
3088714	15
3088744	6
3088747	0
3088805	31
3088814	0
3088838	0
3088867	0
3089000	0
3089056	3
3089061	0
3089128	0
3089227	0
3089283	0
3089419	8
3089464	11
3089473	9
3089630	7
3089669	0
3089795	1
3089797	11
3090073	115
3090076	49
3090375	7
3090559	0
3090830	0
3090852	0
3091090	0
3091247	0
3091376	0
3091388	0
3091569	0
3091658	0
3091725	0
3091781	0
3091784	0
3091799	0
3091890	0
3092188	0
3092195	0
3092369	0
3092474	0
3092632	0
3092718	0
3092775	0
3092792	0
3092817	0
3092823	0
3092860	0
3092906	0
3092932	5
3092952	0
3093019	37
3093025	131
3093155	15
3093170	124
3093244	41
3093338	12
3093526	0
3093553	0
3093695	0
3093715	0
3093793	0
3093847	1
3093923	0
3093950	0
3094010	0
3094045	0
3094138	0
3094204	0
3094231	0
3094293	0
3094378	0
3094545	0
3094702	0
3094749	0
3094821	0
3094901	13
3095058	0
3095082	1
3095126	31
3095132	14
3095172	140
3095288	123
3095325	7
3095391	425
3095436	0
3095449	105
3095529	25
3095768	1
3095822	166
3095879	2
3095907	6
3095977	0
3096053	12
3096080	22
3096112	26
3096116	17
3096288	0
3096369	5
3096390	16
3096433	51
3096479	0
3096705	135
3096807	0
3096815	0
3096823	0
3096951	1
3096955	12
3096998	36
3097017	31
3097164	14
3097231	0
3097263	0
3097469	6
3097500	0
3097675	0
3097717	0
3097764	0
3097789	0
3097834	0
3097846	33
3097909	40
3097980	0
3098057	0
3098086	5
3098345	0
3098386	0
3098407	0
3098449	4
3098519	0
3098747	0
3098836	0
3098922	5
3098993	0
3099188	2
3099254	0
3099262	1
3099335	0
3099368	0
3099378	16
3099476	0
3099587	9
3099608	34
3099641	0
3099677	0
3099754	0
3099890	0
3099942	0
3099962	34
3099995	0
3100001	4
3100010	19
3100031	0
3100088	0
3100148	5
3100173	0
3100206	0
3100307	12
3100355	10
3100369	0
3100518	2
3100531	0
3100546	0
3100682	0
3100752	0
3100774	0
3100824	0
3101015	0
3101198	13
3101263	0
3101285	0
3101296	13
3101441	0
3101473	43
3101664	5
3101708	0
3101784	57
3102009	51
3102037	0
3102120	0
3102172	4
3102184	2
3102204	12
3102274	0
3102283	0
3102325	56
3102375	0
3102451	0
3102480	4
3102493	0
3102738	0
3102772	0
3102876	0
3102985	0
3103062	0
3103240	0
3103270	0
3103368	0
3103401	0
3103472	0
3103661	0
3103683	0
3103877	0
3103889	0
3103942	0
3104044	0
3104056	0
3104092	0
3104122	0
3104158	0
3104181	54
3104191	3
3104212	6
3104269	1
3104404	0
3104509	0
3104515	22
3104565	34
3104623	39
3104629	8
3104809	0
3104926	40
3104934	60
3104983	0
3105055	34
3105067	0
3105187	103
3105325	48
3105352	81
3105383	0
3105454	13
3105748	49
3105750	11
3105804	0
3105819	84
3105894	28
3105975	96
3106014	1
3106038	60
3106116	12
3106153	40
3106176	2
3106278	2
3106340	13
3106450	0
3106515	63
3106597	0
3106647	44
3106680	14
3106691	0
3106837	4
3106885	23
3107030	47
3107296	0
3107342	36
3107413	0
3107553	2
3107684	115
3107701	40
3107737	0
3107781	112
3108066	17
3108116	10
3108120	10
3108156	2
3108219	34
3108240	26
3108258	4
3108291	3
3108318	5
3108330	0
3108393	7
3108396	28
3108405	111
3108413	0
3108431	107
3108537	0
3108597	62
3108648	1
3108690	6
3108705	7
3108794	0
3108858	27
3108974	0
3109290	0
3109524	61
3109593	0
3109633	18
3109653	0
3109779	47
3109848	0
3109949	11
3109965	33
3109996	6
3110024	23
3110073	0
3110116	0
3110178	93
3110186	82
3110272	0
3110326	19
3110358	4
3110482	4
3110608	154
3110629	0
3110676	62
3110695	71
3110752	0
3110760	0
3110771	0
3110775	0
3110779	4
3110782	1
3110785	21
3110906	20
3110972	55
3111217	8
3111224	0
3111287	0
3111505	19
3111577	20
3111666	48
3111848	0
3111883	29
3112006	12
3112012	162
3112017	271
3112021	93
3112130	63
3112436	15
3112465	37
3112476	142
3112667	26
3112721	17
3112763	25
3112800	207
3112810	19
3113002	10
3113087	29
3113196	1
3113296	0
3113311	18
3113351	62
3113391	0
3113419	9
3113428	0
3113454	106
3113467	69
3113599	15
3113616	40
3113646	32
3113804	0
3113845	17
3113971	0
3114042	0
3114134	0
3114370	0
3114436	10
3114445	10
3114482	0
3114541	6
3114577	28
3114820	12
3114845	48
3114882	0
3114933	0
3114951	0
3114961	0
3114967	16
3114995	0
3115016	0
3115076	0
3115114	0
3115124	0
3115190	19
3115251	0
3115284	242
3115288	106
3115303	5
3115305	31
3115311	0
3115329	0
3115349	0
3115379	0
3115403	63
3115424	3
3115441	2
3115518	17
3115561	0
3115573	9
3115580	26
3115614	46
3115657	12
3115734	2
3115793	36
3115809	1
3115840	0
3115847	13
3115908	26
3115949	80
3115967	18
3115970	5
3116024	0
3116043	72
3116077	0
3116114	18
3116159	26
3116267	0
3116681	0
3116755	0
3116773	0
3116894	48
3117100	0
3117187	0
3117345	0
3117368	12
3117384	0
3117413	0
3117500	6
3117508	0
3117521	3
3117612	0
3117689	1
3117724	0
3117746	3
3117911	0
3118025	0
3118103	5
3118113	0
3118157	0
3118255	9
3118258	10
3118430	8
3118465	0
3118580	0
3118648	0
3118798	0
3118837	4
3118841	0
3118859	46
3118927	0
3119193	0
3119326	33
3119390	3
3119416	0
3119535	0
3119602	1
3119609	0
3119688	0
3119706	66
3119709	6
3119757	0
3119771	0
3119980	0
3119984	1
3120001	0
3120213	1
3120262	0
3120281	0
3120332	0
3120607	45
3120610	54
3120649	14
3120655	6
3120757	101
3120759	29
3120780	14
3120793	73
3120868	20
3120881	6
3120887	5
3120896	0
3120915	27
3121018	21
3121042	24
3121069	249
3121083	15
3121097	29
3121269	10
3121291	49
3121300	56
3121387	108
3121390	27
3121508	21
3121512	20
3121562	0
3121684	119
3121715	33
3121812	11
3122156	0
3122357	0
3122438	0
3122663	0
3122796	0
3122929	0
3123023	0
3123149	10
3123158	5
3123236	0
3123246	0
3123294	0
3123441	0
3123473	0
3123548	0
3123589	0
3123614	0
3123681	7
3123688	0
3123707	1
3123712	0
3123714	0
3123754	41
3123764	0
3123822	0
3123882	0
3123884	0
3123887	10
3123908	0
3123910	2
3123951	17
3123978	25
3124003	0
3124009	0
3124042	2
3124080	0
3124092	0
3124116	4
3124141	0
3124256	0
3124286	49
3124337	0
3124348	0
3124350	0
3124382	0
3124395	0
3124407	0
3124509	11
3124685	0
3124746	0
3124779	0
3124899	0
3124980	24
3125007	0
3125023	0
3125061	12
3125210	0
3125274	4
3125280	13
3125327	1
3125382	0
3125428	2
3125443	0
3125501	29
3125505	0
3125532	36
3125551	0
3125567	0
3125667	0
3125673	1
3125792	5
3125805	0
3125861	21
3125900	0
3125944	30
3126046	0
3126048	73
3126056	0
3126102	0
3126131	2
3126149	0
3126161	53
3126171	0
3126188	3
3126235	0
3126293	119
3126298	0
3126343	110
3126373	3
3126443	0
3126464	59
3126481	0
3126500	3
3126512	2
3126521	0
3126854	0
3126912	21
3126932	0
3126974	0
3127023	0
3127100	0
3127113	7
3127144	0
3127238	0
3127262	0
3127286	0
3127320	0
3127367	0
3127404	0
3127417	20
3127423	0
3127507	0
3127540	102
3127582	3
3127626	14
3127700	0
3127706	4
3127773	0
3127840	25
3127852	0
3128024	54
3128071	10
3128086	54
3128160	0
3128185	0
3128207	27
3128264	10
3128287	68
3128363	18
3128390	72
3128507	0
3128622	6
3128693	49
3128724	0
3128753	0
3128777	0
3128820	0
3128944	28
3128960	14
3128967	8
3129005	17
3129014	129
3129022	0
3129035	0
3129066	0
3129073	0
3129091	24
3129120	3
3129146	2
3129167	20
3129253	73
3129316	0
3129335	42
3129382	0
3129388	69
3129447	0
3129455	0
3129494	0
3129514	3
3129558	24
3129574	92
3129613	20
3129631	6
3129775	14
3129916	8
3129991	6
3130049	61
3130112	0
3130168	31
3130195	0
3130255	0
3130289	2
3130307	2
3130371	26
3130555	0
3130600	0
3130612	0
3130628	18
3130686	10
3130804	58
3130825	12
3130863	0
3130900	0
3130951	7
3131011	0
3131070	11
3131074	1
3131212	0
3131249	16
3131272	0
3131310	0
3131312	27
3131395	30
3131477	24
3131482	0
3131491	0
3131534	1
3131557	46
3131666	43
3131701	1
3131757	0
3131792	0
3131855	79
3131899	14
3131901	0
3131914	0
3132081	2
3132132	24
3132157	5
3132204	0
3132227	48
3132269	0
3132316	22
3132399	18
3132408	72
3132444	152
3132533	14
3132604	12
3132683	61
3132737	0
3132753	29
3132872	29
3133017	0
3133027	1
3133180	0
3133220	0
3133372	3
3133589	8
3133601	4
3133654	0
3133856	0
3133938	0
3134050	56
3134080	0
3134149	20
3134156	10
3134439	29
3134447	83
3134471	0
3134503	89
3134545	89
3134636	0
3134661	0
3134796	0
3134837	0
3134945	0
3134960	0
3134969	0
3135081	0
3135089	0
3135159	0
3135239	0
3135243	0
3135376	0
3135410	0
3135518	0
3135520	0
3135523	0
3135525	0
3135531	0
3135568	0
3135594	0
3135625	0
3135913	11
3135923	4
3136076	0
3136116	0
3136268	3
3136530	19
3136621	20
3136631	0
3136669	0
3136721	51
3136797	6
3136988	25
3137225	0
3137247	0
3137257	0
3137269	0
3137375	0
3137602	51
3137749	53
3137890	3
3137964	0
3137973	0
3138028	0
3138068	0
3138201	0
3138272	0
3138412	0
3138521	0
3138620	0
3138926	0
3138935	0
3139154	0
3139175	21
3139185	0
3139347	0
3139413	0
3139461	0
3139482	0
3139562	0
3139726	3
3139746	0
3139773	4
3139833	0
3139891	0
3139934	0
3139988	0
3140019	0
3140022	15
3140046	6
3140058	0
3140079	0
3140103	0
3140262	0
3140498	32
3140530	8
3140650	1
3140702	10
3140948	9
3141155	2
3141167	0
3141203	41
3141290	0
3141303	4
3141358	5
3141361	40
3141412	0
3141445	54
3141454	20
3141654	0
3141676	6
3141689	0
3141691	1
3141712	33
3141754	5
3142033	4
3142041	0
3142120	0
3142137	41
3142177	0
3142243	0
3142251	12
3142320	0
3142353	62
3142373	0
3142390	0
3142414	0
3142434	29
3142574	0
3142610	2
3142631	0
3142655	8
3142661	6
3142726	0
3142787	0
3142893	7
3142997	0
3143063	0
3143094	11
3143145	10
3143366	17
3143406	1
3143436	28
3143488	0
3143507	0
3143550	29
3143646	0
3143701	0
3143703	0
3143770	0
3143919	0
3143981	0
3144056	0
3144078	0
3144132	0
3144158	0
3144272	0
3144299	0
3144458	0
3144542	0
3144716	0
3144758	3
3144766	0
3145005	0
3145027	0
3145030	0
3145111	0
3145166	0
3145209	0
3145245	0
3145479	0
3145533	0
3145545	0
3145548	0
3145663	0
3145720	0
3145753	0
3145876	0
3145903	0
3146040	0
3146101	0
3146230	0
3146294	0
3146301	0
3146308	0
3146461	0
3146524	0
3146571	0
3146733	0
3146799	0
3147021	0
3147189	0
3147355	0
3147550	0
3147833	0
3147847	0
3147860	0
3147871	0
3147884	0
3147931	0
3147935	0
3147977	81
3147983	34
3148017	66
3148030	0
3148122	0
3148166	0
3148183	0
3148283	0
3148332	0
3148338	214
3148369	0
3148383	0
3148396	0
3148412	0
3148472	0
3148478	0
3148660	0
3148901	0
3148929	0
3148938	0
3148942	0
3148969	0
3148983	0
3149072	0
3149128	0
3149338	0
3149390	0
3149751	0
3149822	0
3149827	11
3149867	0
3149916	0
3149945	0
3149972	0
3150020	65
3150077	5
3150081	18
3150090	0
3150149	24
3150186	1
3150500	0
3150507	0
3150620	0
3150640	0
3150688	0
3150690	0
3150722	0
3150834	0
3150840	0
3150981	0
3151027	0
3151209	192
3151213	10
3151235	0
3151349	0
3151594	0
3151663	0
3151700	0
3151866	0
3151885	0
3151922	0
3151924	0
3151931	0
3151978	0
3152088	0
3152269	0
3152380	0
3152403	0
3152413	0
3152434	0
3152473	0
3152539	0
3152557	0
3152581	0
3152590	0
3152644	0
3152689	0
3152716	0
3152745	0
3152796	0
3152826	0
3152836	0
3152863	0
3152973	12
3153027	7
3153050	1
3153111	0
3153113	0
3153120	0
3153132	0
3153176	0
3153182	0
3153240	0
3153251	0
3153337	0
3153452	0
3153485	0
3153502	0
3153509	0
3153571	0
3153610	0
3153622	0
3153632	0
3153653	0
3153834	0
3153910	0
3153958	0
3153977	0
3154261	0
3154352	0
3154410	0
3154414	0
3154470	0
3154476	0
3154488	0
3154517	0
3154520	0
3154605	0
3154641	0
3154649	0
3154654	84
3154659	0
3154665	0
3154676	1
3154703	0
3154826	0
3154834	0
3154856	0
3154946	0
3155035	0
3155048	0
3155118	0
3155232	0
3155261	0
3155529	0
3155572	0
3155661	0
3155691	0
3155792	0
3155852	0
3155865	0
3155892	19
3156116	23
3156159	0
3156172	7
3156232	21
3156240	10
3156303	6
3156321	144
3156325	0
3156387	102
3156423	0
3156507	34
3156646	0
3156729	0
3156739	12
3156924	0
3156937	0
3156951	46
3156968	45
3157308	80
3157321	0
3157340	0
3157386	0
3157399	4
3157412	0
3157417	23
3157483	11
3157523	0
3157730	11
3157751	9
3157851	3
3157968	0
3158074	0
3158083	0
3158162	0
3158166	27
3158202	0
3158206	0
3158283	17
3158287	32
3158436	0
3158617	10
3158813	0
3158955	0
3159251	0
3159315	0
3159405	0
3159460	0
3159493	14
3159519	0
3159675	29
3159748	8
3160054	0
3160164	162
3160179	43
3160206	51
3160276	16
3160337	18
3160412	0
3160422	3
3160476	3
3160531	1
3160561	0
3160572	11
3160602	0
3160717	0
3160794	12
3160805	51
3160808	79
3160884	63
3160899	0
3160931	1
3160996	69
3161119	24
3161212	36
3161214	131
3161474	15
3161494	3
3161585	0
3161688	72
3161692	71
3161785	1
3161875	90
3161943	0
3162060	52
3162112	0
3162127	72
3162157	2
3162195	43
3162231	88
3162243	7
3162273	21
3162284	276
3162288	95
3162322	0
3162438	5
3162461	37
3162496	25
3162536	10
3162546	0
3162582	0
3162592	3
3162627	40
3162634	22
3162689	26
3162703	0
3162811	1
3162834	4
3162883	5
3163038	24
3163060	25
3163135	0
3163150	22
3163168	0
3163174	3
3163276	0
3163291	14
3163300	0
3163381	0
3163390	0
3163414	1
3163522	0
3163608	0
3163686	6
3163819	4
3163873	0
3164059	38
3164150	29
3164195	0
3164339	0
3164348	5
3164359	0
3164402	0
3164480	17
3164547	4
3164549	90
3164650	0
3164745	8
3164771	8
3164795	29
3164813	111
3164895	60
3164952	0
3165013	0
3165119	0
3165149	0
3165210	8
3165224	12
3165278	0
3165368	3
3165410	0
3165415	0
3165506	0
3165536	10
3165581	0
3165633	0
3165689	0
3165703	0
3165801	11
3165834	0
3165837	6
3165960	0
3165990	42
3165999	0
3166077	0
3166088	0
3166142	0
3166244	0
3166248	0
3166260	0
3166327	0
3166341	0
3166349	0
3166364	0
3166431	0
3166454	0
3166535	46
3166646	2
3166650	10
3166904	0
3166917	17
3167055	0
3167080	0
3167123	4
3167140	0
3167165	16
3167240	0
3167335	103
3167339	0
3167438	11
3167522	0
3167558	124
3167561	0
3167762	10
3167830	0
3167858	0
3168048	0
3168159	0
3168176	0
3168208	0
3168264	0
3168292	2
3168348	0
3168350	87
3168548	5
3168560	0
3168609	0
3168677	0
3168686	0
3168871	0
3168900	0
3169011	0
3169037	2
3169117	0
3169121	20
3169131	0
3169208	17
3169306	8
3169435	0
3169507	0
3169592	0
3169617	16
3169648	5
3169749	0
3169784	16
3169816	0
3169873	0
3169896	0
3169907	0
3170450	5
3170521	0
3170727	32
3170764	14
3170792	0
3170841	1
3170844	0
3170862	2
3170880	5
3170947	32
3171053	0
3171171	0
3171238	9
3171259	0
3171342	19
3171379	0
3171394	0
3171407	2
3171439	0
3171638	18
3171658	90
3171722	47
3171801	17
3171833	4
3171879	0
3171884	25
3171920	119
3172044	0
3172061	0
3172068	40
3172082	23
3172164	0
3172224	94
3172227	0
3172244	16
3172261	2
3172307	0
3172346	3
3172422	7
3172471	0
3172478	0
3172490	0
3172517	0
3172541	0
3172705	21
3172752	0
3172760	7
3172787	0
3172829	8
3172858	53
3172885	0
3173037	0
3173049	153
3173051	0
3173110	0
3173162	27
3173171	0
3173199	0
3173205	0
3173285	0
3173369	0
3173441	0
3173459	0
3173481	0
3173624	0
3173738	0
3173756	0
3173777	0
3173812	0
3173948	0
3174015	0
3174021	0
3174033	0
3174038	123
3174067	22
3174200	0
3174208	148
3174278	110
3174503	0
3174554	39
3174701	0
3174715	234
3174743	0
3174751	30
3174755	150
3174822	0
3175016	0
3175032	60
3175152	73
3175300	57
3175415	87
3175423	0
3175439	0
3175465	32
3175474	0
3175522	0
3175532	0
3175576	1
3175628	1
3175800	0
3175936	0
3175954	0
3176077	17
3176141	0
3176203	0
3176205	18
3176767	2
3176773	34
3176779	39
3176847	0
3176871	6
3176950	6
3176992	12
3177002	0
3177019	0
3177255	0
3177266	0
3177270	0
3177288	10
3177337	37
3177348	64
3177403	12
3177501	0
3177506	0
3177525	1
3177527	12
3177535	25
3177538	12
3177546	0
3177554	0
3177703	33
3177775	19
3177838	46
3178009	8
3178021	0
3178049	20
3178084	17
3178093	0
3178194	144
3178228	15
3178338	8
3178344	17
3178388	9
3178449	83
3178506	3
3178523	19
3178559	97
3178611	13
3178632	0
3178781	0
3178856	68
3178879	44
3178888	55
3178902	13
3178920	1
3179242	1
3179376	12
3179384	0
3179395	12
3179519	0
3179651	0
3179670	0
3179816	0
3179910	0
3179937	0
3180066	0
3180233	0
3180237	0
3180254	0
3180266	0
3180533	0
3180555	74
3180559	8
3180572	0
3180613	0
3180640	0
3180664	0
3180743	0
3180885	0
3180939	0
3181033	0
3181112	0
3181147	0
3181151	0
3181371	0
3181397	0
3181426	0
3181445	0
3181473	0
3181507	0
3181603	0
3181657	0
3181665	0
3181760	0
3181792	11
3181857	24
3181864	7
3181909	0
3181923	0
3182045	0
3182071	0
3182148	0
3182203	0
3182215	0
3182321	0
3182418	0
3182777	0
3182826	0
3182899	0
3182961	0
3183084	0
3183135	0
3183165	0
3183181	6
3183219	1
3183270	0
3183292	0
3183312	0
3183341	28
3183422	2
3183441	82
3183458	1
3183507	50
3183514	23
3183544	0
3183609	0
3183675	25
3183731	19
3183738	0
3183831	324
3183833	20
3183979	0
3184055	0
3184113	15
3184175	0
3184205	2
3184278	66
3184331	1
3184380	42
3184390	5
3184462	0
3184504	0
3184539	117
3184550	0
3184575	143
3184610	44
3184649	37
3184661	32
3184767	4
3184896	50
3185067	53
3185174	21
3185188	1
3185212	12
3185245	0
3185275	0
3185338	0
3185362	0
3185382	0
3185461	0
3185567	0
3185617	0
3185634	10
3185659	0
3185684	0
3185782	11
3185903	0
3185913	0
3185956	0
3186159	0
3186170	0
3186207	5
3186216	0
3186261	0
3186321	0
3186345	68
3186363	2
3186375	0
3186390	34
3186404	0
3186444	46
3186539	18
3186557	21
3186570	160
3186597	35
3186615	43
3186642	6
3186699	139
3186734	0
3186747	31
3186765	4
3186826	19
3186870	0
3186916	2
3186936	22
3186946	12
3186991	0
3187047	21
3187160	0
3187293	6
3187325	30
3187357	57
3187427	48
3187434	37
3187519	31
3187537	0
3187567	4
3187586	73
3187605	102
3187619	3
3187729	4
3187985	0
3188044	76
3188110	0
3188205	14
3188214	123
3188217	70
3188226	79
3188288	1
3188367	52
3188376	44
3188384	29
3188425	0
3188472	2
3188484	0
3188490	116
3188507	0
3188622	4
3188631	12
3188743	1
3188778	51
3188796	30
3188980	107
3189013	0
3189067	46
3189140	1
3189150	1
3189314	6
3189347	0
3189437	128
3189445	30
3189448	32
3189468	84
3189537	0
3189545	4
3189590	10
3189594	14
3189602	0
3189656	0
3189858	1
3189865	74
3189894	98
3189897	18
3189950	249
3189955	51
3190033	12
3190108	0
3190140	22
3190163	0
3190257	1
3190354	0
3190382	30
3190451	0
3190543	33
3190546	78
3190700	1
3190732	0
3190759	0
3190798	0
3191051	0
3191120	0
3191198	0
3191370	0
3191384	0
3191421	0
3191494	0
3191500	0
3191574	1
3191655	22
3191686	0
3191712	0
3191782	0
3191821	0
3191824	0
3191854	0
3191906	0
3191920	0
3191980	0
3192003	0
3192011	0
3192020	0
3192078	0
3192081	0
3192127	0
3192133	0
3192375	9
3192384	19
3192433	0
3192512	0
3192670	0
3192684	0
3192759	0
3192805	0
3192874	0
3192876	0
3192898	0
3193080	0
3193233	0
3193263	19
3193308	5
3193349	5
3193369	0
3193379	0
3193408	20
3193454	9
3193470	13
3193477	5
3193654	9
3193725	0
3193812	0
3193859	5
3193985	75
3194008	1
3194025	0
3194093	34
3194095	1
3194142	0
3194145	36
3194170	0
3194271	6
3194319	74
3194333	8
3194495	0
3194510	0
3194631	0
3194682	1
3194738	0
3195053	57
3195057	15
3195162	1
3195178	2
3195227	14
3195260	68
3195414	0
3195444	20
3195544	16
3195560	17
3195634	0
3195648	71
3195671	0
3195741	0
3195750	16
3195830	114
3195853	0
3195875	0
3195894	1
3195927	0
3196090	3
3196097	48
3196142	43
3196154	113
3196250	0
3196321	1
3196340	17
3196393	24
3196404	0
3196431	0
3196448	0
3196471	0
3196480	0
3196496	1
3196589	0
3196712	0
3196719	4
3196769	1
3196858	8
3196875	0
3196885	42
3196932	64
3196966	5
3197021	0
3197103	44
3197110	0
3197121	34
3197172	183
3197176	0
3197204	4
3197257	0
3197296	40
3197364	32
3197420	71
3197432	201
3197510	50
3197513	64
3197536	0
3197578	40
3197604	7
3197624	2
3197676	41
3197746	64
3197841	39
3197848	1
3197860	18
3197966	99
3197991	22
3198094	4
3198135	82
3198160	0
3198284	8
3198295	91
3198303	1
3198382	0
3198558	0
3198624	0
3198635	0
3198678	0
3198820	0
3198949	0
3198979	0
3199048	0
3199117	0
3199130	0
3199350	0
3199400	0
3199668	0
3199721	0
3199832	0
3199839	0
3199877	0
3199984	0
3199992	0
3199996	0
3200003	0
3200194	0
3200199	36
3200313	1
3200337	1
3200427	0
3200513	3
3200538	2
3200595	10
3200606	24
3200616	0
3200753	99
3200790	3
3200805	1
3200831	10
3200850	8
3201059	0
3201086	4
3201096	18
3201102	11
3201278	0
3201294	82
3201384	0
3201470	0
3201511	31
3201570	18
3201576	274
3201612	6
3201741	19
3201816	69
3201864	106
3201886	6
3201897	0
3201934	2
3201984	24
3202045	0
3202070	21
3202087	0
3202097	51
3202207	84
3202254	0
3202262	18
3202317	36
3202346	0
3202360	0
3202417	0
3202456	12
3202467	2
3202769	2
3202786	44
3202889	0
3202950	25
3203100	76
3203263	0
3203321	27
3203399	0
3203405	8
3203465	0
3203580	0
3203859	0
3203870	0
3203905	0
3204010	0
3204037	0
3204072	0
3204160	0
3204211	2
3204224	0
3204269	2
3204383	0
3204392	35
3204470	75
3204524	39
3204537	217
3204567	23
3204677	52
3204756	6
3204860	0
3204884	10
3204928	0
3205115	231
3205171	18
3205203	0
3205276	18
3205278	33
3205332	7
3205395	191
3205445	43
3205474	21
3205497	9
3205571	0
3205616	56
3205737	3
3205779	1
3205816	0
3205854	35
3205879	0
3205905	0
3205966	0
3206041	2
3206244	0
3206271	0
3206309	0
3206413	13
3206573	14
3206801	5
3206844	2
3206857	0
3206918	0
3206943	0
3206969	0
3207019	0
3207163	0
3207449	0
3207711	4
3208136	0
3208220	0
3208271	27
3208282	0
3208411	0
3208444	0
3208495	62
3208517	189
3208587	3
3208611	0
3208700	1
3208796	0
3208855	0
3208895	46
3208990	0
3209050	0
3209079	9
3209148	0
3209193	0
3209197	0
3209296	0
3209409	0
3209417	0
3209481	10
3209516	0
3209519	0
3209549	4
3209711	0
3209729	0
3209744	0
3209761	3
3209770	0
3209826	19
3209844	0
3209915	0
3209966	33
3210081	0
3210150	0
3210396	63
3210475	26
3210600	0
3210725	0
3210817	1
3210882	0
3211023	0
3211196	6
3211235	118
3211292	6
3211319	0
3211382	0
3211443	19
3211554	4
3211627	43
3211678	0
3211694	17
3211751	68
3211814	142
3211910	82
3211952	10
3211968	6
3212003	3
3212023	0
3212030	12
3212057	13
3212066	0
3212093	7
3212173	26
3212338	32
3212398	90
3212422	0
3212486	0
3212581	17
3212621	78
3212630	0
3212689	9
3212701	0
3212781	0
3212930	24
3212966	8
3212981	0
3213054	0
3213088	0
3213102	0
3213106	0
3213218	0
3213220	0
3213257	0
3213440	0
3213509	0
3213596	0
3213626	0
3213629	0
3213875	33
3213971	0
3213974	0
3214017	0
3214070	0
3214297	0
3214347	0
3214425	0
3214492	24
3214503	274
3214507	144
3214513	0
3214573	22
3214594	0
3214731	420
3214733	51
3214795	28
3214820	0
3214865	0
3214940	45
3214976	107
3214982	0
3215172	0
3215250	0
3215253	17
3215284	8
3215352	0
3215385	97
3215426	3
3215481	140
3215676	0
3215771	0
3215783	0
3215817	0
3215957	0
3215961	0
3216036	0
3216097	0
3216210	0
3216271	0
3216355	0
3216372	0
3216568	0
3216591	0
3216594	0
3216741	0
3216784	0
3216799	0
3216890	0
3216916	15
3216947	0
3216962	0
3216969	0
3216989	0
3217074	0
3217083	0
3217302	0
3217396	0
3217404	0
3217481	0
3217535	0
3217546	0
3217601	0
3217667	41
3217732	0
3217819	0
3217919	2
3218001	0
3218045	42
3218047	59
3218096	9
3218116	8
3218126	0
3218133	0
3218135	11
3218198	0
3218311	47
3218317	0
3218335	26
3218501	0
3218515	22
3218679	16
3218806	132
3218845	3
3218969	0
3219015	0
3219045	0
3219120	4
3219150	14
3219222	72
3219287	9
3219353	19
3219480	11
3219541	6
3219549	1
3219629	0
3219681	0
3219737	2
3219786	0
3219919	0
3219946	0
3219987	5
3220060	165
3220063	49
3220084	0
3220104	43
3220112	0
3220167	2
3220169	3
3220204	7
3220288	2
3220298	5
3220479	0
3220496	0
3220511	6
3220609	0
3220717	0
3220764	0
3220806	0
3220878	0
3220947	0
3221057	0
3221184	0
3221263	36
3221374	1
3221470	8
3221662	77
3221703	0
3221708	0
3221712	0
3221836	0
3221845	1
3221956	102
3222037	48
3222130	19
3222256	0
3222264	19
3222270	60
3222303	160
3222458	16
3222470	14
3222672	33
3222681	6
3222693	36
3222956	11
3222964	0
3222978	24
3223032	34
3223100	26
3223155	0
3223172	0
3223193	0
3223234	10
3223263	64
3223334	20
3223455	13
3223500	11
3223542	52
3223545	0
3223579	0
3223660	54
3223685	60
3223782	26
3223837	90
3223839	0
3223879	0
3223891	97
3223915	110
3223924	1
3224253	0
3224308	87
3224576	83
3224660	0
3224719	85
3224826	0
3224906	0
3224967	0
3224976	0
3225258	0
3225498	0
3226047	0
3226161	0
3226205	0
3226217	0
3226307	33
3226342	0
3226380	0
3226449	9
3226510	12
3226598	21
3226686	18
3226694	0
3226829	65
3226839	44
3226850	6
3226891	13
3227014	18
3227057	25
3227105	204
3227111	31
3227162	3
3227204	12
3227343	73
3227396	51
3227473	24
3227567	14
3227674	10
3227713	5
3227818	0
3227915	27
3227919	336
3228265	1
3228404	73
3228557	8
3228603	0
3228744	0
3228783	64
3228852	7
3228855	59
3228887	0
3228928	2
3229146	18
3229166	28
3229254	23
3229505	1
3229539	66
3229542	36
3229723	12
3229834	43
3229996	5
3230039	0
3230079	0
3230170	46
3230295	3
3230339	0
3230389	0
3230467	54
3230655	0
3230700	0
3230706	1
3230743	0
3230751	0
3230799	0
3230919	5
3230935	20
3230950	0
3230980	0
3231113	9
3231115	76
3231139	0
3231195	0
3231312	163
3231372	6
3231389	0
3231406	61
3231563	29
3231586	0
3231655	37
3231786	4
3231919	50
3232032	20
3232171	0
3232186	3
3232260	14
3232314	0
3232320	41
3232410	2
3232521	64
3232558	55
3232592	46
3232632	0
3232637	0
3232882	0
3233213	0
3233340	0
3233385	0
3233409	0
3233412	0
3233499	0
3233559	0
3233582	0
3233862	0
3233936	0
3233975	0
3234001	0
3234067	0
3234187	125
3234200	8
3234213	0
3234286	5
3234293	6
3234434	31
3234525	0
3234661	0
3234773	0
3234873	0
3234967	1
3234986	0
3235027	6
3235053	0
3235074	0
3235165	0
3235518	16
3235540	3
3235584	0
3235658	11
3235689	0
3235912	17
3236029	0
3236049	0
3236157	0
3236231	1
3236242	0
3236326	2
3236359	0
3236445	2
3236776	0
3236821	5
3236860	0
3236871	0
3236910	1
3237112	9
3237482	0
3237533	5
3237540	0
3237570	11
3237738	0
3237757	5
3237812	0
3237829	38
3238000	0
3238265	4
3238297	0
3238316	5
3238408	5
3238469	35
3238520	0
3238612	39
3238645	37
3238664	48
3238680	77
3238723	37
3238747	0
3238774	264
3238866	155
3238924	69
3239003	2
3239007	0
3239070	40
3239261	74
3239276	12
3239296	128
3239840	38
3239951	0
3239991	0
3240023	0
3240159	0
3240173	0
3240198	0
3240259	0
3240328	0
3240409	0
3240467	0
3240473	0
3240573	50
3240824	0
3240832	0
3240855	0
3241145	4
3241157	0
3241233	39
3241245	12
3241350	0
3241354	0
3241370	0
3241451	0
3241497	0
3241563	0
3241718	0
3241753	0
3241771	0
3241928	0
3241965	0
3242008	0
3242075	49
3242130	66
3242159	136
3242199	151
3242232	23
3242267	17
3242301	52
3242303	12
3242337	7
3242371	0
3242391	0
3242435	0
3242519	1
3242533	2
3242545	0
3242556	2
3242618	0
3242625	0
3242644	2
3242705	0
3242734	0
3242769	0
3242808	0
3242816	0
3242825	0
3242891	0
3242899	0
3242919	0
3242944	0
3242956	0
3242991	0
3242995	25
3243008	3
3243094	84
3243177	23
3243212	0
3243285	51
3243293	62
3243366	44
3243376	22
3243417	2
3243442	22
3243470	11
3243475	39
3243488	99
3243494	4
3243511	24
3243516	0
3243568	5
3243670	11
3243698	162
3243779	61
3243781	302
3243785	155
3243794	0
3243845	72
3243882	0
3243891	0
3243915	0
3243935	0
3243973	0
3244001	0
3244053	0
3244080	0
3244089	0
3244097	1
3244134	34
3244211	17
3244220	0
3244240	0
3244297	122
3244301	4
3244307	0
3244364	33
3244372	0
3244658	27
3244680	0
3244691	10
3244713	285
3244715	199
3244766	44
3244838	63
3244945	129
3244952	0
3245129	36
3245248	23
3245251	3
3245310	0
3245417	0
3245448	2
3245454	54
3245498	0
3245506	30
3245510	436
3245513	19
3245520	2
3245597	72
3245636	2
3245686	28
3245909	0
3245921	0
3245931	32
3246136	8
3246186	19
3246226	23
3246260	34
3246287	13
3246377	14
3246479	0
3246628	154
3246664	23
3246909	0
3247067	6
3247091	0
3247107	72
3247139	0
3247254	12
3247265	2
3247357	20
3247494	0
3247515	0
3247568	85
3247579	16
3247755	5
3247797	51
3247801	81
3247902	0
3248014	100
3248112	0
3248131	9
3248218	36
3248389	3
3248521	0
3248611	0
3248669	3
3248757	28
3249035	0
3249061	14
3249086	35
3249117	29
3249226	0
3249248	0
3249258	19
3249298	65
3249320	0
3249383	2
3249407	1
3249457	0
3249499	2
3249508	0
3249573	0
3249621	2
3249635	0
3249779	3
3249931	31
3250239	41
3250290	207
3250322	32
3250360	30
3250385	5
3250411	15
3250429	1
3250493	0
3250547	175
3250615	37
3250687	7
3250691	95
3250757	1
3250845	2
3250945	48
3251003	3
3251036	6
3251114	0
3251140	0
3251319	0
3251335	0
3251411	0
3251497	0
3251547	17
3251559	62
3251593	44
3251601	0
3251649	35
3251662	0
3251780	15
3251810	0
3251905	51
3252004	19
3252017	0
3252087	166
3252091	23
3252156	60
3252262	49
3252314	0
3252449	0
3252466	0
3252515	25
3252592	1
3252655	0
3252679	0
3252763	0
3252771	6
3252922	37
3252929	1
3252982	31
3252993	8
3253180	12
3253191	1
3253215	26
3253316	0
3253428	29
3253526	0
3253545	1
3253644	36
3253707	85
3253736	67
3253853	106
3254032	9
3254118	29
3254150	6
3254163	31
3254191	0
3254225	53
3254338	4
3254365	121
3254432	0
3254455	42
3254457	6
3254479	0
3254609	35
3254761	21
3254781	271
3254970	12
3255151	2
3255228	1
3255253	5
3255323	123
3255457	5
3255531	0
3255543	0
3255558	11
3255633	29
3255682	17
3255932	0
3255935	53
3256104	33
3256141	9
3256155	0
3256175	11
3256181	151
3256206	0
3256229	110
3256277	27
3256384	0
3256505	23
3256590	44
3256708	0
3256715	39
3256738	64
3256777	65
3256896	0
3256907	5
3256924	81
3256990	55
3257298	0
3257334	14
3257417	0
3257639	3
3257664	173
3257730	81
3257837	18
3257861	275
3257901	9
3257950	0
3258074	11
3258153	0
3258263	22
3258278	80
3258458	12
3258511	0
3258608	18
3258771	33
3258840	0
3258876	21
3258920	46
3259017	53
3259023	0
3259081	0
3259179	0
3259208	14
3259216	8
3259281	13
3259383	0
3259432	0
3259803	82
3259849	142
3259860	63
3259864	17
3259961	207
3260109	7
3260216	61
3260267	27
3260320	0
3260397	0
3260432	55
3260472	23
3260564	65
3260621	2
3260681	23
3260789	63
3260820	0
3260885	0
3260940	12
3260959	0
3260992	5
3261004	38
3261033	0
3261104	50
3261121	0
3261226	0
3261250	0
3261539	3
3261714	17
3261879	28
3262085	0
3262133	11
3262168	0
3262338	1
3262436	0
3262501	10
3262677	0
3262741	52
3262755	0
3262783	0
3262831	32
3262865	3
3262869	35
3263160	1
3263250	5
3263269	10
3263338	3
3263349	6
3263657	0
3263680	20
3263962	0
3264038	0
3264056	0
3264096	0
3264173	4
3264184	1
3264382	0
3264473	0
3264545	3
3264569	0
3264615	22
3264619	221
3264652	61
3264798	35
3264841	13
3265247	0
3265259	3
3265297	3
3265432	47
3265484	15
3265564	0
3265583	6
3265619	0
3265657	56
3265690	40
3265775	25
3265796	7
3265819	101
3265847	0
3265859	13
3265958	1
3266067	0
3266270	18
3266540	73
3266578	66
3266862	26
3266879	59
3266984	0
3267010	0
3267107	63
3267274	30
3267421	25
3267503	20
3267509	60
3267551	4
3267560	28
3267599	43
3267654	182
3267717	102
3267728	23
3267739	198
3267845	0
3267924	236
3268102	15
3268104	80
3268128	62
3268312	1
3268342	0
3268384	58
3268407	21
3268608	35
3268692	159
3268733	89
3268879	14
3268894	0
3268911	99
3268971	231
3269033	21
3269116	36
3269182	4
3269220	15
3269451	107
3269607	7
3269655	13
3269664	6
3269679	1
3269704	0
3269753	80
3269817	9
3269848	0
3269861	14
3269915	5
3269966	6
3270025	52
3270065	77
3270088	27
3270221	3
3270266	24
3270402	0
3270437	5
3270557	18
3270708	50
3270714	0
3270825	49
3270904	0
3270911	1
3270985	31
3271154	40
3271182	47
3271198	33
3271380	0
3271442	0
3271492	27
3271585	26
3271597	4
3271695	13
3271698	9
3271705	0
3271769	100
3271785	0
3271797	0
3271812	3
3271818	19
3271875	0
3271897	5
3271918	44
3271995	13
3272031	45
3272155	0
3272253	0
3272272	9
3272434	4
3272462	0
3272615	3
3272644	1
3272669	23
3272714	0
3272757	0
3272818	0
3272873	1
3272936	5
3272967	0
3273039	11
3273062	58
3273066	47
3273113	0
3273120	7
3273152	31
3273232	18
3273292	0
3273321	0
3273346	1
3273361	12
3273385	0
3273405	9
3273407	3
3273421	2
3273472	0
3273480	21
3273562	3
3273664	0
3273670	1
3273681	0
3273717	4
3273719	0
3273736	0
3273743	0
3273794	0
3273877	0
3273965	1
3274073	0
3274194	0
3274214	0
3274216	0
3274225	0
3274242	0
3274278	5
3274282	7
3274287	18
3274292	16
3274299	0
3274319	6
3274503	3
3274512	2
3274516	4
3274527	3
3274576	0
3274590	3
3274612	29
3274621	1
3274634	5
3274724	1
3274769	21
3274852	1
3274863	44
3274872	0
3274889	0
3275016	20
3275027	137
3275057	1
3275245	56
3275269	25
3275317	59
3275319	123
3275385	0
3275402	0
3275422	0
3275474	0
3275510	76
3275523	281
3275529	39
3275669	0
3275742	0
3275748	1
3275773	25
3275801	23
3275826	116
3275849	8
3275876	3
3275971	30
3276050	240
3276063	128
3276093	19
3276108	0
3276175	91
3276207	53
3276230	1
3276295	23
3276330	0
3276391	11
3276442	26
3276498	0
3276524	0
3276559	3
3276633	0
3276787	35
3276796	14
3276832	36
3276991	4
3277080	21
3277205	0
3277426	133
3277444	0
3277481	22
3277490	3
3277497	81
3277573	14
3277687	335
3277690	146
3277741	39
3277838	4
3277849	0
3277903	148
3277998	1
3278083	12
3278282	0
3278309	6
3278465	96
3278542	217
3278682	22
3278745	13
3278890	43
3279090	14
3279156	15
3279171	16
3279216	67
3279319	85
3279325	59
3279341	10
3279349	40
3279401	0
3279466	0
3279542	17
3279581	27
3279664	7
3279901	31
3279929	215
3280098	15
3280153	31
3280165	30
3280304	43
3280342	0
3280411	8
3280462	127
3280465	61
3280524	0
3280631	8
3280761	24
3280891	8
3280983	2
3281161	23
3281272	37
3281325	47
3281379	111
3281519	7
3281537	2
3281734	114
3281755	17
3281780	3
3281851	10
3281948	11
3282228	208
3282281	0
3282289	158
3282324	70
3282331	39
3282353	1
3282435	16
3282476	15
3282571	104
3282574	81
3282725	264
3282759	0
3282826	298
3282830	25
3282871	105
3282897	0
3282908	116
3282911	173
3283048	0
3283062	31
3283099	26
3283119	0
3283153	39
3283162	0
3283272	0
3283332	6
3283419	361
3283426	197
3283454	5
3283477	6
3283567	212
3283641	0
3283664	0
3283698	12
3283767	61
3283807	23
3283809	0
3283828	7
3283836	13
3283843	13
3283852	7
3283914	0
3283939	0
3283950	0
3283985	0
3283994	1
3284002	0
3284021	2
3284024	0
3284053	9
3284168	51
3284222	228
3284241	0
3284252	13
3284329	75
3284353	95
3284403	0
3284414	0
3284454	16
3284470	44
3284577	3
3284584	8
3284669	0
3284738	67
3284746	0
3284862	0
3284907	8
3284919	0
3284922	0
3284945	8
3285009	9
3285052	0
3285085	1
3285102	3
3285116	2
3285118	16
3285370	0
3285379	0
3285386	0
3285434	17
3285437	62
3285553	0
3285639	0
3285708	0
3285762	4
3285891	4
3285998	8
3286047	4
3286110	7
3286188	2
3286233	0
3286290	2
3286623	0
3286706	1
3286769	0
3286859	5
3286920	0
3286986	0
3287007	0
3287049	7
3287098	0
3287150	0
3287160	3
3287210	0
3287288	2
3287337	1
3287379	6
3287389	1
3287403	0
3287474	14
3287517	2
3287588	31
3287617	31
3287658	0
3287703	10
3287914	86
3287967	0
3288056	33
3288257	58
3288314	5
3288338	0
3288350	116
3288359	53
3288369	7
3288448	0
3288612	0
3288681	91
3288777	120
3288810	63
3288868	0
3288927	0
3289191	2
3289413	68
3289437	16
3289633	5
3289671	40
3289766	0
3289859	11
3290044	0
3290107	0
3290161	28
3290199	13
3290226	0
3290256	3
3290313	0
3290345	28
3290457	14
3290514	31
3290534	15
3290635	6
3290841	1
3290852	0
3290997	2
3291028	1
3291036	9
3291086	9
3291089	0
3291129	4
3291264	0
3291288	6
3291346	11
3291514	0
3291528	4
3291613	27
3291656	39
3291699	21
3291714	0
3291776	4
3291816	2
3291852	8
3291978	17
3292167	4
3292234	21
3292361	6
3292444	19
3292476	0
3292612	13
3292719	13
3292736	6
3292803	0
3292900	12
3292915	4
3292919	3
3292946	0
3292989	9
3293108	0
3293228	0
3293271	0
3293287	0
3293357	0
3293506	59
3293514	1
3293583	2
3293595	9
3293679	6
3293685	2
3293766	0
3293989	12
3294119	0
3294225	0
3294236	4
3294504	16
3294571	33
3294577	9
3294601	14
3294614	50
3294736	33
3295117	133
3295408	16
3295973	37
3296059	14
3296312	74
3296435	1
3296742	51
3296816	58
3296978	0
3297049	7
3297211	0
3297245	34
3297249	25
3297297	2
3297316	0
3297322	61
3297330	3
3297354	9
3297469	11
3297515	1
3297537	19
3297570	36
3297572	35
3297729	112
3297779	57
3297783	0
3297845	17
3297871	0
3298065	2
3298124	57
3298132	22
3298141	0
3298151	24
3298174	0
3298188	38
3298291	95
3298315	58
3298569	93
3298702	0
3298788	0
3298817	155
3298821	219
3298842	59
3298907	4
3298914	7
3298939	98
3298984	36
3299000	27
3299056	2
3299079	43
3299088	16
3299243	15
3299272	9
3299296	0
3299359	0
3299366	0
3299375	4
3299388	39
3299392	53
3299400	0
3299427	32
3299436	56
3299499	2
3299508	108
3299510	118
3299514	180
3299519	74
3299549	0
3299713	0
3299724	0
3299752	3
3299809	5
3299888	37
3299906	65
3299947	16
3299966	8
3299982	0
3300050	0
3300059	0
3300103	0
3300111	0
3300147	0
3300193	0
3300232	0
3300272	0
3300274	0
3300320	0
3300326	24
3300349	34
3300353	45
3300360	2
3300395	0
3300413	3
3300493	0
3300508	1
3300515	0
3300521	3
3300563	0
3300580	2
3300595	0
3300607	17
3300614	0
3300621	3
3300642	0
3300646	6
3300677	11
3300698	59
3300716	4
3300753	0
3300836	20
3300843	0
3300857	2
3300934	27
3301111	26
3301225	165
3301294	45
3301345	159
3301369	70
3301446	71
3301502	32
3301524	0
3301581	0
3301584	14
3301696	7
3301713	0
3301750	0
3301761	0
3301767	0
3301837	14
3301842	51
3301846	126
3301969	112
3301988	0
3302003	0
3302009	1
3302031	0
3302043	26
3302117	0
3302131	39
3302154	0
3302182	70
3302184	7
3302272	53
3302287	32
3302305	29
3302325	37
3302354	134
3302480	146
3302520	20
3302540	8
3302549	119
3302579	0
3302595	186
3302602	3
3302623	50
3302707	0
3302713	123
3302873	3
3302933	0
3303085	8
3303116	1
3303187	7
3303216	6
3303245	35
3303295	93
3303321	0
3303431	4
3303529	45
3303594	0
3303639	0
3303656	9
3303708	63
3303733	11
3303737	1
3303747	0
3303766	58
3303852	11
3303886	0
3303893	63
3303910	0
3304044	0
3304089	11
3304146	25
3304183	38
3304262	45
3304273	41
3304276	110
3304300	6
3304309	55
3304423	195
3304427	252
3304439	170
3304495	41
3304505	54
3304523	0
3304529	0
3304555	0
3304586	27
3304658	46
3304739	69
3304769	70
3304922	1
3304979	30
3304988	0
3305044	0
3305210	0
3305234	51
3305243	120
3305276	14
3305323	167
3305325	16
3305556	42
3305565	0
3305610	0
3305661	4
3305695	0
3305742	61
3305751	1
3305845	0
3305853	3
3305916	0
3306047	0
3306068	0
3306079	0
3306093	0
3306111	0
3306206	39
3306210	39
3306223	0
3306235	0
3306300	152
3306315	0
3306342	4
3306375	40
3306543	7
3306573	148
3306577	10
3306593	65
3306778	6
3306831	0
3306842	164
3306844	88
3306913	0
3306945	0
3306974	30
3307058	37
3307070	67
3307076	98
3307088	93
3307126	54
3307343	17
3307412	0
3307449	0
3307482	0
3307567	0
3307591	37
3307610	55
3307618	71
3307624	1
3307648	0
3307675	30
3307690	41
3307696	0
3307736	8
3307753	33
3307895	5
3307944	0
3308100	34
3308112	0
3308136	12
3308179	42
3308191	21
3308299	9
3308391	27
3308416	18
3308520	3
3308637	0
3308654	0
3308658	1
3308666	43
3308713	32
3308741	0
3308796	0
3308834	0
3308861	77
3308863	19
3308892	0
3308905	0
3308986	4
3308995	0
3309074	0
3309082	0
3309099	65
3309132	0
3309213	0
3309263	0
3309305	0
3309358	0
3309498	1
3309518	11
3309589	5
3309646	0
3309753	64
3309828	32
3309892	120
3309894	88
3309996	14
3310029	82
3310041	0
3310070	5
3310107	26
3310131	130
3310157	58
3310213	50
3310225	115
3310270	79
3310305	0
3310313	0
3310393	27
3310445	55
3310456	9
3310549	4
3310636	1
3310699	0
3310709	0
3310725	8
3310844	23
3311058	6
3311135	5
3311202	35
3311206	42
3311252	8
3311283	101
3311307	182
3311327	13
3311337	84
3311346	136
3311433	99
3311457	0
3311466	8
3311553	0
3311574	187
3311588	35
3311633	74
3311679	163
3311703	197
3311728	63
3311797	1
3311832	26
3311903	18
3312010	0
3312021	1
3312039	0
3312093	40
3312112	0
3312184	0
3312208	1
3312226	2
3312285	0
3312288	8
3312292	3
3312309	0
3312318	0
3312321	0
3312362	0
3312366	35
3312391	0
3312515	165
3312519	0
3312562	13
3312580	0
3312637	0
3312647	0
3312680	0
3312682	0
3312702	3
3312712	0
3312715	0
3312727	0
3312757	0
3312762	14
3312786	0
3312795	0
3312813	0
3312821	0
3312840	0
3312875	36
3312898	68
3312911	0
3312943	37
3312964	33
3313029	19
3313087	27
3313104	0
3313122	0
3313138	1
3313179	18
3313188	12
3313327	55
3313398	0
3313441	110
3313445	70
3313456	0
3313463	11
3313575	86
3313752	43
3313780	1
3313784	38
3313907	0
3314013	27
3314147	3
3314291	30
3314372	94
3314396	120
3314426	65
3314555	17
3314596	4
3314630	33
3314642	0
3314663	5
3314768	14
3314792	100
3314875	71
3314888	7
3314918	0
3314925	0
3315075	6
3315108	17
3315113	6
3315166	11
3315172	18
3315211	0
3315213	0
3315226	0
3315228	0
3315448	27
3315489	18
3315517	31
3315548	2
3315655	16
3315833	11
3315914	0
3315928	0
3315958	0
3316000	85
3316120	31
3316126	85
3316142	29
3316146	27
3316151	85
3316155	37
3316158	0
3316197	5
3316221	0
3316244	0
3316277	0
3316297	5
3316308	71
3316393	90
3316464	21
3316513	1
3316529	14
3316587	0
3316625	0
3316636	0
3316857	0
3316883	9
3316960	38
3317014	12
3317038	46
3317042	63
3317066	1
3317098	2
3317116	0
3317119	16
3317133	18
3317143	0
3317232	0
3317283	13
3317668	91
3317736	76
3317823	47
3317862	0
3317880	54
3317892	92
3317993	0
3318025	0
3318105	21
3318125	0
3318154	0
3318191	0
3318240	113
3318249	17
3318255	27
3318273	132
3318294	23
3318324	97
3318341	121
3318461	0
3318536	0
3318781	0
3318811	0
3318912	36
3318960	0
3319037	0
3319113	0
3319211	0
3319326	0
3319382	1
3319408	0
3319507	0
3319546	0
3319606	0
3319645	0
3319943	0
3320088	0
3320127	0
3320171	0
3320216	0
3320348	0
3320464	0
3320499	1
3320595	0
3320640	1
3320651	0
3320664	0
3320709	0
3320826	0
3320944	0
3321003	0
3321006	0
3321018	0
3321040	0
3321054	0
3321074	0
3321095	0
3321148	0
3321163	0
3321213	0
3321222	1
3321232	0
3321248	0
3321265	0
3321339	0
3321396	0
3321428	0
3321436	0
3321443	0
3321472	0
3321539	0
3321606	0
3321630	0
3321664	0
3321793	0
3321803	0
3321856	0
3321906	0
3322043	2
3322147	0
3322206	6
3322254	0
3322261	0
3322299	0
3322383	5
3322464	0
3322537	0
3322555	0
3322708	0
3322799	0
3322809	0
3322818	0
3322822	1
3322875	4
3322911	0
3322956	0
3322962	0
3322992	2
3323069	0
3323100	0
3323132	0
3323175	0
3323292	0
3323311	0
3323316	0
3323330	0
3323388	0
3323528	0
3323556	0
3323650	0
3323733	0
3323816	0
3323894	0
3324071	0
3324098	0
3324117	0
3324140	0
3324205	0
3324236	0
3324304	0
3324362	0
3324554	0
3324559	5
3324594	0
3324695	2
3324740	37
3324872	45
3324971	64
3325010	50
3325135	62
3325148	106
3325196	1
3325210	64
3325295	49
3325337	0
3325372	0
3325426	22
3325468	0
3325536	244
3325548	14
3325725	35
3325818	13
3325855	47
3325891	87
3325902	0
3325952	56
3325961	9
3325973	10
3325976	9
3326149	0
3326167	0
3326273	0
3326279	0
3326358	0
3326401	0
3326432	0
3326444	0
3326448	0
3326480	0
3326578	0
3326659	0
3326690	0
3326753	0
3326945	9
3326960	2
3327034	39
3327069	15
3327103	40
3327136	0
3327277	1
3327298	41
3327379	39
3327436	159
3327550	99
3327556	34
3327576	23
3327685	0
3327729	11
3327751	31
3327755	24
3327759	6
3327828	0
3327860	28
3327864	3
3328027	0
3328150	0
3328401	40
3328531	0
3328551	0
3328577	0
3328612	0
3328877	0
3328947	0
3329117	0
3329137	0
3329255	0
3329327	0
3329427	1
3329500	6
3329589	9
3329592	0
3329649	11
3329748	0
3329752	33
3329812	0
3329838	4
3329850	0
3329945	0
3329960	0
3330005	0
3330076	0
3330091	10
3330195	3
3330222	0
3330302	6
3330385	17
3330417	5
3330449	8
3330490	16
3330522	0
3330699	0
3330760	20
3330767	32
3330856	7
3330869	39
3330903	0
3330941	5
3331176	22
3331273	11
3331452	34
3331493	0
3331623	10
3331678	12
3331769	0
3331786	4
3331796	0
3331807	0
3331813	0
3331840	0
3331881	0
3332066	8
3332180	0
3332445	0
3332463	32
3332504	13
3332527	10
3332556	0
3332575	0
3332640	0
3332780	2
3332803	0
3332849	0
3332883	0
3332977	0
3333176	0
3333248	0
3333603	0
3333688	0
3333789	6
3333890	0
3333952	8
3334114	16
3334129	0
3334357	0
3334407	11
3334620	0
3334655	0
3334805	11
3334846	0
3334879	0
3335056	28
3335250	0
3335287	23
3335327	13
3335370	8
3335455	4
3335595	210
3335706	9
3335758	157
3335770	0
3335790	129
3335903	0
3335943	4
3336046	0
3336177	0
3336381	0
3336402	0
3336464	0
3336487	0
3336513	0
3336571	10
3336630	3
3336689	2
3336714	4
3336748	0
3336773	0
3336807	5
3336867	0
3336900	0
3337003	0
3337098	0
3337116	0
3337252	0
3337315	0
3337361	0
3337422	0
3337515	0
3337566	0
3337580	0
3337780	0
3337918	0
3337941	0
3338041	0
3338067	250
3338114	144
3338471	34
3338483	56
3338547	0
3338833	19
3338852	47
3338862	3
3338864	83
3338874	52
3338946	0
3338998	13
3339020	24
3339154	0
3339310	0
3339363	0
3339486	0
3339576	0
3339735	0
3339942	0
3339995	0
3340006	0
3340020	0
3340082	0
3340149	0
3340219	0
3340237	0
3340306	0
3340332	0
3340386	0
3340489	0
3340676	0
3340756	0
3340915	0
3340935	0
3340958	0
3340982	0
3341067	0
3341151	0
3341284	0
3341310	0
3341385	0
3341409	0
3341433	0
3341468	0
3341511	0
3341529	0
3341691	0
3341731	0
3341909	0
3342041	0
3342226	0
3342310	0
3342383	0
3342417	0
3342439	0
3342481	15
3342548	0
3342580	0
3342615	0
3342710	0
3342746	6
3342781	12
3342848	0
3342880	3
3342935	0
3343126	1
3343137	0
3343169	0
3343187	0
3343233	0
3343284	0
3343489	0
3343524	0
3343624	0
3343638	0
3343698	0
3343723	0
3343871	0
3343883	0
3343891	0
3344037	0
3344055	8
3344074	0
3344123	0
3344130	0
3344132	0
3344210	0
3344363	0
3344380	0
3344478	0
3344612	0
3344650	3
3344919	0
3345023	0
3345091	0
3345171	0
3345232	0
3345283	0
3345346	0
3345457	0
3345629	0
3345680	0
3345758	0
3345988	0
3346020	0
3346099	0
3346135	0
3346145	0
3346168	4
3346174	0
3346280	0
3346413	0
3346455	0
3346457	0
3346522	0
3346614	1
3346856	3
3346870	14
3346894	89
3346966	12
3347047	14
3347059	0
3347146	0
3347242	33
3347259	9
3347263	24
3347323	0
3347356	37
3347406	0
3347450	0
3347529	0
3347555	0
3347608	14
3347640	193
3347644	33
3347667	107
3347766	0
3347827	47
3347868	11
3347895	0
3347897	8
3347907	23
3347922	0
3347960	0
3348063	0
3348121	114
3348232	114
3348328	12
3348340	0
3348481	10
3348557	0
3348584	0
3348608	0
3348616	0
3348653	152
3348675	0
3348691	0
3348727	0
3348734	0
3348750	15
3348772	4
3348791	17
3348991	0
3349082	0
3349116	0
3349240	0
3349415	0
3349440	0
3349577	0
3349604	0
3349701	0
3349703	0
3349742	0
3349848	0
3349893	0
3349965	0
3350007	0
3350034	0
3350043	0
3350115	0
3350190	0
3350305	0
3350425	0
3350663	0
3350673	19
3350784	0
3350821	0
3350873	0
3350908	0
3350967	0
3351075	0
3351093	45
3351418	21
3351486	46
3351555	13
3351748	3
3351836	0
3351897	5
3351925	25
3352042	0
3352175	0
3352191	41
3352246	80
3352269	19
3352281	5
3352304	0
3352316	115
3352358	65
3352380	0
3352399	9
3352469	132
3352600	0
3352713	0
3352737	0
3352747	0
3352859	0
3352880	0
3353096	0
3353174	0
3353375	0
3353434	0
3353521	0
3353639	0
3353701	0
3353788	0
3353879	0
3354086	0
3354471	0
3354562	0
3354571	0
3354583	0
3354671	0
3355085	0
3355090	10
3355099	43
3355260	0
3355326	0
3355367	4
3355380	0
3355406	0
3355534	41
3355758	0
3355782	14
3355883	0
3355907	0
3355928	0
3356171	41
3356217	0
3356315	2
3356417	22
3356474	9
3356549	0
3356572	0
3356698	5
3356705	0
3356765	0
3356947	1
3356949	36
3356955	0
3357003	12
3357244	1
3357347	0
3357467	35
3357540	5
3357551	0
3357562	0
3357670	0
3357791	0
3357822	0
3357864	0
3357903	0
3357921	0
3358010	0
3358151	0
3358251	25
3358488	32
3358497	1
3358575	9
3358594	52
3358851	13
3358894	39
3359043	0
3359080	0
3359107	34
3359144	0
3359162	63
3359226	0
3359338	0
3359398	54
3359459	45
3359473	0
3359589	17
3359596	22
3359750	0
3359827	0
3359860	0
3359863	0
3359887	0
3359932	0
3359950	0
3360103	0
3360147	0
3360435	0
3360504	0
3360532	0
3360589	0
3360600	0
3360624	1
3360631	14
3360635	0
3360705	0
3360739	0
3360753	0
3360787	0
3361423	0
3361435	0
3361503	0
3361678	0
3361774	0
3361810	0
3361822	0
3361846	0
3362060	0
3362266	0
3362347	0
3362600	0
3362713	0
3362794	0
3362882	0
3363012	17
3363100	0
3363127	4
3363130	4
3363162	0
3363175	0
3363273	1
3363407	0
3363437	94
3363606	0
3363688	0
3363739	10
3363747	1
3363775	3
3363789	0
3363830	0
3363852	8
3363887	1
3363911	0
3363999	6
3364055	15
3364079	0
3364164	1
3364192	0
3364237	0
3364282	1
3364310	3
3364343	0
3364368	2
3364379	5
3364389	0
3364424	2
3364554	0
3364564	24
3364706	27
3364777	0
3365027	0
3365047	0
3365115	0
3365136	0
3365142	0
3365237	0
3365339	0
3365351	0
3365452	0
3365454	0
3365519	0
3365524	0
3365597	0
3365600	0
3365701	0
3365847	0
3365870	83
3365880	0
3365913	151
3365979	44
3366033	58
3366042	102
3366073	23
3366286	46
3366316	0
3366493	0
3366676	72
3366682	113
3366697	95
3366703	183
3366729	3
3366748	43
3366764	0
3366833	78
3366850	0
3366865	60
3366930	21
3367031	10
3367041	40
3367122	22
3367162	29
3367188	22
3367224	9
3367258	0
3367275	165
3367295	0
3367835	0
3367893	0
3367899	0
3367938	0
3367996	0
3368019	0
3368159	0
3368165	0
3368199	0
3368286	0
3368427	0
3368454	0
3368469	0
3368490	0
3368496	0
3368525	0
3368720	0
3368751	0
3368803	0
3368815	0
3368861	0
3368954	8
3369017	0
3369030	1
3369115	13
3369351	31
3369549	0
3369776	0
3369792	11
3369819	48
3369846	3
3369864	0
3369961	35
3369975	0
3369997	0
3370015	0
3370053	0
3370153	0
3370240	0
3370294	0
3370297	0
3370306	0
3370309	0
3370327	0
3370438	0
3370495	0
3370498	0
3370563	0
3370609	0
3370682	0
3370837	0
3370855	0
3370989	0
3371026	0
3371131	0
3371323	0
3371753	64
3371799	97
3371834	105
3371838	279
3371845	0
3371951	37
3372042	22
3372346	102
3372446	74
3372450	30
3372514	34
3372556	60
3372643	0
3372676	0
3373231	0
3373251	0
3373657	0
3373663	0
3373786	0
3373873	0
3374113	0
3374233	0
3374278	0
3374536	0
3374539	0
3374641	0
3374787	0
3374973	0
3374981	0
3375033	71
3375039	6
3375399	9
3375410	8
3375472	0
3375571	3
3375685	49
3375743	20
3375796	11
3375811	5
3375896	19
3375981	0
3376015	13
3376038	28
3376140	0
3376235	15
3376261	13
3376293	36
3376303	41
3376395	1
3376501	71
3376577	4
3376605	0
3376635	106
3376657	6
3376769	0
3376799	40
3376801	1
3376840	0
3376846	232
3376850	85
3376880	7
3376899	28
3377315	6
3377395	1
3377411	0
3377417	0
3377419	0
3377436	0
3377441	0
3377457	0
3377470	0
3377486	0
3377509	0
3377512	0
3377524	0
3377542	0
3377607	0
3377616	0
3377636	0
3377645	0
3377672	0
3377784	62
3377826	127
3377955	54
3377998	7
3378030	53
3378039	193
3378132	3
3378143	22
3378200	162
3378275	129
3378331	1
3378443	54
3378480	0
3378492	0
3378496	49
3378500	1
3378506	0
3378516	0
3378628	0
3378722	24
3378806	155
3378826	41
3378860	56
3378873	1
3378918	0
3378950	0
3378989	43
3378995	56
3378999	3
3379047	0
3379059	0
3379092	38
3379129	0
3379141	0
3379258	0
3379279	1
3379294	35
3379318	0
3379369	3
3379811	0
3379823	0
3379832	0
3379844	0
3379851	0
3379881	0
3379884	0
3379902	0
3379908	0
3379920	0
3379937	0
3379952	0
3379977	0
3380034	0
3380054	15
3380088	0
3380112	0
3380224	46
3380266	96
3380395	47
3380438	23
3380470	62
3380479	218
3380572	4
3380583	26
3380640	97
3380715	74
3380748	0
3380830	32
3380834	40
3380842	0
3380899	26
3381022	22
3381049	14
3381071	0
3381115	0
3381138	0
3381150	0
3381156	18
3381160	0
3381163	0
3381166	0
3381170	0
3381176	56
3381191	6
3381205	4
3381285	0
3381313	0
3381346	21
3381387	69
3381486	0
3381596	19
3381743	1
3381753	4
3381789	21
3381861	16
3382050	0
3382150	44
3382152	48
3382190	25
3382289	1
3382302	26
3382374	52
3382446	0
3382488	0
3382615	37
3382697	8
3382705	6
3382725	15
3382735	46
3382754	35
3382775	2
3382887	0
3382970	0
3383102	0
3383142	0
3383188	0
3383315	0
3383335	0
3383460	0
3383520	0
3383539	0
3383634	0
3383694	0
3383798	0
3383920	0
3384079	0
3384123	0
3384183	0
3384190	0
3384216	0
3384277	0
3384372	0
3384399	0
3384598	0
3384603	0
3384637	0
3384769	0
3384839	0
3384843	0
3384913	0
3385070	0
3385086	2
3385091	0
3385175	12
3385278	40
3385415	61
3385478	13
3385623	26
3385699	150
3385701	87
3385830	28
3385880	74
3385939	0
3385972	0
3386143	74
3386150	7
3386165	0
3386172	69
3386248	28
3386332	0
3386338	139
3386436	64
3386458	223
3386464	28
3386470	0
3386482	27
3386617	71
3386662	0
3386716	0
3386747	7
3386780	6
3386797	14
3386841	16
3386854	5
3386907	0
3386930	110
3386958	17
3387014	7
3387087	126
3387156	0
3387270	0
3387324	0
3387327	0
3387770	0
3387773	0
3387837	0
3387867	0
3387892	0
3387998	0
3388031	0
3388047	0
3388049	0
3388075	0
3388082	0
3388106	0
3388260	0
3388369	0
3388457	0
3388609	0
3388693	0
3388738	0
3388842	0
3388964	0
3388967	71
3388970	4
3388977	9
3389005	14
3389015	62
3389058	0
3389097	0
3389107	35
3389144	0
3389180	0
3389241	0
3389268	0
3389331	0
3389382	0
3389418	0
3389479	0
3389554	0
3389621	0
3389824	0
3390041	0
3390062	0
3390167	0
3390195	0
3390239	0
3390266	0
3390554	0
3390578	0
3390701	0
3390728	0
3390746	0
3390764	0
3390808	0
3390836	0
3390989	0
3391017	0
3391029	0
3391198	0
3391355	0
3391364	0
3391572	0
3391630	0
3391929	0
3392135	0
3392205	0
3392223	0
3392448	0
3392578	0
3392603	0
3392712	0
3392787	0
3392856	0
3392862	1
3392882	65
3392890	0
3392955	0
3392987	15
3393018	5
3393210	153
3393290	100
3393314	0
3393325	0
3393681	17
3393803	40
3393859	12
3393937	0
3393979	0
3394016	120
3394031	0
3394075	0
3394160	0
3394350	0
3394352	0
3394369	0
3394400	0
3394522	0
3394622	0
3394634	0
3394646	0
3394780	53
3394785	99
3394808	0
3394939	104
3394948	43
3395030	89
3395058	104
3395092	43
3395099	0
3395111	15
3395148	14
3395179	45
3395223	0
3395268	0
3395303	0
3395327	0
3395423	0
3395433	0
3395567	0
3395589	0
3395689	0
3395712	0
3395719	0
3395927	0
3396023	0
3396048	0
3396232	0
3396275	0
3396277	0
3396365	0
3396372	0
3396389	0
3396402	0
3396455	0
3396470	58
3396557	0
3396582	0
3396596	1
3396628	0
3396680	3
3396755	62
3396770	14
3396820	5
3396884	0
3396950	22
3396977	0
3396996	3
3397007	13
3397011	0
3397138	0
3397145	8
3397157	9
3397193	21
3397214	0
3397226	0
3397247	119
3397493	85
3397538	38
3397546	10
3397677	0
3397733	0
3397789	14
3397829	0
3397840	16
3397862	3
3398028	17
3398053	115
3398107	0
3398157	4
3398185	51
3398390	42
3398447	1
3398456	0
3398470	0
3398804	0
3398851	0
3398910	0
3399001	0
3399042	0
3399187	0
3399244	1
3399265	0
3399289	0
3399313	0
3399419	6
3399421	93
3399431	0
3399491	71
3399536	8
3399623	0
3399838	0
3399849	0
3399869	0
3400022	0
3400088	0
3400113	0
3400126	0
3400247	31
3400249	0
3400355	57
3400430	0
3400503	0
3400522	3
3400531	0
3400581	0
3400672	0
3400737	0
3400917	0
3401033	0
3401043	0
3401115	0
3401351	4
3401457	24
3401517	0
3401532	4
3401562	38
3401675	0
3401836	0
3401917	84
3401945	34
3402047	0
3402106	0
3402138	0
3402188	0
3402261	0
3402448	0
3402659	0
3402776	0
3402858	0
3402943	0
3402990	0
3403201	0
3403285	0
3403293	0
3403395	0
3403431	0
3403538	0
3403542	0
3403551	0
3403564	0
3403689	0
3403734	0
3403758	0
3403762	0
3403941	0
3404003	0
3404040	0
3404055	0
3404130	0
3404199	0
3404273	0
3404472	0
3404543	0
3404652	0
3404786	0
3404802	0
3404847	0
3404883	0
3404976	0
3404991	34
3405025	10
3405037	14
3405119	12
3405172	0
3405227	0
3405525	0
3405563	0
3405648	0
3405683	0
3405713	0
3405746	0
3405868	0
3405870	0
3405954	0
3406022	0
3406029	0
3406082	0
3406147	0
3406166	0
3406224	32
3406240	7
3406252	0
3406262	0
3406270	0
3406314	0
3406433	1
3406464	8
3406530	2
3406614	25
3406641	19
3406683	0
3406713	44
3406726	0
3406785	9
3406843	0
3406959	24
3406962	64
3407036	0
3407055	1
3407099	0
3407137	0
3407259	4
3407274	10
3407304	0
3407589	17
3407635	1
3407829	0
3407889	103
3408062	92
3408066	70
3408126	12
3408138	0
3408222	12
3408337	96
3408340	19
3408344	100
3408348	0
3408416	15
3408464	0
3408575	0
3408608	0
3408637	0
3408653	0
3408668	0
3408686	0
3408700	0
3408707	0
3408713	0
3408771	0
3408773	0
3408782	0
3408785	0
3408863	0
3408875	0
3408887	0
3408950	0
3408953	0
3409061	0
3409086	0
3409210	0
3409369	0
3409427	39
3409441	4
3409462	107
3409521	50
3409584	95
3409620	277
3409632	15
3409674	28
3409818	202
3409995	138
3409999	319
3410001	99
3410031	65
3410157	15
3410160	247
3410164	93
3410199	0
3410251	46
3410256	51
3410265	41
3410310	1
3410334	115
3410360	0
3410448	64
3410548	0
3410667	27
3410721	0
3410754	2
3410769	109
3410793	37
3410814	12
3410862	111
3410898	52
3410945	27
3411028	4
3411032	27
3411079	0
3411157	10
3411164	0
3411173	0
3411180	0
3411252	5
3411546	2
3411628	3
3411650	0
3411675	0
3411731	0
3411769	0
3411842	2
3411980	0
3412097	14
3412163	0
3412166	0
3412196	0
3412292	0
3412313	0
3412325	0
3412337	0
3412340	0
3412362	0
3412364	0
3412376	0
3412379	0
3412460	0
3412505	0
3412594	0
3412631	0
3412658	0
3412733	0
3412743	0
3412745	0
3412751	0
3412787	0
3412811	0
3412834	0
3412890	0
3413024	0
3413055	0
3413115	0
3413145	0
3413147	0
3413153	0
3413246	0
3413249	0
3413288	0
3413306	0
3413321	0
3413441	0
3413468	0
3413510	0
3413641	0
3413817	0
3413836	0
3413876	0
3413906	0
3413915	0
3413918	0
3413963	0
3413974	0
3414002	0
3414026	0
3414029	0
3414047	0
3414069	0
3414110	0
3414164	0
3414194	0
3414221	0
3414244	0
3414352	0
3414354	0
3414358	0
3414368	0
3414397	0
3414422	0
3414502	0
3414544	0
3414555	0
3414565	0
3414600	0
3414617	0
3414667	0
3414689	0
3414713	14
3414717	438
3414731	2
3414823	0
3414827	0
3414845	0
3414873	0
3414887	0
3414934	0
3414948	0
3414953	0
3414975	0
3415028	13
3415042	0
3415080	0
3415177	0
3415190	0
3415196	0
3415219	7
3415235	0
3415260	8
3415315	0
3415331	52
3415333	62
3415361	0
3415380	0
3415404	57
3415603	0
3415613	33
3415730	65
3415832	76
3415948	37
3415977	21
3415990	418
3416052	0
3416066	51
3416133	7
3416496	0
3416502	23
3416523	51
3416580	75
3416600	100
3416632	7
3416701	7
3416736	236
3416861	163
3416876	20
3416960	4
3416991	0
3417008	0
3417021	34
3417041	58
3417138	260
3417142	110
3417175	0
3417203	44
3417247	139
3417283	16
3417320	38
3417348	39
3417412	1
3417602	43
3417687	52
3417729	16
3417740	14
3417797	43
3417857	39
3417872	6
3417887	11
3417912	57
3417914	52
3417923	48
3418053	9
3418157	0
3418164	0
3418170	31
3418172	59
3418375	19
3418378	51
3418410	0
3418439	17
3418541	25
3418623	0
3418634	67
3418671	0
3418680	0
3418698	65
3418720	87
3418724	514
3418848	207
3418974	3
3419010	138
3419042	5
3419177	182
3419192	137
3419198	37
3419215	9
3419235	8
3419427	0
3419451	81
3419462	21
3419477	0
3419513	173
3419723	131
3419738	558
3419760	81
3419825	72
3419846	0
3419978	6
3420056	0
3420166	278
3420257	58
3420406	112
3420437	92
3420525	15
3420616	0
3420632	216
3420635	348
3420639	92
3420665	0
3420733	46
3420767	282
3420834	78
3420866	0
3420893	6
3420911	89
3420965	38
3421107	0
3421142	150
3421209	69
3421241	175
3421286	0
3421339	62
3421348	97
3421351	54
3421367	0
3421405	67
3421425	23
3421528	0
3421627	18
3421635	278
3421652	84
3421659	16
3421663	69
3421727	16
3421739	17
3421831	95
3421921	67
3421947	25
3422008	21
3422025	3
3422049	19
3422137	64
3422162	0
3422171	28
3422264	29
3422312	0
3422376	0
3422527	0
3422551	0
3422598	0
3422658	31
3422675	6
3422706	0
3422716	48
3422753	10
3422844	150
3422924	0
3422933	59
3422952	0
3423216	0
3423223	0
3423228	26
3423260	13
3423264	1
3423421	0
3423653	27
3423656	28
3423894	0
3423903	0
3423923	0
3424048	34
3424145	1
3424250	49
3424377	0
3424488	3
3424497	15
3424538	3
3424701	8
3424730	55
3424817	54
3425034	0
3425049	0
3425121	19
3425228	71
3425256	5
3425418	24
3425435	14
3425444	4
3425457	8
3425471	51
3425477	0
3425484	2
3425486	8
3425489	6
3425745	22
3425777	0
3425835	1
3425849	0
3426047	32
3426131	12
3426210	0
3426215	6
3426265	0
3426344	35
3426501	45
3426679	83
3426795	28
3426822	0
3426931	188
3426945	41
3426968	0
3427000	0
3427042	0
3427099	19
3427477	43
3427498	0
3427582	83
3427607	66
3427661	33
3427681	57
3427685	38
3427741	27
3427854	30
3427969	1
3427982	52
3428067	50
3428131	49
3428185	21
3428289	0
3428440	0
3428477	53
3428483	85
3428513	37
3428515	152
3428544	0
3428575	15
3428755	31
3429092	0
3429099	45
3429178	0
3429199	23
3429350	1
3429383	32
3429444	3
3429514	8
3429534	21
3429560	7
3429619	0
3429719	0
3429745	15
3429765	146
3429767	38
3429808	0
3429823	75
3429856	44
3429906	7
3429961	159
3429982	13
3430028	7
3430081	27
3430156	27
3430177	19
3430179	102
3430258	0
3430312	30
3430345	0
3430353	0
3430359	3
3430367	0
3430390	144
3430394	134
3430396	34
3430490	30
3430498	23
3430561	60
3430584	4
3430610	9
3430631	17
3430840	14
3430860	18
3430863	19
3431004	10
3431025	0
3431046	59
3431107	1
3431177	0
3431192	1
3431201	0
3431368	1
3431375	25
3431386	38
3431447	0
3431480	0
3431537	129
3431662	28
3431736	85
3431770	54
3431794	166
3431806	5
3431843	0
3431889	0
3431903	0
3431932	0
3432058	52
3432067	25
3432277	76
3432292	34
3432313	11
3432329	4
3432399	5
3432504	7
3432613	52
3432619	23
3432640	21
3432647	27
3432678	40
3432724	51
3432867	18
3432898	14
3432965	0
3432994	14
3433006	27
3433029	0
3433098	14
3433147	63
3433231	12
3433270	16
3433317	2
3433332	0
3433408	3
3433418	7
3433439	25
3433443	98
3433540	16
3433543	39
3433623	1
3433645	6
3433665	26
3433704	0
3433848	7
3433890	0
3434004	168
3434062	0
3434077	20
3434143	0
3434210	0
3434292	5
3434321	1
3434346	20
3434398	0
3434424	3
3434436	0
3434460	37
3434491	0
3434571	19
3434601	0
3434851	0
3434890	35
3434893	36
3435090	1
3435303	0
3435331	0
3435342	0
3435362	21
3435378	0
3435420	8
3435473	10
3435559	0
3435565	1
3435613	37
3435657	0
3435669	0
3435683	0
3435760	18
3435841	10
3435863	11
3435945	14
3435959	17
3435999	89
3436026	20
3436141	25
3436147	0
3436266	72
3436327	0
3436437	40
3436468	0
3436510	16
3436645	14
3436693	23
3436695	0
3436702	0
3436715	1
3436763	0
3436856	8
3437046	1
3437158	61
3437170	14
3437241	0
3437297	0
3437334	47
3437376	50
3437565	7
3437606	5
3437652	20
3437763	0
3437865	3
3437939	0
3438039	0
3438048	10
3438051	20
3438057	73
3438120	0
3438257	0
3438421	0
3438438	22
3438493	0
3438589	114
3438593	1
3438664	0
3438680	48
3438808	0
3438881	1
3438910	9
3438943	0
3438957	27
3438972	86
3439012	19
3439019	0
3439115	0
3439232	26
3439315	0
3439370	117
3439388	2
3439543	0
3439598	15
3439688	26
3439742	10
3439815	0
3439843	9
3439865	10
3439877	183
3439988	23
3440015	18
3440129	0
3440244	0
3440274	0
3440333	0
3440345	87
3440348	0
3440357	0
3440364	9
3440371	34
3440387	58
3440408	0
3440420	117
3440423	0
3440576	23
3440689	46
3440709	29
3440822	80
3440893	0
3440961	40
3440967	17
3441025	89
3441101	21
3441137	20
3441167	59
3441243	0
3441249	0
3441275	62
3441347	0
3441363	183
3441403	0
3441541	0
3441563	29
3441572	4
3441622	4
3441768	42
3441782	2
3441807	15
3441866	12
3441876	0
3441892	12
3442025	0
3442059	100
3442071	30
3442101	8
3442122	55
3442166	0
3442358	69
3442378	30
3442422	0
3442425	62
3442455	0
3442480	29
3442637	0
3442654	18
3442713	0
3442772	9
3442779	35
3442814	21
3442995	0
3443069	2
3443146	172
3443161	0
3443194	10
3443242	0
3443337	0
3443395	7
3443428	19
3443455	55
3443457	82
3443926	9
3444180	0
3444344	0
3444350	0
3444425	0
3444459	3
3444667	0
3444979	1
3445031	4
3445315	0
3445363	20
3445507	0
3445523	24
3445672	37
3445818	45
3445864	30
3445937	35
3445996	5
3446014	14
3446049	38
3446078	0
3446142	0
3446159	0
3446246	16
3446283	0
3446562	18
3446609	0
3446712	7
3446716	0
3446872	17
3446880	3
3446906	0
3446936	2
3447012	0
3447073	0
3447190	69
3447210	0
3447273	6
3447284	0
3447332	14
3447423	97
3447432	0
3447495	0
3447525	0
3447546	19
3447744	0
3447759	0
3447808	0
3447865	9
3447885	0
3447996	48
3448011	1
3448038	0
3448066	0
3448107	6
3448113	27
3448172	0
3448214	1
3448380	6
3448444	0
3448468	6
3448541	0
3448648	0
3448690	0
3448750	18
3448798	28
3448891	0
3448903	0
3448924	55
3448927	15
3448933	0
3448945	0
3449023	50
3449146	115
3449218	9
3449263	0
3449318	8
3449368	35
3449418	1
3449593	94
3449617	122
3449619	0
3449668	60
3449713	23
3449752	45
3449827	25
3449896	9
3450025	4
3450028	6
3450068	16
3450213	5
3450231	0
3450255	0
3450315	6
3450339	0
3450372	37
3450612	31
3450616	21
3450644	0
3450657	0
3450910	12
3451178	17
3451199	4
3451379	0
3451694	0
3451745	0
3451753	7
3451761	11
3451797	25
3451877	9
3451929	48
3452063	40
3452348	14
3452404	85
3452408	9
3452735	0
3452762	0
3452807	42
3452834	0
3452958	8
3452979	14
3453102	1
3453240	23
3453342	0
3453384	11
3453756	3
3453852	9
3453867	36
3453877	26
3453910	28
3454110	44
3454194	47
3454219	44
3454412	18
3454475	26
3454571	5
3454660	0
3454685	109
3455078	6
3455186	0
3455338	0
3455411	32
3455421	17
3455493	12
3455525	17
3455590	10
3455818	27
3455851	36
3455971	116
3455996	0
3456006	0
3456076	18
3456152	0
3456244	88
3456285	39
3456343	0
3456362	0
3456495	2
3456577	0
3456625	41
3456658	12
3456841	0
3456928	0
3456934	3
3456985	0
3457135	0
3457159	0
3457246	0
3457287	0
3457323	0
3457335	12
3457394	0
3457504	0
3457759	2
3457798	2
3458011	0
3458034	25
3458060	0
3458097	0
3458123	34
3458154	46
3458178	47
3458236	53
3458323	50
3458399	9
3458428	26
3458508	133
3458634	0
3458844	8
3459008	27
3459067	0
3459093	0
3459300	14
3459347	80
3459479	229
3459638	37
3459689	23
3459737	75
3459812	6
3459839	2
3459925	15
3460019	22
3460060	64
3460099	0
3460415	9
3460470	0
3460517	0
3460802	102
3460812	6
3460961	138
3460980	0
3461021	106
3461075	0
3461193	90
3461300	25
3461412	104
3461421	142
3461580	66
3461758	3
3461791	0
3461890	6
3461924	0
3461987	0
3462005	0
3462049	0
3462067	24
3462302	0
3462358	46
3462377	67
3462381	48
3462531	2
3462567	0
3462637	92
3462738	6
3462752	0
3462761	10
3462844	0
3462891	24
3462918	104
3462950	0
3462998	0
3463040	0
3463047	46
3463251	8
3463608	5
3463630	12
3463925	48
3463955	52
3463986	20
3464031	2
3464056	69
3464186	37
3464213	0
3464282	170
3464362	55
3464422	14
3464444	22
3464478	1
3464513	45
3464532	125
3464667	17
3464700	32
3464751	428
3464901	0
3465045	48
3465060	34
3465066	119
3465156	17
3465354	92
3465429	0
3465479	3
3465537	99
3465567	0
3465604	36
3465624	1
3465681	200
3465735	29
3465786	0
3465801	54
3465841	0
3465871	60
3465898	0
3465956	36
3465962	356
3465992	16
3466102	0
3466127	96
3466237	5
3466240	53
3466277	0
3466310	26
3466325	87
3466359	13
3466388	165
3466439	211
3466448	40
3466522	21
3466543	6
3466770	0
3466826	167
3466890	33
3466901	190
3466966	6
3466969	5
3467078	349
3467134	7
3467148	0
3467159	57
3467174	9
3467208	4
3467291	0
3467356	0
3467374	0
3467376	1
3467396	41
3467404	22
3467435	37
3467624	13
3467678	0
3467718	382
3467721	0
3467837	131
3467861	84
3467909	94
3467996	0
3468034	0
3468068	0
3468142	0
3468189	0
3468200	0
3468215	0
3468241	0
3468261	0
3468369	19
3468399	34
3468710	0
3468821	13
3468840	29
3468902	8
3468922	1
3469237	11
3469272	72
3469312	17
3469440	0
3469569	0
3469716	0
3469784	0
3469796	0
3469810	0
3469814	0
3469883	0
3469913	0
3469969	0
3470014	0
3470033	0
3470085	0
3470087	0
3470250	0
3470369	0
3470385	0
3470434	0
3470454	0
3470522	0
3470562	0
3470656	0
3470678	0
3470693	0
3470716	0
3470827	0
3470844	0
3470890	0
3471074	0
3471142	0
3471335	0
3471382	0
3471394	0
3471438	77
3471473	0
3471654	9
3471730	47
3471732	253
3471741	143
3471810	19
3471850	34
3471900	0
3471972	0
3472336	31
3472371	13
3472477	36
3472492	170
3472530	0
3472583	0
3472724	12
3472740	4
3472766	0
3472776	0
3472859	0
3472889	0
3472904	0
3472920	0
3472975	0
3473070	0
3473147	0
3473312	0
3473369	0
3473396	0
3473421	0
3473423	0
3473510	0
3473636	0
3473668	0
3473893	0
3473909	53
3474003	9
3474013	155
3474016	206
3474292	12
3474307	60
3474369	5
3474397	39
3474425	19
3474455	116
3474459	5
3474482	20
3474534	0
3474560	6
3474573	0
3474702	46
3474766	16
3474973	0
3475066	37
3475232	8
3475478	11
3475524	0
3475610	92
3475619	48
3475622	33
3475643	2
3475669	1
3475684	0
3475729	1
3475734	0
3475779	0
3475811	0
3475875	4
3475887	4
3475954	0
3476063	71
3476316	35
3476322	1
3476324	169
3476591	13
3476723	0
3476893	0
3477028	0
3477047	0
3477077	0
3477104	0
3477118	10
3477195	0
3477355	68
3477376	0
3477417	0
3477495	0
3477508	0
3477555	0
3477565	0
3477569	0
3477578	0
3477601	0
3477639	0
3477651	0
3477657	0
3477669	17
3477674	0
3477698	0
3477731	0
3477744	0
3477772	0
3477777	0
3477793	0
3477821	0
3477848	0
3477872	0
3477876	0
3477929	0
3477980	10
3478041	0
3478068	1
3478097	0
3478107	1
3478110	96
3478119	12
3478134	0
3478161	13
3478175	0
3478245	0
3478270	1
3478317	0
3478354	0
3478362	0
3478386	0
3478405	0
3478425	0
3478437	0
3478502	5
3478519	23
3478526	0
3478533	0
3478541	15
3478673	14
3478682	0
3478723	0
3478846	79
3478906	0
3478988	0
3479002	6
3479012	0
3479030	0
3479038	0
3479088	0
3479136	54
3479197	47
3479296	0
3479329	14
3479358	0
3479383	40
3479395	14
3479403	0
3479415	0
3479440	56
3479500	0
3479551	0
3479555	24
3479639	0
3479678	0
3479682	0
3479702	0
3479718	0
3479767	0
3479783	0
3479823	0
3479854	0
3479935	0
3480055	0
3480068	8
3480228	2
3480311	0
3480353	47
3480399	0
3480402	0
3480427	3
3480446	0
3480716	0
3480749	0
3480893	0
3480927	4
3480973	0
3481021	1
3481112	0
3481194	42
3481196	1
3481230	1
3481301	10
3481326	54
3481345	17
3481355	9
3481375	12
3481383	8
3481465	26
3481592	0
3481634	0
3481706	42
3481778	21
3481791	1
3481890	34
3481928	32
3481930	79
3482030	0
3482219	18
3482291	21
3482327	1
3482337	0
3482484	25
3482594	0
3482693	50
3482734	28
3482807	41
3482836	122
3482862	0
3482903	78
3482910	27
3482947	15
3482970	10
3483051	0
3483062	10
3483118	0
3483208	5
3483247	9
3483265	0
3483316	108
3483380	1
3483419	18
3483441	0
3483481	18
3483502	4
3483575	21
3483623	9
3483740	0
3483773	5
3483782	1
3483808	0
3483842	0
3483894	0
3483937	93
3483940	157
3483951	70
3484070	45
3484084	51
3484217	20
3484247	14
3484253	14
3484259	28
3484271	45
3484373	119
3484393	3
3484622	13
3484638	21
3484664	68
3484716	8
3484742	90
3484763	184
3484805	102
3484885	5
3485089	42
3485109	47
3485113	92
3485142	20
3485156	19
3485162	27
3485205	13
3485244	33
3485300	4
3485309	0
3485434	1
3485482	98
3485488	13
3485500	21
3485563	5
3485632	95
3485660	37
3485672	20
3485762	0
3485805	0
3485921	21
3485933	40
3485990	18
3486036	0
3486186	73
3486230	0
3486278	33
3486320	0
3486456	7
3486485	0
3486600	0
3486609	39
3486660	82
3486813	32
3486918	19
3486921	61
3486931	0
3486957	51
3487086	195
3487122	86
3487126	413
3487277	18
3487329	0
3487339	1
3487407	0
3487429	8
3487435	2
3487447	0
3487498	0
3487515	8
3487526	0
3487556	0
3487594	0
3487654	0
3487662	0
3487693	0
3487766	77
3487827	19
3487886	0
3487906	91
3488058	224
3488062	35
3488089	0
3488105	0
3488179	83
3488233	77
3488299	14
3488331	56
3488392	27
3488554	22
3488747	1
3488767	1
3488804	74
3488899	27
3489058	50
3489132	3
3489304	71
3489347	0
3489519	26
3489534	18
3489603	25
3489621	0
3489695	80
3489757	0
3489773	0
3489863	0
3489868	0
3489884	0
3489888	0
3489921	0
3489933	0
3489943	0
3489997	0
3490045	0
3490051	0
3490082	0
3490095	0
3490107	0
3490118	0
3490121	8
3490133	14
3490157	1
3490162	11
3490215	88
3490226	0
3490315	0
3490320	32
3490342	0
3490370	147
3490374	115
3490452	26
3490458	0
3490474	0
3490562	17
3490580	17
3490583	26
3490610	81
3490655	35
3490704	0
3490761	13
3490800	20
3490820	7
3490844	7
3490878	76
3490904	0
3490920	0
3491093	0
3491118	0
3491138	22
3491182	4
3491224	23
3491280	0
3491428	23
3491541	0
3491687	34
3491696	0
3491700	16
3491711	0
3491765	18
3491786	5
3492026	0
3492096	0
3492119	0
3492139	67
3492239	33
3492325	1
3492374	15
3492522	55
3492589	0
3492619	0
3492660	0
3492663	0
3492725	0
3492789	0
3492811	0
3492851	0
3492904	0
3492932	0
3493030	0
3493036	0
3493127	25
3493139	2
3493204	0
3493221	5
3493229	0
3493325	5
3493406	0
3493442	18
3493472	39
3493538	12
3493544	4
3493547	5
3493556	10
3493598	0
3493613	0
3493634	28
3493638	14
3493702	0
3493711	0
3493764	0
3493941	0
3493981	0
3494012	7
3494069	1
3494144	39
3494204	18
3494210	43
3494269	0
3494304	15
3494315	14
3494378	82
3494390	5
3494469	15
3494473	35
3494552	0
3494611	0
3494615	96
3494686	0
3494706	32
3494847	0
3494850	5
3494987	0
3495022	0
3495086	9
3495096	43
3495117	0
3495132	0
3495186	0
3495188	56
3495211	0
3495346	49
3495455	0
3495469	0
3495515	46
3495520	0
3495538	0
3495573	0
3495583	0
3495672	0
3495722	23
3495895	67
3495917	39
3496073	3
3496187	0
3496207	9
3496217	5
3496238	39
3496352	73
3496392	0
3496408	0
3496506	0
3496509	8
3496648	0
3496676	0
3496685	0
3496697	2
3496795	0
3496846	0
3496894	1
3496923	0
3497014	0
3497073	0
3497106	0
3497218	9
3497251	6
3497421	0
3497527	3
3497577	0
3497634	0
3497871	0
3497906	0
3497932	12
3497955	1
3497957	0
3497976	3
3498011	0
3498095	0
3498114	3
3498258	0
3498263	0
3498501	0
3498635	0
3498646	9
3498671	0
3498751	0
3498789	0
3498803	2
3498820	0
3498870	0
3498909	1
3498921	0
3498964	2
3498978	0
3499007	0
3499015	0
3499052	0
3499059	1
3499188	0
3499307	0
3499362	31
3499385	0
3499429	0
3499442	22
3499462	1
3499472	0
3499611	39
3499640	36
3499662	13
3499823	23
3499907	0
3499941	36
3499958	76
3499963	52
3499967	0
3499986	63
3500112	0
3500150	76
3500357	48
3500622	91
3500707	0
3500771	41
3500792	2
3500797	4
3500813	0
3500850	0
3500857	0
3500906	1
3500977	249
3501023	1
3501042	0
3501052	0
3501131	85
3501152	9
3501192	33
3501314	2
3501329	42
3501337	245
3501347	180
3501372	268
3501376	196
3501443	117
3501463	471
3501492	99
3501544	66
3501591	151
3501760	0
3501774	6
3501807	6
3501836	151
3501923	67
3502004	118
3502006	3
3502019	101
3502091	123
3502119	69
3502134	34
3502143	384
3502208	121
3502244	394
3502250	17
3502458	5
3502469	9
3502479	321
3502539	102
3502722	178
3502836	54
3502878	66
3502886	0
3502931	4
3502943	27
3502968	27
3503000	133
3503014	111
3503063	25
3503072	53
3503117	316
3503205	9
3503224	67
3503230	2
3503245	163
3503251	11
3503285	5
3503307	14
3503310	15
3503361	11
3503406	0
3503634	0
3503898	0
3503926	0
3503948	0
3503966	0
3503995	0
3504021	0
3504170	0
3504262	56
3504351	70
3504362	0
3504485	19
3504588	53
3504615	0
3504628	0
3504681	30
3504711	14
3504742	7
3504765	5
3504816	7
3504875	79
3504972	38
3504995	0
3505059	61
3505140	43
3505147	0
3505155	34
3505194	0
3505212	1
3505287	0
3505300	0
3505305	0
3505315	0
3505320	0
3505333	1
3505359	25
3505416	5
3505490	0
3505525	10
3505561	0
3505669	0
3505739	8
3505780	2
3505821	0
3505854	0
3505909	2
3506002	8
3506069	3
3506119	0
3506175	25
3506322	3
3506362	4
3506415	5
3506437	15
3506449	6
3506612	0
3506686	4
3506716	0
3506764	0
3506794	4
3506872	0
3506883	0
3506904	0
3507043	0
3507096	0
3507110	0
3507130	0
3507252	4
3507353	18
3507434	8
3507464	4
3507481	6
3507608	12
3507642	0
3507717	10
3507721	13
3507851	0
3507858	0
3507990	17
3508079	0
3508102	0
3508222	25
3508236	0
3508242	0
3508307	0
3508381	0
3508467	27
3508561	1
3508681	14
3508720	28
3508828	0
3508867	0
3508939	99
3508977	1
3509044	38
3509047	0
3509061	8
3509139	3
3509188	0
3509197	13
3509206	5
3509293	13
3509421	111
3509427	0
3509449	75
3509486	32
3509511	0
3509543	81
3509545	354
3509571	190
3509580	5
3509609	116
3509616	32
3509637	36
3509687	0
3509768	1
3509782	0
3509799	1
3510050	94
3510121	1
3510133	29
3510223	63
3510262	0
3510435	47
3510525	14
3510586	60
3510616	0
3510627	0
3510647	10
3510666	0
3510729	26
3510759	38
3510851	2
3510854	5
3510896	8
3511100	0
3511361	20
3511374	0
3511394	0
3511413	75
3511424	3
3511438	14
3511527	144
3511573	53
3511658	0
3511688	60
3511692	57
3511704	0
3511799	0
3511822	0
3511886	34
3511889	3
3511940	0
3511958	0
3511998	0
3512024	0
3512030	121
3512068	4
3512137	1
3512321	0
3512335	0
3512410	9
3512455	5
3512459	0
3512537	12
3512541	0
3512559	0
3512739	0
3512790	0
3512799	61
3512810	0
3512886	0
3512923	44
3513003	0
3513039	0
3513132	0
3513165	0
3513258	52
3513285	36
3513301	0
3513327	7
3513481	0
3513501	5
3513554	0
3513587	0
3513593	0
3513632	0
3513662	0
3513705	0
3513893	0
3513924	0
3514046	0
3514092	0
3514139	17
3514148	9
3514157	0
3514196	0
3514205	1
3514269	16
3514454	7
3514491	0
3514523	0
3514535	0
3514747	0
3514760	0
3514804	0
3514864	15
3514945	46
3514954	7
3514978	13
3515134	1
3515294	13
3515487	21
3515505	0
3515514	0
3515584	0
3515673	0
3515708	0
3515778	0
3515808	0
3515812	0
3515833	0
3515868	18
3515884	0
3515929	0
3515949	38
3516045	12
3516165	5
3516201	0
3516221	3
3516243	4
3516345	16
3516450	1
3516509	0
3516516	0
3516542	0
3516666	0
3516774	0
3517138	0
3517177	0
3517294	0
3517327	22
3517331	0
3517355	4
3517398	0
3517412	0
3517592	0
3517769	0
3517775	0
3517885	0
3517898	0
3517980	0
3518015	0
3518163	0
3518187	0
3518224	12
3518307	1
3518368	4
3518461	0
3518551	12
3518636	0
3518641	0
3518785	0
3518918	0
3518929	0
3518949	0
3518965	0
3519220	0
3519244	14
3519334	0
3519517	0
3519519	27
3519625	0
3519679	6
3519681	43
3519720	10
3519765	0
3519806	0
3519861	1
3519894	33
3519905	2
3519984	11
3520023	12
3520031	27
3520037	0
3520063	0
3520151	0
3520176	0
3520193	0
3520212	0
3520243	0
3520297	0
3520311	35
3520317	0
3520340	5
3520477	0
3520509	0
3520547	3
3520590	0
3520595	0
3520607	0
3520622	0
3520663	0
3520685	10
3520696	0
3520723	0
3520792	0
3520812	0
3520846	0
3520858	0
3520866	0
3520870	1
3520936	1
3520942	2
3520978	7
3521058	0
3521065	28
3521068	79
3521072	3
3521262	14
3521310	70
3521358	7
3521539	1
3521598	16
3521636	0
3521662	0
3521766	0
3521817	9
3521905	25
3521936	2
3521942	0
3521958	3
3522043	0
3522172	1
3522207	0
3522255	23
3522454	0
3522555	10
3522567	5
3522606	0
3522657	14
3522669	0
3522702	5
3522723	0
3522793	0
3522803	0
3522818	1
3522840	2
3522862	0
3523032	3
3523059	11
3523181	0
3523194	0
3523230	0
3523282	0
3523341	0
3523395	1
3523406	0
3523414	0
3523536	0
3523796	0
3523809	0
3523818	12
3523893	18
3523991	0
3524060	0
3524064	0
3524071	0
3524083	1
3524095	0
3524134	0
3524199	18
3524236	0
3524309	0
3524337	0
3524357	0
3524359	0
3524486	0
3524555	0
3524627	1
3524660	1
3524726	0
3524774	0
3524792	0
3524849	0
3525032	0
3525065	0
3525110	0
3525161	0
3525242	14
3525300	0
3525332	0
3525399	0
3525414	12
3525424	0
3525464	0
3525490	0
3525515	0
3525530	1
3525555	0
3525576	11
3525630	32
3525647	7
3525814	0
3525901	0
3526013	8
3526052	22
3526055	8
3526164	0
3526331	1
3526345	67
3526405	7
3526444	0
3526460	56
3526462	4
3526494	0
3526568	4
3526571	4
3526618	1
3526702	6
3526793	0
3526815	38
3526825	16
3526853	21
3526857	7
3526875	0
3526906	3
3526918	11
3527037	10
3527124	0
3527159	18
3527194	3
3527200	35
3527297	2
3527306	1
3527389	0
3527549	86
3527551	20
3527585	5
3527620	0
3527645	0
3527756	0
3527786	0
3527792	39
3527820	0
3527879	0
3527936	12
3528095	0
3528114	7
3528215	0
3528308	2
3528437	0
3528506	0
3528510	12
3528547	0
3528700	65
3528742	43
3528818	5
3528946	17
3529112	1
3529130	10
3529153	20
3529179	0
3529225	0
3529231	0
3529243	0
3529263	0
3529336	26
3529401	0
3529521	0
3529602	0
3529669	5
3529808	1
3529834	7
3529894	1
3529988	8
3530036	5
3530070	19
3530200	0
3530259	0
3530290	0
3530334	0
3530374	0
3530420	0
3530495	6
3530532	4
3530585	0
3530709	0
3530722	11
3530736	0
3530771	0
3530786	25
3530933	71
3531032	35
3531052	0
3531077	16
3531093	17
3531120	0
3531130	0
3531135	0
3531147	0
3531157	0
3531236	346
3531240	0
3531377	0
3531392	43
3531514	10
3531618	0
3531659	0
3531772	22
3531842	14
3531881	13
3531914	0
3532036	84
3532201	55
3532281	0
3532302	9
3532321	44
3532339	35
3532520	0
3532525	0
3532617	0
3532827	0
3532920	0
3532941	1
3532951	0
3533087	0
3533094	0
3533194	0
3533217	63
3533370	0
3533424	0
3533436	0
3533485	0
3533599	0
3533640	1
3533896	98
3533913	14
3533922	79
3534077	4
3534330	0
3534380	0
3534392	0
3534394	0
3534481	0
3534523	21
3534636	0
3534647	2
3534766	0
3534802	0
3534931	0
3534947	0
3534998	1
3535154	13
3535327	0
3535336	10
3535339	0
3535348	33
3535418	0
3535525	0
3535647	58
3535700	1
3535707	0
3535719	0
3535793	0
3535851	22
3535879	0
3535939	31
3536054	0
3536060	0
3536064	0
3536069	0
3536074	1
3536178	28
3536375	34
3536501	27
3536537	0
3536625	0
3536638	0
3536656	0
3536686	0
3536715	0
3536726	0
3536763	0
3536867	58
3536949	0
3536964	0
3537041	0
3537052	0
3537086	0
3537092	0
3537191	1
3537233	4
3537248	0
3537265	0
3537272	13
3537325	1
3537337	23
3537384	0
3537391	24
3537394	0
3537399	0
3537446	23
3537491	0
3537511	0
3537549	0
3537847	102
3537991	0
3538111	0
3538177	53
3538247	28
3538344	28
3538357	0
3538372	108
3538392	4
3538463	0
3538495	11
3538641	0
3538672	2
3538802	0
3539066	10
3539070	19
3539345	0
3539393	0
3539402	5
3539432	0
3539550	0
3539630	0
3539639	0
3539650	0
3539688	0
3539711	29
3539724	3
3539786	8
3539844	88
3540020	0
3540032	40
3540092	21
3540159	16
3540227	15
3540411	0
3540436	0
3540490	0
3540537	0
3540600	0
3540627	7
3540678	0
3540710	6
3540751	0
3540758	0
3540778	0
3540869	0
3540880	20
3540884	0
3540890	10
3540911	5
3540924	31
3540927	0
3540977	20
3540989	132
3541064	0
3541078	11
3541158	64
3541177	0
3541189	20
3541207	0
3541223	0
3541264	1
3541285	19
3541288	0
3541372	6
3541630	18
3541840	0
3541862	0
3541879	0
3541896	11
3541951	4
3541979	5
3542042	12
3542052	0
3542054	1
3542066	0
3542078	30
3542087	0
3542105	0
3542119	0
3542124	0
3542145	0
3542198	0
3542237	10
3542245	0
3542272	0
3542343	20
3542529	0
3542558	40
3542605	0
3542645	11
3542736	0
3542818	0
3542836	9
3542856	2
3542886	1
3542897	0
3542954	1
3542965	0
3542986	33
3543124	128
3543175	23
3543179	97
3543391	9
3543414	11
3543433	5
3543445	0
3543507	24
3543631	0
3543807	5
3543905	0
3543959	1
3544147	9
3544227	53
3544286	13
3544316	24
3544342	32
3544367	1
3544671	8
3544678	0
3544784	59
3544786	13
3544924	26
3544953	0
3545008	2
3545014	0
3545050	0
3545059	0
3545116	10
3545178	33
3545230	0
3545309	0
3545363	0
3545371	0
3545377	0
3545389	0
3545398	7
3545410	0
3545412	0
3545416	0
3545428	0
3545430	0
3545480	52
3545531	0
3545595	0
3545851	0
3545887	2
3546043	0
3546224	0
3546249	31
3546377	0
3546402	2
3546478	1
3546531	50
3546545	0
3546600	0
3546700	19
3546715	6
3546723	0
3546792	70
3546795	9
3546839	0
3546846	0
3546875	0
3546902	19
3547101	4
3547127	1
3547180	21
3547185	20
3547396	10
3547402	0
3547477	16
3547514	5
3547563	0
3547587	0
3547603	0
3547687	3
3547728	5
3547763	1
3547831	65
3548140	82
3548224	87
3548305	171
3548316	0
3548413	62
3548420	191
3548606	119
3548638	11
3548812	118
3548858	40
3548902	10
3548910	0
3548922	47
3548983	11
3548989	11
3549001	0
3549039	11
3549106	0
3549227	0
3549233	14
3549332	3
3549392	0
3549515	70
3549564	0
3549605	34
3549672	58
3549757	1
3549940	2
3549960	0
3549983	0
3549987	0
3550061	10
3550253	3
3550339	0
3550341	0
3550346	0
3550353	0
3550355	0
3550644	2
3550854	0
3550967	20
3551020	0
3551044	1
3551129	32
3551133	5
3551208	0
3551302	14
3551399	40
3551430	128
3551552	0
3551602	10
3551606	14
3551724	32
3551727	102
3551814	64
3551823	39
3551845	9
3552017	26
3552031	22
3552045	214
3552072	35
3552096	20
3552199	18
3552218	0
3552227	8
3552233	8
3552246	16
3552321	68
3552334	18
3552355	33
3552357	106
3552459	26
3552465	21
3552504	45
3552507	55
3552602	12
3552609	6
3552646	42
3552664	0
3552702	5
3552785	41
3552882	30
3552913	72
3553035	0
3553085	11
3553089	18
3553207	30
3553210	126
3553297	94
3553306	40
3553328	6
3553500	27
3553514	8
3553528	188
3553555	24
3553579	22
3553682	9
3553701	0
3553710	7
3553716	6
3553729	14
3553804	72
3553817	28
3553838	53
3553840	130
3553942	36
3553948	31
3553987	43
3553990	45
3554157	171
3554189	34
3554216	31
3554245	0
3554252	0
3554259	0
3554264	0
3554267	0
3554389	98
3554410	0
3554448	0
3554501	23
3554589	31
3554621	0
3554634	3
3554693	59
3554762	0
3554792	13
3554910	24
3554946	175
3554981	6
3555033	101
3555153	123
3555257	0
3555283	57
3555320	26
3555381	28
3555458	8
3555528	10
3555565	12
3555601	0
3555634	0
3555675	1
3555683	14
3555922	0
3555948	24
3556050	279
3556076	0
3556115	15
3556151	0
3556209	79
3556219	23
3556234	22
3556307	6
3556316	151
3556357	24
3556369	38
3556440	0
3556628	21
3556677	64
3556686	0
3556696	94
3556718	0
3556777	0
3556857	38
3556869	9
3556929	0
3556942	22
3556959	47
3556976	19
3556978	166
3557034	0
3557067	64
3557107	62
3557140	102
3557172	0
3557186	0
3557248	43
3557276	44
3557305	54
3557341	41
3557400	4
3557411	11
3557441	5
3557471	16
3557479	0
3557540	40
3557672	83
3557757	6
3557969	29
3557981	71
3558023	2
3558179	24
3558208	23
3558264	52
3558268	83
3558320	25
3558327	11
3558330	140
3558392	9
3558401	32
3558436	0
3558492	20
3558578	26
3558601	0
3558690	0
3558701	0
3558726	12
3558740	23
3558860	10
3558914	0
3558932	107
3558981	0
3559012	115
3559045	0
3559159	0
3559191	0
3559197	0
3559263	0
3559267	32
3559283	0
3559292	0
3559367	0
3559403	0
3559419	0
3559445	0
3559457	0
3559499	8
3559530	15
3559543	11
3559772	52
3559833	0
3559838	13
3559872	1
3560192	0
3560249	0
3560338	0
3560437	0
3560466	0
3560528	0
3560546	0
3560576	0
3560612	0
3560627	0
3560807	0
3560837	0
3560849	0
3560888	0
3560901	0
3560910	0
3560933	0
3560936	0
3560948	0
3561032	0
3561077	0
3561117	0
3561124	0
3561185	0
3561206	0
3561242	0
3561329	0
3561335	0
3561353	0
3561398	0
3561540	0
3561547	0
3561584	0
3561590	0
3561609	0
3561617	0
3561623	0
3561659	0
3561675	0
3561695	2
3561779	0
3561810	0
3561860	0
3561867	0
3561938	0
3561951	0
3561968	0
3561998	0
3562001	0
3562041	0
3562060	0
3562077	0
3562110	0
3562119	0
3562130	0
3562139	0
3562166	0
3562188	0
3562200	0
3562202	0
3562416	0
3562424	0
3562475	0
3562490	0
3562503	0
3562507	0
3562516	0
3562530	0
3562579	0
3562599	0
3562601	0
3562636	0
3562652	0
3562670	0
3562691	0
3562725	0
3562772	0
3562831	0
3562862	0
3562916	0
3562989	0
3563018	0
3563051	0
3563170	1
3563174	2
3563220	0
3563226	219
3563262	2
3563320	0
3563376	5
3563639	0
3563668	3
3563889	3
3563898	42
3563913	4
3563991	0
3564059	6
3564111	4
3564152	12
3564209	3
3564233	12
3564269	0
3564277	14
3564290	191
3564295	68
3564366	134
3564444	21
3564554	33
3564619	83
3564746	0
3564810	149
3564935	46
3564996	2
3565010	21
3565040	0
3565192	76
3565215	13
3565245	0
3565304	12
3565656	0
3565689	0
3565773	2
3565842	103
3565873	102
3565945	0
3565993	40
3566089	53
3566101	0
3566283	61
3566512	0
3566639	44
3566688	42
3566694	62
3566739	67
3566989	0
3567013	0
3567044	18
3567143	4
3567161	2
3567200	2
3567294	0
3567347	0
3567361	0
3567498	0
3567639	8
3567681	22
3567818	6
3567890	0
3567970	9
3568011	61
3568104	4
3568137	22
3568153	37
3568253	0
3568276	28
3568399	13
3568467	18
3568563	58
3568583	1
3568668	0
3568822	170
3568826	16
3568833	87
3568837	3
3568888	19
3569040	0
3569094	0
3569146	0
3569204	32
3569208	57
3569254	56
3569390	10
3569526	0
3569575	0
3569598	0
3569609	0
3569766	0
3569948	0
3569970	0
3570034	0
3570041	0
3570067	0
3570094	0
3570105	0
3570135	0
3570237	0
3570284	0
3570316	0
3570372	0
3570395	0
3570403	0
3570499	0
3570523	0
3570606	0
3570643	0
3570652	0
3570718	0
3570873	0
3570889	0
3570904	0
3571149	0
3571200	0
3571229	78
3571318	2
3571323	0
3571356	313
3571358	46
3571377	4
3571422	16
3571535	27
3571570	23
3571584	0
3571659	8
3571809	8
3571846	67
3572033	7
3572112	0
3572232	47
3572310	0
3572529	10
3572600	27
3572619	0
3572621	5
3572692	0
3572832	1
3573157	4
3573206	0
3573222	7
3573260	3
3573395	0
3573425	0
3573428	1
3573473	0
3573491	0
3573549	0
3573605	0
3573657	0
3573684	2
3573720	133
3573764	74
3573791	1
3573828	79
3573831	3
3573841	1
3573891	7
3574024	0
3574191	2
3574555	0
3574756	0
3574767	17
3574874	0
3574928	0
3574945	2
3575124	24
3575161	35
3575181	0
3575297	0
3575300	3
3575373	0
3575388	0
3575657	2
3575707	0
3575716	0
3575741	0
3575793	17
3575936	1
3576020	0
3576078	1
3576186	2
3576197	41
3576210	0
3576411	14
3576509	0
3576570	0
3576628	0
3576644	0
3576657	0
3576665	24
3576668	4
3576690	33
3576701	6
3576742	0
3576840	3
3576941	0
3576977	0
3576989	0
3577005	13
3577235	44
3577301	2
3577449	0
3577528	80
3577577	2
3577800	0
3577927	0
3577960	0
3577969	0
3578112	0
3578116	0
3578299	15
3578310	2
3578314	42
3578352	0
3578468	44
3578599	0
3578812	0
3578911	0
3579184	0
3579475	14
3579599	3
3579738	0
3579846	5
3579902	0
3579908	31
3579925	1
3580107	72
3580188	2
3580197	20
3580234	16
3580279	11
3580296	29
3580320	106
3580391	24
3580490	13
3580542	63
3580550	0
3580623	0
3580678	48
3580764	0
3580801	21
3580884	0
3580922	11
3581039	0
3581050	8
3581075	36
3581162	45
3581202	0
3581220	3
3581223	64
3581306	1
3581389	0
3581430	38
3581445	0
3581596	0
3581618	41
3581624	0
3581632	0
3581641	39
3581702	0
3581710	0
3581852	0
3581904	35
3581909	0
3581952	0
3582043	1
3582198	0
3582251	0
3582289	0
3582489	82
3582492	33
3582509	112
3582520	9
3582529	54
3582532	27
3582591	0
3582661	0
3582749	0
3582800	0
3582901	1
3582961	0
3582982	0
3583014	0
3583073	0
3583135	0
3583147	0
3583210	0
3583228	0
3583267	0
3583309	0
3583359	0
3583437	0
3583528	0
3583533	0
3583572	0
3583639	0
3583647	0
3583683	0
3583711	0
3583723	20
3583725	9
3583759	20
3583798	0
3583810	0
3583850	0
3583914	0
3583960	0
3583996	11
3584005	0
3584013	0
3584043	0
3584107	2
3584134	0
3584296	2
3584333	2
3584335	0
3584375	0
3584587	0
3584629	0
3584644	4
3584787	0
3584893	21
3584904	0
3584919	45
3584922	63
3584977	0
3585168	0
3585182	0
3585215	0
3585228	0
3585250	0
3585258	0
3585326	0
3585399	0
3585582	3
3585674	0
3585684	9
3585770	3
3585793	0
3585871	11
3585927	30
3585994	55
3585997	63
3586016	0
3586023	8
3586029	38
3586080	0
3586098	0
3586107	95
3586117	40
3586153	0
3586247	24
3586302	37
3586317	41
3586367	9
3586488	119
3586491	205
3586576	0
3586624	17
3586738	116
3586767	0
3586828	115
3586841	2
3586926	0
3586987	0
3587162	0
3587192	3
3587243	0
3587251	0
3587264	0
3587327	1
3587414	0
3587435	0
3587546	42
3587549	94
3587592	58
3587604	40
3587632	0
3587679	4
3587702	5
3587785	1
3587793	37
3587855	0
3587867	0
3587898	0
3588062	0
3588086	0
3588121	0
3588161	0
3588190	0
3588205	0
3588227	1
3588311	0
3588369	0
3588483	0
3588541	0
3588572	0
3588761	0
3588810	0
3588826	0
3588853	1
3588991	0
3589012	1
3589047	0
3589131	0
3589371	0
3589395	2
3589422	0
3589635	0
3589696	0
3589735	0
3589741	0
3589756	0
3589762	0
3589834	0
3589939	0
3590030	0
3590049	0
3590081	0
3590162	0
3590171	0
3590194	1
3590383	0
3590479	0
3590509	0
3590511	0
3590597	0
3590619	115
3590690	74
3590721	14
3590765	1
3590841	0
3590869	33
3590876	0
3590930	42
3591170	70
3591316	0
3591429	46
3591469	0
3591480	10
3591489	8
3591614	49
3591642	0
3591668	0
3591723	0
3591744	0
3591819	27
3591843	0
3591878	0
3591904	0
3591913	9
3591924	44
3592007	2
3592124	0
3592344	0
3592385	0
3592396	0
3592510	0
3592545	0
3592663	0
3592701	0
3592707	0
3592879	0
3592936	0
3592942	0
3592951	0
3593080	0
3593163	0
3593219	0
3593341	0
3593374	0
3593389	0
3593401	0
3593448	13
3593485	27
3593489	0
3593540	0
3593610	66
3593706	1
3593760	79
3593798	47
3593802	123
3593894	28
3593964	26
3594074	1
3594243	33
3594339	14
3594395	50
3594451	3
3594616	0
3594664	3
3594673	28
3594760	10
3594763	3
3594775	1
3594834	8
3594940	6
3594971	1
3594984	0
3594986	28
3595040	5
3595070	8
3595116	4
3595135	0
3595294	1
3595344	2
3595399	0
3595490	0
3595495	3
3595498	0
3595508	0
3595541	0
3595554	0
3595558	0
3595564	0
3595608	0
3595618	0
3595624	0
3595650	0
3595677	0
3595691	0
3595701	0
3595708	0
3595768	0
3595820	0
3595865	0
3595952	0
3595996	2
3596019	0
3596027	0
3596059	0
3596065	68
3596103	41
3596107	132
3596386	7
3596616	9
3596656	26
3596704	20
3596731	35
3596793	10
3596836	88
3596930	24
3596938	0
3596957	32
3597012	65
3597095	175
3597120	22
3597297	9
3597319	0
3597330	0
3597413	12
3597539	162
3597549	36
3597565	0
3597599	0
3597792	0
3597832	11
3597834	6
3597844	41
3597874	0
3597981	51
3598000	111
3598036	67
3598049	0
3598087	0
3598175	0
3598399	0
3598416	0
3598599	0
3598701	0
3598759	0
3598785	0
3598821	0
3598964	27
3599026	42
3599052	0
3599076	9
3599079	31
3599150	15
3599238	4
3599268	0
3599280	5
3599294	3
3599301	1
3599323	8
3599352	14
3599427	7
3599528	6
3599555	24
3599687	54
3599775	68
3599836	49
3599895	0
3600054	0
3600120	32
3600152	377
3600220	97
3600227	35
3600249	0
3600331	130
3600346	67
3600449	0
3600503	80
3600505	81
3600520	65
3600550	13
3600616	3
3600682	1
3600694	25
3600793	0
3600818	25
3600849	65
3600934	1
3601014	13
3601027	0
3601035	0
3601068	15
3601107	57
3601110	8
3601362	8
3601376	36
3601448	46
3601520	0
3601682	10
3601778	35
3601785	58
3601829	8
3601888	0
3601919	20
3601932	0
3602070	73
3602127	4
3602136	64
3602158	0
3602194	21
3602201	22
3602280	47
3602311	11
3602317	12
3602330	60
3602387	12
3602408	5
3602498	71
3602844	98
3602967	24
3602998	54
3603040	38
3603219	44
3603257	63
3603326	105
3603338	0
3603418	0
3603468	0
3603807	0
3604162	0
3604268	0
3604365	0
3604514	0
3604664	0
3604738	0
3605161	0
3605258	0
3605375	0
3605466	0
3605529	0
3605549	0
3605643	0
3605690	2
3605717	12
3605749	14
3605783	9
3605789	7
3605835	0
3605943	41
3605947	10
3605951	6
3605995	14
3606022	71
3606034	0
3606100	0
3606192	33
3606196	37
3606340	27
3606385	26
3606440	12
3606559	1
3606601	0
3606620	28
3606637	88
3606664	0
3606855	0
3606907	8
3606960	6
3607008	28
3607050	0
3607064	0
3607069	0
3607074	0
3607079	0
3607089	0
3607094	0
3607098	0
3607104	0
3607110	0
3607265	16
3607322	9
3607572	0
3607655	103
3607703	0
3607711	8
3607763	11
3607766	1
3607814	7
3607920	13
3607968	151
3607983	0
3608054	40
3608109	72
3608227	0
3608251	37
3608272	104
3608292	0
3608297	0
3608302	0
3608307	0
3608317	14
3608321	0
3608401	51
3608527	24
3608599	48
3608679	0
3608752	10
3608857	15
3608892	67
3608904	35
3608934	113
3608994	0
3609049	11
3609066	0
3609091	8
3609123	14
3609138	0
3609243	13
3609315	50
3609328	0
3609366	14
3609389	22
3609418	50
3609420	40
3609429	27
3609432	36
3609478	1
3609501	38
3609532	33
3609642	35
3609746	116
3609748	21
3609772	36
3609779	9
3609878	84
3609891	14
3609893	114
3609931	3
3609947	37
3609966	41
3609977	110
3610041	53
3610084	5
3610104	81
3610177	0
3610274	194
3610399	101
3610420	23
3610448	16
3610460	88
3610487	0
3610523	0
3610569	7
3610602	86
3610740	5
3610789	35
3610828	93
3610907	0
3610942	74
3611020	0
3611028	9
3611071	65
3611119	270
3611149	30
3611187	16
3611242	0
3611249	0
3611274	2
3611401	0
3611450	0
3611526	20
3611634	0
3611837	22
3611896	0
3611957	97
3611968	31
3611999	110
3612010	26
3612041	99
3612235	0
3612360	41
3612373	1
3612515	135
3612620	10
3612737	14
3612825	0
3612936	1
3612985	0
3613007	31
3613267	0
3613285	0
3613315	58
3613345	61
3613375	6
3613482	31
3613542	3
3613557	0
3613600	101
3613633	34
3613642	20
3613666	7
3613710	0
3613719	1
3613742	14
3613779	36
3613874	37
3613884	25
3613917	0
3613941	66
3613952	8
3614097	13
3614129	87
3614133	137
3614206	157
3614285	21
3614303	20
3614328	8
3614348	60
3614355	37
3614370	35
3614385	3
3614395	26
3614576	0
3614712	48
3614778	18
3614812	57
3614827	55
3614886	6
3614918	0
3614976	5
3614979	17
3615006	21
3615028	26
3615058	61
3615064	57
3615070	158
3615095	11
3615119	27
3615174	44
3615231	62
3615273	1
3615295	16
3615450	0
3615510	40
3615516	48
3615605	57
3615735	28
3615798	15
3615848	11
3615852	10
3615943	36
3615979	26
3616056	22
3616199	1
3616250	0
3616283	4
3616298	3
3616358	9
3616381	87
3616519	17
3616669	1
3616681	81
3616690	104
3616703	7
3616711	123
3616717	0
3616772	0
3616919	0
3616935	0
3617055	46
3617150	0
3617214	7
3617393	63
3617395	44
3617431	68
3617453	0
3617517	0
3617564	4
3617656	3
3617673	8
3617680	0
3617756	0
3617845	3
3617886	18
3618094	0
3618109	0
3618152	0
3618166	0
3618178	0
3618197	0
3618204	0
3618289	0
3618312	0
3618403	0
3618454	0
3618481	0
3618562	0
3618598	0
3618781	0
3618877	0
3618897	0
3618964	0
3619138	0
3619195	0
3619249	0
3619282	0
3619303	0
3619372	0
3619435	0
3619447	0
3619540	0
3619609	0
3619660	0
3619690	0
3619764	0
3619777	0
3619825	0
3619918	0
3619975	0
3619994	0
3620005	0
3620021	0
3620023	0
3620123	0
3620131	0
3620182	0
3620461	0
3620532	0
3620548	5
3620558	114
3620562	56
3620579	230
3620629	47
3620635	55
3620650	3
3620683	113
3620722	1
3620908	2
3620930	10
3620983	30
3621077	1
3621109	27
3621157	110
3621188	13
3621255	14
3621266	57
3621361	9
3621409	32
3621419	9
3621455	0
3621474	0
3621756	75
3621771	0
3622016	6
3622048	0
3622308	13
3622325	5
3622445	6
3622958	0
3623115	0
3623168	0
3623201	0
3623241	0
3623271	0
3623357	0
3623361	0
3623469	0
3623657	0
3623680	0
3623855	0
3624069	0
3624122	0
3624183	0
3624242	0
3624262	0
3624354	0
3624399	0
3624417	0
3624461	0
3624752	0
3624772	0
3624953	0
3625186	0
3625218	0
3625259	0
3625372	0
3625434	0
3625590	0
3625646	0
3625686	1
3625726	0
3625942	0
3625948	0
3626024	0
3626026	0
3626111	0
3626117	0
3626184	0
3626304	0
3626458	0
3626521	0
3626624	115
3626679	0
3626776	0
3626793	0
3626801	0
3626827	0
3626927	0
3626939	0
3627042	0
3627163	0
3627185	0
3627232	0
3627402	0
3627411	0
3627452	0
3627525	0
3627567	0
3627737	0
3627753	0
3627774	0
3627798	0
3627870	0
3627945	0
3628055	0
3628161	0
3628167	0
3628182	0
3628209	0
3628305	0
3628320	0
3628366	0
3628564	0
3628597	0
3628640	0
3628783	0
3628797	0
3628819	0
3628881	0
3628965	0
3629021	0
3629063	0
3629136	0
3629247	0
3629487	0
3629561	0
3629581	0
3629596	0
3629644	0
3629691	1
3629695	47
3629700	31
3629704	31
3629723	1
3629791	12
3629794	7
3629803	0
3629849	0
3629898	0
3629919	0
3630092	1
3630139	0
3630164	0
3630203	2
3630338	0
3630343	0
3630366	33
3630517	1
3630536	1
3630553	17
3630565	188
3630569	4
3630577	28
3630698	46
3630704	12
3630725	3
3630751	0
3630791	0
3630803	0
3630814	1
3630840	9
3630865	55
3630889	42
3630937	0
3630985	20
3631048	9
3631074	0
3631084	0
3631096	31
3631110	25
3631237	73
3631319	0
3631423	157
3631435	0
3631517	0
3631624	212
3631648	29
3631663	202
3631669	117
3631678	1
3631684	0
3631687	221
3631752	38
3631777	124
3631895	91
3631906	25
3631985	131
3632030	0
3632047	0
3632053	0
3632059	11
3632061	16
3632073	0
3632077	0
3632090	66
3632158	0
3632167	61
3632271	9
3632570	0
3632614	23
3632667	0
3632686	26
3632715	0
3632725	64
3632828	0
3632869	4
3632878	0
3632974	4
3632992	126
3633164	0
3633190	2
3633289	100
3633299	48
3633301	11
3633343	20
3633390	0
3633413	0
3633434	0
3633444	13
3633552	72
3633617	15
3633624	9
3633649	0
3633686	85
3633729	17
3633920	287
3633924	19
3633962	67
3633987	17
3634136	0
3634168	21
3634205	0
3634239	0
3634281	114
3634369	2
3634383	78
3634569	2
3634684	22
3634715	61
3634767	26
3634947	63
3634963	0
3635008	0
3635137	0
3635188	0
3635263	0
3635400	0
3635406	0
3635419	0
3635468	0
3635567	0
3635633	0
3635640	0
3635694	0
3635776	0
3635860	0
3635888	0
3635939	0
3635983	0
3636157	0
3636210	0
3636233	0
3636241	0
3636253	0
3636273	0
3636294	29
3636326	21
3636390	3
3636533	18
3636562	0
3636822	0
3636912	0
3637079	0
3637159	0
3637366	0
3637465	0
3637497	0
3637589	0
3637598	0
3637703	0
3637706	0
3637764	0
3637766	0
3637797	0
3637905	0
3637986	0
3638009	0
3638087	0
3638188	0
3638228	0
3638276	0
3638325	0
3638375	0
3638441	0
3638616	0
3638656	0
3638663	0
3638673	0
3638726	0
3638756	20
3638809	9
3638835	0
3639178	0
3639205	0
3639240	0
3639260	0
3639319	0
3639326	54
3639390	0
3639503	21
3639794	50
3639839	7
3639954	0
3640061	0
3640177	0
3640189	0
3640195	0
3640214	0
3640233	0
3640261	0
3640265	104
3640294	14
3640300	0
3640382	0
3640428	4
3640438	0
3640441	0
3640495	0
3640526	32
3640738	2
3640740	0
3640822	0
3640906	0
3640934	0
3641000	0
3641065	0
3641181	0
3641266	0
3641310	0
3641325	0
3641365	0
3641390	0
3641528	0
3641650	0
3641675	0
3641884	2
3642057	0
3642078	0
3642329	0
3642460	0
3642523	0
3642555	0
3642577	0
3642609	0
3642673	0
3642813	0
3642888	0
3642897	111
3642902	0
3643022	8
3643034	32
3643111	9
3643134	6
3643143	0
3643182	10
3643216	87
3643224	21
3643236	120
3643300	83
3643303	92
3643503	0
3643561	6
3643631	1
3643688	47
3643747	0
3643760	13
3643783	0
3643803	89
3643886	151
3643996	121
3644024	0
3644052	76
3644209	212
3644261	3
3644278	21
3644344	28
3644406	404
3644472	0
3644578	62
3644607	90
3644624	214
3644628	197
3644644	0
3644833	0
3644911	0
3644949	0
3644964	0
3645192	0
3645319	0
3645334	0
3645340	0
3645445	0
3645504	0
3645528	0
3645647	0
3645733	0
3645744	0
3645796	0
3645803	0
3645878	0
3645926	0
3645991	0
3646120	0
3646128	0
3646130	0
3646220	0
3646277	0
3646286	0
3646336	0
3646397	0
3646490	0
3646564	0
3646575	0
3646697	0
3646739	0
3646846	0
3646865	0
3646876	0
3646910	0
3646982	0
3647031	0
3647155	0
3647229	0
3647331	0
3647348	0
3647412	0
3647448	0
3647486	0
3647490	0
3647510	0
3647574	0
3647616	0
3647683	0
3647713	0
3647783	0
3647847	8
3647865	0
3647873	18
3647878	2
3647908	0
3647917	20
3647929	0
3648091	0
3648192	0
3648226	0
3648228	0
3648242	0
3648265	0
3648287	0
3648431	0
3648510	0
3648512	0
3648630	0
3648687	0
3648802	0
3648956	0
3649000	0
3649051	0
3649226	0
3649255	0
3649275	0
3649342	0
3649453	19
3649456	58
3649487	0
3649506	119
3649580	21
3649583	1
3649646	25
3649730	0
3649742	16
3649807	17
3649826	0
3649841	64
3649878	0
3650144	0
3650148	0
3650154	0
3650162	0
3650164	0
3650166	0
3650173	0
3650204	37
3650223	4
3650238	2
3650300	0
3650310	0
3650352	0
3650418	0
3650539	8
3650658	0
3650688	0
3650862	7
3650937	0
3651084	0
3651271	0
3651424	0
3651455	0
3651788	0
3651803	0
3651834	0
3652329	0
3652388	0
3652513	1
3652527	3
3652662	0
3652677	0
3652729	0
3652836	0
3652985	0
3653013	0
3653182	6
3653219	0
3653356	0
3653401	6
3653488	2
3653611	0
3653637	32
3653683	116
3653782	42
3653807	1
3653823	37
3653833	0
3653841	3
3654063	122
3654082	34
3654122	0
3654185	0
3654222	18
3654240	55
3654270	63
3654339	38
3654443	13
3654549	16
3654720	13
3654812	0
3654839	15
3655001	0
3655071	10
3655113	49
3655145	80
3655206	0
3655251	41
3655271	61
3655304	0
3655313	39
3655787	0
3655811	0
3655816	21
3655892	17
3655913	0
3655974	0
3656057	64
3656074	47
3656144	0
3656299	3
3656334	0
3656365	0
3656440	130
3656707	0
3656735	10
3656807	6
3656822	0
3656849	0
3656851	24
3656926	0
3656944	0
3656972	1
3657000	0
3657029	0
3657052	0
3657161	0
3657231	0
3657269	0
3657303	0
3657372	0
3657422	0
3657563	0
3657692	0
3657852	1
3657856	0
3657881	0
3657931	0
3658009	0
3658100	33
3658112	7
3658123	0
3658128	0
3658260	0
3658357	0
3658401	0
3658475	0
3658635	0
3658680	0
3658808	0
3658846	0
3658987	0
3659060	0
3659434	0
3659521	0
3659631	0
3659787	0
3659945	0
3659973	0
3659977	0
3660008	0
3660073	0
3660151	0
3660232	0
3660361	0
3660374	0
3660430	0
3660435	0
3660540	0
3660627	0
3660694	87
3660733	20
3660767	0
3660837	1
3660843	6
3661001	1
3661092	4
3661159	4
3661178	0
3661210	0
3661245	0
3661375	0
3661452	0
3661554	0
3661593	0
3661853	0
3662020	0
3662028	0
3662045	0
3662070	0
3662210	0
3662244	0
3662248	0
3662362	0
3662440	0
3662557	0
3662565	0
3662647	0
3662796	0
3662806	0
3662839	0
3662860	0
3662896	0
3662961	0
3662992	0
3663044	0
3663055	0
3663150	0
3663204	0
3663262	0
3663298	0
3663304	0
3663352	0
3663364	0
3663372	0
3663466	0
3663541	0
3663565	0
3663586	0
3663615	0
3663625	0
3664032	0
3664090	0
3664160	0
3664370	0
3664471	0
3664487	0
3664561	15
3664563	2
3664578	0
3664606	0
3664628	0
3664637	0
3664639	0
3664675	4
3664882	10
3664912	21
3664945	0
3664964	2
3665063	1
3665077	0
3665138	1
3665210	2
3665240	0
3665366	0
3665454	3
3665471	1
3665491	3
3665501	0
3665618	0
3665628	1
3665654	0
3665683	2
3665724	3
3665732	0
3665805	0
3665814	4
3665846	0
3665858	6
3665958	0
3666098	2
3666145	34
3666285	35
3666308	0
3666321	0
3666359	0
3666392	0
3666477	0
3666561	0
3666627	0
3666637	0
3666782	0
3666834	0
3666924	0
3666975	0
3666987	0
3667086	0
3667185	0
3667209	0
3667267	0
3667418	0
3667426	0
3667699	0
3667703	0
3667730	0
3667748	0
3667964	0
3667978	0
3667982	0
3668026	0
3668075	0
3668154	4
3668167	0
3668184	0
3668234	29
3668449	3
3668456	5
3668477	0
3668567	4
3668571	8
3668660	74
3668747	45
3668905	45
3668912	0
3669005	21
3669073	9
3669368	0
3669415	30
3669470	5
3669481	8
3669512	0
3669521	42
3669575	61
3669584	10
3669624	4
3669626	12
3669649	0
3669670	36
3669800	119
3669881	50
3669915	18
3669936	0
3669946	47
3669958	50
3669998	61
3670070	47
3670135	32
3670151	1
3670158	2
3670291	0
3670370	5
3670397	41
3670443	76
3670457	0
3670478	0
3670618	67
3670704	70
3670708	194
3670786	0
3670880	38
3670935	79
3670973	84
3671138	7
3671153	0
3671164	0
3671193	14
3671239	0
3671272	35
3671274	25
3671496	7
3671584	19
3671625	1
3671639	11
3671641	51
3671655	42
3671687	49
3671720	19
3671755	0
3671797	0
3671802	0
3671812	0
3671819	0
3671825	0
3671829	0
3671843	0
3671848	0
3671850	0
3671859	0
3671867	0
3671978	66
3672002	1
3672024	1
3672031	32
3672078	4
3672134	0
3672273	0
3672305	7
3672394	20
3672415	0
3672434	9
3672457	3
3672604	11
3672607	0
3672736	7
3672752	0
3672928	40
3672966	0
3673022	32
3673033	57
3673173	0
3673258	0
3673351	107
3673354	22
3673387	1
3673480	27
3673531	0
3673540	12
3673573	0
3673588	4
3673627	11
3673763	16
3673873	2
3673959	10
3674526	43
3674572	39
3674598	0
3674691	162
3674694	73
3674769	69
3674781	142
3674803	0
3674821	0
3674900	0
3675009	3
3675039	106
3675081	0
3675184	0
3675332	28
3675396	48
3675405	12
3675430	12
3675548	0
3675608	31
3675648	0
3675664	151
3675688	0
3675701	142
3675705	70
3675725	101
3675729	36
3675743	3
3675768	71
3675857	153
3675892	0
3675902	44
3675922	100
3675943	13
3676025	5
3676042	118
3676050	1
3676053	384
3676085	130
3676150	66
3676210	1738
3676216	1145
3676276	465
3676328	563
3676348	1130
3676350	983
3676357	578
3676393	349
3676431	0
3676512	34
3676733	7
3676769	13
3676963	34
3676984	207
3677018	295
3677334	26
3677340	132
3677362	0
3677403	137
3677635	1
3677916	44
3678024	13
3678208	9
3678248	165
3678290	377
3678301	7
3678389	3
3678397	0
3678417	0
3678443	15
3678646	0
3678689	0
3678736	0
3678747	0
3678824	66
3678884	0
3678924	103
3678936	0
3679175	0
3679229	45
3679343	0
3679361	38
3679372	7
3679437	7
3679486	0
3679524	1
3679638	0
3679776	0
3679797	8
3679808	0
3680057	11
3680154	0
3680204	25
3680376	10
3680402	63
3680511	0
3680520	0
3680594	0
3680696	27
3680786	69
3680834	14
3680883	1
3680896	8
3680900	1
3680933	8
3680975	33
3681016	0
3681311	6
3681441	19
3681630	40
3681684	111
3681812	36
3681843	0
3681955	0
3681983	47
3682031	3
3682039	1
3682058	2
3682108	21
3682124	0
3682198	49
3682220	52
3682243	12
3682499	64
3682553	0
3682744	9
3682756	46
3682891	43
3682926	0
3682950	20
3682994	0
3683032	0
3683120	40
3683169	62
3683187	0
3683238	59
3683245	98
3683409	0
3683433	23
3683468	15
3683556	159
3683572	12
3683663	0
3683792	1
3683796	84
3683799	85
3683829	12
3683919	86
3683949	1
3684056	0
3684112	17
3684291	1
3684340	0
3684411	6
3684550	11
3684569	0
3684648	0
3684681	0
3684704	0
3684738	71
3684741	11
3684796	0
3684825	0
3684828	0
3684860	0
3684866	144
3684900	0
3685035	0
3685054	0
3685095	1
3685104	0
3685153	0
3685215	23
3685235	0
3685276	0
3685424	0
3685537	0
3685920	0
3685972	24
3686021	17
3686142	0
3686155	0
3686178	0
3686242	14
3686259	0
3686395	8
3686434	0
3686683	0
3686811	1
3686867	0
3686913	26
3686939	0
3687068	4
3687091	10
3687252	1
3687277	21
3687440	57
3687500	8
3687548	0
3687561	59
3687663	7
3687676	5
3687804	0
3687806	0
3687905	0
3687977	0
3687998	0
3688015	0
3688054	0
3688079	0
3688106	0
3688163	0
3688261	0
3688268	0
3688277	0
3688391	0
3688457	0
3688512	0
3688810	0
3688841	0
3688901	0
3688904	0
3688911	0
3688971	0
3689018	0
3689028	0
3689042	0
3689138	0
3689180	0
3689305	0
3689459	0
3689469	3
3689490	116
3689565	0
3689587	0
3689640	0
3689778	0
3689889	0
3689926	0
3689998	0
3690043	0
3690277	0
3690332	0
3690334	7
3690359	0
3690409	0
3690542	0
3690716	0
3690752	0
3690804	0
3690842	0
3690892	0
3690942	0
3690947	31
3691277	85
3691299	13
3691321	0
3691330	0
3691403	0
3691504	9
3691639	0
3691681	0
3691685	0
3691732	4
3691736	6
3691749	4
3691782	99
3691789	42
3691793	0
3691811	0
3691970	0
3692007	0
3692031	0
3692040	0
3692102	0
3692131	0
3692134	0
3692250	0
3692289	0
3692351	0
3692402	0
3692416	0
3692611	0
3692702	0
3692742	0
3692842	0
3692865	0
3692873	23
3692897	0
3692947	0
3693215	0
3693325	0
3693352	0
3693448	49
3693546	6
3693554	5
3693590	0
3693597	1
3693629	0
3693637	0
3693683	0
3693758	32
3693866	70
3693910	0
3693949	0
3694169	15
3694211	7
3694340	0
3694439	10
3694498	39
3694519	17
3694566	35
3694702	29
3694762	0
3694786	0
3694892	2
3694901	6
3695006	0
3695029	3
3695429	0
3695470	6
3695479	18
3695511	0
3695620	0
3695622	37
3695748	32
3695847	0
3695912	0
3695963	0
3695966	28
3695974	26
3696111	71
3696157	76
3696163	16
3696313	36
3696441	0
3696535	14
3696569	8
3696618	0
3696693	26
3696706	0
3696808	0
3696896	54
3696930	75
3697067	1
3697099	0
3697143	105
3697277	85
3697279	206
3697281	211
3697303	7
3697317	11
3697357	150
3697359	83
3697412	3
3697414	33
3697572	38
3697663	0
3697768	1
3697834	57
3697869	0
3697924	77
3697959	1
3698032	32
3698125	83
3698152	54
3698173	13
3698203	44
3698224	5
3698246	4
3698253	9
3698266	0
3698279	40
3698308	3
3698343	1
3698418	0
3698638	1
3698753	4
3698995	0
3699072	1
3699087	9
3699165	32
3699210	0
3699260	0
3699276	1
3699368	0
3699378	0
3699444	17
3699486	1
3699552	8
3699576	5
3699702	0
3699751	89
3699757	13
3699816	95
3699937	75
3699957	56
3699998	0
3700029	56
3700063	0
3700112	2
3700148	68
3700275	0
3700295	8
3700374	90
3700386	3
3700396	32
3700413	45
3700519	32
3700576	0
3700583	16
3700652	33
3700746	67
3700789	121
3700812	159
3700838	0
3700840	62
3700846	34
3700877	4
3700958	17
3701015	94
3701069	70
3701072	32
3701183	63
3701198	33
3701229	13
3701238	28
3701240	7
3701259	39
3701312	0
3701391	0
3701405	0
3701461	0
3701495	0
3701590	1
3701766	0
3702051	47
3702102	73
3702156	3
3702237	0
3702320	0
3702376	0
3702408	0
3702467	6
3702544	12
3702592	0
3703074	0
3703116	0
3703133	10
3703363	15
3703396	5
3703539	6
3703541	39
3703725	43
3703885	39
3703966	50
3703975	31
3704015	0
3704066	0
3704081	0
3704144	16
3704164	48
3704175	7
3704184	0
3704206	1
3704255	0
3704272	14
3704286	21
3704375	40
3704396	17
3704426	5
3704433	0
3704510	0
3704800	5
3704926	29
3705007	17
3705014	8
3705095	0
3705189	1
3705260	1
3705282	4
3705396	11
3705570	0
3705612	10
3705657	0
3705720	4
3705727	16
3705798	3
3705800	3
3705902	0
3705928	0
3705999	0
3706021	0
3706098	2
3706104	40
3706179	69
3706218	0
3706233	0
3706308	0
3706379	0
3706422	4
3706635	0
3706711	2
3706788	0
3706812	0
3706833	0
3706853	0
3706917	1
3706938	7
3706941	14
3706983	0
3706992	0
3707132	55
3707144	41
3707366	0
3707384	10
3707450	0
3707525	8
3707814	9
3707922	23
3708015	6
3708059	0
3708078	0
3708212	39
3708290	0
3708374	0
3708455	168
3708499	0
3708527	0
3708589	18
3708610	104
3708671	81
3708687	24
3708801	12
3708840	0
3709043	0
3709062	0
3709159	0
3709274	0
3709482	0
3709491	69
3709494	7
3709528	77
3709537	17
3709577	89
3709629	45
3709658	0
3709706	0
3709717	0
3709761	2
3709784	5
3709863	11
3709879	36
3709947	13
3709987	9
3710031	7
3710053	0
3710086	140
3710191	0
3710218	16
3710228	0
3710243	55
3710395	156
3710544	3
3710628	51
3710725	96
3710756	147
3710878	0
3710928	13
3710932	14
3711050	39
3711053	104
3711140	73
3711149	51
3711171	10
3711343	42
3711357	15
3711371	186
3711398	26
3711422	21
3711525	22
3711544	0
3711553	6
3711559	7
3711572	26
3711647	62
3711660	14
3711681	30
3711683	150
3711785	56
3711791	22
3711830	78
3711833	92
3711950	89
3712128	2
3712158	0
3712266	18
3712542	43
3712779	64
3712832	20
3712835	81
3712878	16
3712899	3
3712978	62
3712985	58
3713019	0
3713026	65
3713055	5
3713093	50
3713217	29
3713351	260
3713399	7
3713498	70
3713651	19
3713688	0
3713719	0
3713736	0
3713749	37
3713809	0
3713829	40
3713868	0
3713903	2
3714015	2
3714283	159
3714451	24
3714523	50
3714653	93
3714695	0
3714749	39
3714767	0
3714812	2
3714828	18
3714896	39
3714953	4
3715061	38
3715217	0
3715250	12
3715331	60
3715376	71
3715457	18
3715586	183
3715625	55
3715701	2
3715710	0
3715739	199
3715795	15
3715865	2
3715877	0
3715933	44
3715958	29
3715967	0
3715997	0
3716015	20
3716019	0
3716062	9
3716138	14
3716434	67
3716491	19
3716629	59
3716647	46
3716653	0
3716734	15
3716764	9
3716770	12
3716800	4
3716802	11
3716929	6
3717053	0
3717163	46
3717171	0
3717179	1
3717210	0
3717294	38
3717302	37
3717304	34
3717380	0
3717453	23
3717459	0
3717642	6
3717682	2
3717753	251
3717804	15
3717821	16
3717840	0
3717852	39
3717947	0
3717960	19
3717992	0
3718046	0
3718079	0
3718104	2
3718176	163
3718179	23
3718218	0
3718372	0
3718479	24
3718659	3
3718809	0
3718930	16
3719026	5
3719332	0
3719345	4
3719837	6
3719962	39
3720015	7
3720035	10
3720085	0
3720101	3
3720125	5
3720162	0
3720357	0
3720381	0
3720610	109
3720632	16
3720667	123
3720687	70
3720694	60
3720708	8
3720906	0
3720935	0
3720973	6
3720983	0
3721016	99
3721225	33
3721292	18
3721323	7
3721381	71
3721391	0
3721399	3
3721407	0
3721444	0
3721485	47
3721533	0
3721542	171
3721574	3
3721606	0
3721615	69
3721675	49
3721767	7
3721866	3
3721880	0
3721903	0
3722022	40
3722032	10
3722172	1
3722223	0
3722241	0
3722325	0
3722350	28
3722622	0
3722638	45
3722641	15
3722681	0
3722784	2
3722793	0
3722795	0
3722817	0
3722982	0
3722997	0
3723058	0
3723087	0
3723218	0
3723225	0
3723369	0
3723395	0
3723402	0
3723588	0
3723601	0
3723730	0
3723790	0
3723868	0
3723877	0
3723886	67
3723898	69
3723912	0
3723939	59
3723945	137
3724020	48
3724143	8
3724218	0
3724275	21
3724447	22
3724717	0
3724787	0
3724842	3
3724987	43
3725040	23
3725051	11
3725060	37
3725153	0
3725192	97
3725213	1
3725270	0
3725315	0
3725351	89
3725384	95
3725386	0
3725411	0
3725459	52
3725591	1
3725661	2
3725673	0
3725794	27
3725822	9
3725882	67
3725885	2
3725906	5
3725916	51
3725974	3
3725995	8
3726033	3
3726036	152
3726056	3
3726066	0
3726115	29
3726129	0
3726229	26
3726315	0
3726365	0
3726418	0
3726433	0
3726492	0
3726496	0
3726661	0
3726673	55
3726688	0
3726764	0
3726901	0
3726958	0
3727063	0
3727138	0
3727282	1
3727560	8
3727569	0
3727675	0
3727717	0
3727769	0
3727951	0
3727955	0
3728050	0
3728166	0
3728292	0
3728358	0
3728436	0
3728451	0
3728479	0
3728502	0
3728625	0
3728700	0
3728849	3
3728870	16
3728961	0
3729304	0
3729338	0
3729358	0
3729383	0
3729469	8
3729491	18
3729536	13
3729554	96
3729638	92
3730075	6
3730108	1
3730188	10
3730212	5
3730249	42
3730523	62
3730547	14
3730577	39
3730692	3
3730727	209
3730731	0
3730800	1
3730815	1
3730817	23
3730860	0
3730875	0
3730890	0
3730917	0
3730944	19
3730962	0
3730986	0
3730998	0
3731013	0
3731033	0
3731046	0
3731058	0
3731061	0
3731086	0
3731154	0
3731202	11
3731328	0
3731577	24
3731787	0
3731883	252
3731896	198
3731905	112
3731919	105
3731949	59
3731996	295
3732024	19
3732180	0
3732251	20
3732275	46
3732305	120
3732309	157
3732420	4
3732455	307
3732459	4
3732528	2
3732540	1
3732543	6
3732545	15
3732588	0
3732603	0
3732618	0
3732645	0
3732672	10
3732690	0
3732714	0
3732726	0
3732741	0
3732761	0
3732774	0
3732786	0
3732789	0
3732814	0
3732882	0
3732930	17
3733266	0
3733297	1
3733336	0
3733365	0
3733392	0
3733408	0
3733498	0
3733500	0
3733524	0
3733563	8
3733578	0
3733644	0
3733690	13
3733835	44
3733863	48
3734002	57
3734150	3
3734198	14
3734236	44
3734249	3
3734455	0
3734472	0
3734596	0
3734632	0
3734679	0
3734760	0
3734766	0
3734781	0
3734871	0
3734934	5
3734938	22
3734949	0
3734978	0
3735027	28
3735090	0
3735331	23
3735410	12
3735421	0
3735441	0
3735447	94
3735451	0
3735520	7
3735615	25
3735622	0
3735683	0
3735721	90
3735738	0
3735763	169
3735830	27
3735860	37
3735864	11
3735975	10
3736010	77
3736014	46
3736035	0
3736083	0
3736098	0
3736100	3
3736143	0
3736158	0
3736173	0
3736194	0
3736200	0
3736227	3
3736245	0
3736269	0
3736281	0
3736296	0
3736316	0
3736329	0
3736341	0
3736344	0
3736369	0
3736437	0
3736457	37
3736487	31
3736646	11
3736688	8
3736741	0
3736756	15
3736892	1
3736941	2
3737058	17
3737060	33
3737062	101
3737092	2
3737367	0
3737574	0
3737763	17
3737985	0
3738051	1
3738330	0
3739165	0
3739216	0
3739225	0
3739273	0
3739461	0
3739538	0
3739570	0
3739684	0
3739744	0
3739879	0
3740059	0
3740176	0
3740189	11
3740225	0
3740316	4
3740380	0
3740389	0
3740416	0
3740482	0
3740491	6
3740596	4
3740608	0
3740890	2
3741160	0
3741187	0
3741316	2
3741478	0
3741544	0
3741610	1
3741646	0
3741662	33
3741670	0
3741676	0
3741757	0
3741779	23
3741928	0
3741979	10
3742034	6
3742187	3
3742189	7
3742230	0
3742327	0
3742501	0
3742510	23
3742683	11
3742758	1
3742774	1
3742967	118
3743025	123
3743053	96
3743095	47
3743136	0
3743172	18
3743214	37
3743232	63
3743290	196
3743360	9
3743370	46
3743404	82
3743406	187
3743530	0
3743696	37
3743773	115
3743780	10
3743883	5
3743935	197
3743985	75
3744254	25
3744277	0
3744491	97
3744617	101
3744655	38
3744852	0
3744882	40
3744896	61
3744910	60
3744976	0
3745062	51
3745141	0
3745152	120
3745207	8
3745393	6
3745459	11
3745612	0
3745746	51
3745810	0
3746001	90
3746185	15
3746278	64
3746310	154
3746328	5
3746368	172
3746378	5
3746410	0
3746515	0
3746667	40
3746673	46
3746681	55
3746691	126
3746785	0
3746871	54
3746896	6
3746926	57
3746941	0
3746944	100
3747202	47
3747265	7
3747295	0
3747308	119
3747375	95
3747511	6
3747522	56
3747533	27
3747833	76
3747961	15
3748004	0
3748015	0
3748042	0
3748206	103
3748366	29
3748449	115
3748653	299
3748657	18
3748708	0
3748726	2
3748743	161
3748909	36
3749187	83
3749776	55
3749816	19
3749905	92
3749912	4
3749924	32
3749995	0
3750058	0
3750171	4
3750232	107
3750498	75
3750523	15
3750532	0
3750553	76
3750757	24
3750895	0
3750955	0
3751004	52
3751152	90
3751375	30
3751378	44
3751396	0
3751484	64
3751594	15
3751619	0
3751630	0
3751663	0
3751678	0
3751681	0
3751687	0
3751691	7
3751846	62
3751850	216
3751858	1
3752055	79
3752200	46
3752233	2
3752235	99
3752239	112
3752290	14
3752308	0
3752325	145
3752342	0
3752413	0
3752485	6
3752535	5
3752566	0
3752629	0
3752653	0
3752711	0
3752739	18
3752743	29
3752767	1
3752798	3
3752895	0
3752937	11
3753141	0
3753309	31
3753363	3
3753438	8
3753448	0
3753461	6
3753489	21
3753498	0
3753508	46
3753517	53
3753547	20
3753653	1
3753698	46
3753802	19
3753863	65
3753930	34
3754107	15
3754115	0
3754345	40
3754425	0
3754465	2
3754757	19
3754827	87
3755179	2
3755207	7
3755292	0
3755328	0
3755347	0
3755443	25
3755457	21
3755595	92
3755635	78
3755695	1
3755700	43
3755717	0
3755725	26
3755739	0
3755874	2
3755928	59
3755960	1
3755987	17
3756018	17
3756050	0
3756076	49
3756113	26
3756124	0
3756226	22
3756362	39
3756479	0
3756721	206
3756755	0
3756847	0
3756878	0
3757034	7
3757093	181
3757123	61
3757303	57
3757373	0
3757497	0
3757519	34
3757574	0
3757700	36
3757730	0
3757835	0
3757957	149
3758212	137
3758414	81
3758494	4
3758524	137
3758532	56
3758534	119
3758546	50
3758577	162
3758610	36
3758765	65
3758860	61
3758969	4
3759064	79
3759134	0
3759167	5
3759239	0
3759364	511
3759446	10
3759539	0
3759718	35
3760015	43
3760068	0
3760166	0
3760196	30
3760200	150
3760470	10
3760476	2
3760666	157
3760846	299
3760936	81
3761062	31
3761117	0
3761165	0
3761366	0
3761531	85
3761990	30
3762000	96
3762008	39
3762125	53
3762147	56
3762170	0
3762176	0
3762212	6
3762218	0
3762331	67
3762404	0
3762454	130
3762548	4
3762554	19
3762614	1
3762643	33
3762698	50
3762713	2
3762716	11
3762737	0
3762818	0
3762827	22
3762859	3
3763175	0
3763297	118
3763380	149
3763541	0
3763715	12
3763797	0
3763824	5
3763835	0
3763866	9
3763910	74
3763950	0
3764118	0
3764224	55
3764254	77
3764404	232
3764474	79
3764477	8
3764579	0
3764675	0
3764704	76
3765058	248
3765281	122
3765392	0
3765428	4
3765443	0
3765455	0
3765491	0
3765536	0
3765552	0
3765596	0
3765602	0
3765611	0
3765632	0
3765672	0
3765765	108
3765773	0
3765970	33
3766150	31
3766223	0
3766240	0
3766244	2
3766325	0
3766355	0
3766450	1
3766481	0
3766541	0
3766657	18
3766724	30
3766813	14
3766855	11
3767059	0
3767227	19
3767344	0
3767387	0
3767397	1
3767438	132
3767601	0
3767615	37
3767673	0
3767712	0
3767738	36
3767758	58
3767779	83
3767824	153
3767854	36
3767863	24
3767956	148
3768166	7
3768173	73
3768190	125
3768206	0
3768645	17
3768742	68
3768767	203
3768806	8
3768858	89
3768908	7
3768977	184
3769048	1
3769099	29
3769187	22
3769206	0
3769234	70
3769236	67
3769289	375
3769429	50
3769503	1
3769514	0
3769575	0
3769591	218
3769669	54
3769686	0
3769697	0
3769722	22
3769846	0
3769879	0
3770137	0
3770241	0
3770331	0
3770366	0
3770400	0
3770540	0
3770664	0
3770675	0
3770790	0
3770884	0
3770897	0
3770908	0
3770915	0
3770921	0
3770931	0
3771003	20
3771070	9
3771094	90
3771150	3
3771182	27
3771381	0
3771420	80
3771462	31
3771468	12
3771489	67
3771503	36
3771583	21
3771656	5
3771704	0
3771798	18
3771913	0
3772033	104
3772037	124
3772119	49
3772269	0
3772316	135
3772342	0
3772402	18
3772418	0
3772424	0
3772436	21
3772443	9
3772645	113
3772667	8
3772703	12
3772792	31
3772810	22
3773062	66
3773076	25
3773188	53
3773283	0
3773339	0
3773390	0
3773588	0
3773681	0
3773779	0
3773885	0
3773893	0
3774071	0
3774078	4
3774082	55
3774318	134
3774340	2
3774401	8
3774527	57
3774600	0
3774606	15
3774626	57
3774654	5
3774711	7
3774727	0
3774792	1
3774917	115
3775147	0
3775201	1
3775258	1
3775292	25
3775433	11
3775539	1
3775626	0
3775654	2
3775729	26
3775777	0
3775787	1
3775879	39
3775905	2
3775941	25
3776060	0
3776125	5
3776140	0
3776165	16
3776235	0
3776394	0
3776525	230
3776595	57
3776626	3
3776818	62
3776982	0
3777170	61
3777216	0
3777311	58
3777398	107
3777415	0
3777490	28
3777505	24
3777621	27
3777704	11
3777734	17
3777789	89
3777812	70
3777927	110
3777937	0
3778058	5
3778178	0
3778246	187
3778331	50
3778370	31
3778403	0
3778544	9
3778672	56
3778680	0
3778752	21
3778812	192
3778854	14
3778922	84
3778953	23
3778997	16
3779047	12
3779082	26
3779165	14
3779236	0
3779297	6
3779478	7
3779503	1
3779728	0
3779770	0
3779908	0
3779947	0
3779958	1
3780217	0
3780309	8
3780355	0
3780421	0
3780478	7
3780512	34
3780516	5
3780588	39
3780618	115
3780627	44
3780852	31
3780909	11
3780933	1
3780954	37
3781120	0
3781170	0
3781233	0
3781293	53
3781320	71
3781476	0
3781488	32
3781536	27
3782033	28
3782137	0
3782348	0
3782486	14
3782561	19
3782636	42
3782690	65
3782873	6
3782909	18
3782975	43
3782991	0
3783071	40
3783149	0
3783181	0
3783325	3
3783500	0
3783530	0
3783542	23
3783551	5
3783557	3
3783631	0
3783692	61
3783785	0
3783839	0
3783869	0
3783970	16
3784426	0
3784442	0
3784452	0
3784508	0
3784658	0
3784757	14
3784784	0
3784826	12
3784905	17
3784966	0
3784968	0
3784986	0
3785031	0
3785075	450
3785077	17
3785223	16
3785258	4
3785266	0
3785276	4
3785307	0
3785485	20
3785573	0
3785585	0
3785604	0
3785745	13
3785897	1
3785937	3
3785952	11
3786036	0
3786038	0
3786076	0
3786085	0
3786142	53
3786228	95
3786264	0
3786302	0
3786359	28
3786374	1
3786625	0
3786633	0
3786648	0
3786819	0
3786876	0
3787100	0
3787176	0
3787274	0
3787472	0
3787692	0
3787807	3
3787837	0
3787842	3
3787854	0
3787941	37
3788260	2
3788494	32
3788725	0
3788741	8
3788794	15
3788938	0
3788969	70
3788997	0
3789041	1
3789063	0
3789089	0
3789149	10
3789227	0
3789236	0
3789464	41
3789490	0
3789510	8
3789525	13
3789538	0
3789578	0
3789803	51
3789824	0
3789881	16
3790072	17
3790083	7
3790089	0
3790202	7
3790288	8
3790294	27
3790300	13
3790344	19
3790430	0
3790482	0
3790515	8
3790577	55
3790591	112
3790612	31
3790795	20
3790900	25
3791036	42
3791064	44
3791078	51
3791082	64
3791098	34
3791128	109
3791151	0
3791233	0
3791297	1
3791300	0
3791328	12
3791341	26
3791345	9
3791358	0
3791375	0
3791377	1
3791380	0
3791399	13
3791460	0
3791482	0
3791526	0
3791551	0
3791555	0
3791583	0
3791586	0
3791597	0
3791632	7
3791728	54
3791733	208
3791737	68
3791741	0
3791771	0
3791777	0
3791793	0
3791827	1
3791862	0
3791875	0
3791903	0
3791910	0
3791920	0
3791941	0
3791972	0
3791987	0
3792015	0
3792035	0
3792041	0
3792161	4
3792171	0
3792198	3
3792200	29
3792233	0
3792249	0
3792293	6
3792346	4
3792423	123
3792469	73
3792495	1
3792510	0
3792533	0
3792608	0
3792622	0
3792653	0
3792683	0
3792687	0
3792695	1
3792726	0
3792728	7
3792731	0
3792752	1
3792754	0
3792839	0
3792848	0
3792851	0
3792861	0
3792885	0
3792909	0
3792961	2
3792987	0
3792997	0
3793056	0
3793058	0
3793067	0
3793095	0
3793097	8
3793153	0
3793158	32
3793160	0
3793191	0
3793207	0
3793245	0
3793277	0
3793286	0
3793296	0
3793345	10
3793366	4
3793378	0
3793384	0
3793387	0
3793416	0
3793438	0
3793441	0
3793445	0
3793488	0
3793496	0
3793500	0
3793515	0
3793582	0
3793606	57
3793646	0
3793877	14
3793982	0
3793998	8
3794100	0
3794133	0
3794194	0
3794229	30
3794293	1
3794313	2
3794429	3
3794471	106
3794503	0
3794516	6
3794519	126
3794546	3
3794568	0
3794617	35
3794621	0
3794679	1
3794713	28
3794756	0
3794950	3
3794958	0
3794993	0
3795022	73
3795097	44
3795132	0
3795148	4
3795234	8
3795311	66
3795314	30
3795353	28
3795359	19
3795461	133
3795463	22
3795484	17
3795497	49
3795572	9
3795585	3
3795591	2
3795600	0
3795619	17
3795722	20
3795746	44
3795773	239
3795787	12
3795801	21
3795973	5
3795995	56
3796004	74
3796091	92
3796094	29
3796212	20
3796216	13
3796266	0
3796388	177
3796419	43
3796516	18
3796679	0
3796710	9
3796836	0
3796971	31
3797076	6
3797081	25
3797089	0
3797138	136
3797466	55
3797512	0
3797522	28
3797580	9
3797635	105
3797694	7
3797766	0
3797810	7
3797880	0
3798031	29
3798095	7
3798108	0
3798130	0
3798153	3
3798187	0
3798229	0
3798298	0
3798396	68
3798437	1
3798458	0
3798515	0
3798598	9
3798658	0
3798673	0
3798701	0
3798728	0
3798747	0
3798755	0
3798764	0
3798779	21
3798783	5
3798817	12
3798866	34
3798882	112
3798897	8
3798899	11
3798918	4
3798935	3
3798970	40
3799033	1
3799056	0
3799062	29
3799085	0
3799105	0
3799111	0
3799130	0
3799173	0
3799265	0
3799279	0
3799282	43
3799295	86
3799301	54
3799331	19
3799335	31
3799484	52
3799736	1
3799802	6
3799951	5
3800096	0
3800102	2
3800151	5
3800155	0
3800167	0
3800171	0
3800174	0
3800280	4
3800285	0
3800438	0
3800452	98
3800482	0
3800494	84
3800550	56
3800728	11
3800865	0
3800925	1
3800970	12
3800974	9
3801024	0
3801091	0
3801108	40
3801203	39
3801536	45
3801726	84
3801729	70
3801733	50
3801802	0
3802016	34
3802091	25
3802261	0
3802388	0
3802579	0
3802745	0
3802871	0
3802951	0
3802985	3
3803032	3
3803062	0
3803207	0
3803442	3
3803578	0
3803629	0
3803677	0
3803776	0
3803863	9
3803908	0
3804026	22
3804100	2
3804112	13
3804331	38
3804430	40
3804461	6
3804563	42
3804735	36
3804805	21
3804892	7
3804948	103
3805022	0
3805038	0
3805085	6
3805106	21
3805161	0
3805300	455
3805444	195
3805446	179
3805491	82
3805555	83
3805572	53
3805598	3
3805638	8
3805743	72
3805772	16
3805807	13
3805815	0
3805824	0
3805833	3
3805850	3
3805913	46
3805955	44
3806015	32
3806022	0
3806051	6
3806167	5
3806201	0
3806212	26
3806269	0
3806278	102
3806341	31
3806344	32
3806440	13
3806539	0
3806576	0
3806779	0
3806800	0
3806936	31
3806966	10
3807094	2
3807122	3
3807163	62
3807187	0
3807298	30
3807307	1
3807396	25
3807534	0
3807556	13
3807598	0
3807607	0
3807751	0
3807788	1
3807824	0
3807831	8
3807833	0
3807842	0
3807923	0
3807994	0
3808178	0
3808279	0
3808361	0
3808508	0
3808520	59
3808571	37
3808623	0
3808628	0
3808651	0
3808698	7
3808762	0
3808897	0
3808902	0
3808941	0
3809313	146
3809346	11
3809355	254
3809357	174
3809629	12
3809644	0
3809662	0
3809703	1
3809859	0
3809982	49
3809985	0
3810036	3
3810135	0
3810581	0
3810770	0
3810939	7
3810996	11
3810998	7
3811128	3
3811169	6
3811293	28
3811502	94
3811558	0
3811754	0
3811838	0
3811853	0
3811910	2
3811924	16
3811957	59
3812053	77
3812069	33
3812077	0
3812151	3
3812262	32
3812374	22
3812410	226
3812523	9
3812572	40
3812576	37
3812613	55
3812629	55
3812666	5
3812682	2
3812790	0
3812862	0
3812995	0
3813034	0
3813243	0
3813277	0
3813563	0
3813726	0
3813790	0
3813848	0
3813915	0
3813978	0
3813998	0
3814013	0
3814047	0
3814182	0
3814271	0
3814303	0
3814330	0
3814400	0
3814445	32
3814520	0
3814615	1
3814621	0
3814649	10
3814692	7
3814730	0
3814808	1
3814857	0
3814959	0
3814962	0
3815057	0
3815068	0
3815108	5
3815111	16
3815156	0
3815192	15
3815229	0
3815306	0
3815473	5
3815511	1
3815598	0
3815642	0
3815876	0
3816123	0
3816232	70
3816264	0
3816277	0
3816297	1
3816341	0
3816379	0
3816401	0
3816404	5
3816443	0
3816521	4
3816596	0
3816696	31
3816731	0
3816742	0
3816777	0
3816810	0
3816996	0
3817037	0
3817188	2
3817218	26
3817309	0
3817332	12
3817353	42
3817369	72
3817371	4
3817381	3
3817388	11
3817397	28
3817431	12
3817443	0
3817526	0
3817541	1
3817572	0
3817576	0
3817635	0
3817644	9
3817708	0
3817752	1
3817836	0
3818033	0
3818107	0
3818182	1
3818205	72
3818310	0
3818340	7
3818387	1
3818402	0
3818423	45
3818438	34
3818444	0
3818531	63
3818684	24
3818754	49
3818805	9
3819011	47
3819020	21
3819092	6
3819131	2
3819210	1
3819284	0
3819324	0
3819338	22
3819479	58
3819542	0
3819686	29
3819854	24
3819935	27
3819945	56
3819959	196
3819971	85
3820067	20
3820070	326
3820163	204
3820169	20
3820224	216
3820266	109
3820281	2
3820510	5
3820572	0
3820586	0
3820597	0
3820629	0
3820654	0
3820713	0
3820745	11
3820808	3
3820953	34
3820971	3
3820993	129
3821020	211
3821023	62
3821048	15
3821057	0
3821162	0
3821173	146
3821223	86
3821232	99
3821240	28
3821326	156
3821455	79
3821496	0
3821671	0
3821682	0
3821731	27
3821744	0
3821804	21
3821830	2
3821881	65
3821888	15
3821904	19
3821994	24
3822021	78
3822054	0
3822071	68
3822073	15
3822165	0
3822199	0
3822205	15
3822212	26
3822326	15
3822332	7
3822347	48
3822364	6
3822574	0
3822621	0
3822759	112
3822782	121
3822832	28
3822871	18
3823016	5
3823107	5
3823166	119
3823240	24
3823244	134
3823285	27
3823364	43
3823377	70
3823379	152
3823505	7
3823618	89
3823643	37
3823772	31
3823850	12
3823959	74
3824001	55
3824016	40
3824027	0
3824038	112
3824043	6
3824061	9
3824213	2
3824275	25
3824283	26
3824352	87
3824505	37
3824575	17
3824601	28
3824679	182
3824689	3
3824756	15
3824825	184
3824843	6
3824906	0
3824930	69
3824956	0
3825054	1
3825065	0
3825123	0
3825146	4
3825392	16
3825442	0
3825454	0
3825459	0
3825468	0
3825480	0
3825485	0
3825524	0
3825548	0
3825625	12
3825700	0
3825828	11
3825844	15
3825870	124
3825909	8
3825975	37
3825981	191
3826075	13
3826105	14
3826162	21
3826234	45
3826281	0
3826344	20
3826355	0
3826406	20
3826421	66
3826425	34
3826440	3
3826478	33
3826498	4
3826734	199
3826736	6
3826757	159
3826884	0
3826917	21
3826921	107
3826969	42
3826996	104
3827067	57
3827142	21
3827274	7
3827412	3
3827424	0
3827430	172
3827442	0
3827605	193
3827640	21
3827650	0
3827886	0
3828019	0
3828061	42
3828270	0
3828316	2
3828369	32
3828549	37
3828627	165
3828642	52
3828706	91
3828720	25
3828825	0
3828880	54
3828894	26
3828916	22
3828928	57
3828942	30
3829012	0
3829038	0
3829215	0
3829223	0
3829312	0
3829336	0
3829435	0
3829518	0
3829619	0
3829635	0
3829737	0
3829966	0
3830033	0
3830050	0
3830092	0
3830096	0
3830111	0
3830120	10
3830123	0
3830212	0
3830240	0
3830369	0
3830384	0
3830438	0
3830447	0
3830564	0
3830617	0
3830770	0
3831423	0
3831504	0
3831621	0
3831644	0
3831715	0
3831744	70
3831754	0
3831876	0
3831894	33
3831899	15
3832057	2
3832059	8
3832099	9
3832131	3
3832175	0
3832209	17
3832230	9
3832245	0
3832257	6
3832327	0
3832664	36
3832706	0
3832879	34
3832998	34
3833210	4
3833225	32
3833489	0
3833549	75
3833585	0
3833602	1
3833684	0
3833803	8
3833815	8
3833838	1
3833856	0
3833875	10
3833882	0
3833924	0
3833931	0
3833981	0
3834306	87
3834476	47
3834479	16
3834541	3
3834553	52
3834618	0
3834707	11
3834725	0
3834748	0
3834756	0
3834759	1
3834780	0
3834785	0
3834791	0
3834820	13
3834829	28
3834842	38
3834888	0
3834910	11
3834931	34
3834957	17
3834964	48
3834976	2
3835091	36
3835271	2
3835288	0
3835328	96
3835378	42
3835398	0
3835530	18
3835571	10
3835618	16
3835656	0
3836222	0
3836239	34
3836337	2
3836345	0
3836450	0
3836462	0
3836470	9
3836501	0
3836694	0
3836757	0
3836927	0
3837052	0
3837082	0
3837092	2
3837100	0
3837164	0
3837167	0
3837212	0
3837227	0
3837248	0
3837257	0
3837485	0
3837564	0
3837627	0
3837642	0
3837650	0
3837652	0
3837665	0
3837713	0
3837861	22
3837978	0
3837996	0
3838058	0
3838093	6
3838135	0
3838231	0
3838264	1
3838346	4
3838399	0
3838441	5
3838468	22
3838789	0
3838800	37
3838824	0
3838827	0
3838869	10
3838891	0
3838911	0
3838980	10
3839013	0
3839055	1
3839091	14
3839282	2
3839293	0
3839329	0
3839448	0
3839466	0
3839483	15
3839495	6
3839579	3
3839606	0
3839808	0
3839829	10
3839857	19
3839918	0
3840076	0
3840188	0
3840285	0
3840329	0
3840362	0
3840396	0
3840409	0
3840438	0
3840660	0
3840717	0
3840812	0
3840821	0
3840828	0
3840880	0
3840899	0
3840955	0
3841005	0
3841012	0
3841064	0
3841123	0
3841285	0
3841307	0
3841378	0
3841392	0
3841468	0
3841517	0
3841608	20
3841751	59
3841788	20
3841836	0
3841839	7
3841848	0
3841879	27
3841906	2
3842015	0
3842028	0
3842064	38
3842107	11
3842134	5
3842168	1
3842206	39
3842231	26
3842250	4
3842261	5
3842272	0
3842336	39
3842372	0
3842432	0
3842443	5
3842445	0
3842456	1
3842459	0
3842461	4
3842521	0
3842589	8
3842626	0
3842643	0
3842661	64
3842701	62
3842703	75
3842726	0
3842795	23
3842830	48
3842839	0
3842861	14
3842872	15
3842876	122
3842897	0
3842935	35
3842947	104
3843074	98
3843091	0
3843113	0
3843134	0
3843164	0
3843169	0
3843223	0
3843229	0
3843240	0
3843242	0
3843253	10
3843256	0
3843258	5
3843285	115
3843313	0
3843326	0
3843386	20
3843423	0
3843440	0
3843490	0
3843498	0
3843523	0
3843536	0
3843593	0
3843628	0
3843637	0
3843651	0
3843670	11
3843674	2
3843695	1
3843745	0
3843984	46
3844009	86
3844036	31
3844043	37
3844066	76
3844102	7
3844192	15
3844199	20
3844267	11
3844342	1
3844470	23
3844635	18
3844781	13
3844785	67
3844793	32
3844814	0
3844840	0
3844959	44
3845024	0
3845095	0
3845122	39
3845249	0
3845387	0
3845539	0
3845543	0
3845642	64
3845670	0
3845714	22
3845735	0
3845759	0
3845803	0
3845987	7
3846006	0
3846139	0
3846304	0
3846328	1
3846330	0
3846371	0
3846436	148
3846542	55
3846566	41
3846599	2
3846621	0
3846676	0
3846714	131
3846764	1
3846767	0
3846776	7
3846807	38
3846834	0
3846941	0
3846954	34
3846990	12
3847033	25
3847060	33
3847094	4
3847132	25
3847157	9
3847176	0
3847187	6
3847198	0
3847262	20
3847298	4
3847358	0
3847369	21
3847371	0
3847382	0
3847385	2
3847387	1
3847439	0
3847444	1
3847446	0
3847455	0
3847467	0
3847515	0
3847552	8
3847569	0
3847600	22
3847621	86
3847627	12
3847652	25
3847665	0
3847721	0
3847756	1
3847765	0
3847779	16
3847798	0
3847806	21
3847818	29
3847823	11
3847828	46
3847861	15
3847879	15
3847939	43
3847992	0
3848045	0
3848099	3
3848156	0
3848231	54
3848477	28
3848504	32
3848510	0
3848513	6
3848516	15
3848550	0
3848666	1
3848690	30
3848717	99
3848719	122
3848770	0
3848859	9
3848897	0
3848900	0
3849205	0
3849226	4
3849280	103
3849304	74
3849320	1
3849395	0
3849404	1
3849407	164
3849428	0
3849447	16
3849591	0
3849601	0
3849763	29
3849901	184
3849989	25
3850060	53
3850091	2
3850166	0
3850240	3
3850349	0
3850435	0
3850454	0
3850510	50
3850550	82
3850553	21
3850721	6
3850778	70
3850914	237
3850916	65
3850946	39
3850949	29
3850968	0
3851018	82
3851090	12
3851102	50
3851155	25
3851212	38
3851292	40
3851294	132
3851372	29
3851396	0
3851417	9
3851669	19
3851679	3
3851775	1
3851810	8
3851885	6
3851973	165
3852207	0
3852606	0
3852669	0
3852711	6
3852760	0
3852805	0
3852956	0
3853380	6
3853383	2
3853489	6
3853603	0
3853633	68
3853641	5
3853666	20
3853679	75
3853732	19
3853753	2
3853827	2
3853852	58
3854026	97
3854120	158
3854169	61
3854171	359
3854212	64
3854275	12
3854300	41
3854450	0
3854561	12
3854591	12
3854685	2
3854692	1
3854900	207
3854921	78
3854979	0
3855014	0
3855090	124
3855177	0
3855196	12
3855244	0
3855297	0
3855312	0
3855352	0
3855492	0
3855562	0
3855607	0
3855733	0
3855757	0
3855799	0
3855868	0
3856016	0
3856039	0
3856099	0
3856123	0
3856130	0
3856282	0
3856288	0
3856356	0
3856390	0
3856457	0
3856611	0
3856651	0
3856685	0
3856862	0
3856865	0
3856984	0
3856993	0
3857029	0
3857050	0
3857082	28
3857099	0
3857127	0
3857178	25
3857244	169
3857283	111
3857301	124
3857470	1
3857484	18
3857514	10
3857565	0
3857662	0
3857676	2
3857748	0
3857758	0
3858013	0
3858061	0
3858130	0
3858146	0
3858157	0
3858279	0
3858288	0
3858312	163
3858417	13
3858873	2
3859089	41
3859217	46
3859289	83
3859297	243
3859596	25
3859697	18
3859721	65
3859745	0
3859772	77
3859885	4
3859968	0
3860107	26
3860109	23
3860118	210
3860124	6
3860139	30
3860144	0
3860160	14
3860583	0
3860613	0
3860635	0
3860666	0
3860683	0
3860941	0
3860964	0
3861066	0
3861094	0
3861188	0
3861226	0
3861241	0
3861279	0
3861294	0
3861550	0
3861585	56
3861605	32
3861688	0
3861721	0
3861798	0
3861821	0
3861955	0
3862017	0
3862031	0
3862152	0
3862197	0
3862295	0
3862332	0
3862347	0
3862524	0
3862560	0
3862577	0
3862679	0
3862702	20
3862804	65
3862942	2
3863059	56
3863080	28
3863105	4
3863127	47
3863129	188
3863235	178
3863386	1
3863450	19
3863520	43
3863650	1
3863678	0
3863703	49
3863829	53
3863907	2
3863976	12
3864134	0
3864140	1
3864194	11
3864224	4
3864227	6
3864258	2
3864585	20
3864639	33
3864938	0
3864966	0
3865017	0
3865035	64
3865039	3
3865167	84
3865177	139
3865249	0
3865437	52
3865457	73
3865463	0
3865499	0
3865600	31
3865637	51
3865703	6
3865715	1
3865784	15
3865814	36
3865860	0
3866037	51
3866065	0
3866126	102
3866216	6
3866255	43
3866291	0
3866356	29
3866447	0
3866571	24
3866637	0
3866853	8
3866984	0
3867094	0
3867182	42
3867196	0
3867245	0
3867377	2
3867416	0
3867554	0
3867566	0
3867597	0
3867734	0
3868073	1
3868125	0
3868134	0
3868156	0
3868187	0
3868430	0
3868475	0
3868497	0
3868519	42
3868536	3
3868568	41
3868690	7
3868752	0
3868782	6
3868967	0
3868975	0
3869000	0
3869053	6
3869088	0
3869099	20
3869120	0
3869151	0
3869159	85
3869207	0
3869223	11
3869255	0
3869271	15
3869348	76
3869354	0
3869583	0
3869621	27
3869697	0
3869821	12
3869885	1
3869896	0
3869945	2
3869965	5
3870046	0
3870085	2
3870097	92
3870276	4
3870338	1
3870583	17
3870600	17
3870647	18
3870688	0
3870729	3
3870738	51
3870751	10
3870904	0
3870918	9
3871010	7
3871151	29
3871189	35
3871264	6
3871283	1
3871310	13
3871444	2
3871485	7
3871489	74
3871513	9
3871864	87
3871867	55
3872095	42
3872104	36
3872219	28
3872253	8
3872288	58
3872422	82
3872635	0
3872714	0
3872744	32
3872754	14
3872784	0
3873040	26
3873042	17
3873054	0
3873070	97
3873106	0
3873116	17
3873165	0
3873191	0
3873238	55
3873249	26
3873331	3
3873423	141
3873427	151
3873435	109
3873452	77
3873596	1
3873604	0
3873735	55
3873830	0
3873886	32
3873898	18
3874009	32
3874253	1
3874258	90
3874309	16
3874326	31
3874337	0
3874396	1
3874407	42
3874533	0
3874550	0
3874563	4
3874596	111
3874639	93
3874667	28
3874694	13
3874748	1
3874783	13
3874795	0
3874865	22
3874868	11
3874880	0
3874904	0
3874913	3
3874926	13
3874929	90
3875015	2
3875020	56
3875049	0
3875088	19
3875166	0
3875173	0
3875211	0
3875240	0
3875313	7
3875442	63
3875509	73
3875511	9
3875524	0
3875601	0
3875652	7
3875681	0
3875751	7
3875765	0
3875811	57
3875860	24
3875862	42
3875958	1
3875992	3
3876030	20
3876033	0
3876056	0
3876072	63
3876232	0
3876292	0
3876414	0
3876640	0
3876667	0
3876688	0
3876694	0
3876749	0
3876841	0
3876956	0
3877036	0
3877043	0
3877070	0
3877219	0
3877302	0
3877323	0
3877331	0
3877380	0
3877472	0
3877599	0
3877611	0
3877633	19
3877644	3
3877665	0
3877680	0
3877719	0
3877905	0
3878160	0
3878184	0
3878250	0
3878296	0
3878371	0
3878396	0
3878400	0
3878510	0
3878592	0
3878717	5
3878765	0
3878805	0
3878839	0
3878848	0
3878851	0
3878904	0
3879040	0
3879055	0
3879151	0
3879232	0
3879235	0
3879258	0
3879265	0
3879307	0
3879352	0
3879433	0
3879453	0
3879487	0
3879835	0
3879876	0
3879880	0
3879956	0
3879964	0
3879990	0
3880028	0
3880074	0
3880168	0
3880188	0
3880213	0
3880249	0
3880279	0
3880406	91
3880441	0
3880466	0
3880509	0
3880570	0
3880598	0
3880604	0
3880612	0
3880618	0
3880624	0
3880651	0
3880699	0
3880809	0
3880833	0
3880898	11
3881000	0
3881033	0
3881054	52
3881076	0
3881124	0
3881197	0
3881301	12
3881359	0
3881382	0
3881416	0
3881428	15
3881446	0
3881450	23
3881467	31
3881557	0
3881667	3
3881691	35
3881695	46
3881709	0
3881713	7
3881800	4
3881868	35
3881992	3
3882003	0
3882026	0
3882077	0
3882102	0
3882107	0
3882124	0
3882186	0
3882385	0
3882436	0
3882438	0
3882454	0
3882508	0
3882515	0
3882547	0
3882556	0
3882625	0
3882721	0
3882844	0
3882868	0
3882878	0
3882897	0
3882937	0
3882968	0
3882991	0
3883054	0
3883102	0
3883229	0
3883336	0
3883346	0
3883362	0
3883406	0
3883424	0
3883619	0
3883627	0
3883645	0
3883691	0
3883703	0
3883715	0
3883852	0
3883948	20
3884032	0
3884194	29
3884218	14
3884243	7
3884314	81
3884333	10
3884341	1
3884381	17
3884648	21
3884692	37
3884713	41
3884755	46
3884771	30
3884848	17
3884996	6
3885139	80
3885188	14
3885203	41
3885280	25
3885327	4
3885332	99
3885397	0
3885456	2
3885482	28
3885535	86
3885569	89
3885608	32
3885714	11
3885731	9
3885885	0
3886026	0
3886034	0
3886128	0
3886137	1
3886335	0
3886445	34
3886470	24
3886718	14
3886755	4
3886766	59
3886930	163
3886949	7
3887048	0
3887123	0
3887180	0
3887198	94
3887324	0
3887373	0
3887439	0
3887662	4
3887773	0
3887802	0
3887818	0
3888021	0
3888111	0
3888173	0
3888199	2
3888375	83
3888424	109
3888484	0
3888648	63
3888702	15
3888744	0
3888824	0
3888916	0
3888925	13
3889041	59
3889045	53
3889089	23
3889122	0
3889201	99
3889233	1
3889572	94
3889601	8
3889651	20
3889707	5
3889715	0
3889772	0
3889841	19
3889865	0
3889903	0
3889910	0
3889959	0
3890045	109
3890059	3
3890076	58
3890119	0
3890160	18
3890204	85
3890379	26
3890399	0
3890431	4
3890506	74
3890606	18
3890747	0
3890773	6
3890951	0
3891033	16
3891130	49
3891161	136
3891283	0
3891333	15
3891337	13
3891455	34
3891458	80
3891545	66
3891554	50
3891576	6
3891748	34
3891762	13
3891776	200
3891803	27
3891827	24
3891930	15
3891949	0
3891958	8
3891964	8
3891977	16
3892052	66
3892065	18
3892086	19
3892088	136
3892190	15
3892196	16
3892235	63
3892238	51
3892358	1
3892402	34
3892418	5
3892534	0
3892545	5
3892551	69
3892563	1
3892593	9
3892597	20
3892626	69
3892646	16
3892662	36
3892696	8
3892707	43
3892752	4
3892827	0
3892845	19
3892862	77
3892899	46
3892903	45
3892914	19
3892918	4
3892920	6
3893041	6
3893064	16
3893100	45
3893104	0
3893106	30
3893163	23
3893297	0
3893363	56
3893409	28
3893427	22
3893463	198
3893481	13
3893524	28
3893692	10
3893709	40
3893715	89
3893763	61
3893767	15
3893781	33
3893787	0
3893796	14
3893947	93
3894065	0
3894074	0
3894099	85
3894101	33
3894119	11
3894124	0
3894215	11
3894253	51
3894349	0
3894436	0
3894452	50
3894520	72
3894527	39
3894566	0
3894581	0
3894598	42
3894624	0
3894653	26
3894780	78
3894821	85
3894896	0
3894908	57
3894910	87
3894949	1
3895025	33
3895061	108
3895067	1
3895260	57
3895335	0
3895410	6
3895686	0
3895720	0
3895754	40
3895761	19
3895784	4
3895856	1
3895931	0
3895952	0
3896010	7
3896119	193
3896129	24
3896326	50
3896342	130
3896440	38
3896459	5
3896585	63
3896709	48
3896727	0
3896831	18
3896963	61
3897088	0
3897349	16
3897497	3
3897513	76
3897574	31
3897640	0
3897745	20
3897754	6
3897766	1
3897818	36
3897897	13
3897988	13
3898064	62
3898107	0
3898142	0
3898189	0
3898448	0
3898477	20
3898616	1
3898663	0
3898707	0
3898724	44
3898820	11
3898886	28
3898910	5
3898952	0
3898966	29
3899149	31
3899221	5
3899234	0
3899275	0
3899305	6
3899356	8
3899407	0
3899429	88
3899431	68
3899534	0
3899664	26
3899713	0
3899749	0
3899796	18
3899836	10
3899919	50
3899927	0
3899990	0
3900003	1
3900134	0
3900136	7
3900144	84
3900169	20
3900231	8
3900248	2
3900322	42
3900370	114
3900372	55
3900396	34
3900532	4
3900618	52
3900631	4
3900635	28
3900640	153
3900663	85
3900694	30
3900705	20
3900767	0
3900811	77
3900819	0
3900868	11
3900972	24
3901101	13
3901245	108
3901254	7
3901438	18
3901469	96
3901504	12
3901664	0
3901816	115
3901828	2
3901893	45
3901946	8
3902041	58
3902055	216
3902212	8
3902243	29
3902245	185
3902297	0
3902330	7
3902356	0
3902453	5
3902510	43
3902633	19
3902652	48
3902655	40
3902829	4
3902837	31
3902928	27
3902951	29
3902993	9
3903001	14
3903013	0
3903035	52
3903058	0
3903075	0
3903145	6
3903173	16
3903176	135
3903253	87
3903340	0
3903386	1
3903393	0
3903435	0
3903549	0
3903578	1
3903597	3
3903683	0
3903710	0
3903728	7
3903854	3
3903884	0
3903938	2
3903947	2
3904029	1
3904225	0
3904259	0
3904291	0
3904320	0
3904378	0
3904466	0
3904526	1
3904576	1
3904639	0
3904653	0
3904706	7
3904715	0
3904793	65
3904797	405
3904802	100
3904951	58
3904987	19
3905006	0
3905055	0
3905089	0
3905159	0
3905233	22
3905264	130
3905450	0
3905603	265
3905805	31
3905864	76
3905882	14
3905895	0
3905916	85
3905949	13
3905983	98
3905985	64
3906038	40
3906255	0
3906354	169
3906358	132
3906411	6
3906554	83
3906640	126
3906667	29
3906684	99
3906848	53
3906906	51
3906951	0
3906975	96
3907018	33
3907032	0
3907040	69
3907134	64
3907198	7
3907214	0
3907298	28
3907302	75
3907318	193
3907372	35
3907461	0
3907464	4
3907515	1
3907561	4
3907590	14
3907594	3
3907693	0
3907703	5
3907737	26
3907756	36
3907762	0
3907768	37
3907790	0
3907803	0
3907819	0
3907845	107
3907951	0
3907975	49
3908056	0
3908064	0
3908157	3
3908183	1
3908239	55
3908245	0
3908249	0
3908256	0
3908341	0
3908388	0
3908413	0
3908488	0
3908627	0
3908704	0
3908725	0
3908733	0
3908736	0
3908772	0
3908799	0
3908823	0
3908893	0
3908901	0
3908917	0
3908989	0
3908999	0
3909037	0
3909187	0
3909206	0
3909333	0
3909352	0
3909428	0
3909456	0
3909500	0
3909510	0
3909532	0
3909540	0
3909572	0
3909616	0
3909648	0
3909729	0
3909772	0
3909915	0
3910034	7
3910186	95
3910230	0
3910263	5
3910276	23
3910326	85
3910350	0
3910392	40
3910474	42
3910609	0
3910618	0
3910642	0
3910645	1
3910660	10
3910720	0
3910762	3
3910897	0
3910918	13
3910951	3
3910957	0
3910998	0
3911047	4
3911101	1
3911145	0
3911157	0
3911208	0
3911239	0
3911270	0
3911357	14
3911405	0
3911466	9
3911554	0
3911597	2
3911794	9
3911834	0
3911842	3
3911855	4
3911931	2
3911978	2
3911987	0
3912083	0
3912110	0
3912278	0
3912332	0
3912377	3
3912397	23
3912420	0
3912443	35
3912494	14
3912517	0
3912631	0
3912707	2
3912968	1
3913216	4
3913226	10
3913255	5
3913314	0
3913330	0
3913370	4
3913391	23
3913430	0
3913466	2
3913560	2
3913576	0
3913591	11
3913692	5
3913756	10
3913761	12
3913786	0
3913875	0
3914230	10
3914366	77
3914372	81
3914463	4
3914589	7
3914684	0
3914791	5
3914842	0
3914900	3
3914918	27
3914934	0
3914960	10
3915023	0
3915026	24
3915054	0
3915090	0
3915103	0
3915143	28
3915152	0
3915418	0
3915433	7
3915523	1
3915706	0
3915720	1
3915722	4
3915822	12
3915908	1
3915932	8
3915951	33
3915954	1
3915974	29
3916019	0
3916100	0
3916114	11
3916127	0
3916198	1
3916255	9
3916286	7
3916288	11
3916355	0
3916676	7
3916729	0
3916945	25
3916955	0
3916987	10
3916996	1
3917032	0
3917114	0
3917126	4
3917130	4
3917234	7
3917255	0
3917282	0
3917343	0
3917409	5
3917569	1
3917731	1
3917867	0
3917894	7
3917903	24
3918044	7
3918246	5
3918265	11
3918307	0
3918338	0
3918400	11
3918406	3
3918455	0
3918468	2
3918522	0
3918532	0
3918613	1
3918620	1
3918623	15
3918642	2
3918704	0
3918742	13
3918792	1
3918924	18
3918969	5
3919002	0
3919100	0
3919156	0
3919163	0
3919179	0
3919195	10
3919220	0
3919245	0
3919262	1
3919280	0
3919282	4
3919291	8
3919400	0
3919419	0
3919433	0
3919489	0
3919541	2
3919547	73
3919550	77
3919554	34
3919567	0
3919581	15
3919596	3
3919640	24
3919649	23
3919727	11
3919778	23
3919887	0
3919956	0
3919979	2
3920111	0
3920135	57
3920153	0
3920223	3
3920234	3
3920277	2
3920300	22
3920302	0
3920315	43
3920346	1
3920412	0
3920447	10
3920468	20
3920509	3
3920553	0
3920897	13
3921057	2
3921097	26
3921135	29
3921201	83
3921208	1
3921242	0
3921254	22
3921256	35
3921324	0
3921429	0
3921494	4
3921615	0
3921647	2
3921678	0
3921783	0
3921973	1
3921983	0
3921997	1
3922186	0
3922222	0
3922228	2
3922234	0
3922245	1
3922344	61
3922369	122
3922447	18
3922474	46
3922485	2
3922496	40
3922530	6
3922540	10
3922589	27
3922616	15
3922662	125
3922704	0
3922764	24
3922782	1
3922845	18
3922962	24
3923034	11
3923103	55
3923145	3
3923154	93
3923164	32
3923170	1
3923215	33
3923224	233
3923301	54
3923304	173
3923320	0
3923524	17
3923639	0
3923661	22
3924019	0
3924135	8
3924303	0
3924336	1
3924364	0
3924478	4
3924615	98
3924690	1
3924722	0
3924845	31
3924895	20
3924903	0
3924996	2
3925006	1
3925112	0
3925138	7
3925250	0
3925365	2
3925412	11
3925482	0
3925648	19
3925777	0
3925789	0
3925798	56
3925819	73
3925876	78
3925892	39
3926122	29
3926125	101
3926170	36
3926191	11
3926209	9
3926215	72
3926264	0
3926299	0
3926326	66
3926333	0
3926372	34
3926464	25
3926575	7
3926631	42
3926639	1
3926671	0
3926684	64
3926742	9
3926887	71
3926931	4
3926953	42
3926966	0
3927006	26
3927040	1
3927061	0
3927134	0
3927157	4
3927209	0
3927236	0
3927293	0
3927332	3
3927545	0
3927854	0
3927937	0
3927980	0
3928064	0
3928075	1
3928193	0
3928307	0
3928442	0
3928451	0
3928460	0
3928774	1
3928820	6
3928873	4
3929117	0
3929333	3
3929390	0
3929426	0
3929480	0
3929618	0
3929627	0
3929681	13
3929716	33
3929783	0
3930100	5
3930335	0
3930662	0
3930830	0
3930913	0
3930983	4
3931014	84
3931030	98
3931062	89
3931079	0
3931091	36
3931115	43
3931128	6
3931132	65
3931144	118
3931258	37
3931333	0
3931367	35
3931378	20
3931397	42
3931426	5
3931442	127
3931945	0
3932074	0
3932092	0
3932239	5
3932409	1
3932419	0
3932557	0
3932605	0
3932686	0
3932752	0
3932983	0
3933076	0
3933160	0
3933196	3
3933214	0
3933223	0
3933283	0
3933514	0
3933550	0
3934153	0
3934756	4
3935238	0
3935317	0
3935407	0
3935853	0
3935932	0
3936022	0
3936468	0
3936721	0
3936730	0
3936887	31
3936892	37
3936939	0
3936987	56
3937037	62
3937057	51
3937080	93
3937175	29
3937215	36
3937217	68
3937294	56
3937309	113
3937369	18
3937453	0
3937478	44
3937535	51
3937671	94
3937766	0
3937774	0
3937861	44
3937886	0
3937926	0
3938261	0
3938284	26
3938296	35
3938431	147
3938450	0
3938502	0
3938636	0
3938684	0
3938736	129
3938743	38
3938820	41
3938838	62
3938889	0
3938949	93
3939051	95
3939054	18
3939083	56
3939201	7
3939232	0
3939346	48
3939382	185
3939392	138
3939451	22
3939470	0
3939511	3
3939575	12
3939603	16
3939673	17
3939684	51
3939706	95
3939725	32
3939752	0
3939769	9
3939848	79
3939963	126
3939967	235
3939979	4
3940009	4
3940054	49
3940091	0
3940271	1
3940346	4
3940348	2
3940446	0
3940575	0
3940653	0
3940764	4
3940857	0
3940922	1
3941086	0
3941148	0
3941232	0
3941250	0
3941340	2
3941379	0
3941492	3
3941828	1
3942184	0
3942220	0
3942265	0
3942312	0
3942343	1
3942559	0
3942697	1
3942733	4
3942790	0
3942799	4
3942874	0
3942892	0
3943030	0
3943210	0
3943282	0
3943480	3
3943519	0
3943684	0
3943777	0
3943792	1
3943843	19
3944173	2
3944218	0
3944239	2
3944545	0
3944824	0
3945064	3
3945140	0
3945232	11
3945253	1
3945347	64
3945357	1
3945413	23
3945509	0
3945590	54
3945671	104
3945689	66
3945702	0
3945743	186
3945746	49
3945864	20
3945882	166
3945885	80
3945900	110
3945913	8
3945927	0
3946047	9
3946122	1
3946156	29
3946167	21
3946186	52
3946215	8
3946231	122
3946734	0
3946863	0
3946881	0
3947028	5
3947112	0
3947250	0
3947334	0
3947592	0
3947685	0
3947943	0
3948036	2
3948183	0
3948276	0
3948534	0
3948771	0
3948836	0
3948986	2
3949047	0
3949134	0
3949371	0
3949589	2
3949650	0
3949971	0
3950286	0
3950295	0
3950304	0
3950530	108
3950581	100
3950588	26
3950756	0
3950789	5
3950800	0
3950868	4
3950899	47
3951079	105
3951089	0
3951145	41
3951241	0
3951322	41
3951403	83
3951421	36
3951434	2
3951475	87
3951478	24
3951632	0
3951769	0
3951897	17
3951973	0
3952018	32
3952075	2
3952132	25
3952141	112
3952204	0
3952222	11
3952231	0
3952272	165
3952315	43
3952363	38
3952384	0
3952468	32
3952535	26
3952552	52
3952577	48
3952631	72
3952655	0
3952665	0
3952903	10
3952975	5
3953149	0
3953194	21
3953235	0
3953309	0
3953334	0
3953512	0
3953682	21
3953706	29
3953761	21
3953856	10
3953942	27
3953985	0
3954075	0
3954107	0
3954169	3
3954216	0
3954225	6
3954245	0
3954251	3
3954285	12
3954376	62
3954473	0
3954618	0
3954839	0
3954870	0
3954888	66
3954974	0
3954989	0
3955056	0
3955156	12
3955302	0
3955430	0
3955564	80
3955630	0
3955657	52
3955716	66
3955728	73
3955852	0
3955876	75
3955887	0
3955918	7
3955942	77
3955951	21
3956045	10
3956233	102
3956252	27
3956338	0
3956405	2
3956471	0
3956483	0
3956599	10
3956693	18
3956724	1
3956739	34
3956787	369
3956884	0
3956931	83
3956955	37
3957035	166
3957117	2
3957180	110
3957222	5
3957355	138
3957405	26
3957510	0
3957521	6
3957583	3
3957595	2
3957688	14
3957713	12
3957799	18
3957810	0
3957814	83
3957836	17
3957890	0
3958062	0
3958201	58
3958262	25
3958264	16
3958399	52
3958411	66
3958552	11
3958585	53
3958594	189
3958609	25
3958641	7
3958695	17
3958736	38
3958738	7
3958798	16
3958853	0
3958903	76
3958912	82
3958954	18
3959017	3
3959048	0
3959063	89
3959244	2
3959405	0
3959460	17
3959505	3
3959574	0
3959595	32
3959689	0
3959730	0
3959753	7
3959907	19
3959955	0
3959991	4
3960023	149
3960042	30
3960134	20
3960158	10
3960160	0
3960196	4
3960309	0
3960432	18
3960563	0
3960675	0
3960821	9
3960839	0
3960847	17
3960890	6
3960954	0
3960993	18
3961060	0
3961088	8
3961095	4
3961141	40
3961288	270
3961394	12
3961414	78
3961540	177
3961552	10
3961593	28
3961599	0
3961633	124
3961666	84
3961785	0
3961792	214
3961918	0
3961933	10
3961946	1
3961963	12
3961980	200
3962025	6
3962044	0
3962105	8
3962180	13
3962288	0
3962312	123
3962315	23
3962364	14
3962508	87
3962512	3
3962514	37
3962525	8
3962529	221
3962578	0
3962588	0
3962592	0
3962598	0
3962623	5
3962681	13
3962720	91
3962745	16
3962813	25
3962927	21
3963151	5
3963167	9
3963191	6
3963230	4
3963278	15
3963311	0
3963353	0
3963362	4
3963395	0
3963457	0
3963596	10
3963614	0
3963626	6
3963636	0
3963645	0
3963720	0
3963839	66
3963985	0
3964043	0
3964065	0
3964108	0
3964204	6
3964231	0
3964259	11
3964294	7
3964330	115
3964455	0
3964463	0
3964561	7
3964648	2
3964659	0
3964693	0
3964731	21
3964786	0
3964808	0
3964810	0
3964846	0
3964870	0
3964872	0
3964882	0
3964903	0
3964911	0
3964939	0
3964958	0
3964972	0
3964974	0
3964991	0
3965004	1
3965008	0
3965017	0
3965060	0
3965080	0
3965089	0
3965125	0
3965142	0
3965174	25
3965192	0
3965204	0
3965211	18
3965215	0
3965233	26
3965235	0
3965282	21
3965309	0
3965329	0
3965340	0
3965354	0
3965383	0
3965415	58
3965426	0
3965438	0
3965555	18
3965622	25
3965712	7
3965737	0
3965791	0
3965883	0
3965898	0
3965961	0
3966017	25
3966109	0
3966124	57
3966223	0
3966227	12
3966239	0
3966268	0
3966280	0
3966298	0
3966481	12
3966510	0
3966528	0
3966531	0
3966592	0
3966631	44
3966639	19
3966658	10
3966712	48
3966739	4
3966790	0
3966838	0
3966938	1
3966973	0
3966999	103
3967078	0
3967111	12
3967157	0
3967218	35
3967227	8
3967362	0
3967378	0
3967386	5
3967410	0
3967435	0
3967437	0
3967504	84
3967508	29
3967514	0
3967533	44
3967542	0
3967618	0
3967637	0
3967661	4
3967755	1
3967787	10
3968081	0
3968161	16
3968316	12
3968318	0
3968333	12
3968359	0
3968363	0
3968438	5
3968487	0
3968496	0
3968504	0
3968524	0
3968570	0
3968672	0
3968689	22
3968790	47
3968792	15
3968801	32
3968864	3
3968897	16
3968975	29
3969020	9
3969073	0
3969119	19
3969135	0
3969185	0
3969236	0
3969243	0
3969251	0
3969256	0
3969267	0
3969269	0
3969286	0
3969288	0
3969298	0
3969300	0
3969306	0
3969312	0
3969391	32
3969412	0
3969489	0
3969503	3
3969573	137
3969575	28
3969660	85
3969741	22
3969880	3
3969889	10
3969945	70
3969981	238
3969987	0
3970028	227
3970156	61
3970225	38
3970273	38
3970284	30
3970325	0
3970372	36
3970459	0
3970474	27
3970517	0
3970695	0
3970702	48
3970816	173
3970819	51
3970854	39
3970866	0
3970965	30
3970985	8
3971219	61
3971246	20
3971276	1
3971370	0
3971396	0
3971459	16
3971534	4
3971801	0
3971831	0
3972020	0
3972086	9
3972095	0
3972172	1
3972214	56
3972418	23
3972602	11
3972618	2
3972625	69
3972672	0
3972740	8
3972754	3
3972864	0
3972906	22
3972918	0
3973072	0
3973278	7
3973593	27
3973661	14
3973762	67
3973783	13
3973859	0
3973871	23
3973970	0
3973982	39
3974240	0
3974270	1
3974417	4
3974444	25
3974478	0
3974618	9
3974637	10
3974691	14
3974786	0
3974866	0
3975125	0
3975177	15
3975237	45
3975295	37
3975357	18
3975434	2
3975493	0
3975511	0
3975533	0
3975535	0
3975545	0
3975642	4
3975665	17
3975745	11
3975767	6
3975818	6
3975885	0
3975893	0
3975902	0
3975905	0
3976007	0
3976049	2
3976141	0
3976272	0
3976274	1
3976366	0
3976388	0
3976438	0
3976518	0
3976622	0
3976642	0
3976646	0
3976718	0
3976730	1
3976746	0
3976807	0
3976839	3
3976910	0
3976931	0
3976940	0
3976943	0
3977000	4
3977003	1
3977047	0
3977108	0
3977150	0
3977172	3
3977195	0
3977240	28
3977278	0
3977306	0
3977322	0
3977376	0
3977390	37
3977477	0
3977602	0
3977670	54
3977790	0
3977864	0
3977886	0
3977952	0
3977979	0
3978099	0
3978117	0
3978169	0
3978286	0
3978311	0
3978456	0
3978529	17
3978554	0
3978658	7
3978700	42
3978816	0
3978843	0
3978881	23
3978902	27
3978916	0
3978982	0
3979005	0
3979047	7
3979159	23
3979246	10
3979282	0
3979312	5
3979330	11
3979332	0
3979339	38
3979344	0
3979414	14
3979435	0
3979457	0
3979504	44
3979618	0
3979627	19
3979648	16
3979675	84
3979679	0
3979701	0
3979814	0
3979944	0
3979964	0
3980014	0
3980066	0
3980069	0
3980084	0
3980263	0
3980276	0
3980282	0
3980369	0
3980423	0
3980522	0
3980562	0
3980603	1
3980808	0
3980833	0
3980839	0
3980891	0
3980910	0
3980968	0
3980974	0
3981043	0
3981149	0
3981187	0
3981246	0
3981271	0
3981273	1
3981284	0
3981292	0
3981344	3
3981459	0
3981607	1
3981713	0
3981815	0
3981819	0
3981828	0
3981864	1
3982017	0
3982279	0
3982313	0
3982423	0
3982556	0
3982591	0
3982682	0
3982685	0
3982739	0
3982765	0
3982788	0
3982826	0
3982877	0
3982946	0
3983185	0
3983198	0
3983264	0
3983272	0
3983389	0
3983392	0
3983407	0
3983485	0
3983581	0
3983630	0
3983656	0
3983701	0
3983724	0
3983748	0
3983803	3
3983831	17
3983920	0
3983966	0
3984021	0
3984174	0
3984324	1
3984343	10
3984351	0
3984370	13
3984443	2
3984451	0
3984458	0
3984498	30
3984553	65
3984592	0
3984603	0
3984631	28
3984638	5
3984654	15
3984744	13
3984817	0
3984883	0
3984957	0
3985002	3
3985350	0
3985369	1
3985379	25
3985524	0
3985579	21
3985589	2
3985625	0
3985634	0
3985654	0
3985706	0
3985709	0
3985724	0
3985742	0
3986170	16
3986418	0
3986588	0
3986591	0
3986909	6
3986914	39
3986967	44
3986971	108
3987010	7
3987073	9
3987094	11
3987097	89
3987107	12
3987215	0
3987287	118
3987321	18
3987349	18
3987386	51
3987410	57
3987419	14
3987428	40
3987558	92
3987562	95
3987571	81
3987717	65
3987759	11
3987892	1
3987955	21
3987981	0
3988204	78
3988364	0
3988526	0
3988575	0
3988577	1
3988691	9
3988814	11
3988854	4
3988864	0
3988994	6
3989111	1
3989173	0
3989194	0
3989283	0
3989288	0
3989307	0
3989311	0
3989386	0
3989602	1
3989802	0
3989989	0
3990009	0
3990073	1
3990083	0
3990228	0
3990282	1
3990285	1
3990318	1
3990434	0
3990460	0
3990504	0
3990525	0
3990612	0
3990630	0
3990810	0
3990840	0
3990891	0
3990895	1
3990915	0
3991047	0
3991250	0
3991355	0
3991421	0
3991469	0
3991488	1
3991533	0
3991539	0
3991659	0
3991692	0
3991772	0
3991799	0
3991811	6
3992146	8
3992344	0
3992361	0
3992442	1
3992591	5
3992764	4
3992785	15
3992839	7
3992888	16
3992893	9
3992902	128
3993043	0
3993053	98
3993146	0
3993239	12
3993350	23
3993356	66
3993365	83
3993368	155
3993511	45
3993520	0
3993590	0
3993656	62
3993695	1
3993701	2
3993734	14
3993794	0
3994040	0
3994214	59
3994310	6
3994373	9
3994480	12
3994604	15
3994640	66
3994686	0
3994751	25
3994859	60
3994910	5
3994919	0
3994940	15
3995073	0
3995190	42
3995217	0
3995250	0
3995398	0
3995506	0
3995534	0
3995627	0
3995651	0
3995772	0
3995784	0
3995796	4
3995984	20
3995997	0
3996047	0
3996112	0
3996192	10
3996196	0
3996269	0
3996304	0
3996354	0
3996611	0
3996695	0
3996703	0
3996917	0
3997074	0
3997114	0
3997130	4
3997143	0
3997174	14
3997247	26
3997251	31
3997296	11
3997338	0
3997355	0
3997371	15
3997429	11
3997443	0
3997488	0
3997576	0
3997593	0
3997625	1
3997668	6
3997682	4
3997705	0
3997783	0
3997821	0
3997883	58
3997916	101
3997992	14
3998018	0
3998035	27
3998066	55
3998086	54
3998091	20
3998100	0
3998143	6
3998207	5
3998316	0
3998375	0
3998431	1
3998579	23
3998588	33
3998621	0
3998815	52
3998907	12
3998914	15
3999169	0
3999256	10
3999399	39
3999541	2
3999624	1
3999763	21
3999780	0
3999815	0
3999844	0
3999869	0
3999878	2
4000043	2
4000106	0
4000190	0
4000240	0
4000600	0
4000687	0
4000710	0
4000714	17
4000716	0
4000766	0
4000885	0
4001002	0
4001209	3
4001310	5
4001386	0
4001530	0
4001539	0
4001690	12
4001775	1
4001780	0
4001785	0
4001804	0
4001820	45
4001871	28
4001939	5
4002083	0
4002452	21
4002488	0
4002620	45
4002764	0
4002923	0
4003046	13
4003070	0
4003223	0
4003281	0
4003303	0
4003337	0
4003433	0
4003466	0
4003479	0
4003519	0
4003523	0
4003574	0
4003690	0
4003791	0
4003895	15
4003927	4
4004201	0
4004399	7
4004645	0
4004804	0
4004885	9
4004965	0
4005011	6
4005025	0
4005100	2
4005142	3
4005208	9
4005387	0
4005425	61
4005454	4
4005482	0
4005534	0
4005559	5
4005725	0
4005798	0
4005824	0
4005872	0
4006041	0
4006116	0
4006290	0
4006421	0
4006568	24
4006585	0
4006606	0
4006619	0
4006751	0
4006760	0
4006768	0
4006991	0
4007006	2
4007061	46
4007081	1
4007084	0
4007258	0
4007339	0
4007345	0
4007472	0
4007511	0
4007543	2
4007584	4
4007662	0
4007699	116
4007778	3
4007832	0
4007901	1
4007991	35
4008105	0
4008126	252
4008156	0
4008176	55
4008310	0
4008321	1
4008339	1
4008405	0
4008436	6
4008520	0
4008635	15
4008644	29
4008744	4
4008756	12
4008797	0
4008823	2
4008899	0
4008992	0
4009004	0
4009118	0
4009150	0
4009173	0
4009240	0
4009296	0
4009407	0
4009477	0
4009491	0
4009512	0
4009526	4
4009612	0
4009793	40
4009842	0
4009857	0
4009900	13
4009952	2
4009984	0
4010018	0
4010116	2
4010257	22
4010314	51
4010356	1
4010462	0
4010571	0
4010715	0
4010821	4
4010849	1
4010871	1
4010927	0
4010979	0
4011024	0
4011076	0
4011079	0
4011128	2
4011168	0
4011241	0
4011257	0
4011266	70
4011320	11
4011536	4
4011552	0
4011603	0
4011692	2
4011701	0
4011732	0
4011762	1
4011764	0
4011821	3
4011882	0
4011889	11
4011902	1
4011923	11
4012052	6
4012091	0
4012110	0
4012398	19
4012451	0
4012478	11
4012489	0
4012516	4
4012520	2
4012535	0
4012541	0
4012559	0
4012569	0
4012573	0
4012749	19
4012793	0
4012815	0
4012836	41
4012884	3
4013003	0
4013076	16
4013139	44
4013170	1
4013226	48
4013564	3
4013661	16
4013670	14
4013703	6
4013739	46
4013966	87
4014003	0
4014041	3
4014068	13
4014145	13
4014164	2
4014218	0
4014222	106
4014237	0
4014252	0
4014312	0
4014322	1
4014353	12
4014404	10
4014425	0
4014658	0
4014821	90
4014825	47
4014957	5
4015000	0
4015187	0
4015362	0
4015427	34
4015461	2
4015479	86
4015697	10
4015710	0
4015758	11
4015873	60
4016019	0
4016050	0
4016119	10
4016279	129
4016386	4
4016421	24
4016445	0
4016457	0
4016460	0
4016466	0
4016494	4
4016541	0
4016556	16
4016597	135
4016626	1
4016670	0
4016743	0
4016762	1
4016822	2
4016828	0
4016947	0
4016988	0
4017014	7
4017076	3
4017122	5
4017129	2
4017178	1
4017196	0
4017260	0
4017269	22
4017309	0
4017358	64
4017473	0
4017494	0
4017501	0
4017608	4
4017667	0
4017691	1
4017799	213
4017803	39
4017923	56
4017940	0
4017947	35
4018109	99
4018193	1
4018231	11
4018260	11
4018306	0
4018360	22
4018384	0
4018489	6
4018501	9
4018550	79
4018664	0
4018806	0
4018834	5
4018857	0
4018912	33
4018966	95
4019088	53
4019160	13
4019182	0
4019184	34
4019217	0
4019241	0
4019248	6
4019292	0
4019296	3
4019304	0
4019311	0
4019315	0
4019413	0
4019423	0
4019437	23
4019446	2
4019540	1
4019578	23
4019650	41
4019707	0
4019759	1
4019918	0
4019979	29
4020023	0
4020041	10
4020080	24
4020092	18
4020194	0
4020210	3
4020315	0
4020343	3
4020433	0
4020527	70
4020607	3
4020729	13
4020735	82
4020751	0
4020807	9
4020885	26
4020919	17
4021318	33
4021366	1
4021398	12
4021415	58
4021473	0
4021560	1
4021760	0
4021823	0
4022142	0
4022148	0
4022162	0
4022216	0
4022290	0
4022304	0
4022306	0
4022461	0
4022527	0
4022563	0
4022574	0
4022714	0
4022833	0
4023023	0
4023033	0
4023055	0
4023087	0
4023105	0
4023108	0
4023222	0
4023287	0
4023310	0
4023330	0
4023506	0
4023516	0
4023525	0
4023543	0
4023562	0
4023564	0
4023616	0
4023669	0
4023697	0
4023778	0
4023792	0
4023856	0
4023863	0
4023891	0
4023956	0
4023995	20
4024048	0
4024073	0
4024130	0
4024249	0
4024353	0
4024452	0
4024535	0
4024537	0
4024621	0
4024650	0
4024670	0
4024686	0
4024708	0
4024814	0
4024833	0
4025032	0
4025069	0
4025130	0
4025195	0
4025219	0
4025250	0
4025403	0
4025458	0
4025560	0
4025586	0
4025623	0
4025670	0
4025692	0
4025744	0
4025754	0
4025767	0
4025802	0
4025836	0
4025887	0
4025925	1
4025941	284
4025945	412
4025948	55
4025957	36
4026253	27
4026308	20
4026437	0
4026471	50
4026514	62
4026542	8
4026555	29
4026611	44
4026644	0
4026720	48
4026864	35
4026874	3
4026922	44
4026983	76
4027064	103
4027210	0
4027290	13
4027308	0
4027447	17
4027501	0
4027675	0
4027685	143
4027763	68
4027809	87
4027858	0
4027927	3
4027970	98
4028049	4
4028059	127
4028063	70
4028116	1
4028153	2
4028247	52
4028263	23
4028344	0
4028421	0
4028466	60
4028488	35
4028550	7
4028682	8
4028784	9
4028901	0
4028949	11
4028966	0
4029144	66
4029148	22
4029204	0
4029276	0
4029289	0
4029369	0
4029460	0
4029466	0
4029500	0
4029559	0
4029562	0
4029707	0
4029855	0
4029898	0
4029908	0
4029912	0
4029945	0
4029952	0
4030022	0
4030036	0
4030046	0
4030089	0
4030114	0
4030203	0
4030297	0
4030408	0
4030413	0
4030625	0
4030653	0
4030682	0
4030718	156
4030725	24
4030744	44
4030925	8
4030948	0
4030970	27
4031025	15
4031062	21
4031092	0
4031306	2
4031344	0
4031383	4
4031417	5
4031487	0
4031584	21
4031592	20
4031714	0
4031921	0
4032035	0
4032153	5
4032159	2
4032238	0
4032251	0
4032257	0
4032359	37
4032378	0
4032408	7
4032446	0
4032854	0
4032905	0
4032990	39
4033078	67
4033098	4
4033153	6
4033218	0
4033277	0
4033378	0
4033407	0
4033456	0
4033491	0
4033545	10
4033557	0
4033598	4
4033637	0
4033659	47
4033715	0
4033758	0
4033790	41
4033858	2
4034079	0
4034085	54
4034096	0
4034140	0
4034195	0
4034224	10
4034229	13
4034360	82
4034386	8
4034551	0
4034583	0
4034854	0
4034894	0
4034923	0
4035029	0
4035128	0
4035135	0
4035410	0
4035492	0
4035518	0
4035560	0
4035575	0
4035592	0
4035676	0
4035704	0
4035706	0
4035755	0
4035876	3
4035887	84
4035895	0
4035916	0
4035935	0
4036022	104
4036076	29
4036149	0
4036226	0
4036271	39
4036286	78
4036318	23
4036402	15
4036483	0
4036500	32
4036516	147
4036718	38
4036748	2
4036774	3
4036778	10
4036794	30
4036861	30
4037050	2
4037059	0
4037086	1
4037176	0
4037404	0
4037482	2
4037582	0
4037632	1
4037673	0
4037809	0
4037823	30
4037970	1
4038045	13
4038089	124
4038145	0
4038276	114
4038312	19
4038315	22
4038330	89
4038338	0
4038417	0
4038815	0
4038861	0
4038891	0
4038980	0
4039073	0
4039082	0
4039102	0
4039152	0
4039209	0
4039281	0
4039404	0
4039569	0
4039621	0
4039718	0
4039787	0
4039892	0
4039901	0
4040028	0
4040102	0
4040109	0
4040141	0
4040385	0
4040450	0
4040579	0
4040643	0
4040779	0
4040804	0
4040868	0
4040891	0
4040915	0
4040934	4
4040950	63
4040974	0
4041039	15
4041046	2
4041118	0
4041150	0
4041176	0
4041231	0
4041384	0
4041404	0
4041484	0
4041504	0
4041529	0
4041535	0
4041561	13
4041574	0
4041646	0
4041685	0
4041720	0
4041818	0
4041830	0
4041840	0
4041870	0
4041890	0
4041901	0
4042069	0
4042085	0
4042146	0
4042154	0
4042156	0
4042182	0
4042246	0
4042278	0
4042287	0
4042296	0
4042363	0
4042434	0
4042448	0
4042496	0
4042580	0
4042613	0
4042626	0
4042767	0
4042858	0
4042889	0
4042954	0
4043025	0
4043132	72
4043193	0
4043261	89
4043308	26
4043351	28
4043360	0
4043421	24
4043433	24
4043616	2
4043680	18
4043757	13
4043797	11
4043811	46
4043858	0
4043943	49
4044042	2
4044065	0
4044129	0
4044159	0
4044192	0
4044288	0
4044316	0
4044329	0
4044396	0
4044455	0
4044494	0
4044627	0
4044644	0
4044739	0
4044788	0
4044905	0
4044958	0
4045061	0
4045074	0
4045145	0
4045272	0
4045275	0
4045349	0
4045452	0
4045459	0
4045753	0
4045828	0
4045865	0
4045932	0
4045950	0
4045976	0
4046040	0
4046076	0
4046126	0
4046220	0
4046297	0
4046347	0
4046369	16
4046419	31
4046458	21
4046483	21
4046541	0
4046569	0
4046765	0
4046786	0
4046801	0
4047004	0
4047038	0
4047067	0
4047141	0
4047157	0
4047310	0
4047383	0
4047425	0
4047479	0
4047686	0
4047741	10
4047749	0
4047775	11
4047885	2
4047971	0
4048050	273
4048112	26
4048197	169
4048278	12
4048299	59
4048395	13
4048416	0
4048631	0
4048746	0
4048817	0
4048819	0
4048915	0
4048926	78
4048947	20
4049034	0
4049164	0
4049170	0
4049214	0
4049269	0
4049332	0
4049595	0
4049723	0
4049745	0
4049755	0
4049901	0
4049950	0
4050086	0
4050124	0
4050233	0
4050306	0
4050388	0
4050451	0
4050505	0
4050509	0
4050586	0
4050610	0
4050639	0
4050653	0
4050676	0
4050728	0
4050868	0
4050883	0
4050905	1
4050907	80
4050970	22
4050991	0
4051088	0
4051336	0
4051364	0
4051379	0
4051426	0
4051448	5
4051483	0
4051539	0
4051706	1
4051733	1
4051735	0
4051748	0
4051792	0
4052073	0
4052193	0
4052438	0
4052458	0
4052500	0
4052536	0
4052710	0
4052803	0
4052815	0
4052855	0
4052937	0
4052951	0
4052965	0
4052989	0
4053033	0
4053097	0
4053121	13
4053733	5
4053748	10
4053969	79
4054007	252
4054061	36
4054237	64
4054240	13
4054367	0
4054420	5
4054446	18
4054450	2
4054514	0
4054648	0
4054680	0
4054779	0
4054996	4
4055011	2
4055041	2
4055043	27
4055045	4
4055092	7
4055130	0
4055138	8
4055163	5
4055195	0
4055261	2
4055322	8
4055338	8
4055349	0
4055377	0
4055391	0
4055476	0
4055535	0
4055549	2
4055637	0
4055750	1
4056103	6
4056123	8
4056168	0
4056193	30
4056367	21
4056387	0
4056442	2
4056447	9
4056457	0
4056464	0
4056480	4
4056502	0
4056565	4
4056592	7
4056617	0
4056624	3
4056672	0
4056727	15
4056789	0
4056851	0
4056875	1
4056877	50
4056879	45
4056896	0
4056958	0
4057038	0
4057052	0
4057060	9
4057064	0
4057080	0
4057099	0
4057154	0
4057168	3
4057172	0
4057188	0
4057191	0
4057195	0
4057208	0
4057216	0
4057218	0
4057231	0
4057259	0
4057268	0
4057283	0
4057331	10
4057355	0
4057365	0
4057377	30
4057429	3
4057432	125
4057454	84
4057469	3
4057499	5
4057525	0
4057531	0
4057547	0
4057549	0
4057557	0
4057559	0
4057573	1
4057591	0
4057753	2
4057923	6
4057934	100
4057941	119
4058000	91
4058029	137
4058071	5
4058101	0
4058137	22
4058165	36
4058174	27
4058177	120
4058365	38
4058374	63
4058487	145
4058514	0
4058556	17
4058578	47
4058626	114
4058773	0
4058955	5
4058994	20
4059033	42
4059062	3
4059100	13
4059104	0
4059126	3
4059139	1
4059231	84
4059384	3
4059396	0
4059410	0
4059472	74
4059501	0
4059645	39
4059652	0
4059669	3
4059747	12
4059844	40
4059891	137
4059921	0
4059968	55
4060101	7
4060152	106
4060164	22
4060254	95
4060270	1
4060285	15
4060434	96
4060517	44
4060609	72
4060755	11
4060770	16
4060820	71
4060873	0
4060895	8
4060916	1
4061209	178
4061351	0
4061438	0
4061456	17
4061605	63
4061611	95
4061647	24
4061776	15
4061932	52
4062019	116
4062048	25
4062079	4
4062118	42
4062182	8
4062193	94
4062228	12
4062380	233
4062394	2
4062412	49
4062451	0
4062461	0
4062463	0
4062500	0
4062508	15
4062520	37
4062539	0
4062570	5
4062577	0
4062591	0
4062605	0
4062624	13
4062693	5
4063018	35
4063060	0
4063174	28
4063255	40
4063280	13
4063355	18
4063426	4
4063434	2
4063440	2
4063467	0
4063482	0
4063494	0
4063506	0
4063545	0
4063654	0
4063764	0
4063882	0
4063899	0
4063986	0
4064107	0
4064164	0
4064310	0
4064609	0
4064691	0
4064738	0
4064833	0
4064920	0
4065031	0
4065172	0
4065348	0
4065363	11
4065371	12
4065443	0
4065528	47
4065544	14
4065667	2
4065669	41
4065712	0
4065979	24
4066108	0
4066189	0
4066211	0
4066328	0
4066435	0
4066513	0
4066544	0
4066771	0
4066825	0
4066864	0
4066956	0
4067150	0
4067201	0
4067365	0
4067523	0
4067535	10
4067650	0
4067692	0
4067698	0
4067713	0
4067725	0
4067747	0
4067786	0
4067977	0
4067997	0
4068081	1
4068099	22
4068169	15
4068210	10
4068283	8
4068326	97
4068332	49
4068362	61
4068432	35
4068494	24
4068608	48
4068645	0
4068709	69
4068777	219
4068875	50
4069017	79
4069111	52
4069169	21
4069176	0
4069261	66
4069323	33
4069326	102
4069392	0
4069434	27
4069451	71
4069479	0
4069495	0
4069507	41
4069547	4
4069639	94
4069668	0
4069728	0
4069754	8
4069775	0
4069817	8
4069867	0
4070049	6
4070108	0
4070141	86
4070195	0
4070288	0
4070351	104
4070364	1
4070389	0
4070497	91
4070588	82
4070647	31
4070677	46
4070690	28
4070723	6
4070883	10
4070936	0
4071300	0
4071326	34
4071335	18
4071466	93
4071520	34
4071547	117
4071625	4
4071667	31
4071692	42
4071697	0
4071757	5
4071795	1
4071823	0
4071846	56
4071855	42
4071861	83
4071889	66
4071951	5
4072024	9
4072031	4
4072069	148
4072073	33
4072080	0
4072103	20
4072228	0
4072244	0
4072308	31
4072369	2
4072501	0
4072569	15
4072703	0
4072720	0
4072727	0
4072729	1
4072774	18
4072811	0
4072871	0
4072939	0
4072965	0
4072975	0
4073061	0
4073147	0
4073157	0
4073221	0
4073261	0
4073268	0
4073280	0
4073300	0
4073324	0
4073354	0
4073396	0
4073414	0
4073479	0
4073569	0
4073605	0
4073743	0
4073801	0
4073827	48
4073853	0
4073906	0
4073912	0
4073972	0
4074034	0
4074125	0
4074132	0
4074150	0
4074189	0
4074305	0
4074329	0
4074498	0
4074506	0
4074591	0
4074767	0
4074848	0
4074882	0
4074998	0
4075049	0
4075101	0
4075204	0
4075310	0
4075391	0
4075481	0
4075491	0
4075634	0
4075648	2
4075659	0
4075672	0
4075681	0
4075790	24
4075813	0
4075825	4
4075834	3
4075856	26
4075910	0
4076069	2
4076138	5
4076186	66
4076214	0
4076234	19
4076265	58
4076328	0
4076356	10
4076382	0
4076436	15
4076597	47
4076645	0
4076701	28
4076788	0
4076867	58
4076891	9
4077125	4
4077180	2
4077214	41
4077298	26
4077452	20
4077485	15
4077533	20
4077622	0
4077652	179
4077709	6
4077741	5
4077767	210
4077785	0
4077850	20
4077969	152
4078020	21
4078118	48
4078136	81
4078176	0
4078299	0
4078367	0
4078391	0
4078449	0
4078487	0
4078543	20
4078700	1
4078734	0
4078740	0
4078748	1
4078761	19
4078778	8
4078899	0
4078972	5
4079403	24
4079423	38
4079438	0
4079444	76
4079586	0
4079592	67
4079603	27
4079624	6
4079691	30
4079783	10
4079961	5
4079990	13
4080021	0
4080046	8
4080072	0
4080096	0
4080114	61
4080315	225
4080324	18
4080330	6
4080336	0
4080393	0
4080501	174
4080540	12
4080676	1
4080690	56
4080751	0
4080763	77
4080817	0
4080974	9
4081040	30
4081067	0
4081139	106
4081241	0
4081352	6
4081414	9
4081444	13
4081465	49
4081476	35
4081496	32
4081518	64
4081520	36
4081551	0
4081573	0
4081580	0
4081596	0
4081608	0
4081655	86
4081696	0
4081764	0
4081856	0
4081918	0
4082045	0
4082051	0
4082099	0
4082118	0
4082164	0
4082378	0
4082546	0
4082628	0
4082660	0
4082702	0
4082786	0
4082874	0
4082885	1
4082913	2
4082917	2
4082933	0
4083034	5
4083044	0
4083065	0
4083098	0
4083184	0
4083207	0
4083239	0
4083260	0
4083406	0
4083438	0
4083547	0
4083569	0
4083635	0
4083674	0
4083701	0
4083836	0
4083857	0
4083880	0
4083901	0
4083926	0
4083997	0
4084277	0
4084399	0
4084577	0
4084625	0
4084633	0
4084749	0
4084772	0
4084807	0
4084924	0
4084959	0
4085004	0
4085008	0
4085017	0
4085121	0
4085245	0
4085352	0
4085372	0
4085443	0
4085470	0
4085472	0
4085507	0
4085514	0
4085580	0
4085614	0
4085698	0
4085739	0
4085791	0
4085827	0
4085887	0
4086025	0
4086153	0
4086178	0
4086263	0
4086304	0
4086328	0
4086340	0
4086359	0
4086404	0
4086410	0
4086412	0
4086421	0
4086433	0
4086526	0
4086541	0
4086784	0
4086910	0
4086916	0
4086969	0
4087038	0
4087044	0
4087082	0
4087117	0
4087189	0
4087249	0
4087260	0
4087318	0
4087333	0
4087458	0
4087470	0
4087487	15
4087491	188
4087532	0
4087578	1
4087613	11
4087676	55
4087733	37
4087790	27
4087807	278
4087861	0
4087878	0
4087908	0
4088000	1
4088169	0
4088185	0
4088248	4
4088332	34
4088379	0
4088405	24
4088449	85
4088503	2
4088542	0
4088619	0
4088630	0
4088659	0
4088782	0
4088817	0
4088944	29
4089170	0
4089192	12
4089227	10
4089281	7
4089380	1
4089465	18
4089542	0
4089545	27
4089579	1
4089591	0
4089594	0
4089611	15
4089968	0
4089980	11
4089997	0
4090045	0
4090075	0
4090214	0
4090279	0
4090332	0
4090421	0
4090474	0
4090574	13
4090595	12
4090658	0
4090778	4
4090865	3
4090900	3
4090993	0
4091048	0
4091057	0
4091208	0
4091256	0
4091322	0
4091360	0
4091367	40
4091485	0
4091525	0
4091595	4
4091694	0
4091730	0
4091750	18
4091784	0
4091813	0
4091823	0
4091920	0
4091926	0
4091976	0
4092008	5
4092072	4
4092134	1
4092157	4
4092237	2
4092240	14
4092413	20
4092490	36
4092513	0
4092694	0
4092785	1
4092799	0
4092822	71
4092951	13
4092967	0
4093103	0
4093163	1
4093201	0
4093246	0
4093370	4
4093424	0
4093441	6
4093454	0
4093481	1
4093545	0
4093726	0
4093732	9
4093817	67
4093867	4
4093962	0
4093970	1
4093993	100
4094068	16
4094391	0
4094420	1
4094475	0
4094522	1
4094613	3
4094704	0
4094740	5
4094763	17
4094780	0
4094791	9
4094807	10
4094823	95
4094829	27
4095046	0
4095103	27
4095107	125
4095208	0
4095226	0
4095341	92
4095388	9
4095407	0
4095503	13
4095578	6
4095612	2
4095623	2
4095682	0
4095708	12
4095721	20
4095760	1
4095763	0
4095796	0
4095955	20
4096174	0
4096201	0
4096258	13
4096488	4
4096590	0
4096645	23
4096870	0
4096888	0
4096938	0
4096944	16
4097039	0
4097106	0
4097108	24
4097393	73
4097422	1
4097461	0
4097528	7
4097900	0
4098089	0
4098285	20
4098325	51
4098397	0
4098427	42
4098709	9
4098716	0
4098805	8
4099087	2
4099156	0
4099356	0
4099527	178
4099633	0
4099645	0
4099655	0
4099662	0
4099665	0
4099667	0
4099695	0
4099730	44
4099760	0
4099813	5
4100017	8
4100111	2
4100129	1
4100326	19
4100347	4
4100353	0
4100364	0
4100404	0
4100422	0
4100428	0
4100504	7
4100622	76
4100633	1
4100653	14
4100660	0
4100663	18
4100686	0
4100779	0
4100806	0
4100836	24
4100844	0
4100847	10
4100850	29
4100958	16
4100967	0
4100994	0
4101038	9
4101044	0
4101101	0
4101176	143
4101179	2
4101203	0
4101215	20
4101219	203
4101227	4
4101311	0
4101433	59
4101440	70
4101576	0
4101770	4
4101872	0
4102187	0
4102277	0
4102311	0
4102403	85
4102465	11
4102501	5
4102537	0
4102585	0
4102669	0
4102700	1
4102721	0
4102796	0
4102827	0
4102858	0
4102915	0
4102985	0
4103111	0
4103233	1
4103248	4
4103408	0
4103455	3
4103493	1
4103573	0
4103593	0
4103602	0
4103808	0
4103930	12
4103953	1
4103979	0
4104049	15
4104095	0
4104158	0
4104176	0
4104190	0
4104391	0
4104411	0
4104481	23
4104496	5
4104574	1
4104593	0
4104659	14
4104716	0
4104743	8
4104776	20
4104842	9
4105019	7
4105070	1
4105105	0
4105174	15
4105218	0
4105233	0
4105270	2
4105391	0
4105430	0
4105439	4
4105469	0
4105565	6
4105625	0
4105659	11
4105728	0
4105805	0
4105860	0
4105926	0
4106095	0
4106097	0
4106109	0
4106175	0
4106401	0
4106427	0
4106493	0
4106514	0
4106539	0
4106562	0
4106637	0
4106706	0
4106755	0
4106818	21
4106907	2
4106988	0
4106998	5
4107054	5
4107274	0
4107356	92
4107360	7
4107443	0
4107616	0
4107632	0
4107702	0
4107708	0
4107780	140
4107845	25
4107873	0
4107943	145
4107957	0
4108003	27
4108054	0
4108198	31
4108294	16
4108316	61
4108378	72
4108430	23
4108443	103
4108753	89
4108788	25
4108807	10
4108825	3
4108912	1
4108921	0
4108957	0
4108974	0
4109014	0
4109029	0
4109032	0
4109061	31
4109161	0
4109198	19
4109367	0
4109374	3
4109384	0
4109437	6
4109449	105
4109476	4
4109479	12
4109504	76
4109528	0
4109531	24
4109643	0
4109687	3
4109698	67
4109786	39
4109798	10
4109811	30
4109897	95
4109923	5
4109970	0
4110067	94
4110218	6
4110233	5
4110361	0
4110396	0
4110507	38
4110561	14
4110594	0
4110676	2
4110710	46
4110770	2
4110808	63
4110945	28
4110955	0
4111242	0
4111286	0
4111330	0
4111439	5
4111521	80
4111655	0
4111696	0
4111791	0
4111821	0
4111847	0
4111963	0
4111996	0
4112041	0
4112058	0
4112235	0
4112329	0
4112349	0
4112368	0
4112385	0
4112403	0
4112407	0
4112535	0
4112699	0
4112712	0
4112732	0
4112736	0
4112807	0
4112899	0
4112918	0
4112957	0
4113379	0
4113417	0
4113472	0
4113543	0
4113645	0
4113669	0
4113831	73
4113846	0
4113892	24
4113936	0
4114000	5
4114218	2
4114356	0
4114384	0
4114395	0
4114505	9
4114568	0
4114627	0
4114649	49
4114729	0
4114920	0
4115060	0
4115083	0
4115146	0
4115205	0
4115288	0
4115336	142
4115625	10
4115646	39
4115658	0
4115752	7
4115795	30
4115849	0
4115867	0
4115929	30
4115944	18
4115978	0
4115980	156
4116125	6
4116135	4
4116185	22
4116344	83
4116381	16
4116450	28
4116482	0
4116527	9
4116555	1
4116583	101
4116589	0
4116614	17
4116625	5
4116797	0
4116861	0
4117328	54
4117362	161
4117437	0
4117452	0
4117515	40
4117577	32
4117611	8
4117710	8
4117718	0
4117843	0
4117850	0
4117928	0
4118000	41
4118193	0
4118238	14
4118285	15
4118294	0
4118326	0
4118589	30
4118622	86
4118651	2
4118672	0
4118683	4
4118693	5
4118702	17
4118709	9
4118727	2
4118844	20
4118880	2
4118915	0
4118945	7
4118971	5
4118980	19
4119046	0
4119111	0
4119173	0
4119184	0
4119257	0
4119272	0
4119283	0
4119307	0
4119419	0
4119546	0
4119588	0
4119808	0
4119935	0
4119999	0
4120074	0
4120108	0
4120232	0
4120278	0
4120285	0
4120330	0
4120369	0
4120377	0
4120400	0
4120430	0
4120449	0
4120466	0
4120500	0
4120520	0
4120687	0
4120781	0
4120802	0
4120938	0
4121030	0
4121232	10
4121256	7
4121277	0
4121295	0
4121317	0
4121328	0
4121356	21
4121377	0
4121416	53
4121541	0
4121615	61
4121637	0
4121664	9
4121673	7
4121699	8
4121825	0
4121831	0
4121846	25
4121848	68
4121882	16
4121887	0
4121960	0
4121991	3
4122042	15
4122081	25
4122086	5
4122089	1
4122200	5
4122278	0
4122322	3
4122399	1
4122460	0
4122511	1
4122523	2
4122661	0
4122687	0
4122721	13
4122808	13
4122923	0
4122991	7
4123003	0
4123051	0
4123114	35
4123137	0
4123170	0
4123203	0
4123213	0
4123226	0
4123287	0
4123335	4
4123338	0
4123444	0
4123542	0
4123570	0
4123597	1
4123679	1
4123987	0
4124002	2
4124008	1
4124077	2
4124153	0
4124173	12
4124201	0
4124305	36
4124524	13
4124583	20
4124667	15
4124774	117
4124952	2
4124985	0
4125076	2
4125083	0
4125146	8
4125162	0
4125264	4
4125318	2
4125335	0
4125568	0
4125585	29
4125640	0
4125665	0
4125710	78
4125733	26
4125779	21
4125786	0
4125860	3
4125986	0
4126028	64
4126100	8
4126190	29
4126199	0
4126262	0
4126277	3
4126306	0
4126447	0
4126550	0
4126562	80
4126679	16
4126699	0
4126739	0
4126817	10
4126834	10
4126934	65
4126939	0
4126951	39
4126973	0
4127055	49
4127061	16
4127077	5
4127188	100
4127196	2
4127320	15
4127377	5
4127474	0
4127599	13
4127675	13
4127691	0
4127732	248
4127798	0
4127812	0
4128199	3
4128224	0
4128319	10
4128396	242
4128426	0
4128437	11
4128460	54
4128533	8
4128674	0
4128719	43
4128731	0
4128838	23
4128882	24
4128930	0
4129021	170
4129039	16
4129041	68
4129124	0
4129204	0
4129254	72
4129277	69
4129297	51
4129304	88
4129366	0
4129455	23
4129494	0
4129502	0
4129525	0
4129606	0
4129648	0
4129723	9
4129827	1
4129910	17
4129947	27
4130023	5
4130049	165
4130051	182
4130072	58
4130074	58
4130149	37
4130206	12
4130261	84
4130327	55
4130455	185
4130523	58
4130547	0
4130583	25
4130673	5
4130706	6
4130721	0
4130730	0
4130738	44
4130751	0
4130766	0
4130784	95
4130802	0
4130820	0
4130859	11
4130877	20
4130917	41
4130948	1
4130970	3
4130981	0
4131052	20
4131169	0
4131346	14
4131435	62
4131441	49
4131586	34
4131593	3
4131631	0
4131686	0
4131760	46
4131762	37
4131776	0
4131802	10
4131817	59
4131868	79
4131888	39
4131898	79
4131986	16
4132040	2
4132068	0
4132178	14
4132238	6
4132252	28
4132281	0
4132377	0
4132433	2
4132463	0
4132518	0
4132666	11
4132846	17
4132850	24
4132929	64
4132992	1
4133007	0
4133047	0
4133083	0
4133233	2
4133393	22
4133443	15
4133483	68
4133564	29
4133602	0
4133609	1
4133645	1
4133760	0
4133786	0
4133857	0
4133990	33
4134075	33
4134227	16
4134279	0
4134291	31
4134412	9
4134488	0
4134504	7
4134547	24
4134627	3
4134670	0
4134688	28
4134768	21
4134849	0
4134870	11
4134911	0
4134956	0
4135013	2
4135037	0
4135053	23
4135065	3
4135078	0
4135080	5
4135439	2
4135451	9
4135489	30
4135794	0
4135848	0
4136068	10
4136141	1
4136194	0
4136224	9
4136376	0
4136385	0
4136573	10
4136725	0
4136744	0
4136785	0
4136847	0
4136850	0
4136882	0
4136998	13
4137003	0
4137046	0
4137098	1
4137177	8
4137179	1
4137304	31
4137308	20
4137370	0
4137383	86
4137424	7
4137470	3
4137478	46
4137481	1
4137492	35
4137594	0
4137715	0
4137914	0
4137979	0
4137996	0
4138314	0
4138321	0
4138381	0
4138435	16
4138549	12
4138560	134
4138628	161
4138726	0
4138819	40
4138855	115
4138935	13
4138984	75
4138994	19
4139011	20
4139025	11
4139036	0
4139092	116
4139215	16
4139265	29
4139310	86
4139343	86
4139497	206
4139585	7
4139595	74
4139608	125
4139611	21
4139637	1
4139663	8
4139681	0
4139694	0
4139883	0
4139916	6
4139940	48
4140009	30
4140133	0
4140143	0
4140274	3
4140278	9
4140301	73
4140305	109
4140307	64
4140354	164
4140564	21
4140609	105
4140632	0
4140641	7
4140653	0
4140661	0
4140741	4
4140755	94
4140757	31
4140779	17
4140899	7
4140923	3
4140953	0
4140966	0
4140974	41
4141008	0
4141026	0
4141172	0
4141216	6
4141302	0
4141314	0
4141336	0
4141356	5
4141374	3
4141380	85
4141397	0
4141503	0
4141562	0
4141578	0
4141657	0
4141670	0
4141691	1
4141740	0
4141787	0
4141790	0
4141800	0
4141886	0
4142010	0
4142097	0
4142150	0
4142185	1
4142198	19
4142209	0
4142235	36
4142255	0
4142361	34
4142378	0
4142414	13
4142534	0
4142618	47
4142660	15
4142663	28
4142759	0
4142855	2
4142894	5
4142898	0
4142927	0
4143068	163
4143159	7
4143208	0
4143252	0
4143313	0
4143391	49
4143470	39
4143622	14
4143670	0
4143694	0
4143746	1
4143923	1
4144015	18
4144309	0
4144478	0
4144533	0
4144549	0
4144657	0
4144706	0
4144836	0
4144854	4
4144897	0
4144925	0
4144928	0
4144965	0
4144979	1
4144996	0
4145027	0
4145145	0
4145197	0
4145301	0
4145388	0
4145463	0
4145516	0
4145558	8
4145704	13
4145838	0
4145906	14
4145916	8
4145943	4
4145952	43
4146057	13
4146105	159
4146138	0
4146228	4
4146246	45
4146402	8
4146560	3
4146641	7
4146728	0
4146774	48
4146846	5
4146902	18
4146972	0
4147207	0
4147250	3
4147412	0
4147469	0
4147488	0
4147544	47
4147613	71
4147617	58
4147887	2
4147922	64
4148014	1
4148270	80
4148322	0
4148364	24
4148395	314
4148429	75
4148440	0
4148455	12
4148583	1
4148802	3
4148858	0
4148893	60
4148937	0
4149037	0
4149081	0
4149096	12
4149105	1
4149146	22
4149270	40
4149450	116
4149453	19
4149462	140
4149564	1
4149667	8
4149690	5
4149704	0
4149770	0
4149951	45
4149953	23
4150006	0
4150107	7
4150116	133
4150127	100
4150131	59
4150157	0
4150209	7
4150260	0
4150341	12
4150350	58
4150374	57
4150506	106
4150662	0
4150707	84
4150749	62
4150752	55
4150785	15
4150899	84
4151001	22
4151061	7
4151169	22
4151191	0
4151283	10
4151315	0
4151356	10
4151423	0
4151555	0
4151800	0
4151839	0
4151912	0
4151929	0
4152032	0
4152098	0
4152197	0
4152381	0
4152397	0
4152415	0
4152621	0
4152643	0
4152812	0
4152829	0
4152918	0
4152964	0
4152989	0
4152992	0
4153006	0
4153144	0
4153451	0
4153526	0
4153639	0
4153701	40
4153754	1
4153785	123
4153914	41
4153945	0
4153947	2
4154053	0
4154153	0
4154236	0
4154422	0
4154533	0
4154560	0
4154575	0
4154596	0
4154704	0
4154738	0
4154949	0
4154977	0
4155013	0
4155031	0
4155048	0
4155077	0
4155145	0
4155181	0
4155232	0
4155296	0
4155318	0
4155379	0
4155410	0
4155510	0
4155577	0
4155580	0
4155625	0
4155762	0
4155783	0
4155850	1
4155866	37
4155930	37
4156054	72
4156103	7
4156113	34
4156126	7
4156179	20
4156234	7
4156252	23
4156383	32
4156398	0
4156410	5
4156594	50
4156661	0
4156743	21
4156767	33
4156948	2
4156967	4
4157147	0
4157163	0
4157187	0
4157499	0
4157681	0
4157801	0
4157864	0
4158023	0
4158037	0
4158222	0
4158266	0
4158353	0
4158447	0
4158475	0
4158561	1
4158585	0
4158613	0
4158621	0
4158661	0
4158702	0
4158966	0
4159087	0
4159098	29
4159110	0
4159245	0
4159281	23
4159299	98
4159502	137
4159596	189
4159673	54
4159699	3
4159771	49
4159778	272
4159802	0
4159857	180
4159881	73
4160019	26
4160206	3
4160371	0
4160459	0
4160577	0
4160702	15
4160731	0
4160740	2
4160749	29
4161102	128
4161163	41
4161178	31
4161197	9
4161230	2
4161239	2
4161365	0
4161427	0
4161558	0
4161643	0
4161668	0
4161745	0
4161766	1
4161797	1
4161805	0
4161889	0
4161949	0
4162059	0
4162315	18
4162324	10
4162343	0
4162360	20
4162507	0
4162512	37
4162514	32
4162516	86
4162550	0
4162583	0
4162705	0
4162751	78
4162761	7
4162781	7
4162852	0
4162909	0
4162967	0
4162981	15
4162988	0
4163003	0
4163071	1
4163147	65
4163183	0
4163211	0
4163231	1
4163249	66
4163252	0
4163309	44
4163399	0
4163407	52
4163417	1
4163512	0
4163604	0
4163630	0
4163650	23
4163654	0
4163762	1
4163777	7
4163779	0
4163804	6
4163819	38
4163840	26
4163870	0
4163974	0
4164046	0
4164050	11
4164054	52
4164088	1
4164104	0
4164119	68
4164136	0
4164201	0
4164233	24
4164288	0
4164327	6
4164340	14
4164361	0
4164391	2
4164451	5
4164473	10
4164479	0
4164497	4
4164535	2
4164658	0
4164668	0
4164707	0
4164733	0
4164742	18
4164853	1
4164891	7
4164894	1
4164955	0
4165054	42
4165100	21
4165109	0
4165174	0
4165185	1
4165332	0
4165439	0
4165533	0
4165574	0
4165731	0
4165890	0
4165915	0
4166063	0
4166209	0
4166264	0
4166305	0
4166366	0
4166395	0
4166427	0
4166454	0
4166543	0
4166547	0
4166554	0
4166575	0
4166640	0
4166714	0
4166750	0
4166797	0
4166890	0
4166899	0
4166920	0
4166929	55
4167026	8
4167037	2
4167107	0
4167162	0
4167196	0
4167208	0
4167218	0
4167264	0
4167308	0
4167356	0
4167380	0
4167386	0
4167413	0
4167465	0
4167474	0
4167491	0
4167558	0
4167634	0
4167645	0
4167723	0
4167755	0
4167839	0
4167891	0
4167966	0
4168066	0
4168101	0
4168134	0
4168242	0
4168265	0
4168274	0
4168288	0
4168340	0
4168342	0
4168441	0
4168470	60
4168473	0
4168510	9
4168515	0
4168535	0
4168543	0
4168573	0
4168703	9
4168713	8
4168774	0
4168780	0
4168787	0
4168892	0
4169013	0
4169065	7
4169110	17
4169306	108
4169393	0
4169476	5
4169495	2
4169562	0
4169607	20
4169718	0
4169806	33
4169877	116
4169885	102
4169889	77
4169900	0
4169927	0
4169966	31
4170018	36
4170045	156
4170064	0
4170076	4
4170091	0
4170115	5
4170177	1
4170193	0
4170210	21
4170291	42
4170310	144
4170345	0
4170430	0
4170573	149
4170591	0
4170679	91
4170830	25
4170860	35
4170905	96
4171088	85
4171228	119
4171242	20
4171263	35
4171270	51
4171273	81
4171319	31
4171330	61
4171390	5
4171514	3
4171528	15
4171593	5
4171636	0
4171700	56
4171770	24
4171839	0
4171865	0
4171959	1
4172026	0
4172164	4
4172236	0
4172248	5
4172262	28
4172269	0
4172462	25
4172592	9
4172602	25
4172680	0
4172804	0
4172863	38
4172875	0
4172904	14
4172916	17
4172920	82
4172933	0
4172947	50
4172971	20
4173015	74
4173099	0
4173125	63
4173153	0
4173278	132
4173322	0
4173330	79
4173334	6
4173363	13
4173365	1
4173392	9
4173426	0
4173503	64
4173512	0
4173563	3
4173613	68
4173619	0
4173629	22
4173678	0
4173685	0
4173694	10
4173757	20
4173834	53
4174013	38
4174045	53
4174066	10
4174111	20
4174230	58
4174318	0
4174331	99
4174389	0
4174437	6
4174484	0
4174498	15
4174581	0
4174586	15
4174620	0
4174638	11
4174649	2
4174666	65
4174723	30
4174939	17
4174949	2
4174972	109
4175012	76
4175088	3
4175110	59
4175143	24
4175248	0
4175303	9
4175490	0
4175667	5
4175981	37
4175987	38
4176017	82
4176029	10
4176125	0
4176179	16
4176237	34
4176262	37
4176317	63
4176710	38
4176746	38
4176888	0
4176972	3
4177113	32
4177444	0
4177467	26
4177634	28
4177667	27
4177719	0
4177788	81
4177868	3
4177883	3
4177971	12
4178046	0
4178162	19
4178265	0
4178270	12
4178290	0
4178321	0
4178391	32
4178420	1
4178475	22
4178528	50
4178547	88
4178555	19
4178595	30
4178613	6
4178814	63
4179066	26
4179133	33
4179274	10
4179441	99
4179501	203
4179510	59
4179613	66
4179623	0
4179732	76
4179813	179
4179828	41
4179862	0
4179868	0
4179944	1
4179956	0
4180038	3
4180063	3
4180106	63
4180209	0
4180551	42
4180744	0
4180764	11
4180794	0
4180859	18
4180890	0
4180937	34
4180949	10
4181087	13
4181137	0
4181154	0
4181168	69
4181220	6
4181353	149
4181367	0
4181387	0
4181442	19
4181479	3
4181569	25
4181648	56
4181681	42
4181777	9
4181780	22
4181828	81
4181844	8
4181898	0
4181943	36
4182011	131
4182076	0
4182104	8
4182314	47
4182363	19
4182468	0
4182503	150
4182523	128
4182572	0
4182618	9
4182626	42
4182696	1
4182699	6
4182784	43
4182866	0
4182950	130
4183005	57
4183010	29
4183099	0
4183192	0
4183202	85
4183330	0
4183350	4
4183374	3
4183378	57
4183458	5
4183607	0
4183646	18
4183701	29
4183754	62
4183767	0
4183943	63
4183970	119
4184030	0
4184051	35
4184168	5
4184301	0
4184339	79
4184557	64
4184659	10
4184694	63
4184705	32
4184876	87
4184880	49
4184903	14
4184906	53
4184917	31
4184983	25
4185009	10
4185190	173
4185244	13
4185251	47
4185254	0
4185436	1
4185543	50
4185668	45
4185672	28
4185747	22
4185821	47
4185845	29
4186077	66
4186086	0
4186179	0
4186221	4
4186237	226
4186394	12
4186446	34
4186512	50
4186529	65
4186594	5
4186744	14
4186756	0
4186841	4
4186845	4
4186891	0
4186929	40
4187124	115
4187135	31
4187177	108
4187214	1
4187283	37
4187305	63
4187337	1
4187346	7
4187364	33
4187460	7
4187630	138
4187670	20
4187674	250
4187696	21
4187721	7
4187784	2
4187803	36
4187852	1
4187863	18
4188111	27
4188146	26
4188169	0
4188231	1
4188271	0
4188311	26
4188342	0
4188552	28
4188657	140
4188817	0
4188835	0
4188879	14
4188889	110
4189236	0
4189318	23
4189416	0
4189436	0
4189464	0
4189501	1
4189528	0
4189745	5
4189775	3
4189789	0
4189824	8
4189840	7
4189974	3
4190019	40
4190051	0
4190072	76
4190168	0
4190226	119
4190230	124
4190268	32
4190299	25
4190350	0
4190397	12
4190410	7
4190455	0
4190459	0
4190463	0
4190468	0
4190472	0
4190477	0
4190493	117
4190531	3
4190574	2
4190695	94
4190761	36
4190782	58
4190865	0
4190867	0
4190881	0
4190883	0
4190889	0
4190910	0
4190940	96
4190950	0
4190963	81
4191014	18
4191065	3
4191121	1
4191183	41
4191213	17
4191256	111
4191362	2
4191365	35
4191373	131
4191376	9
4191442	71
4191555	11
4191922	96
4191966	0
4192049	40
4192119	3
4192199	16
4192208	42
4192236	3
4192331	104
4192422	34
4192752	35
4192758	28
4192856	73
4192886	0
4192946	2
4192957	32
4193009	53
4193026	26
4193043	14
4193245	161
4193287	0
4193334	33
4193338	25
4193341	11
4193428	61
4193534	0
4193617	7
4193787	0
4193896	0
4193916	49
4193992	14
4194004	106
4194025	18
4194063	0
4194070	4
4194151	63
4194168	0
4194175	51
4194194	80
4194425	47
4194479	136
4194507	5
4194516	0
4194628	29
4194724	3
4194742	57
4194776	118
4195048	1
4195072	42
4195147	26
4195180	0
4195297	89
4195312	30
4195321	0
4195358	27
4195417	6
4195495	55
4195562	0
4195570	0
4195572	0
4195580	0
4195590	0
4195604	6
4195613	6
4195742	28
4195763	1
4195782	39
4195866	37
4195876	29
4195885	10
4195924	19
4195978	39
4195994	17
4196033	45
4196209	178
4196219	0
4196282	22
4196290	37
4196318	36
4196325	0
4196350	37
4196428	30
4196447	3
4196532	0
4196571	16
4196610	32
4196696	42
4196731	25
4196754	0
4196760	0
4196763	0
4196766	0
4196769	0
4196774	0
4196776	0
4196794	2
4196806	77
4196823	43
4196856	15
4196889	14
4196906	76
4196910	37
4197069	7
4197107	0
4197192	0
4197236	0
4197275	14
4197353	58
4197401	0
4197418	14
4197489	0
4197583	61
4197634	4
4197688	30
4197724	1
4197778	15
4197807	49
4197874	43
4197911	28
4197945	52
4197990	21
4198044	0
4198052	0
4198091	66
4198124	231
4198143	112
4198176	9
4198195	17
4198282	26
4198353	53
4198356	7
4198384	115
4198443	17
4198480	4
4198587	86
4198611	2
4198675	23
4198801	96
4198837	4
4198842	17
4198884	4
4198893	90
4198904	0
4198946	0
4199027	41
4199193	70
4199271	0
4199289	16
4199343	0
4199374	0
4199407	0
4199497	0
4199628	0
4199908	0
4199984	0
4200143	0
4200235	0
4200258	0
4200428	0
4200433	0
4200512	46
4200516	130
4200638	0
4200693	0
4200714	0
4200730	0
4200790	0
4200887	0
4201149	0
4201221	0
4201243	0
4201329	0
4201370	0
4201408	0
4201468	0
4201492	0
4201583	1
4201585	2
4201626	9
4201630	30
4201741	13
4201830	1
4201888	30
4201910	0
4201919	0
4201949	0
4201977	0
4202073	6
4202078	21
4202156	0
4202268	46
4202295	32
4202342	48
4202363	95
4202375	26
4202466	78
4202491	1
4202540	40
4202552	49
4202638	0
4202694	54
4202746	0
4202756	0
4202763	20
4202926	5
4202966	39
4203004	92
4203039	0
4203064	0
4203078	0
4203122	11
4203209	2
4203283	20
4203289	0
4203307	58
4203309	134
4203470	13
4203482	60
4203540	21
4203629	0
4203834	8
4203868	0
4203921	0
4203943	0
4204062	40
4204074	79
4204201	0
4204249	0
4204357	48
4204406	0
4204517	0
4204542	0
4204564	0
4204605	0
4204808	0
4204816	26
4204858	0
4204980	4
4205104	0
4205184	6
4205238	20
4205257	23
4205259	1
4205302	1
4205304	79
4205373	0
4205531	15
4205563	78
4205603	69
4205647	1
4205709	8
4205736	0
4205783	0
4205831	0
4205897	0
4205907	13
4206016	0
4206041	17
4206158	0
4206194	7
4206209	32
4206226	0
4206251	0
4206319	100
4206341	0
4206343	82
4206458	0
4206514	0
4206608	0
4206660	78
4206676	6
4206875	22
4206956	8
4207043	49
4207106	0
4207130	11
4207164	0
4207175	19
4207278	0
4207369	23
4207400	0
4207622	17
4207649	3
4207790	1
4207839	0
4207859	13
4207868	74
4207884	0
4207901	36
4207904	0
4207976	0
4208015	28
4208021	103
4208141	84
4208205	13
4208252	12
4208447	26
4208453	33
4208486	1
4208615	11
4208660	0
4208745	4
4208754	0
4208774	19
4208795	0
4208879	15
4208992	0
4209055	0
4209066	12
4209069	5
4209084	68
4209107	0
4209141	7
4209158	11
4209167	7
4209202	53
4209250	0
4209308	4
4209392	0
4209533	0
4209558	16
4209581	12
4209612	5
4209632	0
4209702	29
4209707	29
4209761	0
4209822	0
4209824	0
4209837	0
4209906	0
4209930	0
4209981	0
4210300	0
4210363	0
4210385	0
4210576	0
4210603	0
4210823	0
4210937	0
4211039	0
4211087	0
4211105	0
4211259	0
4211280	5
4211343	1
4211352	110
4211365	0
4211388	14
4211549	30
4211594	0
4211629	62
4211646	13
4211675	160
4211677	148
4211711	63
4211874	4
4211963	125
4212008	0
4212044	8
4212055	31
4212111	0
4212140	190
4212146	0
4212279	62
4212293	0
4212304	1
4212316	0
4212369	0
4212386	37
4212393	2
4212399	0
4212435	0
4212446	0
4212462	0
4212516	16
4212522	36
4212672	7
4212690	0
4212720	3
4212732	0
4212792	0
4212834	161
4212852	25
4212854	16
4212899	3
4212919	0
4213006	29
4213027	33
4213117	0
4213158	1
4213198	0
4213253	0
4213343	0
4213366	14
4213509	0
4213547	0
4213567	0
4213639	16
4213733	19
4213801	60
4213827	0
4213838	40
4213888	0
4213949	41
4213960	6
4214085	17
4214122	30
4214160	42
4214206	30
4214227	45
4214268	56
4214282	20
4214341	0
4214376	0
4214397	6
4214432	1
4214453	61
4214480	49
4214538	0
4214546	5
4214574	3
4214584	4
4214650	61
4214653	2
4214693	0
4214733	50
4214781	0
4214853	2
4215242	45
4215250	1
4215302	0
4215379	4
4215517	72
4215888	14
4215892	178
4215895	17
4215917	0
4215923	19
4215939	47
4215947	111
4215956	43
4216060	6
4216083	47
4216136	0
4216257	31
4216264	2
4216282	8
4216407	0
4216455	0
4216526	0
4216544	0
4216612	0
4216703	28
4216921	103
4217011	14
4217033	4
4217036	39
4217082	0
4217095	0
4217107	0
4217136	0
4217197	0
4217251	0
4217280	0
4217285	36
4217300	24
4217354	27
4217452	0
4217471	0
4217648	33
4217677	0
4217720	0
4217870	32
4217879	44
4217910	103
4217950	17
4217966	0
4217993	7
4218018	0
4218038	108
4218049	3
4218061	0
4218118	0
4218281	32
4218384	0
4218420	19
4218514	41
4218551	41
4218558	36
4218609	3
4218689	93
4218845	0
4218861	53
4219003	153
4219015	28
4219039	25
4219219	4
4219232	78
4219313	47
4219432	2
4219475	62
4219517	36
4219538	5
4219566	29
4219612	101
4219690	70
4219750	90
4219803	24
4219849	3
4219903	6
4219992	1
4220003	39
4220148	8
4220182	196
4220235	29
4220247	109
4220361	62
4220386	20
4220395	52
4220397	15
4220413	111
4220421	84
4220463	23
4220667	0
4220669	22
4220747	0
4220791	7
4220910	108
4221017	28
4221032	0
4221054	0
4221077	0
4221088	53
4221138	0
4221189	175
4221209	16
4221220	15
4221254	0
4221256	0
4221266	0
4221277	0
4221493	5
4221503	37
4221538	69
4221621	28
4221722	2
4221744	7
4221773	22
4221838	44
4221878	0
4221986	1
4222001	8
4222084	29
4222108	0
4222287	0
4222398	0
4222539	155
4222570	119
4222574	85
4222600	125
4222697	25
4222754	21
4222793	0
4222824	0
4222851	0
4222857	0
4222868	0
4222918	21
4223005	0
4223022	10
4223041	24
4223059	42
4223099	0
4223151	0
4223160	8
4223442	41
4223489	7
4223529	23
4223543	0
4223575	35
4223654	27
4223854	3
4223856	123
4223883	0
4223932	0
4224093	0
4224157	0
4224178	0
4224207	0
4224256	0
4224334	0
4224461	0
4224475	0
4224674	0
4224688	0
4224757	0
4224888	0
4224899	0
4224932	0
4225066	0
4225085	41
4225101	0
4225153	1
4225156	6
4225180	0
4225185	0
4225206	0
4225283	60
4225313	0
4225380	2
4225398	0
4225444	0
4225462	0
4225514	0
4225524	42
4225581	14
4225661	18
4225664	0
4225707	14
4225733	3
4225919	0
4225933	0
4225942	2
4225961	0
4226037	15
4226068	6
4226077	0
4226085	0
4226264	59
4226339	19
4226467	4
4226504	0
4226592	4
4226670	9
4226705	111
4226741	1
4226786	0
4226858	54
4226874	28
4226894	43
4226900	0
4226924	5
4226948	6
4226979	0
4227004	0
4227011	31
4227013	7
4227063	52
4227072	1
4227101	105
4227125	0
4227161	7
4227172	0
4227196	0
4227252	0
4227399	0
4227406	0
4227478	0
4227588	0
4227695	0
4227701	0
4227730	0
4227763	0
4227808	0
4227945	0
4227965	0
4228055	0
4228154	0
4228178	0
4228374	0
4228389	0
4228426	0
4228440	0
4228448	0
4228485	0
4228553	0
4228616	0
4228641	0
4228705	0
4228827	0
4228832	0
4228864	0
4228901	0
4228946	0
4229048	0
4229132	0
4229161	0
4229224	0
4229257	0
4229272	0
4229276	0
4229303	0
4229361	0
4229459	26
4229571	0
4229646	0
4229688	0
4229811	0
4229862	0
4229888	0
4229991	0
4230132	0
4230249	0
4230267	0
4230276	92
4230283	0
4230295	105
4230297	26
4230374	3
4230393	152
4230441	172
4230550	123
4230591	0
4230603	0
4230651	24
4230734	81
4230761	0
4230777	55
4230779	149
4230783	50
4230800	0
4230872	11
4230908	85
4230914	27
4230926	18
4231063	0
4231079	12
4231085	59
4231109	10
4231119	28
4231122	156
4231174	6
4231199	133
4231340	69
4231342	45
4231370	48
4231376	76
4231393	0
4231412	3
4231415	99
4231443	5
4231469	47
4231485	37
4231508	12
4231559	46
4231705	53
4231901	68
4232075	16
4232078	110
4232131	37
4232204	115
4232286	0
4232304	94
4232353	0
4232399	2
4232434	0
4232553	0
4232595	11
4232606	0
4232642	7
4232657	0
4232661	112
4232712	233
4232813	56
4232817	168
4232907	14
4232973	0
4233063	0
4233099	0
4233123	18
4233147	4
4233168	14
4233214	0
4233321	0
4233344	19
4233384	156
4233452	3
4233543	1
4233684	76
4233728	1
4233786	105
4233810	104
4233924	27
4233954	22
4234146	49
4234342	0
4234365	0
4234449	3
4234682	67
4234693	99
4234705	0
4234774	12
4234791	53
4234811	25
4234819	40
4234846	2
4234888	45
4234891	50
4234895	36
4234903	1
4234986	0
4235115	82
4235274	160
4235340	116
4235384	196
4235404	114
4235441	88
4235476	22
4235550	0
4235586	0
4235603	0
4235615	0
4235631	0
4235684	0
4235756	0
4235816	0
4235871	0
4235943	0
4235974	94
4235980	0
4236109	0
4236134	0
4236193	0
4236346	0
4236385	0
4236548	0
4236626	0
4236632	0
4236690	0
4236771	0
4236775	0
4236815	0
4236817	0
4236845	0
4236863	0
4236896	0
4236935	0
4236959	0
4237015	0
4237034	0
4237176	0
4237199	0
4237219	0
4237247	0
4237302	0
4237340	5
4237359	0
4237427	0
4237558	0
4237618	0
4237700	0
4237820	0
4237853	0
4237883	0
4237924	0
4237976	0
4238014	0
4238048	0
4238109	0
4238160	6
4238219	0
4238417	0
4238427	0
4238470	0
4238512	0
4238557	0
4238578	0
4238728	0
4238773	0
4238791	0
4238831	0
4238923	0
4238941	0
4239017	0
4239088	0
4239142	0
4239146	0
4239292	0
4239538	0
4239556	0
4239598	0
4239601	0
4239676	0
4239691	0
4239694	0
4239700	0
4239730	0
4239876	0
4239883	0
4239910	0
4239937	0
4239950	0
4240046	0
4240067	0
4240081	0
4240088	45
4240116	0
4240131	0
4240156	0
4240269	0
4240382	0
4240445	0
4240611	0
4240697	0
4240704	0
4240753	0
4240871	0
4240926	0
4240965	0
4240967	0
4240977	0
4240980	0
4241019	0
4241022	0
4241063	0
4241077	0
4241113	0
4241407	0
4241449	0
4241557	0
4241595	0
4241677	0
4241695	0
4241699	0
4241717	0
4241964	0
4242023	0
4242064	0
4242128	0
4242139	0
4242202	0
4242231	0
4242257	0
4242262	0
4242561	0
4242581	0
4242645	0
4243041	0
4243182	0
4243202	0
4243219	0
4243236	0
4243239	0
4243270	0
4243323	6
4243384	0
4243397	7
4243425	0
4243454	0
4243598	0
4243707	0
4243713	0
4243818	0
4243830	0
4243842	0
4243866	0
4243872	0
4243874	0
4243995	0
4244057	0
4244128	0
4244236	0
4244275	0
4244279	0
4244287	0
4244290	0
4244296	0
4244329	0
4244331	0
4244639	0
4244661	0
4244869	0
4244896	0
4244914	0
4244917	0
4244925	0
4245075	0
4245200	0
4245204	1
4245226	0
4245286	0
4245298	0
4245313	0
4245400	0
4245418	0
4245471	0
4245547	0
4245556	0
4245708	0
4245918	0
4245937	0
4245979	0
4245986	0
4246048	0
4246072	0
4246142	0
4246240	0
4246423	0
4246469	0
4246543	0
4246561	0
4246588	0
4246928	0
4247147	0
4247542	0
4247595	0
4247634	0
4247646	0
4247688	0
4247691	0
4247767	0
4247841	0
4247937	0
4247964	0
4247999	0
4248246	0
4248248	0
4248264	0
4248267	0
4248270	0
4248334	0
4248496	0
4248532	0
4248586	0
4248633	0
4248645	0
4248735	0
4248811	0
4248879	0
4248888	0
4248949	0
4248965	0
4249069	0
4249128	0
4249178	0
4249194	0
4249216	0
4249233	0
4249278	0
4249289	0
4249365	0
4249395	0
4249423	0
4249453	0
4249455	0
4249594	0
4249620	0
4249743	0
4249751	0
4249787	0
4249845	0
4249986	14
4250008	0
4250029	39
4250046	24
4250055	152
4250067	32
4250147	0
4250274	78
4250288	19
4250326	46
4250406	58
4250440	36
4250443	55
4250503	1
4250632	0
4250659	0
4250688	0
4250708	3
4250725	0
4250809	15
4250818	50
4250868	4
4250889	38
4250907	0
4250961	17
4250968	10
4250995	3
4251079	0
4251095	6
4251133	5
4251189	0
4251195	0
4251221	4
4251227	21
4251233	3
4251235	0
4251237	0
4251244	0
4251251	0
4251272	15
4251279	37
4251329	2
4251344	5
4251371	86
4251407	74
4251410	20
4251414	21
4251533	48
4251564	73
4251683	61
4251703	0
4251709	0
4251764	75
4251795	0
4252029	36
4252066	10
4252292	2
4252453	110
4252477	41
4252541	77
4252841	0
4252925	1
4252937	9
4252966	0
4253042	44
4253100	41
4253121	15
4253187	30
4253345	20
4253498	239
4253662	0
4253678	54
4253696	23
4253815	52
4254013	9
4254071	0
4254155	10
4254164	6
4254217	20
4254270	0
4254339	7
4254381	141
4254432	17
4254503	72
4254517	0
4254536	142
4254551	0
4254559	7
4254724	0
4254892	0
4254904	0
4254958	0
4255067	0
4255177	0
4255267	0
4255405	0
4255411	0
4255453	0
4255546	0
4255594	0
4255684	0
4255903	0
4255958	0
4255978	0
4256099	0
4256135	0
4256268	0
4256304	0
4256337	0
4256352	0
4256373	0
4256415	0
4256529	0
4256580	0
4256706	0
4256745	0
4256784	0
4256832	0
4256874	0
4256988	0
4257414	0
4257438	0
4257492	0
4257582	0
4257672	0
4257831	0
4258035	0
4258086	0
4258164	0
4258189	0
4258202	0
4258221	0
4258227	0
4258422	0
4258452	0
4258491	0
4258716	0
4258776	0
4258803	0
4258899	0
4259025	0
4259064	0
4259133	0
4259464	0
4259766	0
4259775	0
4259835	0
4259995	0
4260069	0
4260105	0
4260279	0
4260401	0
4260504	0
4260510	0
4260558	0
4260600	0
4260624	0
4260789	0
4261025	0
4261130	0
4261228	0
4261271	0
4261313	0
4261392	0
4261543	0
4261680	0
4261737	0
4261784	0
4261788	0
4261806	0
4261815	0
4261825	0
4261932	0
4261939	0
4262189	0
4262196	0
4262229	0
4262473	0
4262492	0
4262645	0
4262667	0
4262676	0
4262864	0
4262925	0
4262952	0
4263108	0
4263213	0
4263294	0
4263314	0
4263382	0
4263393	0
4263399	0
4263433	2
4263460	6
4263507	0
4263531	5
4263538	0
4263565	0
4263639	0
4263643	0
4263688	0
4263811	0
4263880	0
4263895	0
4263941	0
4263944	0
4263947	0
4263982	0
4263988	0
4264038	0
4264066	0
4264119	0
4264132	0
4264167	0
4264179	0
4264226	0
4264391	0
4264469	0
4264496	0
4264522	0
4264554	0
4264566	2
4264602	0
4264637	37
4264642	0
4264653	0
4264709	0
4264742	0
4264761	3
4264773	1
4264862	0
4264871	127
4264887	12
4265123	23
4265195	0
4265250	0
4265327	140
4265336	41
4265397	0
4265415	1
4265453	5
4265476	5
4265534	7
4265566	0
4265659	133
4265702	0
4265714	51
4265718	28
4265743	52
4265756	20
4265767	42
4265798	46
4265821	50
4265888	0
4265911	0
4265927	0
4265977	0
4266079	0
4266187	0
4266274	0
4266295	0
4266424	0
4266460	0
4266472	0
4266526	0
4266598	0
4266679	0
4266756	0
4266797	0
4266895	0
4266934	10
4266988	0
4267075	0
4267107	13
4267192	1
4267216	0
4267231	0
4267289	0
4267357	0
4267367	0
4267375	0
4267439	0
4267482	0
4267533	0
4267645	0
4267662	0
4267697	0
4267720	0
4267729	0
4267774	0
4267804	0
4267902	0
4267934	0
4267952	0
4268015	0
4268041	0
4268122	0
4268224	0
4268248	0
4268300	0
4268320	0
4268323	0
4268344	0
4268463	0
4268575	0
4268639	0
4268641	0
4268643	0
4268698	0
4268773	0
4268812	0
4268821	0
4268892	0
4268901	0
4269022	0
4269104	0
4269136	0
4269163	0
4269183	0
4269227	0
4269284	0
4269314	0
4269362	0
4269374	0
4269434	0
4269542	0
4269599	0
4269620	0
4269631	0
4269688	0
4269704	0
4269803	0
4269869	0
4269875	0
4270115	0
4270132	2
4270171	0
4270396	0
4270632	0
4270731	0
4270890	0
4270989	0
4271103	0
4271226	0
4271254	0
4271307	0
4271334	0
4271378	0
4271427	0
4271440	0
4271461	0
4271487	0
4271508	0
4271540	0
4271552	0
4271699	0
4271736	0
4271751	0
4271800	0
4272006	0
4272183	0
4272191	0
4272258	0
4272262	0
4272282	0
4272320	0
4272378	0
4272515	0
4272543	0
4272549	0
4272557	0
4272563	0
4272589	0
4272629	0
4272671	0
4272674	0
4272707	0
4272740	0
4272785	0
4272806	0
4272844	0
4272896	0
4272905	0
4272926	0
4273043	0
4273067	0
4273071	0
4273082	0
4273100	0
4273172	0
4273193	0
4273307	0
4273327	0
4273355	0
4273394	0
4273424	0
4273440	0
4273443	0
4273469	0
4273511	0
4273653	91
4273658	0
4273793	0
4273795	0
4273804	0
4273825	0
4273894	0
4273995	0
4274007	0
4274101	0
4274134	0
4274182	0
4274201	0
4274258	0
4274453	0
4274493	0
4274527	0
4274618	0
4274629	0
4274641	6
4274769	5
4274837	3
4274845	10
4274855	53
4274874	24
4274901	0
4274904	0
4274910	0
4274922	7
4275007	0
4275106	0
4275167	23
4275219	21
4275231	41
4275305	15
4275379	38
4275435	5
4275624	0
4275678	20
4275703	44
4275717	78
4275723	68
4275759	8
4275780	48
4275800	0
4276004	0
4276011	19
4276036	63
4276104	0
4276194	0
4276281	15
4276295	12
4276308	72
4276353	65
4276377	34
4276611	2
4276620	10
4276674	19
4276691	17
4276920	42
4276967	0
4276978	9
4277007	0
4277027	0
4277109	73
4277154	118
4277217	10
4277337	61
4277340	24
4277354	132
4277357	21
4277383	190
4277458	19
4277487	12
4277513	6
4277588	125
4277670	37
4277780	0
4277838	27
4277925	106
4277929	27
4277948	6
4277971	1
4278005	32
4278146	21
4278169	30
4278219	46
4278261	0
4278291	18
4278323	0
4278402	21
4278573	57
4278616	14
4278667	0
4278799	13
4278829	4
4278840	12
4278847	0
4278871	0
4278913	0
4278999	0
4279082	0
4279170	21
4279286	8
4279454	0
4279574	4
4279585	22
4279592	9
4279761	0
4279836	0
4279852	4
4279898	0
4279955	12
4279969	21
4280054	34
4280195	38
4280212	0
4280237	0
4280326	0
4280347	0
4280448	5
4280475	10
4280600	9
4280623	2
4280671	8
4280678	0
4280827	190
4280843	0
4280890	16
4280940	15
4280950	13
4281023	6
4281127	48
4281275	7
4281305	4
4281403	0
4281451	0
4281503	3
4281580	3
4281613	4
4281657	0
4281662	0
4281696	10
4281736	0
4281738	0
4281762	37
4281989	1
4282004	3
4282038	3
4282057	15
4282464	0
4282503	48
4282536	6
4282539	53
4282578	19
4282605	15
4282622	0
4282714	3
4282783	9
4282789	0
4282802	0
4282806	22
4282832	0
4282883	0
4282913	0
4283042	0
4283142	2
4283152	9
4283170	0
4283182	0
4283257	0
4283315	0
4283349	0
4283364	5
4283463	0
4283520	0
4283539	0
4283551	0
4283692	0
4283753	0
4283785	0
4283864	0
4283899	0
4283908	0
4283914	0
4283953	0
4284053	0
4284093	0
4284158	0
4284186	3
4284202	32
4284237	0
4284291	0
4284316	2
4284332	33
4284378	0
4284415	3
4284568	14
4284611	11
4284644	0
4284646	35
4284670	0
4284711	0
4284714	3
4284739	0
4284776	0
4284787	0
4284794	0
4284812	0
4284821	0
4284915	28
4284930	0
4284947	0
4284986	0
4285034	0
4285070	99
4285076	45
4285089	0
4285160	3
4285232	0
4285247	12
4285260	275
4285372	41
4285396	0
4285450	229
4285457	116
4285514	0
4285522	60
4285550	8
4285655	0
4285676	59
4285723	112
4285759	27
4285791	4
4285823	2
4285839	8
4285852	0
4285879	39
4285899	0
4285952	53
4285991	90
4285997	120
4286048	29
4286053	52
4286089	59
4286137	0
4286200	0
4286277	1
4286362	6
4286393	0
4286422	12
4286444	47
4286482	1
4286494	0
4286513	5
4286559	1
4286581	0
4286607	129
4286645	0
4286675	16
4286724	0
4286741	1
4286789	0
4286845	2
4286862	41
4286882	15
4286936	4
4286946	1
4286958	0
4286990	0
4286999	0
4287056	64
4287069	54
4287071	26
4287099	0
4287110	264
4287113	97
4287120	0
4287136	6
4287157	2
4287199	0
4287202	70
4287216	0
4287235	13
4287362	0
4287404	0
4287465	6
4287489	0
4287520	11
4287550	14
4287564	0
4287577	0
4287600	0
4287617	4
4287652	9
4287655	113
4287702	0
4287711	13
4287751	50
4287773	26
4287854	56
4287868	22
4287927	0
4287960	0
4288091	0
4288111	8
4288117	4
4288131	16
4288158	242
4288386	34
4288409	8
4288439	99
4288459	0
4288530	64
4288650	0
4288656	1
4288671	0
4288693	0
4288719	0
4288735	0
4288745	1
4288854	0
4288860	0
4288869	0
4288874	0
4288897	0
4288899	0
4288945	0
4288962	0
4288971	0
4288988	0
4288993	0
4288998	0
4289015	0
4289053	0
4289111	0
4289178	0
4289263	3
4289270	0
4289275	0
4289329	0
4289344	0
4289357	0
4289402	0
4289424	0
4289426	11
4289473	1
4289677	0
4289746	0
4289844	18
4289890	9
4290005	13
4290040	0
4290051	0
4290064	0
4290228	0
4290286	4
4290341	0
4290360	0
4290389	0
4290437	13
4290443	0
4290474	0
4290616	11
4290649	0
4290699	0
4290727	0
4290732	0
4290756	0
4290811	0
4290815	0
4290824	0
4290831	0
4290841	0
4290848	0
4290882	0
4290888	0
4290900	0
4290906	0
4290928	0
4290973	0
4291007	0
4291122	0
4291178	0
4291317	0
4291349	0
4291593	1
4291603	0
4291638	45
4291654	0
4291803	20
4291818	0
4291828	6
4291832	0
4291853	50
4291864	0
4291870	0
4291915	0
4291952	7
4291987	1
4291999	40
4292013	77
4292020	0
4292044	0
4292054	0
4292095	1
4292099	0
4292106	78
4292127	10
4292131	11
4292290	0
4292326	0
4292389	0
4292410	0
4292422	0
4292433	0
4292437	0
4292459	0
4292555	0
4292588	38
4292635	0
4292700	24
4292730	139
4292747	0
4292771	0
4292784	0
4292816	20
4292856	132
4292992	0
4293034	62
4293060	115
4293064	113
4293096	132
4293212	24
4293216	83
4293290	21
4293335	20
4293344	8
4293353	2
4293356	110
4293363	0
4293382	36
4293386	115
4293404	60
4293455	61
4293469	0
4293547	31
4293572	62
4293580	0
4293794	114
4293801	0
4293803	128
4293823	1
4293839	100
4293869	1
4293933	0
4293963	0
4294028	7
4294176	33
4294216	94
4294228	0
4294275	0
4294435	65
4294463	190
4294509	90
4294610	55
4294658	50
4294720	11
4294727	44
4294778	322
4294893	0
4294940	108
4294953	0
4294969	48
4294989	0
4295029	34
4295031	136
4295074	178
4295094	62
4295120	1
4295235	0
4295354	0
4295374	246
4295461	94
4295472	0
4295484	23
4295579	71
4295722	14
4295798	208
4295844	0
4295864	43
4295901	46
4295937	0
4295949	44
4295965	17
4296039	43
4296052	0
4296060	0
4296163	71
4296213	0
4296273	0
4296317	130
4296323	57
4296333	7
4296347	77
4296382	126
4296390	65
4296394	88
4296405	0
4296464	95
4296542	125
4296575	210
4296646	139
4296662	54
4296688	183
4296850	20
4296905	0
4296937	51
4296972	7
4297051	0
4297097	85
4297248	6
4297276	214
4297346	0
4297415	0
4297466	76
4297469	6
4297513	124
4297603	209
4297696	108
4297723	182
4297804	51
4297895	252
4298032	43
4298119	302
4298162	128
4298253	293
4298273	134
4298314	86
4298483	51
4298610	46
4298653	73
4298659	113
4298735	63
4298756	165
4298852	0
4298889	14
4298932	27
4299204	76
4299214	8
4299242	47
4299284	45
4299290	6
4299332	119
4299393	11
4299513	3
4299572	76
4299631	134
4299696	69
4299744	17
4299796	21
4299800	1
4299805	24
4299809	7
4299825	71
4299848	0
4299854	19
4299867	30
4299885	39
4299956	30
4299976	0
4300062	39
4300071	0
4300093	4
4300122	0
4300135	0
4300189	0
4300212	5
4300214	0
4300237	0
4300250	0
4300309	12
4300354	0
4300379	0
4300394	0
4300429	22
4300447	0
4300454	0
4300457	28
4300488	0
4300497	0
4300499	34
4300531	0
4300538	0
4300542	0
4300550	0
4300552	0
4300584	0
4300606	0
4300628	15
4300639	0
4300647	20
4300688	0
4300693	18
4300831	0
4300934	0
4300974	0
4300998	198
4301040	83
4301115	14
4301165	7
4301203	2
4301229	0
4301302	0
4301314	0
4301371	0
4301391	0
4301464	1
4301578	21
4301685	2
4301717	0
4301742	0
4301843	20
4301861	19
4301904	12
4301919	55
4302147	0
4302192	12
4302197	134
4302388	0
4302466	32
4302607	0
4302636	0
4302669	26
4302754	18
4302790	32
4302796	0
4302814	0
4302829	0
4302846	62
4303037	5
4303074	36
4303157	11
4303242	0
4303372	8
4303382	3
4303493	0
4303557	1
4303577	37
4303611	40
4303641	48
4303643	35
4303697	25
4303708	0
4303728	0
4303790	17
4303836	6
4303847	3
4303884	27
4303934	13
4303943	0
4303998	4
4304115	18
4304165	30
4304216	1
4304243	54
4304311	52
4304391	33
4304425	84
4304475	1
4304585	33
4304735	1
4304868	23
4304929	0
4304974	9
4305035	0
4305077	0
4305084	6
4305162	2
4305166	2
4305176	0
4305186	22
4305235	0
4305434	0
4305443	1
4305500	6
4305574	16
4305590	0
4305632	2
4305673	0
4305715	1
4305722	35
4305767	0
4305874	0
4305969	20
4306058	26
4306061	122
4306072	24
4306097	66
4306124	1
4306175	0
4306226	104
4306277	0
4306307	1
4306355	45
4306415	0
4306476	5
4306535	190
4306552	102
4306555	34
4306622	0
4306636	43
4306763	0
4306856	0
4306972	30
4307002	118
4307006	72
4307031	0
4307041	0
4307044	9
4307144	42
4307194	6
4307202	0
4307220	0
4307277	8
4307297	16
4307418	13
4307611	47
4307741	64
4307779	0
4307834	8
4307892	0
4308005	0
4308068	0
4308158	0
4308242	0
4308347	0
4308392	0
4308406	0
4308428	0
4308445	0
4308452	0
4308475	0
4308490	0
4308528	0
4308553	0
4308589	0
4308614	0
4308707	0
4308740	0
4308763	0
4308949	0
4309009	0
4309051	0
4309104	0
4309358	4
4309447	0
4309636	0
4309717	0
4309908	0
4309988	20
4310092	0
4310115	37
4310137	7
4310172	0
4310193	0
4310244	2
4310279	0
4310379	2
4310424	1
4310572	2
4310586	24
4310682	28
4310726	6
4310742	0
4310762	22
4310795	7
4310977	62
4311114	66
4311125	23
4311313	0
4311464	80
4311497	0
4311572	42
4311628	53
4311634	29
4311704	0
4311714	0
4311819	0
4311845	199
4311951	0
4311972	0
4312024	0
4312117	0
4312133	0
4312200	0
4312435	0
4312622	0
4312631	0
4312678	0
4312770	0
4312831	0
4312838	3
4312859	6
4312905	0
4312909	2
4312914	0
4312920	123
4312924	21
4312972	74
4313058	68
4313072	441
4313153	356
4313266	18
4313286	439
4313336	114
4313338	339
4313367	4
4313401	0
4313472	68
4313508	0
4313529	0
4313567	0
4313629	129
4313655	34
4313717	17
4313776	307
4313785	53
4313824	18
4313844	161
4313848	89
4313936	3
4313958	58
4314028	6
4314072	31
4314106	29
4314156	5
4314174	0
4314193	0
4314207	0
4314222	0
4314233	0
4314237	0
4314265	0
4314268	8
4314281	0
4314285	0
4314304	0
4314308	0
4314324	0
4314334	18
4314343	0
4314355	0
4314365	0
4314376	0
4314396	0
4314415	0
4314440	44
4314458	0
4314500	0
4314588	38
4314822	0
4314899	158
4314981	47
4315028	2
4315049	46
4315094	1
4315102	0
4315166	1
4315293	12
4315306	181
4315343	5
4315484	9
4315498	113
4315646	2
4315659	149
4315747	79
4315915	0
4315995	0
4316056	0
4316089	0
4316124	0
4316139	0
4316180	0
4316231	0
4316341	0
4316472	0
4316487	0
4316497	0
4316507	23
4316517	0
4316565	0
4316645	40
4316669	0
4316785	11
4316810	54
4316902	72
4316906	12
4316912	0
4316933	0
4316945	0
4316966	50
4317007	0
4317049	0
4317075	1
4317104	84
4317179	0
4317207	0
4317238	52
4317241	1
4317270	0
4317328	1
4317342	34
4317385	0
4317428	0
4317532	0
4317598	0
4317616	0
4317680	0
4317700	0
4317714	0
4317747	0
4317778	0
4317800	0
4317812	0
4317817	0
4317830	0
4317864	0
4317871	0
4317893	0
4317920	13
4318069	0
4318123	1
4318261	5
4318323	0
4318411	4
4318426	0
4318460	0
4318488	23
4318510	3
4318525	24
4318534	51
4318564	6
4318670	0
4318715	76
4318819	16
4318880	44
4318947	28
4319124	12
4319132	0
4319362	34
4319442	0
4319482	5
4319564	3
4319619	29
4319672	0
4319741	30
4319945	40
4320034	0
4320108	47
4320157	0
4320271	45
4320328	9
4320332	196
4320344	41
4320471	19
4320542	0
4320596	159
4320687	259
4320696	53
4320718	48
4320723	96
4320804	3
4320891	0
4320918	0
4320987	0
4320991	0
4321078	0
4321136	0
4321232	1
4321297	0
4321308	0
4321333	0
4321380	0
4321389	0
4321461	0
4321495	0
4321533	0
4321563	0
4321574	11
4321576	30
4321629	1
4321650	0
4321659	48
4321666	1
4321676	18
4321688	26
4321721	0
4321739	31
4321992	0
4322107	0
4322112	78
4322174	130
4322203	72
4322247	23
4322290	7
4322332	36
4322341	0
4322355	0
4322368	4
4322392	0
4322426	13
4322523	1
4322585	1
4322597	0
4322655	1
4322715	0
4322913	6
4323127	4
4323135	0
4323255	0
4323464	0
4323475	0
4323613	0
4323629	0
4323633	3
4323639	0
4323725	0
4323748	0
4323806	0
4323810	0
4323819	0
4323835	0
4323896	0
4323914	0
4323917	0
4324073	89
4324083	1
4324136	0
4324162	3
4324174	0
4324413	0
4324488	0
4324503	0
4324505	0
4324677	74
4324847	3
4325025	17
4325087	0
4325143	0
4325160	0
4325216	21
4325311	24
4325406	39
4325490	2
4325610	13
4325670	19
4325742	80
4325932	0
4326106	0
4326113	1
4326147	2
4326154	38
4326165	0
4326176	0
4326182	13
4326265	3
4326269	15
4326294	5
4326338	14
4326428	0
4326494	0
4326506	8
4326545	12
4326585	0
4326633	0
4326794	18
4326824	13
4326835	18
4326902	6
4326937	11
4326947	11
4327019	16
4327125	21
4327133	1
4327211	0
4327223	23
4327229	20
4327232	15
4327359	0
4327376	83
4327400	1
4327465	10
4327472	121
4327502	0
4327556	86
4327661	1
4327669	9
4327701	1
4327711	40
4327714	38
4327761	0
4327857	0
4327890	0
4327909	1
4327915	3
4327985	0
4328084	0
4328148	22
4328167	1
4328328	5
4328359	0
4328374	0
4328481	0
4328501	5
4328503	171
4328550	1
4328579	18
4328675	0
4328749	22
4329206	33
4329217	0
4329346	0
4329417	2
4329486	0
4329506	19
4329548	104
4329551	1
4329574	15
4329586	0
4329672	22
4329742	225
4329767	0
4329806	59
4329817	7
4329856	4
4329860	55
4329871	0
4329911	4
4329923	10
4329955	0
4330045	3
4330056	0
4330106	0
4330114	0
4330141	0
4330186	0
4330210	0
4330217	0
4330242	0
4330277	0
4330285	0
4330360	0
4330657	0
4330664	0
4330676	0
4330770	0
4330981	0
4331019	0
4331129	0
4331496	0
4331588	0
4331654	0
4331760	0
4331842	0
4331861	0
4331958	0
4331964	0
4331983	0
4331998	0
4332042	0
4332071	0
4332116	0
4332132	0
4332198	0
4332248	0
4332264	0
4332282	0
4332295	0
4332352	0
4332387	0
4332443	0
4332527	0
4332555	0
4332616	0
4332711	0
4332863	0
4332910	0
4332974	0
4333139	0
4333169	0
4333196	0
4333233	0
4333308	0
4333395	0
4333427	0
4333435	0
4333578	0
4333663	0
4333728	0
4333746	0
4333806	0
4333830	0
4333884	0
4333954	0
4333968	0
4334025	0
4334077	0
4334094	0
4334113	0
4334131	0
4334175	0
4334327	0
4334414	0
4334463	0
4334557	0
4334718	0
4334724	0
4334816	0
4334838	0
4334842	0
4334844	0
4334927	0
4334952	0
4335149	0
4335243	0
4335249	0
4335397	0
4335487	0
4335593	0
4335630	0
4335669	0
4335702	0
4335780	0
4335938	0
4335967	0
4335991	0
4336002	0
4336168	0
4336231	0
4336233	0
4336249	0
4336258	0
4336266	0
4336329	11
4336359	35
4336448	0
4336456	2
4336492	0
4336495	6
4336518	176
4336546	0
4336587	0
4336627	1
4336631	0
4336705	10
4336742	0
4336776	29
4336787	1
4336800	13
4336828	39
4336835	0
4336845	2
4336874	97
4336953	89
4336957	42
4337020	0
4337088	0
4337210	1
4337333	36
4337451	5
4337568	0
4337605	27
4337662	9
4337678	2
4337753	27
4337845	15
4338012	93
4338079	106
4338388	0
4338459	17
4338619	116
4338630	0
4338642	32
4338671	0
4338691	0
4338699	0
4338705	0
4338737	0
4338776	45
4338795	0
4338805	15
4338815	0
4338827	63
4338847	0
4338920	0
4338940	0
4338948	0
4338956	0
4338975	122
4338988	0
4338999	4
4339005	16
4339022	1
4339063	12
4339066	32
4339076	0
4339097	2
4339258	0
4339304	52
4339349	28
4339357	1
4339444	0
4339631	0
4339813	0
4339832	0
4339949	0
4339981	0
4340002	0
4340050	0
4340052	0
4340229	38
4340242	0
4340374	0
4340404	0
4340432	0
4340444	0
4340458	0
4340482	0
4340488	0
4340502	0
4340636	0
4340640	0
4340697	0
4340729	0
4340740	0
4340786	0
4340797	0
4340857	0
4340900	0
4340904	0
4340911	0
4341093	0
4341276	0
4341294	0
4341688	0
4341704	0
4341711	24
4341719	0
4341725	17
4341817	6
4341835	0
4341850	0
4341868	1
4341928	2
4341976	7
4342001	1
4342023	0
4342033	21
4342118	16
4342154	7
4342197	3
4342556	0
4342591	35
4342596	0
4342621	6
4342638	0
4342740	11
4342780	1
4342838	7
4342865	0
4342925	10
4343044	6
4343052	19
4343270	0
4343310	0
4343457	0
4343469	2
4343481	11
4343561	3
4343587	1
4343668	3
4343726	0
4343755	0
4343763	1
4343770	0
4343789	0
4343836	1
4343858	6
4343917	0
4344121	1
4344185	1
4344238	0
4344387	0
4344406	1
4344450	6
4344501	0
4344537	1
4344551	0
4344610	0
4344639	0
4344688	20
4344805	1
4344818	0
4344886	1
4345048	0
4345097	0
4345113	0
4345161	8
4345173	1
4345215	4
4345248	0
4345333	8
4345402	8
4345468	11
4345501	8
4345618	0
4345661	3
4345700	0
4345786	0
4345815	24
4345832	0
4345871	0
4345929	0
4345955	0
4345988	0
4346000	9
4346047	3
4346050	20
4346183	1
4346185	0
4346198	0
4346321	0
4346377	0
4346425	1
4346440	10
4346443	17
4346467	0
4346478	0
4346616	4
4346687	0
4346787	11
4346859	5
4346915	0
4346970	4
4346979	0
4346992	4
4347042	5
4347123	25
4347143	0
4347172	3
4347248	14
4347268	3
4347317	0
4347329	2
4347391	0
4347487	4
4347609	16
4347613	3
4347662	0
4347711	0
4347758	2
4347821	0
4347943	1
4347966	0
4347991	1
4348015	5
4348035	10
4348389	0
4348398	0
4348420	0
4348553	0
4348611	4
4348657	0
4348680	4
4348755	15
4348770	7
4348835	0
4349023	0
4349079	9
4349197	12
4349215	0
4349246	12
4349281	2
4349340	0
4349353	24
4349373	14
4349404	0
4349517	0
4349565	1
4349730	1
4349792	11
4349894	0
4349984	10
4350033	1
4350118	10
4350228	0
4350307	0
4350382	8
4350493	0
4350512	5
4350555	17
4350729	28
4350777	0
4350783	5
4350799	36
4350823	0
4350866	11
4350868	0
4350885	0
4350892	11
4350898	17
4350915	1
4351177	6
4351219	7
4351280	5
4351284	12
4351475	11
4351537	11
4351608	1
4351629	0
4351666	11
4351677	68
4351711	14
4351731	4
4351866	0
4352099	5
4352366	16
4352429	14
4352442	10
4352477	0
4352498	7
4352639	0
4352675	2
4352697	0
4352759	0
4352762	0
4352815	0
4352920	0
4352936	0
4352971	0
4353071	0
4353092	0
4353097	0
4353156	6
4353158	9
4353199	3
4353228	19
4353246	0
4353311	2
4353471	22
4353710	7
4353880	0
4353914	7
4354024	12
4354127	1
4354164	0
4354235	6
4354387	10
4354435	0
4354541	6
4354580	0
4354639	1
4354662	15
4354705	19
4354774	38
4354930	14
4355001	47
4355115	56
4355119	84
4355153	0
4355213	3
4355293	0
4355322	15
4355324	2
4355380	0
4355399	0
4355529	1
4355690	18
4355740	2
4355766	6
4355794	2
4355808	7
4355897	0
4355981	0
4356015	0
4356021	3
4356130	0
4356188	0
4356294	6
4356364	6
4356423	0
4356507	0
4356516	10
4356540	4
4356550	1
4356613	0
4356690	8
4356707	12
4356779	48
4356829	0
4356854	94
4356856	27
4356988	27
4357104	44
4357146	131
4357214	0
4357622	0
4357710	6
4357813	25
4357822	16
4357912	37
4357952	0
4358066	8
4358210	0
4358275	32
4358332	23
4358339	47
4358364	25
4358368	119
4358380	124
4358440	0
4358597	4
4358720	7
4358777	2
4358813	0
4359047	14
4359116	0
4359285	2
4359395	30
4359554	61
4359578	0
4359596	0
4359626	0
4359635	0
4359644	0
4359668	0
4359683	0
4359700	3
4359777	0
4359825	78
4359854	50
4359856	32
4359874	19
4359931	57
4359950	2
4359953	98
4359964	28
4360063	2
4360072	35
4360171	0
4360183	33
4360187	13
4360196	2
4360206	153
4360216	25
4360228	0
4360244	19
4360294	0
4360350	4
4360357	4
4360377	19
4360415	0
4360450	4
4360452	2
4360652	0
4360734	45
4360755	0
4360793	11
4360921	17
4361133	0
4361166	0
4361284	11
4361312	10
4361345	32
4361354	1
4361396	5
4361416	46
4361426	36
4361445	0
4361471	35
4361518	29
4361559	32
4361748	0
4361755	0
4361861	18
4361927	26
4361953	59
4361976	1
4362102	32
4362119	16
4362125	53
4362127	56
4362134	0
4362143	0
4362164	10
4362210	13
4362231	0
4362289	0
4362325	0
4362345	32
4362374	4
4362534	29
4362569	0
4362653	11
4362779	46
4362804	3
4362816	11
4362882	6
4362925	0
4362966	0
4363095	11
4363123	0
4363137	0
4363153	6
4363283	1
4363404	2
4363440	0
4363500	0
4363583	1
4363617	0
4363647	12
4363677	2
4363736	11
4363925	13
4363957	0
4364094	0
4364107	21
4364123	4
4364206	6
4364270	0
4364321	32
4364482	3
4364598	0
4364729	20
4364808	1
4364925	6
4364988	0
4365022	2
4365028	0
4365089	2
4365098	2
4365131	0
4365139	0
4365146	0
4365157	24
4365204	18
4365255	0
4365350	0
4365359	0
4365374	0
4365385	127
4365389	2
4365417	3
4365458	21
4365463	10
4365499	32
4365580	0
4365700	8
4365778	73
4365847	34
4365881	81
4365936	17
4365948	4
4365990	0
4366050	0
4366160	0
4366279	48
4366297	13
4366325	13
4366564	4
4366600	45
4366620	0
4366635	0
4366657	73
4366802	1
4366820	0
4366853	0
4366983	0
4367086	26
4367094	0
4367125	0
4367258	16
4367371	1
4367442	0
4367576	0
4367649	8
4367685	16
4367771	0
4367827	15
4367835	47
4367911	0
4367917	39
4367948	0
4367976	0
4368110	0
4368120	0
4368184	65
4368194	0
4368211	83
4368223	0
4368345	12
4368368	0
4368464	0
4368510	0
4368546	5
4368591	8
4368710	0
4368769	0
4368775	52
4368871	11
4368906	0
4368975	8
4369029	24
4369063	2
4369092	0
4369124	0
4369200	21
4369217	18
4369230	54
4369308	57
4369389	4
4369493	0
4369814	0
4369901	0
4369967	0
4369989	49
4370076	5
4370120	36
4370144	2
4370231	7
4370248	0
4370269	0
4370333	23
4370362	0
4370380	5
4370407	8
4370439	0
4370455	8
4370555	5
4370559	97
4370615	13
4370722	0
4370737	1
4370760	184
4370770	41
4370778	0
4370880	64
4370950	0
4371007	29
4371048	13
4371094	0
4371429	18
4371466	0
4371535	0
4371545	9
4371580	3
4371583	257
4371664	38
4371671	138
4371675	17
4371760	0
4371781	0
4371793	1
4371806	0
4371846	0
4371889	0
4371941	18
4371945	0
4371959	0
4372028	0
4372045	0
4372067	0
4372120	22
4372138	48
4372242	14
4372274	52
4372362	12
4372411	0
4372436	30
4372447	1
4372487	0
4372615	26
4372628	87
4372640	0
4372650	0
4372660	0
4372691	0
4372714	0
4372754	0
4372772	0
4372775	1
4372791	0
4372851	0
4372856	0
4372895	0
4372919	0
4372949	12
4372957	0
4372993	0
4372999	122
4373054	23
4373086	62
4373259	35
4373268	28
4373302	63
4373328	26
4373337	151
4373340	130
4373370	1
4373464	0
4373565	0
4373571	1
4373630	105
4373727	11
4373763	0
4373772	74
4373775	0
4373829	160
4373872	96
4373904	21
4373965	27
4374102	36
4374155	0
4374169	0
4374171	34
4374240	0
4374342	0
4374384	61
4374405	0
4374448	69
4374452	14
4374483	9
4374495	0
4374529	1
4374564	0
4374573	0
4374591	1
4374613	78
4374656	21
4374662	8
4374762	0
4374900	11
4374961	9
4375232	0
4375385	100
4375407	5
4375430	7
4375462	13
4375585	11
4375653	40
4375864	160
4375868	97
4375916	101
4375940	52
4375991	38
4376064	73
4376219	15
4376241	3
4376320	0
4376360	1
4376384	7
4376409	1
4376422	24
4376440	20
4376464	0
4376573	0
4376579	2
4376581	65
4376670	89
4376743	66
4376917	5
4376923	90
4376935	7
4376978	6
4377081	34
4377317	0
4377556	0
4377616	0
4377628	0
4377833	0
4377839	0
4377913	0
4377999	0
4378017	56
4378087	65
4378114	3
4378130	26
4378198	6
4378200	0
4378252	11
4378255	10
4378333	40
4378345	0
4378426	34
4378504	0
4378626	0
4378717	0
4378786	3
4378809	8
4378828	2
4378853	0
4378905	0
4379017	0
4379231	0
4379326	0
4379332	1
4379543	11
4379726	21
4379991	0
4380011	0
4380072	8
4380159	28
4380316	7
4380457	14
4380549	4
4380631	49
4380689	27
4380975	10
4381033	0
4381135	5
4381138	0
4381216	0
4381288	68
4381443	4
4381537	69
4381756	15
4381843	1
4381867	17
4382068	26
4382124	0
4382199	77
4382214	14
4382280	48
4382360	40
4382376	16
4382455	0
4382510	0
4382544	17
4382573	0
4382590	122
4382829	18
4382867	1
4382880	7
4382960	0
4383059	0
4383114	136
4383137	29
4383179	13
4383186	45
4383280	16
4383286	39
4383352	19
4383445	18
4383531	9
4383669	19
4383790	0
4383831	18
4383932	51
4383979	38
4384003	24
4384025	17
4384031	80
4384091	31
4384186	4
4384268	19
4384294	0
4384363	0
4384370	7
4384385	47
4384397	5
4384475	84
4384558	0
4384599	0
4384654	0
4384718	73
4384957	19
4384987	0
4385164	0
4385175	9
4385218	0
4385231	12
4385334	1
4385337	16
4385449	0
4385586	25
4385593	117
4385672	140
4385709	39
4385745	2
4385861	0
4385984	6
4386146	0
4386187	0
4386209	0
4386228	1
4386235	0
4386248	0
4386277	0
4386305	0
4386405	31
4386458	25
4386487	170
4386498	24
4386568	20
4386584	0
4386595	4
4386626	92
4386697	22
4386722	115
4386744	198
4386792	109
4386796	105
4386811	3
4386820	29
4386910	87
4386923	42
4386961	2
4387030	105
4387080	0
4387120	40
4387162	111
4387232	227
4387277	0
4387314	21
4387346	94
4387379	0
4387437	0
4387478	0
4387483	15
4387487	0
4387495	0
4387498	0
4387543	0
4387550	0
4387552	0
4387572	0
4387580	0
4387589	0
4387608	0
4387623	0
4387629	0
4387633	0
4387667	0
4387697	0
4387703	0
4387742	0
4387744	0
4387825	0
4387831	0
4387837	0
4387876	0
4387907	0
4387910	0
4387915	0
4387937	0
4387942	0
4387973	0
4388022	0
4388064	0
4388093	0
4388096	0
4388135	0
4388189	29
4388227	31
4388229	36
4388238	18
4388249	1
4388316	5
4388336	0
4388338	24
4388345	0
4388358	0
4388365	0
4388383	31
4388388	0
4388422	0
4388434	0
4388439	0
4388459	0
4388464	6
4388467	0
4388481	6
4388494	0
4388496	0
4388567	0
4388596	16
4388615	0
4388628	25
4388654	0
4388743	0
4388749	9
4388917	0
4389044	0
4389365	5
4389383	40
4389395	0
4389406	9
4389543	176
4389560	74
4389581	83
4389954	48
4389962	7
4390014	0
4390072	0
4390157	92
4390195	3
4390197	78
4390347	8
4390443	12
4390573	2
4390625	31
4390654	11
4390793	0
4390952	67
4390972	1
4391029	77
4391048	46
4391182	0
4391219	115
4391275	4
4391328	14
4391362	1
4391423	0
4391430	0
4391442	10
4391506	1
4391572	142
4391607	5
4391769	30
4391776	55
4391809	14
4391883	0
4391902	0
4392040	0
4392120	0
4392142	0
4392181	0
4392205	0
4392244	0
4392445	0
4392521	0
4392545	0
4392756	0
4392897	0
4392925	0
4392971	0
4393004	0
4393132	0
4393179	0
4393218	0
4393263	67
4393354	25
4393396	84
4393399	8
4393478	16
4393549	46
4393585	52
4393606	8
4393613	11
4393616	3
4393694	32
4393847	0
4393924	4
4394037	3
4394085	57
4394101	0
4394134	0
4394143	0
4394184	0
4394203	0
4394269	0
4394457	0
4394596	0
4394670	0
4394702	0
4394742	0
4394767	0
4394831	0
4394867	0
4395207	0
4395239	0
4395276	0
4395348	0
4395415	0
4395592	0
4395639	0
4395646	0
4395678	0
4395745	0
4395749	0
4395753	0
4395862	0
4395975	0
4396034	0
4396101	0
4396160	0
4396173	0
4396209	0
4396219	0
4396316	0
4396360	0
4396392	0
4396446	0
4396457	0
4396467	0
4396473	0
4396583	0
4396611	0
4396632	0
4396711	0
4396743	0
4396773	0
4396844	0
4396928	0
4397024	0
4397187	0
4397215	0
4397225	0
4397242	0
4397258	0
4397345	0
4397353	0
4397566	0
4397601	0
4397644	0
4397650	0
4397660	0
4397748	0
4397777	0
4397850	0
4397866	0
4397896	0
4397941	0
4397948	0
4397963	0
4397974	0
4398060	0
4398063	0
4398091	0
4398105	0
4398142	0
4398145	0
4398149	0
4398272	0
4398275	0
4398281	0
4398508	52
4398590	0
4398891	0
4398901	0
4398929	8
4399047	0
4399127	0
4399157	0
4399318	0
4399381	0
4399553	15
4399580	4
4399687	2
4399784	2
4399996	66
4399998	13
4400019	1
4400160	0
4400259	23
4400314	8
4400362	83
4400381	43
4400462	11
4400502	51
4400603	0
4400697	36
4400708	5
4400822	22
4400904	0
4400921	3
4400973	68
4400998	0
4401013	0
4401078	9
4401224	14
4401311	5
4401568	23
4401609	29
4401634	0
4401675	0
4401695	37
4401707	4
4401771	0
4401786	2
4401853	10
4401960	0
4401982	0
4401997	0
4402084	0
4402170	0
4402190	0
4402285	0
4402416	0
4402520	0
4402586	0
4402625	0
4402705	0
4402725	0
4402783	0
4402797	0
4402827	0
4402881	0
4402895	4
4402943	0
4402972	0
4403035	0
4403150	0
4403207	0
4403256	9
4403269	0
4403310	0
4403347	0
4403367	0
4403459	0
4403502	0
4403605	0
4403629	0
4403653	0
4403677	0
4403694	0
4403728	0
4403785	0
4403797	0
4403817	0
4403848	0
4403855	0
4403985	0
4404069	0
4404075	0
4404108	0
4404252	0
4404311	0
4404384	0
4404391	0
4404484	0
4404491	0
4404570	0
4404586	21
4404610	0
4404642	0
4404735	0
4404748	0
4404864	0
4404978	0
4405019	0
4405052	0
4405093	0
4405102	0
4405320	0
4405331	0
4405344	0
4405384	0
4405421	44
4405426	34
4405442	0
4405453	0
4405596	0
4405630	27
4405634	12
4405659	0
4405690	0
4405699	0
4405734	0
4405786	0
4405830	0
4405851	0
4406047	0
4406162	0
4406179	0
4406194	0
4406205	0
4406235	0
4406320	0
4406327	0
4406457	0
4406489	0
4406533	0
4406728	0
4406758	0
4406779	0
4406845	0
4406865	0
4406896	0
4406903	0
4406969	0
4406995	0
4406998	0
4407091	0
4407237	0
4407266	0
4407277	0
4407311	0
4407395	0
4407416	0
4407638	0
4407660	5
4407795	6
4407866	42
4407920	0
4408097	5
4408106	2
4408115	5
4408136	3
4408171	0
4408177	0
4408232	4
4408247	0
4408252	0
4408314	0
4408379	15
4408475	21
4408511	88
4408729	0
4408918	1
4408931	3
4409186	0
4409342	0
4409431	0
4409456	0
4409473	0
4409514	0
4409529	0
4409533	0
4409600	0
4409620	0
4409722	0
4409757	0
4409783	0
4409791	0
4409852	0
4409858	0
4409878	0
4409998	0
4410079	0
4410150	0
4410172	0
4410202	0
4410205	0
4410322	34
4410334	0
4410416	1
4410440	0
4410447	0
4410453	0
4410481	0
4410503	0
4410513	0
4410543	0
4410549	1
4410579	0
4410599	4
4410800	0
4410844	0
4410869	0
4410945	0
4411027	0
4411037	0
4411120	0
4411225	0
4411274	0
4411278	0
4411340	0
4411358	0
4411421	0
4411434	0
4411449	0
4411453	0
4411513	0
4411573	0
4411588	0
4411597	0
4411616	4
4411655	3
4411684	0
4411702	0
```
