## Supplementary material for "Statistical Analysis of Variability in TnSeq Data Across Conditions Using Zero-Inflated Negative Binomial Regression": Test Data and Example Files: B5.wig

```
location	count
60	0
72	0
102	0
188	0
246	0
333	0
360	0
426	0
448	0
471	0
483	0
494	0
504	0
514	0
525	0
534	0
601	0
653	0
670	0
706	0
741	0
784	0
794	0
843	0
989	0
1092	0
1104	0
1267	0
1278	0
1345	0
1423	0
1522	0
1552	1
1635	0
1779	0
1782	0
1788	0
1847	0
1858	28
1921	0
2001	0
2012	0
2063	0
2104	0
2141	0
2232	0
2290	0
2315	0
2318	0
2333	0
2344	0
2363	0
2387	0
2404	0
2427	0
2479	0
2507	0
2537	0
2591	0
2648	0
2738	0
2774	0
2845	0
2920	0
3027	0
3056	0
3066	0
3070	0
3119	0
3131	0
3145	0
3222	0
3228	0
3277	0
3283	5
3329	0
3372	0
3379	0
3384	0
3396	0
3412	0
3425	0
3441	0
3467	0
3471	2
3513	0
3591	0
3682	0
3708	1
3728	0
3739	2
3770	1
3782	0
3796	0
3833	0
3925	1
3960	0
3967	0
3986	0
4011	0
4028	0
4094	0
4118	0
4121	0
4130	0
4158	0
4207	0
4217	0
4353	1
4664	0
4721	0
4789	0
4912	0
4961	0
4970	0
4989	0
4995	20
5066	8
5120	11
5128	0
5170	101
5230	0
5273	0
5287	0
5336	0
5364	0
5420	0
5439	0
5517	0
5547	0
5579	0
5586	0
5623	0
5631	0
5669	0
5687	0
5792	0
5977	0
5996	0
6055	0
6128	0
6230	0
6249	0
6286	0
6403	0
6490	0
6502	0
6526	0
6605	0
6612	0
6672	0
6729	0
6793	0
6809	0
6856	0
6944	0
6983	0
7067	0
7077	0
7093	0
7225	0
7265	0
7299	2
7383	0
7392	0
7470	0
7551	0
7578	0
7620	0
7686	0
7763	0
7767	0
7798	0
7865	0
7970	0
8031	0
8077	0
8099	0
8127	0
8219	0
8236	0
8288	0
8295	0
8338	0
8391	0
8394	0
8436	0
8486	0
8546	0
8786	0
8858	0
8874	0
8901	0
9030	0
9045	0
9100	0
9150	0
9165	0
9419	0
9465	0
9492	0
9503	0
9519	0
9526	0
9542	0
9564	0
9624	0
9776	46
9816	0
9850	0
9877	2
9894	0
9903	14
10023	0
10104	0
10277	0
10299	0
10414	0
10426	1
10583	0
10600	0
10608	0
10769	0
10826	44
10857	0
10876	0
10884	0
10892	0
10894	0
10907	0
10923	0
10953	0
11096	33
11119	0
11131	0
11176	0
11198	1
11207	34
11289	55
11301	0
11422	98
11444	0
11530	30
11556	47
11618	0
11659	0
11675	38
11679	115
11733	33
11739	31
11743	108
11749	0
11787	70
11848	0
12042	14
12054	0
12145	0
12250	59
12352	38
12466	18
12491	0
12512	0
12530	0
12621	15
12663	5
12750	1
12798	0
13025	61
13046	15
13079	0
13155	1
13168	0
13275	0
13309	8
13322	3
13325	34
13369	8
13459	0
13469	0
13486	0
13560	9
13567	1
13595	0
13608	0
13669	0
13686	0
13699	0
13772	0
13852	0
13903	0
14021	1
14059	0
14080	87
14088	2
14096	43
14177	0
14367	0
14421	0
14454	0
14621	2
14661	2
14665	1
14667	0
14677	0
14749	0
14758	1
14782	0
14813	2
14821	41
14872	0
14902	0
14938	0
14968	0
15023	0
15084	0
15114	0
15221	0
15245	0
15269	0
15304	0
15327	0
15366	0
15464	0
15515	0
15576	0
15591	5
15657	0
15773	0
15812	0
15927	0
16161	0
16184	0
16273	0
16433	0
16520	0
16535	0
16558	0
16683	0
16794	0
16851	0
16872	0
16926	0
17015	0
17176	0
17190	0
17205	0
17247	0
17313	0
17333	0
17439	0
17476	9
17483	25
17586	0
17862	0
17981	0
18010	0
18123	0
18140	0
18161	0
18215	0
18454	0
18488	0
18527	0
18666	0
18693	0
18725	0
18907	0
19038	0
19043	0
19081	0
19100	0
19107	0
19134	0
19138	0
19151	0
19179	0
19194	0
19226	0
19239	0
19259	0
19310	0
19453	0
19461	0
19582	0
19667	0
19693	0
19760	0
19771	0
19829	0
19838	0
19914	0
19935	0
19951	0
19963	0
19973	0
19984	0
20002	0
20037	0
20044	0
20092	0
20178	0
20211	0
20234	0
20266	0
20278	3
20345	0
20349	0
20376	0
20456	0
20497	0
20547	0
20650	0
20671	0
20680	0
20712	0
20756	0
20787	0
20859	0
20883	0
21041	0
21204	0
21210	0
21266	0
21359	0
21414	0
21477	0
21481	0
21548	0
21608	0
21777	0
22070	0
22092	0
22118	0
22144	1
22187	0
22195	0
22199	0
22202	0
22279	0
22314	0
22338	0
22454	0
22460	0
22578	0
22590	0
22625	0
22817	0
22836	0
22887	0
22932	0
23083	0
23099	0
23125	0
23153	0
23205	0
23330	0
23361	3
23381	0
23394	0
23413	0
23442	0
23512	0
23550	0
23582	0
23640	0
23663	0
23681	0
23723	0
23807	1
23856	0
23933	0
23947	0
24102	0
24136	0
24159	0
24174	0
24183	0
24207	0
24231	0
24237	0
24261	0
24282	0
24309	0
24318	0
24336	0
24351	0
24372	0
24384	0
24402	0
24447	0
24483	0
24492	0
24501	0
24534	0
24552	0
24564	0
24579	0
24621	0
24633	0
24657	0
24678	0
24696	0
24714	0
24732	0
24750	0
24768	0
24801	0
24819	0
24840	0
24909	0
24921	0
24924	0
24960	0
24986	0
25069	7
25099	0
25143	3
25168	0
25170	0
25252	0
25260	1
25438	35
25505	0
25528	0
25613	0
25616	49
25624	4
25730	33
25796	0
25832	0
25844	0
25906	0
25914	69
25960	3
25967	0
26040	43
26067	1
26141	75
26175	1
26183	25
26193	3
26197	8
26261	1
26280	0
26290	0
26300	1
26377	51
26417	0
26622	11
26742	0
26780	9
26831	0
26838	0
26860	62
26873	0
26932	106
27213	71
27245	89
27252	11
27299	54
27354	0
27367	0
27399	5
27410	208
27470	0
27482	0
27484	0
27518	0
27526	0
27528	0
27530	0
27534	0
27558	0
27566	0
27569	0
27578	0
27683	0
27703	0
27784	0
27906	0
27925	0
27994	0
28003	0
28005	0
28145	0
28208	0
28232	0
28263	0
28368	5
28455	2
28512	41
28661	0
28670	35
28679	0
28687	0
28705	38
28803	0
28914	14
28974	12
29010	30
29205	6
29270	18
29354	55
29403	0
29457	7
29516	0
29567	18
29587	1
29605	0
29620	2
29659	5
29667	32
29671	20
29776	56
29892	0
29920	29
29923	10
30009	0
30119	0
30195	0
30271	68
30449	0
30479	2
30679	3
30911	0
30968	8
31004	18
31066	17
31075	40
31149	117
31153	39
31223	0
31261	0
31323	0
31381	77
31410	0
31589	69
31597	22
31684	0
31701	0
31810	0
31825	55
31967	0
31978	0
32045	23
32051	0
32134	36
32163	1
32197	0
32253	12
32403	22
32434	23
32493	2
32518	2
32673	1
32755	0
32777	62
32886	3
32910	1
32995	0
33023	2
33045	7
33058	97
33113	30
33152	0
33217	91
33355	0
33359	9
33449	0
33490	5
33533	0
33560	0
33650	0
33797	0
33805	0
33857	9
33861	22
33863	36
33901	0
33907	30
33927	1
33933	0
33942	0
34010	0
34028	0
34158	1
34163	0
34182	1
34207	0
34241	0
34313	0
34364	18
34367	57
34401	0
34418	7
34420	2
34504	21
34590	32
34679	199
34688	0
34743	0
34849	0
34874	36
34893	0
34937	0
34999	0
35021	0
35075	0
35079	0
35117	0
35119	0
35135	0
35160	0
35182	0
35203	0
35206	0
35213	0
35250	0
35261	0
35293	34
35304	0
35326	0
35343	0
35353	1
35388	0
35409	0
35422	0
35453	0
35480	0
35489	0
35570	13
35630	0
35703	56
35750	0
35781	3
35873	5
35910	4
36029	75
36191	50
36326	22
36356	29
36368	3
36428	0
36455	265
36515	51
36519	6
36606	1
36677	46
36734	2
36802	14
37093	5
37125	0
37184	0
37214	17
37224	0
37353	10
37361	24
37404	0
37512	0
37626	2
37666	2
37674	0
37752	3
37775	19
37784	31
37829	2
37944	67
37977	1
38003	19
38047	3
38065	1
38096	51
38133	38
38249	0
38363	40
38444	256
38517	72
38588	0
38846	67
38902	0
39125	0
39290	29
39312	0
39343	48
39845	42
39873	1
39878	0
39937	0
39941	41
39967	29
40011	0
40025	385
40141	76
40156	20
40200	0
40238	8
40326	0
40392	2
40474	56
40496	2
40543	0
40585	0
40849	54
40876	0
40930	0
40961	0
41179	7
41242	0
41248	6
41374	19
41427	7
41496	1
41593	21
41632	38
41718	0
41727	0
41910	15
41915	54
41986	5
42060	0
42083	0
42208	61
42276	47
42362	15
42434	6
42473	0
42493	0
42644	9
42713	1
42806	4
42852	2
42854	1
42881	1
43245	0
43421	10
43515	1
43547	45
43549	56
43634	0
43640	0
43642	0
43660	0
43698	0
43796	0
43838	0
43856	0
43865	0
43885	0
43902	0
43937	0
43944	0
43966	0
44069	0
44094	0
44100	0
44102	0
44145	0
44249	0
44261	0
44298	0
44302	0
44408	0
44600	0
44684	0
44720	0
44798	0
44849	0
44864	0
44869	0
44937	0
44952	0
44968	0
44984	0
44986	0
45017	0
45140	0
45167	0
45239	0
45315	0
45353	0
45401	0
45413	0
45464	0
45524	0
45563	0
45590	0
45623	0
45647	0
45649	0
45659	1
45665	0
45686	0
45731	0
45784	0
45804	0
45830	0
45841	0
45854	0
45920	0
46009	0
46014	0
46072	0
46087	0
46100	0
46164	0
46192	0
46271	0
46295	0
46320	0
46432	0
46469	5
46503	0
46515	0
46525	0
46532	0
46568	0
46576	0
46779	6
46959	54
47084	0
47097	11
47119	0
47220	0
47224	0
47301	0
47316	0
47363	0
47367	3
47391	2
47459	2
47577	1
47610	9
47682	0
47706	0
47907	0
48038	1
48079	0
48087	31
48104	3
48108	2
48203	0
48282	0
48388	0
48446	11
48450	1
48466	42
48481	0
48489	13
48514	104
48648	0
48654	36
48663	25
48691	0
48730	0
48765	0
48782	9
48870	0
48895	3
48954	24
48983	2
48991	0
49038	0
49290	36
49388	0
49553	0
49616	17
49656	60
49750	13
49934	17
49951	0
49973	1
50022	0
50097	0
50214	0
50265	0
50552	0
50641	0
50655	0
50691	0
50778	0
50781	0
50803	0
50955	0
50987	0
51012	0
51015	0
51018	0
51104	0
51125	0
51138	0
51146	3
51186	0
51297	0
51453	82
51519	12
51609	0
51611	88
51621	0
51675	0
51745	0
51765	0
51793	0
51804	0
51806	5
51838	0
51880	24
51892	6
51899	0
51907	362
51967	61
52123	13
52127	94
52129	76
52180	116
52189	6
52204	0
52366	29
52524	1
52541	74
52659	17
52706	187
52709	22
52746	0
52774	0
52797	43
52829	6
52837	0
52844	1
52873	18
52918	0
53033	0
53114	22
53152	2
53187	0
53242	6
53488	1
53634	0
53648	0
53702	0
53740	0
53809	0
53888	3
53977	0
53987	11
54091	0
54113	0
54128	1
54146	0
54173	23
54300	0
54560	0
54635	0
54638	1
54703	0
54752	0
54759	1
54869	3
54872	0
55025	0
55058	0
55081	0
55085	0
55104	0
55191	0
55232	0
55251	0
55288	0
55337	0
55354	0
55398	0
55421	0
55523	1
55557	1
55609	0
55639	0
55764	0
55793	21
55832	0
55992	0
56005	0
56008	0
56020	0
56028	0
56041	3
56054	2
56077	1
56128	23
56152	0
56154	36
56161	0
56182	17
56188	1
56204	0
56215	2
56225	0
56351	0
56399	35
56518	0
56536	0
56713	5
56819	0
56839	0
57040	1
57043	22
57047	55
57049	0
57154	11
57180	0
57275	24
57389	0
57507	4
57612	3
57699	0
57731	15
57875	1
57928	0
57953	22
57982	0
58046	37
58102	4
58188	0
58198	0
58244	0
58281	0
58336	0
58366	0
58457	0
58477	2
58519	0
58523	115
58700	0
58756	0
58819	0
58831	0
58916	0
59110	0
59172	0
59212	0
59239	0
59355	2
59371	0
59402	11
59478	0
59486	0
59581	0
59590	0
59638	0
59744	0
59836	0
59862	82
59983	12
60024	0
60068	0
60123	1
60132	8
60149	0
60159	0
60208	6
60233	0
60253	28
60270	1
60287	0
60331	1
60342	0
60354	0
60412	0
60450	0
60535	0
60547	0
60564	0
60588	0
60609	0
60696	0
60744	0
60747	0
60790	0
60816	0
60822	0
60882	0
61001	0
61307	0
61401	0
61431	0
61547	0
61553	0
61625	0
61814	0
61885	0
61986	0
62045	0
62067	0
62113	0
62158	0
62164	0
62194	0
62206	0
62307	0
62310	0
62324	0
62569	0
62730	0
62791	0
62825	0
62971	0
63191	3
63209	1
63238	0
63374	38
63376	49
63428	1
63464	30
63491	20
63498	13
63518	0
63573	4
63623	17
63753	2
63755	26
63785	6
63797	6
63799	9
63822	0
63860	21
63881	47
63884	15
63887	0
63905	3
63915	0
64020	0
64041	0
64070	0
64176	0
64178	0
64303	0
64344	0
64417	0
64437	0
64515	0
64549	0
64569	0
64578	0
64600	0
64685	0
64688	0
64705	0
64713	0
64797	0
64820	0
64911	0
64952	4
64983	45
65106	42
65122	0
65166	0
65223	20
65312	0
65320	0
65431	14
65497	37
65546	1
65548	8
65663	2
65689	43
65712	10
65755	5
65837	0
65930	0
65984	16
66032	15
66058	1
66062	8
66095	0
66230	0
66272	25
66361	0
66383	1
66407	1
66446	0
66508	5
66575	37
66649	0
66656	5
66689	0
66761	0
66784	0
67006	0
67068	7
67124	4
67133	0
67135	0
67153	0
67244	10
67287	0
67296	7
67313	6
67361	0
67895	0
67913	0
67952	94
68147	41
68182	14
68219	0
68234	8
68243	1
68253	52
68273	2
68307	14
68318	16
68357	2
68374	132
68377	59
68384	0
68404	0
68441	0
68574	0
68591	0
68605	0
68723	0
68730	0
68734	1
68789	0
68858	0
68869	0
68891	1
69041	0
69082	0
69118	0
69167	0
69187	14
69278	72
69298	0
69313	0
69336	17
69364	33
69372	0
69419	0
69441	0
69586	1
69588	59
69622	0
69649	0
69654	36
69658	2
69672	0
69741	27
69789	2
69803	0
69820	0
69847	69
69925	0
69996	0
70018	0
70025	5
70027	17
70096	0
70099	0
70132	0
70174	0
70195	45
70201	31
70203	0
70387	0
70432	0
70450	3
70456	0
70531	34
70539	0
70567	6
70580	0
70696	0
70725	0
70741	26
70818	0
70840	0
70906	5
70930	1
70960	0
70985	0
71095	0
71140	16
71155	7
71263	0
71297	4
71396	0
71516	0
71554	0
71568	0
71585	4
71591	0
71634	0
71676	69
71678	42
71831	0
71919	82
72028	0
72046	0
72073	56
72086	0
72106	0
72118	0
72252	0
72330	0
72353	0
72356	0
72385	0
72503	0
72515	0
72609	0
72633	0
72651	0
72767	0
72823	0
72854	0
72920	0
72986	0
73028	0
73244	0
73346	0
73412	0
73491	0
73546	0
73601	0
73679	0
73796	0
73958	0
73984	0
74042	0
74092	0
74126	0
74174	0
74189	0
74221	0
74278	0
74310	0
74317	0
74339	0
74371	0
74444	0
74480	0
74559	0
74569	1
74575	0
74693	0
74719	0
74746	0
74758	0
74905	0
75044	0
75046	0
75100	0
75125	0
75139	0
75153	0
75186	125
75200	0
75239	0
75241	0
75250	0
75272	0
75283	19
75497	2
75610	96
75612	0
75805	0
75823	0
75859	3
75878	0
75980	4
76066	0
76094	3
76102	0
76195	6
76295	4
76712	0
76724	0
76886	21
77002	0
77052	0
77105	7
77189	0
77286	0
77382	13
77419	0
77527	3
77638	1
77647	0
77835	0
77922	1
77952	0
78290	1
78361	7
78439	32
78460	0
78475	0
78564	0
78625	24
78659	0
78700	0
78703	0
78718	0
78730	35
78781	98
78918	0
79149	2
79253	24
79322	122
79362	20
79395	59
79424	6
79471	0
79482	0
79721	75
79784	48
79822	88
79891	4
79914	19
80112	2
80140	0
80146	0
80225	0
80349	43
80382	0
80423	0
80518	9
80548	0
80609	9
80784	150
80829	0
81162	0
81176	0
81193	1
81213	170
81217	137
81242	3
81371	40
81393	0
81442	0
81459	8
81549	0
81563	6
81573	0
81607	0
81668	0
81709	19
81712	76
81724	5
81732	9
81893	12
81916	0
81924	50
82001	2
82035	1
82358	3
82414	6
82501	0
82514	49
82582	0
82584	21
82663	1
82683	2
82762	0
82804	0
82823	0
82909	4
82993	0
83111	2
83138	1
83236	0
83323	0
83354	4
83400	111
83406	0
83563	55
83582	0
83735	3
83843	0
83937	0
83943	16
83963	0
83978	3
83989	39
84062	9
84078	142
84170	4
84230	36
84310	0
84350	17
84431	37
84490	2
84505	0
84517	1
84540	19
84556	0
84614	2
84739	0
84808	0
84830	23
84869	20
84915	0
84927	1
84949	31
84953	8
85007	109
85110	1
85132	0
85163	10
85175	68
85220	60
85273	12
85297	11
85572	48
85634	92
85717	0
85870	0
85912	0
85973	8
85983	1
86100	8
86132	0
86269	14
86277	58
86356	33
86375	56
86426	6
86433	0
86445	4
86483	0
86489	0
86506	0
86511	0
86524	0
86610	0
86618	0
86678	1
86695	0
86706	0
86832	0
86921	0
87121	0
87128	16
87273	0
87285	6
87306	0
87340	0
87430	8
87583	0
87602	15
87612	6
87628	47
87771	5
87872	4
87952	34
88012	1
88073	4
88229	51
88277	7
88296	0
88424	27
88436	0
88451	0
88601	3
88628	20
88662	0
88678	63
88729	0
88775	64
88951	18
88960	0
89268	51
89367	1
89380	83
89468	5
89475	0
89513	0
89520	0
89546	1
89590	7
89744	37
89794	1
89814	0
89882	13
89914	5
89979	0
89991	0
90012	0
90098	4
90237	71
90287	9
90318	8
90494	1
90584	0
90604	45
90616	0
90808	19
90932	9
90936	0
91069	3
91162	0
91213	0
91278	0
91288	0
91350	10
91934	0
92032	14
92131	72
92133	1
92152	33
92191	13
92193	135
92266	0
92275	5
92291	1
92331	0
92335	3
92390	1
92404	0
92635	0
92813	23
92854	8
92970	8
93196	0
93291	0
93431	0
93600	0
93770	6
94212	0
94241	0
94253	0
94266	23
94342	0
94425	6
94469	0
94482	19
94535	0
94561	6
94608	0
94773	1
94869	0
95039	0
95407	0
95442	0
95460	0
95546	0
95564	0
95591	0
95608	0
95633	0
95681	0
95724	0
95794	0
95837	0
96140	0
96185	0
96264	0
96316	0
96389	0
96455	2
96510	0
96563	0
96639	1
96644	0
96652	0
96685	0
96715	0
96869	0
96887	0
96909	0
96917	0
96933	7
96971	0
96977	1
97068	51
97099	0
97270	0
97282	0
97327	0
97332	0
97396	0
97467	0
97506	0
97578	3
97589	0
97620	0
97665	3
97685	0
97704	52
97715	0
97785	1
97820	0
97885	0
97890	2
98089	0
98149	14
98257	17
98294	2
98310	6
98327	19
98346	37
98376	0
98393	1
98434	0
98465	3
98549	4
98610	53
98689	0
98706	18
98748	0
98815	15
98833	0
98960	53
99020	0
99134	10
99148	0
99185	8
99319	0
99340	0
99441	0
99543	9
99606	0
99635	0
99729	18
99788	0
99845	6
99937	61
100017	3
100065	0
100173	4
100176	65
100203	0
100253	0
100307	0
100456	0
100502	0
100514	53
100626	2
100802	14
100884	0
100980	8
101079	23
101092	0
101120	8
101163	7
101191	37
101195	19
101243	0
101316	3
101328	0
101406	4
101640	2
101683	0
101694	1
101712	3
101847	0
101861	22
102090	0
102132	0
102228	1
102382	0
102453	6
102528	15
102609	9
102680	0
102806	0
102813	0
102886	0
103038	1
103049	0
103103	0
103211	0
103402	0
103531	15
103627	10
103806	1
103954	9
104031	40
104047	23
104089	8
104110	28
104154	18
104421	20
104461	6
104469	31
104488	114
104559	0
104584	25
104608	1
104803	2
104949	0
105086	0
105093	0
105109	0
105143	0
105174	0
105185	11
105195	0
105205	0
105246	0
105256	0
105285	5
105316	0
105326	2
105328	18
105413	0
105423	0
105504	0
105525	0
105583	0
105600	0
105729	0
105771	0
105805	0
105860	0
105868	0
105874	0
105905	0
105930	0
105936	0
105979	0
106014	0
106029	0
106035	1
106038	11
106047	0
106102	0
106151	0
106320	18
106352	0
106364	0
106480	0
106488	0
106532	0
106598	0
106664	1
106685	0
106739	0
106802	0
106804	1
106826	0
106833	0
106855	0
106903	0
106923	0
106926	0
106938	0
107021	0
107028	0
107030	0
107036	0
107103	2
107223	0
107242	2
107275	0
107285	0
107325	1
107433	0
107449	10
107453	1
107463	0
107550	0
107589	2
107693	0
107714	0
107732	0
107762	0
107792	0
107794	0
107855	13
107924	1
107944	2
108056	0
108126	0
108146	0
108176	2
108194	0
108269	0
108282	0
108341	0
108353	0
108390	0
108562	0
108583	0
108593	0
108689	0
108715	0
108804	0
108847	2
108851	1
108896	0
108949	0
108973	0
109021	0
109029	0
109067	0
109076	0
109101	0
109194	0
109212	1
109223	0
109241	0
109282	4
109289	0
109314	0
109407	0
109518	1
109819	1
109821	0
109913	1
110014	0
110037	0
110057	42
110071	0
110073	3
110091	0
110146	0
110196	2
110218	0
110312	4
110337	11
110421	0
110470	0
110571	0
110597	0
110708	0
110913	0
110926	0
110955	0
110967	0
111010	0
111080	0
111145	1
111208	0
111402	0
111525	0
111575	0
111723	1
111746	0
111819	0
111935	0
112084	0
112109	0
112170	0
112270	0
112321	0
112335	0
112499	0
112510	5
112700	0
112774	0
112903	0
112919	22
112923	0
112967	0
112989	0
113030	9
113092	0
113110	1
113130	0
113163	0
113171	0
113224	0
113392	0
113459	0
113514	1
113568	3
113577	0
113649	0
113672	28
113709	0
113824	7
113921	0
114030	0
114046	2
114226	0
114248	0
114282	1
114323	0
114434	0
114509	1
114555	12
114586	0
114702	0
114847	0
114855	0
114900	1
114909	0
114923	0
115032	0
115075	1
115294	34
115302	0
115336	0
115415	0
115432	0
115458	2
115488	0
115560	2
115647	6
115699	0
115714	0
115750	0
115758	0
115813	1
115833	0
115855	0
115923	0
115931	0
115941	0
116072	0
116095	9
116149	2
116317	17
116361	1
116471	0
116646	0
116705	0
116730	7
116800	16
116844	0
116952	0
117011	0
117036	0
117165	0
117194	0
117210	25
117237	0
117244	0
117377	0
117501	0
117514	0
117534	1
117548	0
117619	35
117637	7
117645	0
117699	0
117728	0
117784	0
117858	0
117879	0
118003	0
118069	0
118106	0
118136	0
118147	0
118236	0
118310	0
118338	0
118444	0
118479	0
118497	0
118561	0
118684	0
118700	0
118758	0
118783	0
118814	0
118854	0
118889	0
118945	0
118966	0
118974	0
119089	0
119208	0
119210	0
119217	0
119237	0
119250	0
119298	0
119307	0
119352	0
119432	0
119444	0
119451	0
119527	0
119567	0
119631	0
119655	0
119727	1
119745	1
119913	0
119933	0
120042	1
120118	3
120253	11
120307	8
120407	0
120571	0
120623	5
120788	0
120879	0
120889	7
120899	16
120937	11
120986	0
121168	0
121178	0
121248	1
121288	10
121388	47
121394	11
121439	26
121497	12
121545	64
121763	138
121767	91
121853	10
121913	17
121947	0
122042	0
122101	27
122190	4
122208	24
122217	14
122228	0
122240	0
122301	21
122385	0
122441	0
122491	0
122539	81
122563	1
122593	18
122606	12
122640	0
122652	12
122693	15
122761	0
122831	81
122833	0
122989	1
123009	1
123046	33
123119	0
123218	0
123240	19
123343	38
123467	0
123490	0
123517	0
123519	33
123609	103
123668	0
123769	0
123826	0
123870	0
123893	37
123903	19
123907	26
123909	0
124142	0
124146	45
124149	0
124165	0
124216	0
124295	3
124324	0
124340	0
124359	0
124376	2
124387	0
124600	5
124719	0
124783	3
125012	1
125018	23
125289	88
125334	7
125368	0
125374	86
125466	12
125576	0
125589	0
125602	62
125617	2
125641	0
125656	3
125663	16
125820	19
125840	0
125937	0
126056	0
126095	21
126160	0
126428	0
126690	0
126809	0
126826	31
126960	9
127056	0
127093	0
127116	0
127154	0
127157	0
127178	0
127229	0
127332	0
127341	0
127389	25
127500	53
127728	18
127836	0
127850	0
128015	0
128022	0
128070	3
128106	0
128145	0
128151	0
128162	2
128302	31
128376	0
128386	7
128613	5
128694	1
128774	0
128817	1
128901	11
128980	1
129113	0
129181	0
129228	2
129266	0
129318	2
129393	6
129428	1
129493	91
129705	11
129786	0
129809	0
129824	0
129857	9
129885	13
129966	0
130016	44
130071	93
130104	44
130127	0
130260	0
130350	0
130488	26
130555	7
130561	0
130570	0
130584	85
130599	0
130613	97
130696	15
130705	14
130784	0
130926	1
131034	104
131137	3
131146	8
131155	21
131326	0
131339	0
131439	0
131495	1
131540	0
131551	1
131563	1
131638	0
131738	6
131774	0
131865	0
131892	0
131927	51
132045	0
132075	1
132135	0
132274	0
132282	0
132351	0
132372	0
132390	0
132399	0
132527	2
132561	0
132636	3
132666	0
132741	0
132750	36
132836	21
132868	28
132949	0
132973	33
133000	5
133017	25
133092	0
133134	6
133138	134
133246	14
133276	0
133315	41
133372	46
133408	81
133425	11
133428	15
133601	0
133627	66
133633	16
133783	0
133831	36
133866	0
133913	0
134015	0
134054	20
134072	0
134087	3
134115	0
134211	0
134303	1
134330	0
134357	0
134391	7
134398	1
134429	0
134464	0
134467	16
134504	0
134625	0
134653	18
134667	0
134915	0
134984	8
134989	1
134998	0
135042	0
135075	10
135132	0
135245	0
135365	0
135400	0
135461	0
135475	0
135481	2
135602	8
135633	1
135658	1
135674	0
135736	0
135772	6
135818	0
135822	1
135831	0
135892	0
135968	0
136003	0
136036	0
136087	0
136098	0
136157	23
136161	0
136210	0
136275	0
136368	105
136373	1
136377	0
136433	1
136455	0
136465	0
136489	0
136512	0
136591	1
136619	0
136644	0
136676	0
136710	0
136721	0
136746	0
136752	0
136764	2
136790	0
136853	10
136904	4
136919	0
136967	0
136989	2
137013	0
137041	0
137054	0
137066	0
137121	8
137149	0
137205	0
137213	0
137279	0
137291	0
137305	0
137351	0
137440	0
137481	0
137516	0
137585	0
137605	1
137611	0
137675	132
137679	10
137694	0
137702	0
137853	0
137905	2
137921	0
137983	0
138020	5
138024	3
138081	0
138098	7
138168	41
138213	19
138265	0
138414	0
138509	21
138580	0
138609	26
138614	22
138628	63
138634	4
138763	35
138795	5
138925	1
138997	1
139073	0
139117	0
139265	1
139354	0
139449	0
139509	5
139536	1
139559	0
139661	2
139876	0
139995	0
140104	0
140115	51
140167	0
140185	0
140211	0
140235	80
140266	0
140311	4
140342	0
140365	0
140404	9
140420	0
140434	9
140452	9
140486	30
140534	0
140565	122
140618	99
140719	4
140750	3
140885	0
140946	3
140997	0
141001	10
141064	6
141108	0
141158	0
141219	4
141273	0
141368	5
141394	20
141409	6
141463	0
141481	0
141594	0
141681	0
141693	0
141716	4
141766	0
141791	0
141809	0
141934	0
142025	16
142069	16
142164	0
142291	0
142298	0
142398	2
142424	1
142469	0
142571	0
142627	0
142688	0
142719	0
142739	0
142882	8
142950	0
143005	50
143008	0
143169	0
143189	1
143278	21
143364	0
143372	17
143374	7
143456	0
143507	0
143715	3
143717	0
143780	20
143923	14
143935	0
143944	2
143954	0
143965	0
144653	0
144698	0
144830	0
144832	0
144957	0
145026	0
145048	0
145191	0
145199	0
145218	0
145252	0
145401	0
145424	0
145622	0
145626	7
145643	0
145677	11
145740	0
145871	0
146020	0
146034	0
146053	0
146092	0
146187	0
146285	0
146298	0
146314	4
146347	0
146530	0
146683	0
146686	0
146790	1
146878	1
146930	0
147063	69
147189	0
147195	0
147243	0
147251	0
147300	0
147477	0
147516	0
147823	53
147826	0
147878	0
147881	0
147939	0
147948	0
147976	0
147985	0
148006	0
148093	37
148189	42
148193	32
148226	0
148242	0
148351	35
148451	0
148466	0
148486	0
148567	21
148612	0
148619	0
148623	0
148701	9
148747	16
148750	0
148764	0
148779	0
148871	0
148884	0
148941	0
148960	0
149102	0
149149	0
149153	0
149185	0
149220	19
149304	0
149341	0
149391	0
149449	2
149465	16
149547	0
149590	0
149714	1
149789	11
149936	0
150284	0
150391	3
150430	0
150555	2
150631	0
150730	0
150870	37
150872	6
150992	0
151061	86
151071	0
151097	1
151118	17
151122	0
151140	0
151359	5
151485	37
151506	1
151792	40
151808	75
151829	10
151934	6
151943	3
152111	0
152174	1
152226	0
152453	0
152469	0
152550	0
152595	1
152622	0
152640	1
152711	0
152799	0
152808	3
152811	0
152838	0
152913	0
152952	0
153045	0
153154	0
153192	0
153352	0
153382	0
153411	8
153417	0
153426	0
153558	0
153561	0
153684	0
153711	0
153717	0
153867	0
153972	0
154029	0
154059	0
154123	0
154176	0
154229	0
154296	0
154339	0
154369	0
154384	0
154389	0
154413	0
154455	0
154512	0
154546	0
154588	0
154642	0
154691	0
154714	0
154738	0
154757	0
154769	0
154800	0
154845	0
154869	0
154944	0
154983	0
155121	0
155219	0
155337	0
155346	0
155439	0
155493	0
155514	0
155526	0
155591	0
155598	4
155619	28
155680	1
155729	42
155764	123
155772	0
155861	18
155960	0
155982	17
156086	1
156103	52
156184	39
156212	28
156237	67
156240	43
156281	0
156304	0
156306	143
156310	43
156398	5
156430	0
156442	0
156635	0
156670	0
156704	0
156736	17
156795	0
156830	0
156838	0
156946	0
157033	0
157051	3
157054	79
157140	0
157163	11
157183	12
157189	2
157219	0
157231	7
157282	38
157285	10
157324	18
157357	0
157432	23
157454	0
157490	11
157504	0
157523	0
157532	0
157598	36
157602	3
157605	0
157721	0
157815	22
157821	1
158076	3
158109	0
158143	0
158289	0
158419	1
158432	0
158635	0
158654	7
158673	0
158708	1
158759	0
158838	28
158929	0
158938	0
159043	0
159047	2
159080	1
159220	0
159255	1
159259	0
159511	27
159589	6
159663	17
159679	80
159690	0
159729	1
159835	0
160003	1
160110	0
160185	79
160212	0
160262	80
160299	11
160425	8
160431	57
160433	63
160544	52
160566	8
160637	0
160712	12
160791	1
160855	0
160939	36
160964	61
161242	8
161347	59
161380	44
161383	48
161444	1
161470	0
161605	128
161699	46
161720	7
161739	11
161754	190
161875	1
162009	4
162011	0
162209	87
162225	29
162278	47
162288	0
162354	16
162405	33
162453	66
162537	8
162643	13
162762	0
162789	0
162794	0
162843	3
162874	0
162941	0
162952	0
163044	0
163090	2
163150	0
163194	0
163260	19
163264	11
163283	0
163293	0
163298	2
163315	0
163325	0
163348	2
163401	7
163499	0
163522	18
163532	16
163566	5
163692	0
163730	270
163819	136
163872	121
163932	0
163952	38
163963	124
164000	0
164070	34
164096	0
164295	0
164351	0
164384	0
164395	20
164401	0
164412	109
164465	1
164476	94
164770	0
164804	65
164816	0
164828	9
164966	31
164984	4
165003	2
165065	0
165123	0
165128	2
165158	22
165280	13
165300	2
165432	22
165450	1
165493	21
165593	15
165672	71
165711	98
165822	130
165922	58
165970	17
166047	36
166050	67
166182	7
166238	0
166257	34
166299	9
166350	21
166518	136
166623	0
166673	0
166860	24
166927	3
166984	8
167046	3
167061	2
167063	56
167083	0
167090	0
167118	86
167145	43
167148	43
167159	0
167199	9
167211	0
167221	0
167250	20
167286	0
167296	0
167303	0
167305	38
167333	45
167396	0
167443	0
167547	0
167567	0
167837	0
168109	0
168156	6
168382	9
168447	8
168613	2
168633	18
168703	0
168775	72
168815	0
168987	0
169041	11
169155	7
169171	0
169206	64
169271	1
169303	218
169309	86
169314	19
169353	24
169378	9
169393	0
169438	73
169480	0
169498	0
169568	0
169578	0
169933	4
169945	0
169969	54
169984	2
170031	0
170053	0
170073	0
170138	1
170199	0
170241	36
170357	0
170430	30
170448	76
170452	48
170478	56
170557	115
170597	2
170663	3
170687	39
170816	1
170961	0
171029	55
171031	0
171050	32
171133	50
171153	39
171175	0
171177	0
171182	0
171186	0
171191	3
171195	0
171199	12
171241	0
171269	24
171398	0
171486	1
171519	3
171591	0
171624	21
171654	17
171751	1
171790	0
171805	47
171810	45
171838	0
171955	58
171981	0
172235	12
172326	0
172396	0
172443	0
172455	0
172484	0
172488	37
172525	16
172560	0
172593	125
172623	10
172654	0
172779	85
172783	1
172934	0
172968	64
173139	10
173162	168
173164	28
173166	0
173174	47
173176	45
173193	51
173216	34
173228	0
173382	142
173424	0
173465	0
173545	64
173584	0
173623	3
173671	11
173680	117
173693	6
173713	2
173722	16
173830	158
173836	22
173956	50
174041	29
174112	108
174244	9
174467	0
174475	32
174486	5
174546	0
174619	0
174657	120
174702	45
174706	50
174715	0
174796	11
174798	0
174863	8
174894	9
174902	96
175038	23
175190	25
175203	1
175212	2
175222	28
175257	2
175320	11
175358	159
175383	35
175456	3
175500	1
175539	25
175618	0
175689	5
175695	2
175714	0
175746	6
175765	0
175790	21
175798	1
175848	10
175861	49
175974	0
175987	2
175993	0
176064	81
176076	87
176200	0
176232	6
176307	45
176395	10
176425	44
176462	3
176493	23
176539	0
176586	0
176664	0
176689	4
176778	0
176812	0
176838	0
177008	0
177044	30
177072	69
177100	15
177177	11
177190	0
177337	77
177341	0
177355	55
177509	65
177512	123
177570	50
177713	1
177726	2
177745	15
177773	0
177850	0
177866	6
178017	0
178043	34
178064	4
178081	27
178181	44
178184	349
178231	51
178256	144
178276	6
178285	11
178296	0
178319	0
178346	0
178358	136
178373	0
178397	23
178405	6
178435	16
178447	101
178574	0
178639	0
178694	0
178696	330
178778	16
178792	0
178827	21
178849	0
178872	10
179021	11
179109	0
179148	0
179164	18
179182	36
179186	42
179223	1
179243	48
179254	10
179333	1
179340	0
179374	10
179451	0
179464	6
179470	28
179489	0
179549	77
179609	65
179858	17
179870	0
179876	1
179891	0
180008	153
180011	32
180027	111
180029	3
180046	0
180051	10
180054	0
180089	62
180100	38
180152	0
180179	32
180191	57
180206	20
180233	141
180285	0
180394	10
180451	40
180533	40
180562	1
180582	41
180589	9
180606	32
180619	1
180767	41
180804	63
180843	7
180855	1
180949	0
180995	2
181020	16
181041	21
181119	0
181200	0
181217	0
181235	0
181271	0
181418	1
181494	0
181555	0
181595	0
181610	0
181630	0
181678	0
182100	14
182339	0
182434	0
182462	1
182523	1
182716	0
182733	8
182979	5
183017	22
183108	0
183117	0
183174	5
183219	123
183223	51
183232	0
183243	154
183343	0
183350	1
183403	15
183433	0
183442	9
183506	27
183533	45
183546	15
183557	0
183565	0
183584	0
183597	0
183612	6
183791	8
183912	0
183922	0
184049	3
184051	1
184194	0
184214	0
184304	0
184604	1
184626	0
184718	0
184724	1
185062	0
185080	34
185107	25
185379	0
185484	12
185859	0
185992	0
186022	0
186103	0
186141	1
186175	0
186298	0
186397	0
186414	6
186475	0
186506	0
186521	0
186547	8
186563	0
186599	2
186661	51
186704	46
186728	30
186771	0
186778	26
186811	0
186850	51
186867	0
186927	31
186933	7
186936	20
186969	14
187041	114
187047	0
187101	0
187119	46
187182	14
187192	6
187233	51
187266	11
187290	4
187458	0
187549	58
187555	213
187559	91
187566	1
187581	0
187596	119
187599	0
187692	102
187702	5
187708	0
187714	2
187728	108
187737	32
187761	2
187773	16
187831	156
187834	21
187852	1
187909	103
187961	22
187972	0
187990	16
187999	0
188011	95
188017	51
188026	53
188063	6
188080	2
188092	0
188120	1
188126	7
188129	1
188181	21
188189	16
188199	4
188214	0
188233	24
188265	0
188339	0
188365	1
188407	42
188441	3
188481	0
188546	115
188578	0
188640	60
188665	22
188763	27
188830	65
188866	2
188873	7
188916	0
188992	9
189020	0
189040	0
189059	10
189125	2
189155	93
189158	40
189210	3
189218	12
189236	0
189245	0
189308	0
189362	208
189365	108
189381	0
189383	73
189414	0
189443	2
189458	39
189464	1
189533	1
189545	3
189560	0
189567	16
189614	89
189663	11
189684	3
189728	91
189758	3
189810	0
189873	0
189965	37
189979	0
189987	48
190002	49
190015	0
190125	56
190144	0
190178	10
190253	0
190265	2
190326	1
190494	0
190503	1
190506	36
190510	23
190514	19
190523	2
190540	48
190580	2
190592	91
190594	0
190609	0
190698	0
190785	1
190859	0
190892	0
191000	0
191058	0
191089	0
191111	0
191157	0
191204	0
191365	0
191416	0
191574	2
191769	3
191807	0
191850	0
191925	0
191930	0
191983	0
192056	0
192166	26
192275	0
192370	0
192417	0
192449	1
192451	0
192479	0
192543	25
192579	0
192679	9
192710	0
192918	0
193048	0
193074	5
193108	114
193229	7
193232	1
193254	24
193337	0
193368	109
193415	0
193432	1
193487	56
193501	26
193560	0
193568	6
193657	135
193737	0
193747	0
193795	0
193858	0
193860	0
193873	0
193876	0
194107	28
194204	1
194306	33
194308	211
194321	13
194423	10
194799	0
194904	0
194931	1
194938	21
194988	172
195028	1
195034	39
195051	32
195160	77
195242	0
195301	2
195480	0
195490	55
195558	175
195639	115
195656	1
195698	8
195756	52
195857	0
195892	0
195973	51
196043	0
196143	0
196170	7
196241	1
196257	50
196292	74
196314	4
196426	0
196456	176
196488	29
196575	0
196653	0
196667	0
196681	0
196698	203
196721	0
196741	0
196754	0
196829	9
196886	46
197034	0
197055	6
197089	4
197390	3
197417	42
197516	0
197718	3
197811	46
197814	70
197858	0
198071	34
198198	28
198215	134
198255	1
198276	42
198285	26
198375	227
198378	76
198384	0
198492	16
198525	0
198574	45
198596	2
198617	1
198629	2
198631	1
198727	73
198729	0
198752	1
198823	3
198885	0
198889	99
198932	0
198956	4
199083	0
199192	0
199348	3
199402	95
199404	2
199438	1
199458	35
199479	0
199486	8
199514	1
199523	48
199527	79
199553	0
199589	0
199601	52
199631	36
199643	0
199675	0
199677	32
199681	3
199777	3
199813	4
199840	9
199852	4
199871	0
199878	7
200000	22
200007	11
200009	10
200071	0
200095	5
200138	0
200160	0
200187	12
200204	0
200211	10
200419	0
200561	94
200700	19
200711	2
200808	4
200829	22
200900	0
200915	12
201019	0
201036	1
201053	4
201056	0
201102	23
201213	0
201241	0
201326	0
201335	42
201434	49
201469	111
201516	58
201519	0
201579	65
201592	43
201685	18
201836	0
201916	2
201919	3
201959	22
202082	0
202135	0
202236	0
202447	0
202465	0
202491	12
202594	1
202627	36
202651	42
202674	21
202744	1
202756	148
202837	114
202863	0
202895	108
202935	50
202938	17
203028	1
203111	38
203126	0
203141	72
203316	0
203412	46
203422	69
203514	0
203527	55
203557	11
203593	0
203640	1
203653	8
203686	0
203724	0
203856	0
203908	0
203917	0
203942	6
203963	20
203990	18
204216	7
204225	82
204367	0
204504	20
204689	1
204726	73
204772	15
204800	0
204835	0
204864	1
204948	6
205026	20
205059	97
205085	0
205170	6
205210	15
205281	1
205296	1
205307	0
205310	124
205336	0
205346	11
205385	0
205406	1
205414	0
205432	35
205490	18
205550	44
205582	2
205586	28
205978	0
205986	31
206047	12
206060	1
206124	10
206177	12
206236	0
206267	23
206374	31
206384	10
206398	16
206593	17
206620	26
206633	1
206663	16
206665	3
206708	24
206793	23
206805	0
207034	1
207105	0
207156	2
207214	20
207238	24
207273	1
207379	0
207418	45
207420	51
207595	1
207628	0
207671	0
207695	27
207722	48
207928	70
208008	2
208089	0
208149	0
208205	0
208212	178
208220	0
208292	0
208311	0
208313	4
208429	0
208528	18
208603	0
208676	65
208724	1
208744	0
208791	116
208803	49
208825	3
208911	0
208918	0
208930	0
209171	0
209245	16
209326	140
209371	50
209398	0
209448	18
209457	0
209518	3
209572	149
209581	0
209602	11
209668	2
209702	17
209811	2
209871	75
209912	2
209933	29
209957	35
210009	0
210022	27
210101	0
210131	45
210215	0
210275	32
210378	41
210393	0
210404	9
210490	0
210496	48
210563	0
210594	23
210617	0
210626	38
210646	0
210740	82
210827	0
210857	0
210891	15
210936	0
211008	0
211110	0
211130	0
211184	0
211310	0
211322	0
211329	0
211337	0
211389	0
211447	0
211485	0
211508	0
211512	0
211558	0
211571	0
211587	0
211590	0
211633	0
211635	0
211718	0
211729	0
211795	0
211889	0
211913	0
211929	0
212102	0
212118	0
212276	7189
212320	0
212426	17
212472	1
212517	7
212548	0
212566	8
212596	0
212612	75
212641	0
212644	74
212676	0
212744	0
212757	0
212912	7
212989	93
213122	2
213159	117
213208	0
213222	0
213273	0
213283	14
213285	27
213345	60
213364	0
213366	0
213472	7
213493	0
213551	25
213818	1
213846	3
213918	4
213945	0
214036	363
214073	0
214084	0
214091	53
214143	18
214221	0
214266	4
214315	18
214335	22
214380	1
214440	95
214464	36
214522	0
214589	1
214626	127
214741	0
214836	0
214848	18
214923	20
214954	17
215198	5
215273	1
215279	0
215316	52
215318	30
215360	0
215512	0
215555	0
215558	0
215572	0
215615	0
215758	63
215835	0
215893	2
215915	0
215924	0
215992	0
216018	25
216026	0
216074	0
216199	0
216229	0
216375	106
216453	0
216473	0
216499	0
216512	0
216620	0
216639	21
216867	0
216888	6
216942	0
217083	0
217099	65
217126	5
217295	0
217314	0
217341	0
217374	0
217387	0
217424	0
217431	102
217661	1
217740	0
217902	17
217926	0
217986	18
217988	2
218001	0
218054	0
218097	56
218099	24
218182	0
218217	0
218259	4
218287	0
218365	0
218383	41
218389	38
218428	0
218524	56
218538	13
218594	0
218608	0
218612	86
218616	0
218618	0
218620	0
218625	0
218627	0
218633	0
218640	0
218697	0
218782	0
218818	0
218979	1
219144	0
219146	4
219203	0
219295	104
219363	0
219415	0
219466	0
219489	0
219610	74
219675	18
219697	20
219706	0
219755	0
219797	0
219857	0
219874	10
219903	0
219913	2
219985	0
219995	0
220040	0
220051	0
220059	0
220064	0
220273	0
220284	0
220361	0
220369	0
220389	0
220459	0
220567	0
220632	0
220654	0
220683	0
220798	0
220870	0
221061	0
221069	0
221202	0
221235	0
221246	0
221468	0
221730	18
221775	0
221784	18
221797	4
221804	2
221813	50
221847	0
221866	0
221887	0
221908	0
221977	0
222210	11
222215	0
222226	81
222316	2
222379	18
222383	80
222426	0
222456	3
222479	3
222737	4
222769	1
222937	7
222981	0
223001	9
223007	70
223041	5
223076	4
223156	9
223312	0
223349	31
223406	0
223480	0
223526	6
223561	0
223604	76
223642	2
223660	1
223905	2
224111	14
224133	10
224175	3
224348	40
224351	49
224396	65
224426	24
224570	1
224624	60
224660	59
224692	0
224712	9
224723	86
224753	24
224816	68
224857	35
224861	88
225013	17
225028	5
225052	3
225110	140
225112	1
225182	6
225272	64
225382	12
225388	0
225465	80
225479	0
225493	1
225501	57
225661	23
225840	64
225853	0
225906	6
225920	10
225948	0
226037	14
226123	0
226175	2
226183	2
226267	0
226349	1
226366	63
226385	74
226445	0
226459	3
226503	0
226583	0
226633	0
226651	0
226663	0
226666	0
226712	0
226729	0
226778	0
226826	0
226868	16
226909	5
226994	0
227009	5
227086	114
227098	142
227102	63
227110	0
227113	63
227138	1
227309	83
227312	33
227372	0
227560	115
227685	9
227801	12
227870	3
227902	21
227933	98
228025	5
228113	1
228163	76
228253	18
228329	0
228471	64
228559	0
228722	0
228828	25
228906	137
228946	8
229252	0
229283	0
229303	57
229345	0
229363	0
229374	6
229384	0
229418	4
229426	13
229429	5
229534	27
229543	13
229558	9
229568	0
229597	23
229720	3
229726	0
229852	15
229918	0
229954	184
229990	43
230080	43
230288	0
230386	0
230409	29
230448	101
230458	2
230582	0
230598	0
230601	0
230603	0
230626	0
230707	69
230781	4
231069	54
231194	30
231284	0
231381	0
231425	18
231462	76
231553	119
231587	10
231599	0
231606	0
231610	0
231612	0
231620	1
231624	0
231765	4
231771	89
231788	5
231799	16
231816	47
231894	15
232069	13
232358	0
232391	0
232448	0
232513	13
232538	7
232541	14
232580	0
232616	0
232676	0
232866	2
232939	3
233018	0
233147	0
233272	0
233275	0
233355	120
233477	0
233640	0
233699	23
233701	3
233759	53
233768	7
233852	0
233938	0
233951	48
233974	1
234107	0
234226	0
234323	0
234376	29
234401	0
234473	0
234512	27
234517	1
234589	0
234699	3
234749	0
234784	0
234834	26
234895	3
234904	0
234991	0
235057	17
235101	0
235144	0
235147	0
235212	0
235237	0
235253	0
235258	0
235291	0
235312	0
235347	0
235405	0
235473	0
235477	1
235562	0
235576	3
235673	0
235708	0
235831	15
235945	42
235981	0
235989	0
236017	18
236020	1
236034	0
236068	0
236093	1
236101	3
236257	0
236289	0
236360	1
236394	2
236423	0
236483	0
236673	0
236678	0
236692	2
236704	0
236771	35
236775	0
236922	0
236977	0
236987	0
237008	0
237034	3
237037	0
237390	0
237400	0
237482	1
237659	0
237697	0
237712	3
237778	0
237893	6
237910	1
237995	2
238114	4
238122	11
238174	4
238217	0
238243	7
238299	0
238570	51
238573	9
238622	0
238648	0
238681	4
238780	0
238908	0
238933	0
238961	0
239000	0
239229	0
239301	0
239392	0
239447	0
239464	2
239590	0
239796	0
239856	0
239969	44
240264	0
240303	0
240403	15
240434	0
240523	0
240547	1
240731	10
240761	0
240817	19
240870	0
240943	0
241014	84
241026	0
241054	0
241058	0
241080	0
241114	0
241182	1
241210	21
241224	0
241318	0
241347	1
241501	1
241557	10
241691	30
241749	2
241922	14
241977	0
242214	0
242261	0
242273	0
242318	0
242346	0
242391	0
242414	0
242519	0
242539	0
242624	20
242807	0
242815	0
242868	0
243006	0
243056	1
243058	0
243086	0
243108	0
243125	0
243220	1
243226	0
243246	0
243255	2
243263	0
243317	26
243321	13
243352	21
243372	0
243866	0
243878	0
243895	13
243921	28
243945	8
244008	0
244026	0
244045	0
244111	95
244218	0
244243	0
244273	14
244485	34
244558	2
244622	0
244696	0
245165	0
245226	0
245296	0
245397	0
245408	0
245504	0
245809	0
245819	0
245826	0
245845	0
245979	0
246042	0
246085	0
246151	0
246231	0
246343	0
246384	0
246497	0
246516	0
246564	0
246615	0
246695	0
246882	0
246939	0
246987	0
247137	0
247188	0
247250	0
247271	0
247284	0
247290	0
247320	0
247329	22
247352	18
247450	4
247474	1
247527	0
247537	0
247670	0
247723	16
247993	52
248038	2
248053	0
248120	0
248160	0
248206	0
248213	0
248311	0
248391	0
248405	0
248581	0
248702	0
248733	0
248862	1
248868	0
248919	0
248942	1
248966	0
249111	8
249150	0
249281	0
249297	22
249436	17
249534	6
249610	0
249618	2
249726	0
249791	0
249924	6
249942	2
250004	1
250048	0
250106	1
250134	0
250260	0
250302	15
250439	6
250488	7
250494	0
250528	0
250582	88
250846	0
250939	3
251154	11
251190	18
251400	52
251628	0
251630	0
251666	0
251675	0
251690	0
251704	0
251730	0
251734	4
251741	0
251745	0
251762	0
251766	0
251811	0
251936	0
251989	0
252040	0
252127	0
252157	0
252174	0
252232	0
252388	0
252427	0
252439	0
252472	0
252483	0
252568	0
252571	0
252706	0
252771	0
252904	0
252949	0
253116	0
253195	0
253210	0
253463	0
253595	0
253600	1
253617	18
253650	185
253670	0
253800	0
253877	0
253891	2
254050	34
254333	0
254585	9
254704	31
254754	10
254767	0
254830	16
254845	0
254854	15
254872	0
254909	0
254911	6
254946	0
254978	56
254993	1
255070	3
255088	52
255114	0
255182	0
255219	20
255272	85
255294	73
255310	23
255325	15
255367	2
255381	0
255424	0
255563	0
255573	0
255636	130
255661	24
255697	45
255831	34
255934	59
255982	170
256018	25
256082	11
256148	7
256175	5
256177	7
256189	2
256208	0
256376	47
256379	97
256393	1
256421	14
256565	0
256634	0
256755	7
256757	29
256778	38
256886	0
256957	0
256964	0
256981	0
257066	19
257069	37
257151	20
257219	0
257234	0
257246	0
257298	0
257318	0
257336	73
257393	0
257547	9
257550	0
257559	118
257642	4
257666	0
257720	1
257722	0
257752	0
257802	76
257814	0
257820	0
257833	28
257846	1
257902	5
257925	5
257940	2
257991	0
258051	0
258234	9
258485	0
258531	49
258651	45
258681	3
258705	3
258747	5
258751	27
258873	1
258891	0
258918	0
258925	0
258952	0
259047	0
259055	4
259098	0
259192	0
259240	0
259248	0
259363	0
259533	0
259554	0
259608	0
259617	0
259657	0
259668	0
259703	0
259710	0
259760	0
259780	0
259794	0
259852	0
259908	0
259924	0
259934	4
259937	10
259973	0
260043	10
260049	0
260089	50
260157	1
260209	45
260247	0
260254	0
260302	2
260387	1
260455	1
260479	2
260503	1
260583	31
260587	0
260647	18
260649	0
260690	0
260702	28
260840	68
260866	0
260894	8
260963	0
261087	0
261123	2
261131	85
261133	39
261140	0
261230	20
261309	0
261431	4
261437	79
261458	46
261470	0
261511	46
261555	0
261577	0
261654	1
261888	39
262048	2
262169	0
262287	0
262344	78
262432	0
262452	17
262461	116
262492	0
262537	2
262543	0
262551	22
262632	11
262722	58
262800	7
262851	0
262867	8
262887	4
262889	0
262921	0
262934	0
262961	0
263026	1
263039	2
263098	18
263190	1
263214	0
263245	17
263261	7
263340	0
263383	0
263394	0
263574	0
263631	7
263640	0
263701	0
263857	2
263886	2
263926	0
264021	0
264038	1
264049	37
264055	17
264095	0
264103	0
264222	18
264241	0
264313	1
264427	77
264562	19
264582	78
264658	2
264674	0
264690	0
264729	0
264882	0
264890	15
264898	0
264943	15
264972	0
265117	41
265184	9
265197	1
265261	54
265287	0
265299	1
265315	2
265332	41
265343	0
265379	0
265412	1
265495	0
265506	0
265553	0
265785	0
265831	0
265975	0
265982	0
266015	22
266151	0
266184	1
266293	0
266302	0
266314	0
266401	6
266434	0
266449	0
266527	2
266572	26
266646	0
266660	0
266740	0
266829	0
266837	0
266841	1
266863	0
266948	1
267006	38
267080	0
267101	0
267141	0
267355	16
267409	46
267658	0
267681	3
267689	10
267742	0
267764	43
267825	0
267861	0
267864	9
267881	0
267951	0
267962	0
267968	0
268038	0
268074	0
268104	0
268155	0
268262	0
268380	0
268416	0
268447	0
268468	0
268527	0
268554	0
268639	0
268649	36
268654	0
268738	0
268804	0
268867	0
268876	0
268880	0
268959	0
268996	0
269015	0
269021	0
269083	0
269111	0
269128	0
269333	0
269345	0
269360	0
269436	0
269514	0
269575	0
269627	0
269724	0
269835	4
269876	39
269895	0
270009	0
270044	0
270272	0
270384	0
270437	0
270500	0
270528	0
270536	0
270608	0
270668	0
270713	0
270737	0
270740	0
270781	0
270785	0
270871	0
271046	0
271139	0
271173	0
271221	0
271280	0
271433	0
271452	0
271487	0
271491	0
271505	1
271542	0
271575	0
271758	0
271816	0
271873	0
271971	0
272016	0
272091	0
272094	0
272132	0
272184	0
272196	0
272232	0
272256	0
272264	0
272292	0
272331	0
272337	0
272370	0
272672	0
272728	0
272761	0
272763	0
272792	0
272812	0
272972	8
273041	0
273054	8
273240	0
273376	0
273412	0
273508	0
273574	0
273593	0
273775	0
273831	0
273847	0
273941	0
274039	0
274107	0
274174	0
274238	116
274307	86
274385	217
274390	98
274461	1
274474	2
274586	7
274606	1
274706	40
274853	0
274866	0
274914	0
274916	0
274918	0
274924	0
274935	0
274937	1
274939	11
274990	0
275107	91
275161	1
275181	16
275287	28
275317	11
275351	0
275638	0
275647	20
275665	4
275671	125
275737	12
275802	1
275857	0
275948	104
275952	84
275975	78
276012	3
276057	32
276091	0
276193	13
276242	0
276259	37
276289	40
276325	13
276337	32
276343	0
276365	1
276487	7
276507	86
276547	125
276550	78
276625	20
276661	5
276697	130
276709	10
276724	3
276805	96
276850	51
276886	10
276940	14
276950	0
276988	29
277021	58
277030	0
277202	1
277225	32
277326	51
277380	19
277464	0
277510	2
277541	3
277583	0
277702	5
277747	4
277762	82
277863	0
278011	2
278052	1
278076	21
278084	10
278118	93
278202	0
278304	2
278317	18
278430	51
278750	0
278861	109
278954	11
278975	0
278990	0
279068	39
279107	140
279110	27
279329	37
279377	0
279458	1
279527	0
279606	0
279644	0
279672	0
279711	0
279733	1
279903	2
279948	10
280103	0
280146	22
280258	4
280312	0
280321	0
280414	0
280476	0
280617	0
280626	20
280698	0
280701	0
280863	0
280892	0
280951	22
281035	0
281077	9
281096	11
281154	0
281196	0
281215	0
281284	0
281290	0
281308	32
281385	0
281406	0
281413	0
281464	0
281521	0
281546	0
281574	0
281617	0
281695	0
281724	0
281883	0
281891	0
282005	0
282064	1
282067	0
282253	1
282286	25
282415	15
282466	0
282544	1
282548	6
282589	0
282621	4
282650	3
282758	0
282850	0
282875	0
283039	0
283063	0
283082	0
283231	0
283314	0
283423	0
283614	0
283741	0
283750	0
283970	0
284107	0
284318	0
284388	0
284414	0
284768	0
284786	0
284846	0
285038	0
285074	0
285092	0
285175	0
285198	0
285256	0
285266	0
285291	0
285548	0
285634	0
285649	0
285787	0
285939	0
286165	0
286214	0
286531	0
286652	0
286658	0
286807	0
286899	0
286903	0
286909	0
286914	0
287111	0
287122	0
287159	223
287211	0
287307	0
287441	28
287599	0
287695	0
287785	0
287798	8
287810	0
287951	0
288080	4
288130	28
288199	0
288214	0
288350	0
288379	0
288384	16
288390	89
288394	0
288403	0
288439	0
288450	0
288508	0
288515	0
288575	0
288581	0
288584	0
288717	0
288722	0
288724	0
288758	0
288868	0
288940	0
289052	0
289075	0
289080	5
289092	0
289103	0
289140	107
289227	1
289339	2
289359	0
289365	0
289375	1
289473	4
289483	2
289503	0
289635	0
289655	0
289766	0
289813	0
289815	64
289829	0
289846	0
289859	1
289903	0
289954	0
289985	0
289995	0
290104	0
290154	14
290362	0
290388	0
290467	0
290491	0
290515	0
290601	0
290655	33
290741	0
290806	0
290951	0
291467	0
291516	0
291545	0
291703	1
291711	0
291817	3
291827	0
291920	0
292045	0
292071	11
292077	48
292083	0
292093	0
292098	8
292108	7
292121	8
292124	83
292185	83
292220	1
292264	2
292397	20
292435	0
292522	7
292620	0
292766	2
292803	4
292816	0
292856	4
292864	4
292887	7
293053	2
293086	1
293125	1
293132	0
293151	0
293182	2
293248	0
293508	83
293592	0
293608	0
293761	10
293792	18
293922	0
294057	0
294093	0
294297	0
294327	0
294342	0
294399	0
294428	0
294522	0
294528	1
294552	0
294669	0
294687	0
294776	0
294851	0
294945	0
295042	0
295178	0
295218	0
295251	0
295259	0
295594	0
295623	0
295674	1
295684	3
295699	1
295709	0
295723	5
295725	0
295736	30
295761	46
295775	1
295779	30
295796	0
295838	6
295856	49
295867	4
295890	51
295924	1
295953	0
295972	20
295986	0
296124	0
296309	0
296411	2
296444	1
296491	4
296499	0
296501	0
296533	36
296562	9
296572	0
296596	0
296625	46
296665	2
296686	1
296853	43
296859	0
296873	0
296893	0
296895	2
296933	0
296945	0
296972	0
296982	0
297075	32
297155	0
297231	3
297267	6
297281	1
297326	3
297344	57
297362	1
297390	54
297404	21
297472	11
297489	0
297508	0
297517	55
297533	2
297590	0
297726	8
297746	27
297815	0
297836	14
297932	1
297939	0
298027	0
298104	0
298117	0
298146	0
298159	0
298253	0
298261	0
298395	0
298480	0
298494	0
298540	0
298559	0
298746	0
298844	0
298855	0
298864	0
298906	0
298909	1
299049	0
299081	0
299130	0
299206	0
299229	1
299239	0
299280	0
299303	0
299326	0
299339	0
299350	0
299423	0
299463	2
299467	0
299502	0
299552	0
299616	0
299638	0
299678	0
299710	0
299770	0
299789	0
299882	0
299917	0
299944	0
300130	0
300235	0
300319	0
300427	0
300493	0
300548	1
300681	0
300702	0
300741	0
300771	0
300778	0
300803	0
300842	0
300886	0
300944	0
300976	0
301051	0
301144	0
301175	2
301177	1
301186	0
301234	0
301281	0
301291	0
301294	0
301306	0
301309	0
301312	7
301344	8
301347	3
301444	0
301459	1
301465	0
301480	0
301513	0
301657	10
301679	0
301694	0
301739	0
301793	6
301834	0
301855	0
302054	0
302066	0
302077	44
302080	160
302084	1
302109	39
302164	3
302174	15
302222	38
302261	20
302327	1
302552	2
302590	82
302656	6
302681	0
302710	11
302712	0
302738	0
302811	77
302840	0
302854	33
302871	0
303025	44
303049	48
303051	2
303090	0
303097	0
303125	9
303128	4
303199	0
303229	2
303280	1
303306	0
303363	0
303488	8
303540	0
303747	0
303751	0
303776	0
303790	0
303811	5
303988	143
304060	0
304154	1
304325	3
304494	0
304547	0
304597	0
304684	10
304795	0
304849	0
304897	0
304907	0
304925	0
305017	0
305060	43
305098	0
305119	0
305122	34
305266	95
305390	0
305406	0
305478	0
305498	25
305535	4
305548	0
305599	1
305753	0
305799	0
305807	3
305861	21
305906	92
306039	26
306173	0
306264	14
306341	1
306360	85
306681	114
306719	0
306816	2
306911	1
306935	21
307091	0
307130	4
307188	1
307261	9
307410	49
307473	5
307651	3
307750	0
307816	0
307834	0
307961	0
308075	0
308085	66
308091	12
308268	2
308282	21
308407	2
308549	6
308602	1
308617	0
308665	4
308674	0
308754	12
308775	36
308807	34
308816	0
308824	0
308909	38
308911	18
308922	19
308932	32
308934	1
309078	12
309120	15
309249	0
309295	0
309324	16
309331	11
309345	0
309383	4
309426	0
309494	4
309597	9
309630	0
309659	0
309673	1
309763	85
309848	1
309946	0
310071	0
310236	29
310276	17
310283	0
310295	0
310308	0
310322	8
310400	0
310540	0
310613	79
310630	1
310705	0
310740	0
310837	0
310903	2
311098	14
311136	0
311212	65
311312	2
311461	0
311517	0
311551	0
311604	0
311655	0
311664	0
311703	0
311739	0
311856	0
311925	0
311957	0
311987	0
312009	0
312081	0
312102	0
312124	0
312162	2
312227	0
312233	0
312259	0
312548	15
312625	0
312659	0
312670	0
312695	0
312730	0
312760	7
312766	6
312819	0
312835	0
312868	0
312919	25
313084	1
313141	0
313209	0
313245	1
313268	0
313291	159
313293	0
313314	0
313450	61
313488	0
313519	0
313540	1
313582	1
313584	49
313600	1
313776	0
313795	0
313918	0
313993	1
314168	0
314178	0
314205	0
314236	0
314270	0
314310	0
314410	0
314435	4
314478	28
314523	0
314616	0
314643	0
314840	19
314865	0
314879	208
314931	3
314945	41
314997	0
315038	0
315073	0
315116	0
315131	1
315143	8
315178	43
315259	0
315291	13
315335	0
315369	1
315423	0
315632	0
315907	42
315909	31
316012	2
316135	13
316149	3
316234	3
316260	64
316299	2
316381	0
316415	0
316447	2
316501	0
316566	0
316741	11
317091	91
317095	78
317141	0
317186	0
317313	2
317377	28
317381	54
317514	0
317526	0
317548	0
317562	0
317709	15
317828	73
317856	0
317931	0
317960	0
317970	55
317973	49
318145	63
318210	196
318357	0
318363	3
318435	16
318571	65
318734	5
318807	4
318825	0
318827	47
319267	1
319305	0
319443	99
319516	0
319530	55
319827	0
319905	13
320030	21
320109	0
320157	0
320271	0
320283	36
320326	83
320499	96
320523	57
320542	2
320626	0
320652	17
320658	55
320802	69
320856	7
320996	2
321033	0
321220	35
321226	6
321237	6
321259	0
321273	37
321290	0
321325	100
321361	14
321465	3
321605	9
321655	54
321853	3
322035	4
322123	51
322153	0
322435	7
322585	5
322614	0
322636	58
322675	50
322681	23
322689	2
322720	120
322724	55
322878	20
322888	0
322977	74
322997	93
323000	53
323007	6
323025	91
323053	2
323088	89
323100	27
323121	55
323238	0
323267	12
323280	63
323290	8
323307	69
323310	48
323312	50
323319	0
323357	5
323429	0
323504	0
323798	0
323896	0
323978	0
324029	5
324248	78
324398	21
324401	106
324425	5
324534	5
324555	0
324572	31
324630	52
324660	25
324714	13
324734	0
324874	1
324951	0
325056	5
325068	3
325283	4
325389	12
325507	0
325591	0
325656	12
325665	51
325763	13
325848	17
325908	0
325932	4
326057	0
326136	10
326140	24
326160	18
326197	4
326236	7
326247	28
326263	1
326267	29
326281	0
326336	20
326359	1
326366	1
326447	1
326624	0
326786	0
326808	0
326839	56
326870	0
326936	2
327015	0
327251	3
327357	1
327379	29
327390	12
327428	43
327476	2
327479	24
327609	30
327628	60
327755	59
327964	23
328000	0
328099	3
328106	0
328223	0
328249	0
328334	0
328363	1
328393	0
328433	2
328446	3
328449	8
328511	9
328530	1
328533	0
328543	0
328593	0
328648	1
328702	0
328903	0
328970	0
329080	0
329090	0
329104	0
329239	0
329265	0
329285	0
329329	4
329515	41
329527	10
329551	0
329602	132
329725	0
329730	54
329742	0
329745	0
329806	3
329823	0
329889	0
329933	0
329948	0
329961	0
330030	0
330036	0
330060	0
330080	0
330171	0
330174	19
330180	20
330362	0
330518	0
330738	0
330761	0
330860	3
330864	6
330875	0
330897	9
330934	0
331001	0
331029	0
331080	89
331386	0
331483	0
331489	19
331533	0
331636	14
331658	7
331686	0
331696	1
331704	0
331718	1
331722	35
331861	0
331893	0
331943	0
332017	56
332021	21
332083	28
332102	3
332129	19
332151	85
332177	37
332179	3
332198	0
332246	0
332327	0
332378	51
332384	0
332452	27
332666	5
332697	23
332709	17
332725	2
332758	0
332807	0
332819	16
332987	0
333011	116
333141	16
333213	34
333223	220
333231	10
333291	0
333347	1
333378	0
333385	21
333429	0
333438	0
333503	49
333651	0
333736	0
333746	0
333850	16
333905	14
333998	1
334370	12
334469	0
334498	0
334537	0
334576	0
334823	1
334885	0
334894	0
334969	0
334987	0
335207	0
335227	0
335678	0
335681	2
335906	0
335983	0
336051	0
336126	74
336280	0
336325	28
336382	32
336437	2
336451	30
336561	36
336706	0
336763	0
336896	2
336947	0
337189	3
337222	1
337438	33
337700	8
337703	10
337715	0
337762	3
337771	0
338192	7
338209	0
338669	0
338746	0
338814	20
338889	39
339020	3
339043	1
339088	0
339147	0
339154	1
339181	0
339193	17
339206	0
339315	0
339321	0
339357	9
339363	19
339478	0
339503	5
339559	160
339580	48
339593	5
339655	10
339784	8
339826	60
339961	58
339977	41
340054	2
340056	98
340107	4
340168	21
340181	6
340192	0
340307	0
340338	0
340349	7
340525	4
340531	4
340614	6
340646	91
340696	7
340710	43
340716	42
340977	0
340985	76
341003	12
341015	16
341115	15
341247	17
341259	1
341331	34
341550	17
341578	0
341658	68
341666	24
341733	50
341795	0
341811	46
341836	0
341944	0
341963	0
341968	35
341979	0
341987	0
342003	32
342031	75
342082	0
342087	0
342097	0
342140	8
342215	0
342227	0
342286	0
342294	0
342480	0
342499	0
342514	0
342559	0
342627	0
342685	0
342735	0
342832	0
342952	0
342999	0
343333	0
343480	0
343591	0
343672	0
343800	0
343821	0
343974	0
343982	0
343991	0
344115	0
344293	0
344327	0
344367	0
344462	0
344830	0
344928	0
344956	0
344973	1
344976	0
345016	0
345048	0
345129	0
345145	0
345161	0
345186	0
345322	0
345332	0
345339	0
345407	0
345420	0
345425	0
345613	0
345630	0
345750	0
345767	0
345887	0
345944	0
345948	0
345953	0
345957	0
346128	0
346138	0
346141	0
346203	0
346317	0
346425	0
346543	0
346601	0
346688	0
346732	0
346766	0
346971	0
347159	0
347233	0
347363	0
347389	0
347462	0
347480	0
347520	0
347579	0
347645	0
347715	0
347732	0
347747	0
347767	0
347854	0
347924	0
348088	0
348106	0
348175	0
348199	0
348206	0
348218	0
348243	0
348252	0
348354	0
348373	0
348431	0
348448	0
348472	0
348492	0
348521	0
348541	0
348785	0
348857	0
348915	0
349059	0
349097	0
349226	0
349254	0
349283	0
349347	0
349540	0
349550	0
349728	0
349736	0
349879	0
349908	0
349912	0
349972	0
349988	0
350014	0
350055	0
350086	0
350098	0
350136	0
350157	0
350232	0
350263	0
350361	0
350403	0
350465	0
350527	0
350556	0
350568	0
350618	0
350676	0
350703	0
350803	0
350812	0
350816	0
350852	0
350914	0
351018	0
351067	0
351083	0
351101	0
351183	0
351215	0
351457	0
351474	0
351502	0
351524	0
351545	0
351767	0
351771	0
351804	0
351806	0
351863	0
351869	0
351898	0
351908	0
351985	0
351998	0
352052	0
352136	0
352146	31
352257	0
352259	0
352327	0
352343	0
352410	0
352450	0
352484	0
352526	0
352559	0
352713	0
352721	0
352776	0
352837	0
353034	0
353192	0
353295	0
353435	0
353450	0
353457	0
353505	0
353524	0
353583	0
353631	0
353714	0
353735	0
354154	0
354244	0
354251	0
354274	0
354292	0
354323	0
354388	0
354463	0
354674	0
354697	0
354914	0
354974	0
355114	0
355164	0
355338	0
355448	0
355472	0
355524	0
355536	0
355572	0
355852	0
355947	0
355958	0
355982	0
356022	0
356045	0
356164	0
356198	0
356210	0
356305	0
356416	0
356501	0
356513	0
356545	0
356606	0
356630	0
356818	2
356824	0
356908	19
356988	0
357050	2
357054	21
357067	6
357085	0
357126	0
357138	1
357152	4
357259	1
357273	132
357275	9
357290	0
357316	0
357340	66
357383	0
357391	0
357404	0
357451	3
357466	1
357478	0
357481	22
357517	8
357554	23
357799	0
357843	3
357942	0
358086	78
358124	0
358168	41
358189	5
358225	30
358306	3
358583	0
358609	0
358619	1
358631	2
358669	0
358672	0
358726	19
358730	12
358770	0
358864	0
358884	14
358954	0
358982	0
359107	2
359117	0
359124	0
359222	5
359532	55
359622	18
359630	0
359726	5
359759	134
359837	14
359849	7
359980	0
359988	1
360013	0
360020	0
360090	0
360100	0
360125	41
360137	1
360143	0
360188	0
360203	50
360205	17
360286	0
360310	9
360350	2
360402	0
360419	2
360490	0
360498	0
360517	0
360549	1
360557	4
360591	0
360602	14
360641	0
360656	0
360709	0
360726	8
360758	3
360767	2
360812	0
360831	0
360848	0
360865	0
360877	0
360899	4
360947	0
361055	0
361073	5
361085	0
361203	8
361210	20
361212	12
361227	34
361231	29
361251	7
361282	0
361477	13
361517	4
361592	19
362326	0
362517	0
362578	0
362590	0
362742	0
362746	4
362752	13
362782	0
362820	0
362935	0
363016	0
363130	26
363134	31
363169	14
363230	18
363236	2
363239	132
363251	5
363396	25
363404	8
363412	1
363435	12
363450	79
363527	12
363738	0
363776	13
363797	7
363804	0
363814	0
363836	88
363866	59
363916	2
363932	0
364026	48
364144	110
364174	133
364201	4
364251	12
364255	29
364381	53
364421	0
364467	65
364509	0
364514	0
364524	0
364534	0
364567	4
364698	0
364741	2
364754	37
364758	0
364834	0
364941	48
365130	93
365178	30
365304	45
365565	0
365589	1
365693	73
365695	26
365762	35
365798	96
365865	13
365894	10
365918	65
366035	9
366077	12
366140	283
366151	1
366158	0
366188	6
366296	0
366304	1
366342	1
366400	111
366451	0
366481	0
366491	2
366541	45
366559	10
366734	33
366881	0
366887	3
366907	18
366967	58
367027	43
367052	0
367088	17
367157	0
367160	26
367345	14
367407	29
367436	0
367512	37
367580	0
367746	1
367809	13
367834	3
367840	0
367891	1
367921	0
367981	4
367999	12
368011	22
368066	3
368289	3
368387	0
368396	0
368417	4
368435	148
368447	4
368452	42
368482	1
368570	0
368722	176
368726	0
369083	0
369098	0
369131	0
369177	18
369191	3
369224	0
369235	0
369241	8
369259	3
369289	27
369329	4
369349	1
369383	0
369419	160
369443	0
369572	22
369659	0
369680	0
369710	0
369745	21
369753	0
369805	28
369863	0
369911	83
369973	37
370001	35
370036	1
370124	51
370190	0
370208	0
370262	2
370298	3
370301	0
370314	0
370365	12
370367	21
370371	2
370395	0
370416	0
370447	0
370477	3
370537	4
370616	0
370622	0
370838	0
370868	0
370933	0
370993	1
371025	58
371063	0
371113	37
371213	3
371281	77
371438	0
371498	0
371516	7
371535	0
371549	0
371562	0
371609	0
371640	0
371657	0
371687	0
371723	0
371735	0
371751	0
371765	0
371800	0
371811	94
371830	36
371890	0
371908	0
371921	1
371969	3
372027	1
372035	0
372299	0
372346	40
372406	83
372494	0
372554	0
372557	0
372566	0
372596	116
372608	4
372626	0
372664	4
372668	0
372764	90
372821	21
372881	6
372887	55
372929	0
372941	0
372981	0
372987	0
373013	0
373034	0
373075	0
373077	1
373107	0
373121	0
373253	11
373282	0
373301	37
373313	56
373317	1
373371	5
373373	15
373392	1
373510	0
373578	0
373644	0
373659	0
373674	0
373707	0
373739	2
373777	0
373794	1
373799	0
373887	0
373929	9
373967	82
373995	78
373999	17
374315	17
374318	34
374404	35
374419	11
374431	0
374460	1
374483	0
374513	18
374573	47
374591	0
374603	68
374607	2
374633	109
374663	71
374919	2
375029	118
375178	0
375251	9
375293	22
375436	0
375497	20
375505	0
375610	37
375665	74
375673	0
375718	0
375746	56
375757	4
375769	0
375772	110
375780	3
375805	0
375818	0
375844	84
375859	0
375890	12
375919	71
375944	13
376078	0
376140	14
376256	26
376389	0
376499	36
376544	22
376583	0
376610	0
376674	0
376825	2
376889	61
376926	0
376958	5
376970	4
377002	84
377064	45
377100	0
377107	7
377170	0
377217	43
377261	0
377297	6
377375	15
377381	0
377405	0
377477	43
377534	0
377546	0
377580	0
377695	0
377701	14
377723	1
377741	0
377827	0
377886	0
377944	23
377965	0
378105	3
378146	0
378158	0
378198	0
378222	0
378276	0
378278	1
378320	11
378332	0
378408	22
378585	0
378695	1
378724	0
378736	0
378778	0
378790	4
378850	13
378869	0
378946	0
378986	0
379003	1
379075	0
379081	0
379160	2
379171	0
379187	0
379224	36
379279	13
379281	12
379349	34
379416	0
379544	4
379703	0
379720	0
379770	0
379808	0
380037	0
380061	0
380076	0
380102	2
380229	29
380331	0
380432	0
380465	0
380490	50
380492	0
380509	0
380515	0
380535	0
380555	0
380559	5
380609	0
380627	0
380652	0
380684	0
380719	0
380902	0
380915	0
381069	27
381125	11
381141	0
381158	0
381207	0
381233	22
381411	0
381494	0
381795	0
381797	0
381907	3
381976	0
382031	0
382286	0
382459	1
382462	0
382468	1
382499	23
382709	62
382711	5
382751	37
382826	0
382874	13
382940	52
383372	82
383376	183
383378	50
383405	12
383411	6
383461	0
383548	22
383552	25
383593	1
383607	12
383896	0
383955	0
383974	8
384133	76
384265	27
384280	0
384301	11
384376	0
384445	0
384484	0
384512	0
384573	4
384653	38
384830	0
384846	4
384879	62
384894	0
384989	1
385073	0
385174	56
385218	20
385349	19
385359	26
385380	48
385420	32
385484	11
385616	24
385652	0
385743	0
385766	6
385788	52
385825	0
385892	0
385946	30
385976	8
385983	69
386074	57
386089	0
386230	10
386266	0
386293	0
386327	1
386466	4
386521	3
386559	70
386713	1
386800	15
386866	13
387091	2
387133	20
387181	4
387197	18
387358	0
387421	1
387490	0
387503	0
387598	113
387780	0
387814	1
387839	1
387846	5
387850	6
387854	7
387865	0
387875	0
387904	1
387908	19
387992	14
388093	7
388162	22
388170	1
388180	0
388204	22
388235	108
388357	71
388387	65
388440	67
388443	78
388482	0
388518	0
388539	139
388570	179
388723	0
388970	1
389065	0
389092	1
389128	22
389148	5
389152	3
389168	34
389183	2
389247	10
389287	0
389313	1
389349	0
389361	13
389398	60
389430	0
389467	5
389528	0
389536	0
389763	0
389777	0
389804	55
389821	1
389891	0
389928	0
389973	0
389998	0
390219	6
390328	16
390369	0
390379	23
390432	2
390473	2
390581	0
390611	82
390687	0
390694	0
390817	0
390825	0
390889	43
390913	2
390979	15
390987	0
390995	0
391003	57
391162	53
391300	0
391303	0
391307	0
391329	0
391331	0
391372	0
391395	0
391473	0
391583	0
391586	0
391781	1
391795	0
391813	0
391821	0
391851	0
391877	0
391892	4
392058	27
392120	60
392141	13
392169	32
392171	79
392249	5
392261	0
392437	0
392516	72
392530	0
392546	3
392625	0
392638	0
392649	72
392661	0
392697	0
392726	0
392965	0
392996	43
393097	0
393182	4
393313	4
393316	0
393347	0
393382	0
393405	0
393419	0
393433	0
393477	0
393512	0
393532	0
393690	31
393770	8
393874	0
393876	44
393897	1
393930	1
393975	43
393993	0
394001	0
394062	0
394079	0
394091	0
394099	1
394166	7
394180	0
394243	0
394254	0
394373	0
394420	11
394438	53
394489	0
394542	0
394550	10
394661	0
394815	0
394859	0
394867	6
394941	7
394997	0
395013	0
395246	44
395288	33
395292	14
395348	0
395566	28
395570	143
395635	11
395696	28
395712	0
395903	0
395945	5
395951	88
396011	34
396095	9
396098	0
396155	0
396158	0
396169	0
396171	0
396274	1
396295	0
396340	31
396422	0
396460	6
396489	1
396511	3
396585	1
396656	0
396735	53
396751	21
396871	0
397009	0
397037	0
397173	2
397180	3
397215	1
397293	1
397390	0
397402	5
397433	1
397456	75
397459	34
397478	8
397490	45
397584	1
397678	0
397718	9
397827	0
397935	17
397968	0
397992	54
398193	19
398225	0
398241	19
398274	0
398337	3
398375	30
398443	53
398646	2
398657	0
398700	0
398742	0
398760	0
398763	0
398886	0
398991	0
399057	0
399064	0
399081	0
399156	0
399174	0
399180	0
399214	0
399237	0
399264	0
399278	0
399486	0
399491	0
399495	0
399536	0
399549	7
399564	0
400077	0
400096	21
400109	0
400128	0
400146	0
400155	0
400158	0
400167	0
400357	0
400477	1
400506	21
400524	21
400543	1
400567	25
400683	33
400732	74
401164	14
401265	28
401275	13
401317	0
401325	1
401372	14
401412	205
401416	178
401503	51
401572	1
401731	91
401822	0
401874	59
401883	0
401899	0
402060	0
402074	0
402090	0
402268	0
402348	0
402363	0
402400	0
402444	0
402459	0
402534	0
402616	0
402651	0
402702	0
402784	0
402792	0
402837	0
402888	0
402900	0
402919	0
403047	0
403408	0
403420	0
403597	0
403642	0
403676	0
403688	0
403977	0
404001	0
404016	0
404106	0
404127	0
404316	0
404382	0
404412	0
404418	0
404448	0
404589	0
404599	0
404626	0
404692	0
404844	0
404962	0
405017	0
405118	0
405263	0
405272	0
405291	0
405336	0
405399	0
405442	0
405466	0
405567	0
405577	0
405579	0
405665	0
405750	0
405812	0
405861	21
405884	34
405936	5
405941	0
405971	13
406046	0
406110	0
406124	0
406130	62
406160	0
406201	0
406264	6
406637	11
406716	0
406743	11
406768	0
407006	0
407020	21
407109	0
407405	0
407422	1
407499	23
407544	0
407606	3
407629	15
407645	30
407792	0
407816	0
407831	0
407843	0
408065	27
408154	0
408326	0
408411	98
408476	20
408511	0
408527	0
408584	0
408595	0
408606	0
408632	0
408697	0
408738	0
409052	0
409131	119
409156	0
409171	0
409188	8
409208	0
409216	0
409242	11
409298	74
409373	0
409380	19
409469	0
409673	0
409781	1
409828	8
409832	2
409862	0
409940	0
409966	0
410054	0
410207	27
410230	1
410537	0
410547	1
410645	0
410687	6
410772	5
410788	0
410862	47
410879	2
410966	0
411001	182
411004	1
411130	3
411166	108
411171	54
411356	1
411362	62
411418	0
411549	85
411662	9
411763	0
411775	0
411808	0
411820	15
411976	8
412116	47
412280	61
412289	0
412308	31
412372	0
412410	79
412412	26
412557	0
412682	0
412808	0
412826	0
412878	0
413502	20
413596	8
413643	0
413802	50
413836	58
413845	0
413903	49
413931	11
413967	0
414169	50
414368	40
414490	115
414499	0
414644	0
414691	2
414759	0
414791	0
414800	25
414824	32
414885	15
414893	0
414914	0
414933	0
414946	0
414966	3
414975	25
414980	0
415001	3
415034	8
415104	85
415175	32
415184	15
415238	0
415317	2
415393	0
415426	2
415476	0
415593	133
415616	38
415668	207
415710	3
415906	0
415932	8
416019	59
416092	0
416139	4
416146	28
416148	67
416187	7
416292	0
416300	2
416324	0
416403	52
416425	0
416443	2
416586	0
416595	38
416614	0
416649	403
416685	0
416700	0
416790	17
416854	0
416896	0
416913	0
416954	20
417038	58
417148	0
417226	0
417238	134
417350	12
417432	0
417449	0
417462	0
417474	0
417505	0
417530	0
417579	0
417620	0
417653	0
417669	0
417760	0
417859	0
417907	0
418033	0
418125	0
418241	0
418257	2
418310	0
418353	0
418419	0
418551	0
418634	0
418651	0
418666	0
418785	0
418795	0
418808	0
418811	0
418829	0
418839	1
418843	34
418859	0
418882	0
418902	6
418930	0
418944	0
418986	28
418988	37
419045	40
419142	6
419173	0
419339	98
419375	7
419559	0
419646	11
419703	0
419715	19
419794	0
419813	0
419817	0
420070	0
420090	0
420150	0
420167	0
420179	0
420195	0
420297	0
420603	0
420640	0
420938	0
420956	0
421077	0
421364	0
421386	0
421441	0
421511	0
421578	0
421755	0
421922	0
421927	0
422001	0
422076	0
422196	0
422222	0
422332	0
422365	0
422414	16
422485	0
422539	0
422628	0
422662	0
422817	0
422963	0
423114	0
423233	0
423283	0
423399	0
423498	0
423509	0
423577	1
423630	4
423688	0
423700	0
423728	3
423732	0
423786	0
423872	1
424031	0
424082	0
424133	0
424145	51
424155	1
424209	11
424247	15
424263	1
424270	52
424324	10
424604	1
424633	52
424654	23
424676	54
424711	0
424728	13
424774	35
424797	23
424830	0
424844	31
424854	4
424884	66
424962	2
424974	97
424978	12
425004	57
425051	7
425064	87
425154	42
425231	47
425350	0
425538	33
425568	108
425587	0
425727	34
425781	4
425812	69
425826	39
426149	76
426187	113
426288	46
426372	37
426402	7
426406	74
426417	131
426432	0
426552	86
426655	4
426719	0
427140	116
427144	1
427170	18
427189	0
427214	1
427246	0
427483	0
427518	15
427595	14
427742	1
427787	3
427822	2
427835	14
427909	18
427942	0
427987	16
427997	24
428025	87
428124	30
428139	56
428154	25
428164	0
428214	36
428274	40
428289	69
428314	46
428503	0
428554	0
428655	57
428672	11
428685	42
428689	5
428710	28
428715	19
428815	0
428843	8
428899	1
428983	4
429076	38
429109	30
429115	0
429179	3
429181	9
429209	25
429229	0
429253	0
429271	0
429335	3
429352	42
429421	0
429507	63
429537	3
429597	7
429615	4
429627	135
429631	0
429687	20
429961	12
430062	1
430079	0
430092	48
430096	2
430122	16
430220	134
430376	0
430390	0
430428	74
430508	0
430576	0
430790	80
430800	5
430868	57
430890	0
430904	53
430975	0
430999	0
431019	67
431079	64
431094	27
431152	40
431203	0
431439	119
431443	0
431469	22
431473	72
431494	6
431499	43
431713	0
431735	0
431801	0
431956	7
432096	35
432161	29
432170	0
432194	0
432247	0
432301	0
432349	0
432351	3
432361	0
432400	0
432426	0
432441	0
432486	14
432511	0
432520	0
432535	0
432604	1
432658	11
432664	0
432801	2
432831	4
432861	6
432893	5
432916	0
433020	16
433193	0
433223	0
433255	1
433327	0
433450	0
433500	8
433518	0
433530	53
433555	43
433575	27
433579	54
433590	64
433622	14
433680	43
433717	0
433813	0
433828	0
433849	31
434050	4
434220	15
434262	0
434366	41
434466	0
434634	15
434682	32
434691	0
434773	26
434832	21
434849	15
434938	1
434957	101
434994	21
435127	0
435162	0
435185	0
435405	48
435432	171
435581	0
435659	0
435702	0
435731	0
435791	0
435821	0
435905	0
435965	0
436011	0
436061	0
436067	0
436150	0
436244	0
436341	0
436361	0
436374	0
436410	0
436412	0
436434	0
436445	0
436566	0
436632	0
436673	0
436719	0
436798	1
436808	0
436830	0
436835	0
436864	0
436866	0
436944	0
436981	0
437027	0
437074	0
437110	0
437177	0
437201	0
437351	0
437402	0
437423	0
437473	0
437506	3
437642	27
437759	19
437783	16
437864	242
437997	51
438018	146
438048	31
438057	8
438080	8
438212	73
438286	89
438367	69
438386	0
438423	0
438451	1
438511	0
438518	9
438526	15
438532	13
438723	0
438779	5
438801	0
438922	8
438993	0
439238	0
439423	1
439432	0
439459	0
439486	1
439601	1
439697	45
439737	17
439764	28
439800	2
439833	19
439925	0
440005	0
440065	4
440221	0
440311	1
440397	30
440403	18
440605	17
440706	32
440731	3
440761	46
440781	0
440830	0
440956	0
440996	109
441207	8
441267	26
441275	0
441354	0
441369	0
441417	0
441459	0
441498	0
441526	0
441657	0
441696	0
441759	0
441987	0
442044	0
442057	0
442225	0
442239	0
442275	0
442294	0
442335	1
442382	54
442441	0
442463	0
442578	0
442657	0
442726	0
442759	0
442775	0
442837	0
442846	0
442915	0
443020	0
443034	13
443069	0
443128	29
443166	133
443276	0
443298	0
443308	3
443384	2
443437	6
443573	26
443579	56
443620	31
443699	57
443711	0
443725	9
443857	0
443890	0
443896	0
443915	20
443918	56
444053	3
444198	3
444214	0
444224	9
444243	1
444359	21
444507	0
444523	54
444533	9
444662	35
444957	13
444985	2
445253	0
445264	0
445271	6
445273	0
445284	1
445316	26
445391	0
445567	0
445608	4
445623	0
445631	0
445647	6
445663	34
445701	0
445787	37
445799	0
446148	5
446284	11
446305	0
446332	0
446366	52
446382	0
446443	0
446599	6
446657	0
446712	0
446825	2
446879	0
446999	0
447007	0
447075	43
447168	1
447179	0
447198	0
447309	0
447396	0
447449	0
447464	0
447601	0
447707	2
447719	72
447736	0
447747	0
447784	4
447797	4
447809	2
447839	0
447864	0
447948	1
447959	0
447981	0
447992	0
448072	3
448211	0
448243	0
448544	0
448552	0
448560	0
448605	0
448768	0
448829	2
448854	24
448867	0
448977	0
449031	0
449406	15
449612	0
449646	12
449741	0
449853	0
449862	0
449868	11
449889	4
450026	0
450141	16
450449	0
450459	0
450481	0
450498	0
450513	0
450537	0
450560	0
450636	0
450669	0
450697	0
450699	4
450720	23
450738	0
450774	0
450799	9
450885	0
450984	0
450993	4
451080	0
451082	0
451148	0
451200	0
451380	1
451419	0
451493	0
451505	0
451623	0
451680	22
451763	0
451816	0
451865	6
451956	0
452059	7
452160	0
452260	0
452386	0
452468	0
452635	0
452679	0
452710	30
452739	0
453007	40
453046	61
453172	40
453189	32
453243	8
453247	55
453267	0
453299	0
453453	0
453505	66
453596	66
453625	0
453687	0
453718	0
453853	1
453905	0
454092	0
454137	39
454151	0
454168	4
454185	0
454219	80
454221	19
454260	0
454278	0
454409	7
454446	0
454474	0
454565	0
454900	3
454917	0
454946	0
455026	6
455309	8
455330	0
455385	4
455389	28
455451	0
455486	0
455494	0
455500	0
455531	3
455673	0
455727	0
455786	23
455922	40
455962	1
455964	28
455971	1
455987	40
456067	0
456140	0
456191	23
456270	7
456302	0
456343	0
456412	0
456437	18
456569	0
456579	0
456682	0
456736	0
456771	0
456777	0
456828	0
456895	4
456968	0
456999	68
457014	0
457033	0
457067	19
457160	0
457202	2
457209	0
457245	0
457355	0
457368	0
457394	15
457400	3
457477	0
457565	0
457646	0
457733	35
457843	0
457882	0
457904	0
457940	0
458003	0
458012	0
458025	0
458048	0
458066	0
458194	0
458223	0
458281	0
458284	0
458472	8
458624	0
458906	0
458919	0
459069	0
459106	0
459161	0
459183	0
459255	0
459324	0
459329	0
459507	0
459599	0
459792	0
459986	0
460031	0
460040	0
460088	0
460266	0
460493	0
460860	0
460862	0
460931	0
460991	0
461045	0
461077	0
461252	0
461513	0
461531	0
461690	0
461740	0
461857	0
461871	0
461950	0
461962	0
461991	0
462084	0
462122	45
462217	10
462248	0
462316	34
462391	24
462412	0
462436	40
462438	4
462454	1
462658	73
462661	3
462673	0
462715	1
462903	0
462994	7
463009	10
463078	53
463108	0
463160	0
463180	0
463306	0
463353	0
463365	0
463383	0
463566	19
463594	1
463686	13
463730	113
463902	20
463930	0
464050	0
464296	0
464337	0
464417	1
464468	0
464711	28
464718	130
464737	12
464825	9
464903	1
464910	0
464930	0
464993	19
464996	34
465041	15
465084	65
465162	0
465319	0
465414	0
465420	3
465446	70
465480	13
465511	18
465644	1
465776	0
465799	0
465845	14
465856	0
465863	0
466021	2
466153	18
466285	0
466322	1
466334	8
466436	11
466492	21
466607	3
466663	0
466674	13
466700	2
466781	18
466790	7
466974	24
466999	30
467001	60
467092	0
467100	28
467256	1
467282	0
467309	39
467321	11
467375	2
467396	10
467429	0
467432	33
467544	11
467586	19
467599	18
467678	0
467703	60
467715	4
467790	44
467871	0
467958	1
467987	0
468008	12
468142	112
468146	28
468187	0
468218	0
468250	13
468259	0
468291	23
468299	7
468379	0
468506	58
468531	0
468877	12
468942	41
469072	9
469238	70
469485	1
469572	4
469600	0
469611	1
469647	0
469741	14
469842	0
469863	0
469918	0
469920	5
470133	1
470148	0
470154	1
470205	6
470211	9
470220	0
470314	0
470482	0
470540	0
470599	0
470614	0
470655	2
470707	0
470724	0
470794	0
470822	0
470904	0
470910	0
470931	33
470975	6
471212	0
471231	1
471317	0
471327	5
471417	0
471429	0
471468	0
471546	0
471615	28
471653	0
471683	0
471882	0
472039	0
472269	6
472308	18
472476	0
472543	4
472579	0
472676	138
472683	151
472708	94
472857	130
472896	29
472971	0
472995	52
473106	100
473216	13
473228	54
473582	0
473824	0
473834	42
474228	3
474268	3
474365	0
474388	0
474478	211
474595	10
474701	32
474767	2
474797	0
474844	127
474856	48
474967	2
475052	3
475073	6
475143	0
475230	1
475262	80
475328	138
475345	31
475372	1
475440	14
475451	0
475458	0
475586	123
475743	0
475803	5
475900	43
476056	0
476142	0
476185	3
476192	10
476215	0
476222	0
476249	0
476268	0
476317	42
476348	0
476428	0
476468	0
476486	0
476492	0
476548	6
476550	17
476587	0
476643	0
476683	0
476713	3
476770	20
476809	0
476962	0
477137	7
477327	6
477331	6
477369	1
477393	8
477396	51
477415	9
477448	0
477490	5
477508	0
477549	0
477568	6
477574	1
477658	0
477718	0
477787	0
477872	0
477982	3
477997	0
478021	0
478053	0
478085	0
478090	0
478126	0
478135	0
478155	0
478270	22
478570	0
478639	1
478684	0
478695	0
478713	0
478933	0
478993	1
479439	0
479500	24
479598	3
479694	12
479764	35
479780	0
479908	0
479938	0
480036	24
480239	3
480317	7
480339	4
480359	1
480433	0
480500	65
480571	26
480706	0
480722	0
480786	6
480950	45
480977	41
481001	17
481018	0
481144	0
481202	51
481369	154
481446	2
481514	0
481570	16
481602	16
481614	53
481633	1
481695	0
481705	1
481818	3
481848	0
481899	8
481979	48
482012	25
482015	35
482027	2
482039	0
482071	0
482170	0
482268	0
482276	14
482281	0
482289	0
482303	37
482369	0
482372	0
482414	1
482438	25
482490	9
482600	0
482646	0
482672	3
482674	52
482714	40
482825	88
482932	67
482942	0
483076	0
483096	1
483109	0
483138	6
483169	0
483217	0
483268	0
483363	0
483389	4
483448	14
483490	2
483508	0
483618	5
483661	0
483711	0
483745	0
483756	0
483765	0
483790	0
483796	0
483818	19
483820	0
483954	0
483961	0
483988	0
483990	0
484052	0
484101	0
484103	0
484130	0
484134	5
484137	0
484142	0
484179	0
484202	13
484218	0
484254	0
484275	0
484282	5
484302	14
484368	39
484372	16
484389	0
484393	0
484404	0
484414	0
484438	0
484461	0
484478	0
484487	0
484489	0
484527	0
484537	0
484543	0
484564	0
484570	0
484574	0
484637	0
484653	0
484669	0
484696	0
484720	0
484726	0
484756	0
484813	0
484848	0
484857	0
484861	0
484866	0
484887	0
484897	0
484902	0
484931	0
484964	0
484988	8
485044	44
485070	64
485074	47
485103	0
485106	0
485111	3
485164	0
485185	0
485209	0
485221	0
485228	0
485260	4
485340	0
485343	0
485357	0
485371	0
485386	0
485400	0
485408	0
485419	0
485428	0
485443	0
485472	0
485514	0
485536	0
485545	0
485548	0
485580	0
485598	0
485613	0
485631	0
485646	0
485671	0
485696	0
485707	0
485721	0
485760	0
485785	11
485799	0
485828	0
485841	0
485849	2
485873	0
485913	0
485937	0
485943	0
485949	0
485964	0
485982	0
485996	0
486047	2
486096	0
486116	0
486149	2
486157	0
486212	0
486234	0
486237	0
486249	0
486296	2
486320	4
486336	0
486350	0
486363	0
486371	0
486397	0
486417	4
486435	0
486438	0
486447	0
486468	0
486471	0
486480	0
486490	0
486501	0
486563	1
486582	0
486597	0
486627	0
486654	0
486702	0
486722	9
486744	0
486791	0
486794	0
486831	0
486843	0
486846	0
486861	0
486928	0
486959	0
486966	1
486986	40
487053	0
487146	1
487164	2
487196	18
487432	65
487474	0
487665	0
487671	0
487681	22
487690	0
487750	0
487797	0
487846	21
488042	36
488332	19
488346	0
488382	22
488593	0
488623	62
488703	7
488801	140
488883	41
488906	91
488910	0
488918	0
488936	3
488984	203
488992	17
489008	21
489083	24
489144	0
489182	0
489213	0
489230	0
489237	0
489248	0
489257	0
489274	0
489282	0
489316	0
489324	0
489372	0
489389	0
489393	0
489402	0
489413	0
489445	0
489469	8
489534	34
489538	119
489546	31
489594	0
489620	0
489650	1
489682	17
489714	5
489735	0
489758	0
489762	0
489776	0
489826	0
489833	0
489842	0
489887	1
489891	0
489899	0
489940	0
490001	2
490030	0
490067	0
490146	9
490285	0
490353	0
490373	1
490392	2
490491	0
490539	0
490580	3
490660	80
490713	57
490761	47
490768	148
490774	7
490802	4
490807	0
490853	0
490977	65
491026	1
491074	18
491137	0
491198	1
491245	0
491248	5
491272	0
491302	4
491335	18
491367	5
491392	0
491417	0
491488	0
491675	0
491683	1
491711	0
491810	2
491839	0
491914	0
491939	0
491952	0
491984	9
492008	0
492062	0
492113	1
492277	0
492288	3
492318	0
492358	1
492362	13
492366	1
492411	0
492438	28
492493	0
492544	0
492583	0
492693	0
492722	1
492762	0
492834	1
492862	1
492871	0
492890	2
493080	0
493127	0
493141	1
493196	0
493242	0
493314	0
493359	0
493367	0
493417	0
493484	0
493592	0
493687	0
493703	10
493761	0
493782	2
493809	11
493859	1
494188	0
494249	0
494289	0
494324	1
494334	0
494361	0
494435	0
494559	5
494662	0
494668	16
494706	27
494736	0
494748	0
494786	4
494851	0
494855	31
495016	1
495066	8
495114	0
495137	0
495431	0
495543	0
495572	0
495625	0
495663	0
495696	0
495800	0
495878	0
496017	0
496085	0
496221	0
496230	0
496259	0
496272	0
496332	0
496398	0
496404	0
496427	0
496497	0
496521	0
496551	0
496617	0
496632	0
496821	0
496866	0
496895	0
496914	0
496929	0
497059	0
497327	0
497381	0
497477	0
497508	0
497516	0
497530	0
497655	0
497768	0
497888	0
498310	0
498360	0
498494	0
498512	0
498541	0
498655	0
498694	0
498815	0
498827	0
498842	0
498887	0
498917	0
499038	0
499060	0
499120	0
499183	0
499260	0
499266	0
499280	0
499294	0
499329	0
499375	0
499463	0
499629	1
499648	0
499664	0
499666	0
499677	0
499703	10
499709	93
499737	6
499797	0
499809	0
500067	173
500173	24
500306	47
500345	19
500367	1
500496	0
500542	0
500612	0
500679	0
500766	0
500791	0
500801	0
500857	0
500987	0
501032	0
501040	0
501055	0
501105	1
501164	0
501350	0
501548	0
501755	0
501804	0
501856	0
501901	0
501932	0
501953	0
501966	0
501991	0
502109	0
502262	0
502291	0
502331	0
502345	0
502389	0
502428	0
502457	0
502482	0
502505	0
502574	0
502712	0
502757	0
502762	0
502796	0
502803	0
502857	0
502875	0
502932	0
503059	0
503125	0
503164	0
503201	27
503214	139
503216	27
503245	3
503276	0
503290	1
503299	0
503305	61
503363	0
503381	0
503403	30
503415	0
503486	0
503573	0
503585	2
503606	0
503680	8
503742	0
503760	2
503767	0
503889	1
503976	0
504013	45
504131	0
504134	0
504187	41
504421	0
504474	0
504519	0
504558	26
504567	4
504592	0
504635	0
504657	0
504714	0
504737	0
504837	93
504866	8
504887	3
504909	1
504924	67
505042	15
505083	3
505107	0
505177	0
505195	0
505392	54
505407	21
505458	22
505478	4
505506	12
505590	19
505667	0
505725	14
505748	52
505763	23
506103	25
506151	172
506280	3
506338	1
506416	0
506420	15
506521	0
506565	55
506574	0
506583	2
506684	12
506690	144
506745	7
506802	62
506811	3
506823	2
506875	0
507054	16
507069	3
507092	0
507101	22
507141	4
507162	52
507359	0
507397	0
507469	0
507595	0
507607	1
507677	0
507695	0
507705	7
507813	0
507835	0
507947	0
507969	0
507987	0
508103	0
508111	0
508115	0
508235	0
508405	0
508430	0
508435	0
508469	0
508489	0
508581	0
508594	0
508604	16
508709	0
508958	0
509024	0
509040	0
509090	0
509129	0
509196	0
509351	0
509364	0
509390	0
509489	0
509522	0
509564	0
509618	0
509902	0
510012	0
510059	0
510077	0
510135	0
510167	0
510240	0
510251	0
510267	0
510325	24
510336	0
510381	16
510433	16
510445	84
510460	0
510519	100
510522	77
510583	10
510604	1
510640	3
510670	0
510718	1
510789	21
510800	6
511241	0
511257	84
511293	0
511400	0
511689	3
511734	0
511784	0
511841	0
511871	0
511902	0
512189	0
512505	0
512585	0
512607	39
512824	85
513028	26
513140	21
513227	36
513303	2
513358	0
513502	7
513617	0
513703	1
513776	0
513840	0
514053	0
514239	0
514668	0
514683	9
514779	20
514806	9
514812	15
514970	0
514996	1
515207	0
515276	0
515324	110
515377	18
515553	0
515663	25
515850	0
515861	2
515865	0
515873	1
515882	0
516004	0
516012	97
516021	0
516076	14
516089	16
516186	12
516195	0
516201	1
516230	0
516233	13
516395	0
516412	0
516444	0
516450	1
516486	0
516672	11
516899	4
516906	5
516935	0
517010	3
517153	0
517184	20
517237	4
517250	22
517369	0
517424	1
517467	16
517477	0
517488	0
517498	0
517708	0
517763	1
517774	0
517807	0
517903	0
517927	0
517994	0
518054	0
518124	0
518203	0
518278	0
518358	0
518388	0
518407	0
518412	24
518427	0
518470	0
518625	0
518655	0
518674	0
518678	0
518694	0
518735	0
518904	0
518907	0
518968	0
519084	20
519110	0
519285	0
519319	0
519407	0
519413	0
519439	0
519442	0
519482	0
519494	0
519591	6
519602	0
519722	0
519734	0
519824	0
519853	0
519885	13
519920	0
519946	0
519965	12
520035	30
520052	0
520093	6
520227	2
520323	0
520455	0
520511	0
520527	108
520539	1
520569	10
520629	0
520681	32
520739	194
520804	132
520807	25
520867	10
520960	1
520992	3
521013	29
521015	99
521075	3
521156	0
521209	0
521262	0
521349	54
521353	13
521371	19
521423	0
521455	0
521511	31
521613	0
521668	150
521705	0
521769	27
521771	45
521832	0
521848	0
521926	1
521980	55
521988	0
522011	0
522027	6
522069	0
522168	51
522177	16
522232	33
522234	243
522318	17
522351	3
522382	104
522493	0
522535	38
522537	10
522665	18
522695	62
522722	46
522751	0
522890	40
523026	53
523058	5
523372	13
523514	1
523540	0
523568	0
523820	48
523823	21
523948	91
524032	0
524117	126
524171	7
524250	13
524500	4
524585	0
524697	0
524708	0
524738	0
524769	0
524798	0
524809	0
524857	0
524935	0
524999	0
525035	0
525049	0
525052	0
525068	0
525119	0
525349	0
525361	0
525472	0
525476	0
525508	0
525660	0
525747	0
525774	0
525879	0
525952	0
526096	124
526132	27
526147	32
526267	8
526299	0
526353	0
526375	0
526478	19
526561	0
526597	0
526651	0
526765	81
526782	14
526931	0
527203	25
527300	0
527331	0
527372	0
527518	3
527521	71
527615	0
527630	5
527734	30
527750	10
527770	0
527788	14
527877	0
527898	22
527910	0
527936	0
527999	3
528006	1
528025	1
528036	0
528174	30
528214	0
528290	0
528328	146
528405	0
528416	0
528422	0
528451	0
528544	0
528548	0
528629	0
528687	0
528803	0
528837	0
529180	0
529199	0
529211	0
529259	0
529336	0
529477	0
529554	0
529682	0
530054	0
530300	61
530305	0
530329	33
530395	49
530471	0
530478	0
530538	13
530663	1
530675	17
530710	21
530739	20
530755	18
530794	0
530821	1
530855	53
530876	21
530923	4
530942	14
530984	0
531169	0
531216	0
531366	15
531413	0
531470	21
531479	0
531500	19
531748	0
531790	0
531842	29
531879	0
531930	0
531990	37
531994	36
532049	51
532083	17
532137	0
532228	19
532256	0
532270	31
532306	28
532321	122
532325	40
532335	6
532386	8
532398	15
532507	7
532572	10
532574	135
532643	201
532669	0
532700	3
532729	7
532732	63
532746	128
532762	20
532806	0
532827	1
532891	0
532904	0
532912	0
532952	11
532980	127
532990	0
533008	108
533014	0
533123	1
533287	0
533403	1
533525	24
533546	0
533673	0
533746	0
533753	0
533780	7
533914	0
533936	336
533951	340
533954	10
534086	2
534224	21
534251	0
534258	0
534287	34
534311	15
534407	0
534412	0
534485	1
534503	0
534533	10
534575	68
534671	53
534745	0
534783	1
534802	0
534826	0
534901	3
534959	7
534995	2
535039	29
535042	59
535120	40
535139	86
535213	0
535261	7
535273	1
535300	2
535309	4
535347	18
535376	33
535411	14
535494	10
535516	78
535590	0
535620	0
535633	9
535651	0
535683	37
535693	30
535714	3
535734	13
535797	6
536002	123
536053	31
536064	21
536066	129
536105	36
536154	0
536230	80
536350	0
536424	0
536534	0
536555	18
536741	90
536748	25
536751	0
536759	16
536781	33
536822	0
536829	119
536847	29
536931	14
536965	1
537031	66
537135	2
537144	10
537153	0
537207	3
537344	0
537358	2
537388	0
537419	0
537434	0
537497	0
537523	14
537539	0
537578	47
537656	5
537787	62
537869	18
537894	13
537956	9
537968	0
538028	20
538040	4
538172	72
538232	15
538328	77
538409	22
538451	29
538484	19
538558	5
538575	0
538651	0
538714	0
538803	0
538849	0
538924	6
538961	2
539034	0
539056	0
539115	0
539145	0
539178	0
539240	0
539257	0
539292	0
539307	0
539355	0
539441	0
539478	0
539550	2
539659	0
539701	0
539735	0
539753	0
539759	0
539809	0
539862	0
539865	0
539889	1
539969	0
539974	0
540057	0
540102	0
540144	0
540166	0
540218	4
540235	27
540247	12
540251	1
540266	0
540278	0
540304	0
540360	0
540399	0
540433	0
540475	2
540515	3
540546	0
540599	2
540608	77
540611	0
540653	0
540670	0
540677	1
540684	0
540732	0
540741	0
540750	0
540766	0
540829	0
540839	0
540855	0
540858	0
540876	0
540903	0
540921	0
540953	0
540961	3
541000	0
541064	0
541083	0
541120	0
541149	0
541181	0
541184	2
541188	0
541215	0
541222	0
541225	0
541275	0
541363	0
541408	0
541464	0
541485	0
541488	0
541513	0
541517	0
541519	0
541566	1
541595	0
541598	0
541613	0
541646	0
541662	0
541708	0
541712	0
541750	0
541763	0
541804	0
541908	0
541952	0
541964	0
541998	0
542012	2
542018	2
542023	0
542027	0
542040	0
542062	1
542081	0
542088	0
542099	0
542110	22
542115	0
542130	8
542151	44
542281	1
542313	0
542331	40
542401	18
542584	27
542661	9
542721	0
542780	0
542798	18
542906	13
542957	99
542963	0
542976	0
542982	0
543030	0
543074	46
543087	1
543111	79
543164	29
543176	37
543193	31
543236	1
543259	0
543300	0
543402	5
543477	1
543524	0
543580	12
543606	72
543648	54
543749	0
543861	0
543870	5
543872	30
544013	58
544034	0
544105	0
544132	31
544220	2
544274	0
544329	19
544409	0
544514	0
544735	1
544740	12
544927	19
544937	3
544959	22
545104	26
545128	0
545159	0
545186	10
545192	3
545198	24
545205	26
545233	1
545239	178
545246	0
545362	0
545368	0
545379	70
545415	0
545440	0
545514	0
545529	0
545625	0
545634	0
545637	0
545650	0
545670	0
545711	0
545824	0
545831	0
545836	11
545880	1
545893	0
545959	11
546112	0
546313	0
546334	18
546353	1
546355	7
546412	0
546604	0
546680	0
546775	3
546806	93
546832	3
546863	28
546911	4
546969	0
546989	0
547039	9
547210	0
547247	45
547283	3
547300	4
547362	4
547441	44
547476	109
547484	2
547487	0
547494	0
547497	16
547500	0
547504	9
547507	1
547510	4
547514	0
547517	3
547525	0
547536	0
547546	0
547555	0
547564	0
547590	0
547610	0
547692	0
547695	0
547774	0
547790	0
547800	0
547827	0
547836	0
547867	0
547881	4
547920	0
547977	0
548148	0
548181	49
548226	8
548259	0
548316	63
548352	1
548360	1
548411	0
548452	0
548533	58
548637	2
548643	4
548681	1
548712	62
548742	0
548862	10
549030	0
549100	1
549225	1
549333	7
549396	15
549402	87
549423	23
549527	0
549569	81
549573	86
549634	0
549646	0
549649	0
549674	1
549723	6
549735	0
549783	4
550031	0
550059	17
550125	15
550275	90
550431	12
550620	28
550743	8
550778	0
550804	22
550827	4
550830	127
550926	5
550962	35
551007	2
551055	0
551064	0
551091	4
551142	139
551172	1
551180	39
551259	0
551330	0
551429	0
551597	30
551619	12
551690	0
551699	8
551707	23
551763	0
551780	0
551846	21
551999	0
552201	0
552214	4
552219	11
552230	1
552232	33
552236	14
552261	106
552276	0
552314	42
552323	60
552368	4
552494	5
552500	66
552503	226
552506	67
552548	7
552551	62
552573	2
552604	29
552609	0
552626	0
552662	0
552722	0
552735	0
552754	0
552851	0
552863	0
552882	0
552950	0
553003	0
553048	0
553089	0
553097	0
553141	0
553178	0
553193	0
553390	0
553442	0
553486	0
553502	0
553510	0
553529	0
553534	0
553554	0
553593	0
553724	0
553833	0
554081	0
554088	0
554161	20
554304	41
554317	1
554374	0
554388	27
554483	0
554490	0
554562	5
554586	0
554629	1
554643	29
554675	0
554703	0
554716	3
554740	4
554749	0
554858	3
554888	1
554904	1
555013	0
555028	5
555063	0
555118	0
555132	1
555174	2
555240	0
555374	2
555405	14
555417	0
555444	0
555480	0
555507	1
555511	2
555603	0
555687	4
555734	0
555839	15
555843	6
555858	15
555864	2
555966	0
556055	6
556209	9
556267	3
556296	3
556321	0
556354	0
556431	42
556679	0
556914	100
556979	5
557013	7
557034	48
557161	1
557192	2
557205	9
557286	0
557304	0
557314	0
557438	0
557483	0
557517	0
557529	0
557617	0
557794	0
557845	0
557863	0
557949	0
558022	0
558213	0
558304	0
558352	0
558390	0
558442	0
558463	0
558595	0
558616	0
558622	0
558646	0
558691	0
558730	0
558814	1
558920	0
559079	0
559142	0
559149	0
559257	1
559422	2
559495	0
559574	0
559619	0
559675	0
559701	2
559747	83
559753	7
559763	122
559819	18
559843	0
559852	8
559855	0
559901	0
559912	0
559933	1
559967	0
559984	15
559996	0
560097	0
560143	0
560163	83
560191	0
560283	3
560326	18
560350	0
560357	9
560401	0
560403	0
560460	0
560501	0
560581	0
560594	7
560622	0
560662	5
560671	13
560680	37
560749	31
560830	0
560852	22
560885	0
560921	0
560930	0
560939	0
561020	0
561074	0
561275	0
561458	0
561605	0
561617	0
561668	0
561714	0
561776	1
561801	64
561955	50
562015	48
562094	19
562102	83
562106	169
562110	36
562163	10
562183	0
562200	3
562222	65
562254	4
562305	10
562308	28
562362	103
562364	106
562386	0
562406	7
562421	14
562437	1
562454	36
562467	43
562673	14
562720	59
562727	1
562844	0
562925	0
563052	0
563072	0
563105	0
563145	0
563240	0
563246	0
563281	0
563418	0
563451	6
563464	0
563467	0
563537	82
563553	0
563578	84
563754	0
563825	1
563851	0
563907	98
563926	0
564039	36
564184	23
564262	49
564388	31
564412	0
564460	0
564543	165
564714	68
564758	0
564911	3
564945	0
564961	0
564978	13
565012	4
565018	0
565171	6
565200	8
565264	20
565329	0
565368	0
565372	13
565383	12
565444	0
565482	0
565595	76
565624	2
565706	82
565757	35
565769	0
565779	2
565783	2
565795	3
565928	25
566042	20
566058	0
566075	0
566082	0
566116	1
566172	57
566213	10
566279	26
566397	12
566475	39
566504	0
566518	47
566550	8
566589	92
566591	19
566667	5
566721	13
566772	0
566831	59
566884	143
566965	5
566985	32
567103	0
567223	26
567265	13
567345	0
567781	13
567965	0
568045	0
568164	0
568310	0
568343	0
568389	0
568442	0
568460	0
568550	0
568570	0
568572	0
568638	0
568835	0
568987	8
569018	110
569117	0
569144	0
569223	24
569237	1
569344	0
569346	0
569370	116
569411	9
569440	12
569469	1
569487	0
569543	0
569739	24
569776	0
569821	25
569956	0
570042	75
570051	7
570065	15
570098	70
570150	0
570264	0
570375	69
570381	0
570436	75
570448	32
570484	28
570515	16
570528	0
570534	0
570583	0
570805	0
570826	0
570874	0
570965	0
571038	0
571064	0
571169	0
571346	0
571400	0
571469	0
571606	0
571614	0
571649	43
571690	19
571741	0
571750	0
571760	1
572040	95
572061	40
572085	0
572097	2
572243	24
572293	26
572385	11
572388	2
572399	1
572427	2
572454	0
572468	45
572580	9
572643	60
572655	124
572679	8
572687	19
572747	11
572792	3
572823	40
572826	3
572841	9
572886	11
572950	0
573047	49
573050	82
573066	0
573078	1
573178	1
573181	94
573200	40
573359	13
573377	52
573460	19
573478	24
573747	0
573816	32
573819	0
573828	0
573843	0
573928	0
573990	3
573998	0
574062	3
574153	0
574166	2
574262	0
574291	0
574406	10
574455	0
574597	0
574698	23
574704	0
574720	1
574725	0
574817	0
574925	0
574964	0
575038	0
575078	0
575085	0
575120	0
575209	0
575220	0
575561	0
575717	0
575789	0
575792	0
575813	0
575947	0
576126	0
576132	0
576401	0
576671	0
576692	1
576729	0
576741	0
576856	11
577016	14
577018	0
577051	0
577063	0
577090	8
577160	6
577241	3
577286	72
577339	96
577397	47
577455	12
577501	11
577622	24
577726	0
577736	4
577834	31
577880	0
577887	28
578006	20
578100	72
578122	9
578136	0
578281	22
578294	79
578318	0
578341	0
578428	0
578580	0
578597	0
578680	0
578705	0
578750	0
578786	0
578849	0
578915	0
579071	0
579112	0
579116	0
579176	0
579261	0
579280	9
579316	0
579339	0
579571	0
579596	7
579722	63
579802	20
579822	45
579884	21
580001	0
580010	0
580028	0
580035	0
580056	0
580086	0
580173	0
580210	0
580413	1
580498	1
580610	2
580687	14
580764	2
580991	0
580999	155
581057	0
581103	81
581118	0
581301	211
581370	40
581441	0
581478	0
581493	0
581531	0
581788	0
581855	20
581879	24
581886	7
582006	0
582154	32
582315	5
582786	52
582798	11
582820	0
583044	24
583169	0
583191	5
583263	63
583350	32
583357	45
583381	0
583411	6
583424	1
583564	26
583574	55
583727	0
583867	26
583878	60
583902	21
583911	0
583989	3
584040	0
584058	16
584076	0
584094	141
584158	118
584357	6
584388	17
584503	0
584547	97
584555	9
584584	3
584694	1
584696	0
584873	0
585044	1
585172	0
585223	0
585277	1
585373	9
585409	0
585424	96
585428	7
585454	0
585469	0
585509	0
585526	0
585602	0
585647	0
585834	0
585899	0
586072	0
586101	0
586142	0
586233	0
586265	34
586323	44
586337	1
586375	3
586718	2
586812	0
587004	1
587052	0
587086	98
587092	1
587130	9
587202	0
587415	0
587502	0
587607	0
587698	0
587769	0
587776	0
587802	0
587869	0
588158	0
588167	1
588173	0
588197	0
588243	11
588276	0
588310	0
588370	4
588400	60
588418	18
588496	0
588533	0
588658	0
588692	6
588789	92
588838	5
588868	32
588918	0
589011	0
589171	14
589185	97
589354	0
589476	0
589703	5
589887	9
589906	82
590059	11
590115	0
590189	0
590221	0
590236	0
590396	0
590416	0
590432	0
590496	0
590638	0
590817	0
590844	0
590859	0
590961	0
590994	1
591007	0
591013	0
591022	0
591031	0
591045	4
591122	12
591146	0
591237	21
591333	0
591348	0
591438	0
591456	5
591462	13
591464	29
591488	1
591577	4
591620	10
591645	27
591720	0
591760	50
591768	0
591887	0
591963	4
592004	24
592092	7
592169	0
592184	0
592194	8
592226	0
592238	80
592293	18
592501	0
592536	2
592566	12
592575	24
592586	0
592620	0
592659	0
592688	15
592705	16
592729	85
592735	0
592751	0
592785	15
592799	0
592858	0
593091	10
593140	3
593387	104
593399	0
593460	17
593474	1
593493	0
593500	0
593527	0
593539	0
593592	20
593643	1
593654	0
593689	4
593748	0
593827	0
593829	46
593875	40
593908	62
593940	23
593944	112
593953	388
593962	100
594009	6
594043	77
594064	2
594097	171
594100	168
594227	49
594274	1
594298	0
594460	47
594502	0
594610	1
594632	74
594649	65
594661	359
594712	5
594794	22
594806	13
594915	0
594974	0
594986	0
595068	0
595135	0
595148	0
595178	0
595262	0
595329	13
595336	6
595343	15
595401	34
595452	0
595465	26
595484	0
595491	0
595678	0
595690	0
595797	0
595839	0
595876	0
595883	0
595899	0
595978	0
596085	0
596107	0
596131	0
596140	0
596154	0
596369	0
596394	0
596400	13
596439	0
596448	0
596510	0
596588	0
596594	0
596610	0
596645	0
596652	5
596657	1
596661	2
596682	0
596685	11
596694	60
596711	0
596723	64
596733	89
596779	0
596848	57
596852	11
596948	83
596987	24
597022	2
597097	9
597142	0
597177	0
597323	1
597359	0
597438	0
597446	0
597499	155
597501	2
597531	0
597616	17
597628	54
597639	0
597658	36
597724	48
597780	30
597786	0
597830	31
597838	0
597848	43
597852	0
598000	0
598007	0
598024	0
598039	0
598069	7
598135	21
598162	9
598191	2
598241	2
598399	0
598411	48
598533	0
598539	32
598571	0
598581	10
598585	0
598599	0
598619	0
598658	0
598689	0
598692	0
598733	119
598758	0
598786	0
598845	62
598856	0
598863	0
598868	0
598908	0
598918	0
598924	0
598967	0
598976	0
598983	0
599023	0
599037	0
599043	0
599052	17
599093	2
599127	0
599155	0
599157	0
599175	4
599236	0
599394	0
599405	13
599437	0
599469	0
599488	0
599519	0
599564	0
599577	0
599586	0
599627	0
599652	0
599662	0
599716	0
599778	1
599796	0
599838	0
599874	0
599889	7
599990	0
600106	0
600159	0
600311	11
600346	25
600348	5
600367	0
600379	0
600387	4
600392	0
600405	0
600413	0
600476	0
600509	0
600609	0
600616	0
600677	0
600702	0
600708	0
600717	0
600816	0
601039	0
601150	0
601169	0
601205	0
601297	0
601345	0
601373	0
601458	0
601609	0
601643	0
601689	0
601762	0
601844	0
601870	0
601874	0
602079	0
602128	0
602161	0
602243	0
602278	0
602290	0
602294	0
602311	0
602315	0
602395	0
602787	1
602836	0
602896	0
602955	0
603093	0
603228	0
603314	0
603361	0
603441	0
603583	0
603636	0
603701	0
603770	0
604065	0
604082	0
604199	0
604234	0
604272	0
604353	0
604517	0
604554	0
604588	0
604600	0
604620	0
604754	0
604774	0
604795	0
604799	0
605042	0
605064	0
605140	0
605175	0
605199	0
605226	0
605255	0
605280	0
605379	0
605433	0
605451	0
605480	0
605509	0
605525	0
605559	0
605569	0
605588	33
605624	7
605646	26
605667	4
605719	6
605746	0
605892	0
605977	0
606164	0
606296	73
606517	0
606520	0
606529	0
606719	0
606839	0
606868	26
606886	16
606905	0
606929	20
607045	26
607094	86
607526	10
607627	25
607637	20
607679	1
607687	4
607734	20
607774	194
607778	194
607865	62
607934	3
608063	48
608080	17
608086	0
608139	68
608200	65
608212	2
608230	19
608441	18
608465	3
608532	31
608542	62
608585	0
608597	0
608616	0
608638	19
608649	0
608707	19
608731	131
608748	5
608760	4
608784	26
608856	0
608897	18
608990	41
609034	179
609118	61
609159	44
609217	45
609259	0
609319	87
609451	135
609453	12
609565	20
609607	1
609772	114
609795	5
609823	18
609907	52
609998	5
610012	0
610111	13
610123	3
610205	12
610209	268
610272	25
610293	1
610301	7
610329	38
610331	10
610452	0
610615	0
610670	80
610681	56
610836	17
610916	50
610939	113
610960	0
611083	15
611176	46
611221	0
611302	32
611334	0
611383	56
611392	70
611509	7
611555	0
611635	1
612072	2
612097	0
612117	66
612182	11
612195	40
612237	0
612257	78
612317	48
612350	1
612402	0
612558	64
612600	207
612676	5
612742	22
612761	2
612848	10
612898	0
612958	0
612991	8
612995	80
613049	0
613097	0
613131	3
613221	0
613272	0
613278	11
613288	0
613330	4
613335	10
613573	26
613630	95
613788	34
613814	0
613853	19
613887	52
613889	6
614047	26
614094	4
614102	34
614158	0
614238	0
614298	62
614330	0
614350	2
614405	162
614465	0
614528	0
614592	2
614597	1
614662	0
614687	132
614716	1
614791	60
614800	0
614830	0
614869	0
614923	0
614987	0
615033	0
615037	0
615163	0
615187	0
615205	0
615236	0
615303	0
615364	0
615474	0
615493	0
615535	0
615684	0
615810	0
615833	0
615891	0
615989	0
616062	0
616101	0
616279	0
616292	0
616386	0
616561	0
616592	0
616600	0
616706	0
616717	0
616781	0
616811	9
616916	0
617014	0
617174	0
617185	0
617287	0
617299	0
617341	0
617551	0
617613	0
617622	0
617917	0
618057	0
618375	0
618428	0
618515	0
618589	0
618758	0
618842	0
618864	0
618992	0
619037	0
619088	0
619136	0
619154	0
619283	0
619418	0
619741	0
619746	0
619930	0
620064	0
620070	0
620146	0
620162	0
620224	0
620293	0
620362	0
620401	0
620447	0
620535	0
620581	1
620627	0
620665	0
620716	0
620725	0
620823	0
620851	0
620954	0
621050	8
621096	0
621105	20
621108	81
621156	42
621179	15
621186	0
621261	26
621360	0
621567	78
621585	0
621669	74
621702	0
621728	0
621767	2
621778	9
622125	121
622135	24
622242	5
622278	22
622307	29
622309	36
622320	0
622346	0
622378	0
622386	0
622633	0
622665	0
622754	3
622801	0
622812	0
622855	141
622867	0
622967	5
622979	5
623054	16
623204	0
623218	0
623360	0
623444	56
623485	0
623560	0
623674	91
623864	60
623977	0
624194	4
624456	0
624510	54
624528	22
624578	0
624634	0
624700	9
624728	11
624887	2
624913	0
625008	244
625016	109
625104	13
625145	23
625353	25
625388	57
625422	3
625483	0
625492	60
625517	4
625566	31
625643	0
625751	0
625794	0
625919	0
625965	0
625972	0
626031	0
626037	0
626058	0
626262	0
626274	0
626459	48
626508	4
626556	1
626643	0
626664	1
626814	79
626856	0
627006	0
627040	0
627045	1
627309	0
627512	0
627608	89
627623	4
627776	0
627806	1
627857	14
627869	11
627899	0
628060	0
628119	1
628166	88
628302	8
628326	8
628533	0
628622	21
628697	11
628743	0
628758	8
628802	0
628947	36
628956	26
629098	6
629144	0
629154	5
629229	15
629281	73
629289	0
629344	0
629354	0
629496	8
629634	64
629832	87
629926	0
629939	1
629961	6
629967	2
629979	0
629989	24
630020	1
630170	6
630231	0
630317	1
630404	0
630489	0
630549	79
630675	0
630769	21
630787	0
630811	46
630829	15
630977	36
631106	2
631131	59
631673	1
631708	20
631809	0
631819	10
631905	1
631954	0
632220	0
632286	3
632410	7
632464	4
632554	0
632605	2
632619	2
632687	0
632820	0
632830	0
632928	0
632976	0
633016	0
633059	1
633091	0
633304	0
633331	0
633339	0
633377	0
633413	0
633432	0
633434	0
633584	0
633613	0
633684	0
633710	0
634037	0
634171	0
634203	0
634247	0
634299	0
634339	0
634420	5
634491	0
634509	0
634569	0
634855	0
634883	0
634887	0
634942	0
634975	0
635096	0
635134	0
635160	0
635172	0
635269	0
635400	0
635537	0
635577	0
635743	0
635832	0
635884	0
635886	1
635916	82
635939	3
636000	0
636002	12
636022	0
636145	0
636160	0
636197	0
636463	0
636490	27
636558	0
636643	0
636698	2
636735	66
636766	4
636770	0
636847	0
636962	0
636994	0
637044	0
637329	0
637335	0
637491	0
637514	0
637531	10
637554	2
637565	18
637603	42
637637	7
637747	0
637818	0
637872	0
637908	96
637929	32
637946	53
637984	4
637991	1
638213	0
638255	1
638258	42
638286	0
638345	12
638403	49
638448	0
638465	232
638468	38
638700	0
638932	4
638949	73
638953	0
638992	47
639016	1
639022	7
639060	0
639100	0
639304	0
639315	0
639364	0
639376	0
639427	0
639610	0
639616	0
639751	0
639844	0
639994	2
640025	3
640099	0
640165	23
640181	6
640322	2
640439	2
640566	1
640579	80
640840	95
640859	0
640871	0
640966	0
640986	114
641051	14
641100	0
641165	0
641466	8
641469	44
641524	13
641559	0
641636	9
641715	7
641748	4
641751	8
641792	0
641823	41
641826	28
641886	5
641917	0
641945	0
641975	8
642047	5
642125	1
642136	19
642162	3
642175	5
642222	5
642242	7
642399	33
642447	0
642536	7
642558	0
642568	42
642653	58
642734	2
642743	0
642782	1
642825	7
642861	3
642878	0
643103	0
643140	0
643225	1
643345	64
643414	0
643490	100
643591	0
643645	5
643758	0
643777	0
643811	0
643840	0
643876	3
643948	63
644086	2
644178	34
644383	7
644391	2
644485	1
644497	0
644515	0
644538	0
644646	0
644697	0
644738	0
644979	0
645113	0
645146	0
645164	0
645444	0
645457	26
645485	1
645520	14
645590	1
645696	18
645838	0
645860	24
645890	53
645909	16
645991	4
646020	17
646055	3
646118	86
646160	1
646170	3
646273	36
646296	0
646478	0
646583	0
646625	0
646673	0
646768	0
646922	0
647151	0
647184	0
647227	0
647484	0
647547	0
647552	0
647673	0
647701	0
647822	0
647966	0
648024	0
648053	0
648071	0
648147	0
648150	0
648232	0
648256	0
648269	0
648289	0
648298	0
648339	0
648419	0
648498	50
648506	0
648618	0
648854	0
648882	0
648905	0
648938	0
649042	0
649065	0
649319	0
649343	0
649365	82
649425	0
649467	3
649562	0
649634	48
649673	13
649679	12
649691	5
649761	0
649775	0
649803	0
649891	0
650054	0
650119	0
650122	0
650169	0
650178	0
650219	0
650235	0
650241	0
650350	0
650367	0
650401	0
650411	0
650456	4
650546	73
650609	14
650624	7
650666	5
650697	1
650749	28
650758	1
650760	57
650894	8
650930	46
650989	0
651007	2
651020	13
651062	3
651134	8
651141	20
651217	30
651422	0
651467	27
651469	0
651471	0
651486	0
651488	0
651697	0
651718	0
651727	0
651758	0
651845	0
652013	0
652016	1
652121	0
652129	0
652190	0
652205	0
652226	0
652342	0
652383	0
652393	0
652469	0
652566	1
652570	0
652762	6
653056	0
653124	0
653152	0
653156	0
653296	0
653330	0
653448	0
653493	0
653513	0
653533	0
653540	0
653680	0
653711	0
653758	0
653779	19
653817	0
653842	0
653865	43
653935	0
654023	0
654029	0
654037	0
654104	0
654158	0
654247	0
654302	0
654355	0
654471	2
654500	25
654743	119
654753	0
654788	0
654878	26
654928	61
654980	47
654982	28
655325	0
655336	24
655414	90
655449	2
655501	1
655566	24
655595	38
655792	0
655799	0
655964	0
655987	0
656059	0
656080	43
656091	3
656131	0
656149	0
656247	0
656305	7
656356	25
656450	4
656489	0
656513	0
656557	61
656605	9
656635	0
656663	0
656730	0
656740	2
656783	0
656809	0
656830	0
656856	11
656941	136
656976	0
657019	235
657031	183
657037	9
657040	0
657073	0
657116	7
657151	63
657184	0
657208	11
657262	0
657310	0
657364	6
657397	0
657512	0
657552	0
657558	48
657736	54
657760	0
657768	21
657775	0
658067	0
658086	0
658099	33
658107	0
658147	0
658165	0
658208	0
658266	44
658275	85
658366	113
658377	17
658382	66
658389	0
658472	20
658555	0
658563	193
658606	13
658645	7
658738	59
658776	0
658837	0
659085	34
659103	0
659110	4
659214	29
659239	9
659335	10
659337	201
659341	59
659440	202
659567	0
659615	143
659817	0
659860	5
659925	17
660089	0
660219	0
660362	29
660410	22
660455	0
660521	0
660720	31
660882	0
660943	43
661052	61
661080	71
661114	90
661270	5
661420	0
661434	0
661468	0
661547	23
661556	7
661588	0
661617	0
661644	8
661658	2
661751	18
661797	1
661800	31
661967	32
662046	2
662054	49
662107	3
662137	2
662196	0
662247	0
662377	15
662450	7
662461	2
662582	0
662674	0
662681	0
662706	0
662730	14
662800	0
662914	0
662999	1
663050	6
663218	183
663260	0
663266	0
663288	34
663296	0
663315	0
663483	0
663491	0
663580	51
663625	0
663628	16
663827	0
663961	0
664004	0
664017	0
664102	0
664247	0
664307	0
664507	43
664714	0
664759	1
664855	3
664863	25
664922	63
664927	0
664976	10
665048	29
665136	61
665157	23
665214	32
665217	0
665264	2
665327	0
665341	3
665422	63
665438	14
665494	0
665546	43
665548	1
665583	22
665621	0
665673	6
665693	0
665795	0
665832	0
665855	0
665969	0
665975	0
666177	8
666203	0
666248	32
666263	16
666541	9
666551	14
666581	0
666671	0
666719	46
667031	4
667106	14
667138	0
667178	0
667202	1
667256	4
667270	37
667396	0
667475	42
667526	3
667553	107
667566	0
667574	13
667576	26
667679	43
667711	15
667719	0
667861	0
667903	10
667983	0
668000	0
668073	0
668090	2
668264	7
668283	40
668285	5
668421	0
668430	0
668442	52
668449	55
668463	88
668551	1
668592	7
668778	0
668838	3
668967	28
669156	65
669165	103
669189	2
669228	1
669420	49
669552	63
669603	0
669630	14
669733	1
669740	0
669772	0
669777	0
669813	0
669818	0
669828	0
669833	0
669891	53
669922	0
669963	1
670003	0
670031	49
670034	2
670130	0
670261	3
670286	0
670312	0
670602	0
670641	0
670653	0
670687	1
670694	0
670920	0
670997	0
671001	7
671041	50
671153	80
671187	17
671253	100
671277	0
671313	5
671406	186
671408	0
671545	19
671641	0
671649	0
671689	14
671706	0
671747	4
671790	0
671952	37
672000	18
672157	0
672182	1
672778	0
672926	0
672961	0
672985	0
673375	0
673591	2
673705	0
674180	10
674356	0
674608	0
674668	5
674701	0
674857	0
674902	0
675220	7
675289	0
675357	13
675403	0
675436	0
675443	0
675513	24
675623	0
675663	12
675738	0
675908	6
675978	3
675991	43
676045	0
676074	0
676087	90
676147	0
676161	43
676235	26
676250	12
676268	15
676381	2
676430	0
676463	0
676468	170
676525	0
676636	0
676767	2
676794	0
676880	0
676883	28
676922	0
676983	127
676987	10
677129	2
677161	0
677209	0
677264	21
677331	6
677351	26
677414	0
677509	0
677596	2
677603	0
677630	16
677653	0
677682	0
677684	3
677698	12
677701	0
677706	3
677710	0
677731	3
677801	44
677861	37
677863	5
677955	0
678005	0
678028	0
678036	21
678043	0
678057	0
678076	0
678186	0
678243	0
678330	0
678393	4
678558	40
678753	2
678768	3
678886	8
678888	97
678903	6
678943	20
679134	51
679160	0
679213	45
679220	14
679231	30
679322	4
679369	50
679401	0
679457	43
679481	23
679490	23
679496	7
679661	2
679664	0
679671	4
679684	0
679742	0
679805	0
679889	0
679898	0
679934	0
679952	0
679961	29
679991	3
680003	16
680054	75
680154	0
680204	0
680216	0
680245	0
680264	40
680315	4
680342	27
680438	46
680496	0
680508	8
680516	5
680561	31
680633	1
680648	0
680686	0
680764	0
680801	0
680834	1
680836	22
680891	0
680918	11
680942	42
680962	0
681028	1
681062	1
681076	0
681107	65
681113	16
681227	0
681251	0
681383	0
681561	13
681565	1
681653	85
681674	31
681702	0
681756	2
681779	0
681782	0
681791	33
681814	2
681889	0
681939	0
681945	0
681960	76
681967	8
682002	8
682148	11
682200	8
682254	0
682287	0
682335	79
682357	0
682389	0
682455	0
682526	0
682536	0
682559	0
682584	0
682660	0
682680	0
682689	0
682742	0
682756	0
682765	0
682782	0
682905	0
682943	0
683020	5
683086	0
683147	1
683190	0
683269	12
683328	116
683473	0
683535	1
683924	3
683954	12
683971	12
684052	0
684061	1
684175	0
684239	0
684280	12
684342	97
684350	37
684387	0
684472	0
684703	0
684765	16
684909	0
684923	15
684944	0
684957	9
684991	0
685007	0
685074	11
685107	0
685114	0
685159	13
685207	0
685220	1
685290	1
685362	0
685415	0
685611	30
685625	0
685690	14
685721	0
685778	0
685789	0
685927	0
685965	0
685979	0
686009	0
686105	0
686272	0
686373	2
686460	14
686489	0
686546	0
686567	2
686576	0
686666	40
686669	0
686675	22
686783	0
686816	0
686866	1
686912	1
686920	102
686964	0
686991	0
687016	0
687112	10
687147	0
687178	0
687344	0
687393	0
687419	0
687445	0
687481	69
687588	0
687637	1
687675	0
687691	0
687772	1
687779	0
687817	0
687823	1
687919	1
687955	6
687994	24
687998	2
688012	0
688055	0
688149	0
688213	0
688237	0
688264	1
688329	4
688353	0
688615	1
688699	20
688783	25
688860	6
688910	0
688938	1
688940	0
688961	0
688995	0
689013	0
689181	2
689185	1
689188	0
689229	0
689376	12
689451	0
689458	10
689467	0
689534	0
689576	0
689777	21
689807	62
689909	6
689929	0
690001	0
690165	5
690214	0
690257	0
690336	75
690371	104
690416	3
690495	41
690559	0
690624	0
690638	0
690644	0
690657	78
690681	0
690725	0
690774	0
690786	0
690806	0
690867	3
691156	0
691173	80
691367	3
691372	0
691428	60
691452	0
691455	27
691532	0
691557	0
691587	0
691623	16
691683	0
691716	0
691814	0
691832	0
691886	0
691935	5
691968	0
692050	0
692164	1
692209	10
692234	40
692269	99
692305	2
692376	0
692418	0
692513	9
692518	0
692655	0
692884	0
692893	2
692931	0
692957	21
692979	74
693022	0
693035	44
693179	32
693254	1
693318	51
693331	0
693357	0
693366	29
693394	60
693396	0
693417	21
693433	130
693501	0
693597	32
693629	0
693848	40
693857	0
694051	9
694058	74
694071	26
694136	53
694139	167
694267	0
694281	70
694342	5
694398	86
694425	15
694520	8
694647	45
694667	8
694677	27
694702	10
694722	34
694806	12
694851	19
694879	1
694989	77
695025	22
695053	9
695130	37
695149	7
695226	4
695296	0
695381	0
695438	0
695474	0
695479	0
695491	34
695499	0
695558	0
695608	0
695672	41
695691	0
695698	0
695792	12
695797	69
695986	2
696030	0
696135	0
696164	6
696234	0
696329	75
696426	27
696706	1
696785	0
696917	0
696934	0
696938	0
696962	0
696975	0
697074	24
697085	0
697194	0
697272	22
697369	5
697403	109
697434	54
697510	0
697520	0
697581	0
697587	0
697639	0
697703	136
697711	1
697765	1
697809	0
697814	0
697859	0
697908	54
697918	0
697948	6
698365	0
698599	1
698686	0
698716	0
698819	96
699084	0
699150	3
699159	44
699189	0
699341	10
699444	0
699464	0
699502	0
699551	5
699568	9
699603	0
699806	0
699838	11
700066	0
700168	1
700201	1
700229	26
700265	0
700446	14
700869	50
700943	0
701071	85
701109	39
701158	0
701210	0
701351	31
701400	2
701420	0
701432	89
701484	0
701561	0
701595	0
701735	103
701820	34
701896	105
701903	120
701940	0
702136	13
702168	0
702221	3
702313	5
702346	1
702480	19
702516	1
702626	0
702760	0
702773	4
702794	0
703009	0
703212	0
703218	0
703232	0
703240	0
703243	0
703399	0
703466	23
703549	0
703600	0
703616	0
703668	4
703700	0
703735	2
703798	40
703929	0
703935	1
704072	0
704093	0
704147	0
704178	0
704213	0
704303	0
704369	0
704443	4
704512	5
704522	0
704707	0
704750	0
704805	18
704914	0
705101	82
705536	0
705719	2
705802	0
705827	0
705835	34
705878	0
705889	49
705898	0
705965	38
706014	0
706042	0
706065	6
706079	1
706094	18
706156	11
706181	11
706197	0
706206	4
706213	0
706258	23
706323	0
706463	0
706486	1
706568	35
706642	2
706807	1
706813	16
706934	2
706949	22
706952	96
707129	37
707199	0
707450	16
707773	56
707878	0
707999	6
708014	267
708077	4
708137	61
708707	38
708808	3
708876	17
709157	6
709205	81
709303	3
709315	0
709530	16
709588	4
709736	0
709753	3
709802	0
709922	30
709987	16
709994	10
710030	26
710074	44
710153	31
710160	29
710227	78
710326	38
710358	108
710423	0
710438	32
710457	23
710588	1
710609	30
710631	0
710732	6
710773	0
710793	207
710847	0
710913	0
710996	0
711303	3
711361	42
711388	0
711473	2
711479	30
711627	0
711833	0
711886	0
711908	0
711996	0
712143	0
712216	0
712222	1
712228	0
712349	0
712376	0
712414	12
712483	0
712516	0
712534	4
712579	0
712630	7
712677	0
712731	1
712776	0
712938	0
713148	0
713331	8
713623	0
713699	0
713751	0
713778	0
713894	0
713933	0
713949	0
714063	11
714081	0
714180	30
714293	104
714325	14
714484	0
714829	45
714964	0
715007	60
715027	0
715041	0
715122	0
715351	11
715388	0
715439	0
715544	0
715799	1
715943	1
715946	1
715975	0
715989	1
716036	0
716087	0
716234	0
716270	1
716301	0
716331	0
716363	49
716382	0
716389	0
716393	0
716396	0
716399	0
716401	0
716424	63
716502	0
716641	1
716778	42
716800	2
716913	0
716922	0
716955	0
716973	0
717060	30
717067	0
717119	68
717238	0
717349	0
717430	32
717450	2
717636	0
717714	4
717721	65
717798	2
717805	51
717816	39
718004	0
718015	1
718023	1
718057	1
718063	0
718141	0
718231	0
718488	0
718793	2
719308	118
719524	0
719575	0
719950	10
719977	0
720029	28
720141	10
720357	2
720372	0
720408	16
720677	0
720718	0
720779	0
721082	1
721240	0
721319	0
721389	0
721401	0
721419	0
721562	0
721583	0
721871	0
721904	4
721949	0
721970	0
722012	0
722048	0
722063	7
722077	0
722111	0
722162	2
722675	0
722737	0
722859	5
722872	0
722979	0
722990	43
723080	0
723107	26
723158	16
723665	8
723793	0
723872	0
724067	22
724100	53
724130	5
724179	0
724218	11
724493	0
724538	9
724572	5
724786	57
724831	24
724904	1
724938	0
725052	0
725073	0
725230	0
725317	1
725340	8
725456	0
725506	0
725814	0
725854	0
726211	1
726243	0
726590	2
726758	0
726856	0
727162	14
727319	18
727864	22
727884	0
727903	0
728322	0
728362	1
728395	1
728405	0
728440	2
728543	2
728587	51
728607	0
728759	0
728821	8
728856	0
728866	0
728911	66
729007	0
729022	0
729111	6
729122	0
729230	45
729260	0
729262	15
729331	1
729342	0
729502	0
729511	15
729524	7
729528	12
729694	39
729697	19
729841	0
729862	0
729907	12
729936	0
729977	8
729991	29
730175	12
730177	90
730204	0
730369	10
730375	5
730423	18
730486	40
730542	50
730575	2
730598	13
730740	0
730842	9
730850	1
730891	1
730942	0
731017	52
731047	66
731104	0
731143	0
731174	1
731193	0
731215	0
731280	0
731308	1
731397	2
731446	1
731456	0
731485	0
731504	0
731532	0
731561	0
731599	0
731613	0
731626	0
731642	0
731649	0
731678	0
731701	0
731714	0
731726	0
731777	0
731781	0
731880	0
731915	0
731919	0
731926	0
731966	0
731972	0
731984	0
732014	0
732047	0
732080	0
732082	0
732109	0
732125	0
732192	0
732242	0
732254	0
732347	0
732349	0
732453	0
732483	0
732600	0
732642	0
732767	0
732770	0
732817	0
732822	0
732827	0
732845	0
732867	0
732876	0
732975	0
733023	0
733193	0
733242	0
733326	2
733330	10
733354	56
733481	0
733534	0
733655	55
733659	31
733715	21
733719	11
733722	58
733774	0
733946	0
734015	0
734036	0
734055	0
734061	0
734095	0
734123	0
734127	0
734262	0
734303	0
734404	0
734419	0
734428	0
734488	0
734562	0
734578	0
734628	0
734783	0
734809	0
734828	0
734971	0
735154	0
735211	0
735222	0
735270	0
735420	0
735451	1
735459	0
735492	29
735505	1
735514	0
735541	0
735580	0
735678	0
735729	0
735749	0
736084	0
736141	0
736225	2
736249	154
736281	45
736302	4
736326	0
736365	0
736386	0
736395	0
736404	0
736441	0
736485	0
736583	0
736636	0
736656	0
736665	0
736740	0
736915	0
737031	0
737070	0
737082	0
737133	0
737179	0
737228	1
737248	0
737272	2
737305	24
737341	0
737350	11
737359	4
737361	83
737462	0
737468	0
737589	19
737613	47
737671	2
737695	0
737718	0
737733	0
737781	1
737830	16
737878	9
737949	30
737970	5
738025	6
738037	32
738088	2
738143	0
738205	12
738277	21
738301	1
738334	2
738370	33
738379	40
738388	135
738469	57
738907	160
738953	0
738984	27
739066	193
739117	186
739149	59
739170	176
739188	6
739256	2
739263	12
739279	1
739316	67
739331	70
739363	246
739400	149
739418	160
739435	3
739465	225
739499	224
739679	30
739699	118
739730	21
739754	22
739895	55
739937	201
739990	42
740067	16
740084	0
740096	31
740147	1
740168	80
740171	93
740190	24
740216	42
740439	1
740465	0
740514	4
740537	0
740559	10
740856	19
740967	0
741093	131
741096	22
741130	0
741155	48
741212	0
741269	0
741281	0
741332	0
741374	0
741527	0
741544	0
741620	0
741853	0
742088	0
742301	0
742456	0
742565	0
742583	33
742621	30
742644	12
742656	0
742664	12
742715	0
742737	2
742966	4
743034	75
743049	20
743109	118
743178	103
743232	7
743349	55
743370	100
743466	0
743508	6
743556	49
743850	0
743893	40
743922	34
744007	0
744027	0
744036	5
744076	37
744132	0
744192	0
744304	0
744429	6
744463	0
744612	0
744720	28
745158	0
745459	32
745542	0
745586	3
745592	1
745653	4
745662	0
745941	10
745981	0
746061	136
746227	0
746337	2
746463	0
746601	0
746792	10
746990	14
747142	0
747249	48
747257	76
747827	0
747839	0
747946	2
748012	27
748050	21
748167	0
748238	0
748274	0
748360	0
748394	0
748423	0
748603	0
748673	0
748813	0
748824	0
749242	0
749282	0
749382	0
749450	8
749630	6
749637	0
749661	0
749670	0
749747	1
749762	0
749802	2
749958	2
749969	0
749980	0
749989	0
749991	0
750039	1
750076	101
750132	7
750140	0
750180	85
750246	140
750332	45
750411	66
750477	52
750531	2
750561	20
750605	0
750657	246
750669	46
750793	0
750840	0
750858	3
750933	231
750937	88
750939	8
750950	25
750957	1
751008	0
751185	10
751248	5
751250	13
751374	0
751526	0
751538	0
751617	0
751662	0
751708	0
751817	0
751883	0
751968	1
752026	3
752040	0
752113	0
752120	0
752271	0
752573	41
752597	36
752649	22
752661	31
752733	30
752766	19
752928	0
752988	31
753051	1
753074	85
753077	66
753213	9
753395	35
753448	140
753466	0
753514	0
753631	72
753644	9
753651	36
753657	28
753661	28
753708	0
753735	1
753750	55
753786	0
753799	0
753890	0
753952	1
754047	0
754050	98
754079	0
754087	0
754254	0
754298	0
754311	0
754335	2
754386	12
754391	0
754424	0
754479	0
754490	0
754531	15
754625	21
754786	1
754883	0
754933	0
754943	64
755083	93
755166	0
755234	12
755245	9
755252	4
755282	24
755314	0
755552	0
755574	4
755626	1
755744	0
755770	15
756026	35
756032	21
756106	0
756115	0
756125	2
756128	0
756200	0
756227	0
756364	0
756377	0
756429	0
756466	0
756497	0
756507	0
756510	0
756543	0
756557	0
756659	0
756665	0
756673	0
756688	0
756698	0
756710	0
756758	0
756845	1
756905	40
757062	6
757082	0
757100	12
757175	0
757226	66
757319	39
757328	52
757357	0
757364	0
757408	0
757530	0
757580	18
757625	1
757655	5
757751	24
757853	0
758096	0
758120	20
758126	19
758140	5
758153	0
758213	0
758247	13
758255	15
758372	24
758386	56
758501	5
758651	96
758673	0
758789	0
758826	0
758835	7
758839	56
758911	0
758994	0
759339	0
759377	0
759413	0
759461	0
759525	0
759534	0
759548	0
759558	0
759584	0
759606	0
759647	0
759678	0
759732	0
759767	0
759842	0
759848	0
759878	0
759886	0
759917	0
760062	0
760176	0
760347	0
760623	0
760707	0
760731	0
760733	0
760821	0
760928	0
761229	0
761298	0
761337	0
761363	0
761379	0
761499	0
761523	0
761651	0
761760	0
761795	0
761799	0
761912	0
761982	0
762405	0
762536	0
762852	0
762870	0
762876	0
762936	0
762968	0
763026	0
763038	0
763098	0
763204	0
763326	0
763343	0
763346	0
763355	0
763370	0
763417	0
763445	0
763478	0
763489	0
763553	0
763565	0
763688	0
763718	0
763760	0
763772	0
763881	0
764093	0
764114	0
764123	0
764402	0
764642	0
764896	0
765128	0
765131	0
765167	0
765206	0
765321	0
765413	0
765482	0
765536	0
765617	0
765749	0
765829	0
765917	0
765986	0
766115	0
766133	0
766240	0
766243	0
766307	0
766488	0
766556	0
766601	0
766767	0
766796	0
767101	0
767155	0
767161	0
767171	0
767219	0
767234	0
767246	15
767249	2
767300	20
767306	0
767315	0
767321	71
767563	26
767568	8
767728	83
767775	11
767791	0
767928	30
767953	2
768003	17
768207	10
768222	89
768243	37
768252	77
768264	0
768328	3
768361	0
768372	21
768428	24
768504	1
768518	0
768645	55
768681	21
768766	0
768894	36
768927	82
768985	2
768994	0
769039	0
769054	0
769143	9
769272	48
769281	3
769290	6
769347	90
769351	4
769359	44
769489	0
769533	0
769589	36
769594	26
769605	14
769644	0
769666	6
769688	8
769708	0
769783	12
769862	94
769954	108
769969	0
770173	0
770343	0
770573	15
770584	48
770604	12
770680	0
770720	5
770729	2
770731	120
770816	34
770861	0
770873	1
771008	3
771044	0
771105	1
771176	0
771277	24
771444	0
771464	0
771475	0
771495	10
771535	91
771608	88
771690	6
771703	2
771709	0
771730	12
771742	10
771759	0
771867	1
771889	20
771913	2
771915	11
771937	76
771964	84
772093	1
772288	12
772412	0
772459	0
772624	0
772690	0
772720	0
772775	0
772779	0
772921	0
773050	1
773105	0
773177	24
773363	0
773402	1
773418	13
773448	10
773480	0
773561	0
773636	0
774038	0
774062	0
774095	0
774171	0
774247	0
774372	0
774492	0
774713	0
774724	1
774940	18
775092	0
775189	0
775495	7
775575	6
775583	0
775750	0
775935	15
775999	0
776163	92
776203	0
776214	16
776415	73
776709	63
776727	10
776733	115
776773	158
776943	7
777050	23
777112	0
777192	6
777209	4
777225	13
777240	5
777252	0
777413	0
777492	23
777585	108
777588	6
777630	0
777654	104
777816	44
777877	51
777930	103
778041	8
778158	32
778307	10
778396	70
778502	79
778697	0
778712	0
778716	2
778736	77
778879	0
778956	0
778980	0
779068	23
779266	0
779425	43
779427	7
779461	0
779581	0
779607	1
779782	0
779799	17
779917	68
780010	0
780069	12
780078	17
780145	0
780485	86
780557	14
780576	24
780585	20
780595	12
780856	4
780884	0
780936	1
780991	0
781000	57
781024	0
781069	17
781083	0
781123	1
781150	0
781227	0
781299	1
781312	48
781366	0
781393	0
781404	0
781477	0
781500	0
781549	0
781560	0
781613	0
781660	0
781674	0
781758	0
781845	0
781871	0
781911	0
781919	0
781988	0
782066	0
782189	0
782255	0
782396	0
782419	0
782448	26
782456	0
782460	12
782520	0
782590	0
782593	0
782601	0
782608	0
782730	0
782872	0
782929	0
783082	0
783098	0
783130	0
783187	0
783262	0
783331	0
783453	0
783481	0
783493	0
783516	0
783603	0
783609	0
783625	0
783946	0
783985	0
784075	0
784107	0
784120	0
784162	0
784180	0
784222	0
784354	0
784437	0
784471	0
784513	0
784534	0
784628	132
784650	0
784672	0
784721	0
784725	17
784733	6
784739	0
784753	0
784766	14
784791	0
784793	0
784800	0
784916	0
785009	0
785037	0
785058	0
785091	0
785217	0
785227	0
785489	0
785757	0
785808	0
785823	0
786012	3
786018	0
786111	3
786156	1
786164	4
786180	37
786230	0
786272	237
786289	3
786329	12
786444	38
786555	8
786581	44
786662	52
786911	4
787049	0
787059	0
787073	4
787099	92
787209	0
787238	0
787255	2
787341	0
787482	0
787503	31
787618	2
787643	7
787667	0
787688	0
787711	0
787777	0
787785	0
787821	0
787838	0
787908	0
787924	3
787942	0
788057	0
788102	29
788118	0
788177	0
788247	114
788263	75
788276	0
788317	1
788607	1
788650	0
788712	0
788719	0
788770	0
788930	8
788948	81
789035	0
789038	109
789144	20
789161	0
789172	5
789216	29
789285	0
789300	0
789421	0
789450	0
789457	0
789560	21
789661	1
789698	62
789911	112
789957	0
789972	0
790104	98
790108	6
790115	3
790198	2
790247	23
790415	2
790472	14
790580	74
790586	0
790592	0
790630	0
790645	0
790708	0
790782	0
790829	0
790990	17
791000	0
791170	59
791219	0
791287	59
791302	0
791435	0
791445	0
791454	3
791509	30
791512	0
791704	0
791766	1
791777	0
791844	0
791919	0
791966	0
791983	28
792041	0
792049	0
792101	3
792173	0
792225	0
792241	1
792254	37
792361	0
792416	7
792421	0
792511	1
792709	0
792728	0
792764	0
792808	0
792926	0
792958	0
792992	0
793105	0
793194	0
793226	0
793333	6
793363	0
793410	0
793514	5
793538	0
793568	0
793643	0
793725	0
793888	0
793942	0
793957	19
794013	0
794054	44
794161	0
794323	0
794340	0
794386	0
794408	0
794526	4
794571	46
794605	0
794617	2
794661	6
794689	0
794698	74
794730	0
794749	20
794785	4
794806	11
794854	36
794858	0
794864	0
794967	0
795011	0
795048	6
795133	0
795278	0
795674	2
795782	0
795784	0
795790	0
795832	0
795841	0
795922	0
795973	0
796048	0
796126	0
796134	0
796186	0
796193	1
796206	0
796338	0
796410	0
796432	0
796680	0
796724	1
796750	51
796827	13
796831	0
796860	0
796878	0
796898	0
796928	0
796932	7
796956	0
797143	0
797233	0
797276	0
797319	0
797361	0
797495	0
797520	0
797528	0
797551	0
797672	0
797696	0
797790	0
797879	0
797915	0
797923	0
797958	0
797985	0
798053	1
798076	0
798117	0
798137	0
798170	0
798198	1
798275	0
798284	41
798338	0
798451	8
798456	20
798598	6
798619	0
798664	0
798670	43
798775	0
798850	0
798882	0
799021	0
799147	0
799164	0
799186	0
799199	0
799231	0
799319	0
799333	3
799376	0
799416	1
799477	9
799515	0
799699	50
799802	0
799851	17
799897	0
799926	0
799942	0
799950	6
799980	0
799998	22
800001	0
800047	14
800076	3
800129	0
800196	0
800240	0
800362	0
800371	0
800386	0
800401	0
800457	0
800480	7
800526	0
800599	0
800614	0
800634	0
800657	0
800661	0
800793	1
800835	0
800847	0
800858	0
800879	0
800882	0
800918	0
800950	0
800952	0
800971	0
801019	0
801049	0
801094	0
801142	0
801159	0
801345	0
801360	0
801533	0
801626	0
801678	0
801751	0
801774	0
801851	0
801871	0
801935	0
802038	0
802092	0
802094	0
802196	0
802220	0
802333	0
802352	0
802436	0
802490	0
802526	0
802546	0
802583	0
802677	0
802704	0
802714	0
802780	0
802794	0
802819	0
802840	0
802893	0
802947	0
802989	0
803044	0
803058	0
803244	0
803271	0
803298	0
803371	0
803389	0
803405	0
803554	0
803665	0
803703	0
803706	0
803712	0
803719	0
803944	0
804021	0
804132	0
804198	0
804283	0
804351	0
804366	0
804375	0
804421	0
804445	0
804625	0
804640	0
804786	0
804827	0
804834	0
804841	0
804843	0
804891	0
805025	0
805127	0
805133	0
805206	0
805233	0
805265	0
805393	0
805403	0
805434	0
805505	0
805508	0
805657	0
805672	0
805700	0
805750	0
805773	0
805797	0
805806	0
805859	0
805884	0
805908	0
805948	0
806015	0
806017	0
806040	0
806163	3
806167	9
806277	56
806290	1
806295	3
806310	0
806337	13
806385	0
806416	111
806458	46
806633	3
806643	58
806737	4
806746	66
806790	8
806842	1
806852	0
806875	2
806888	3
806890	42
806935	1
807022	24
807082	27
807106	23
807115	0
807149	0
807185	45
807193	9
807325	4
807358	0
807475	0
807535	30
807544	0
807580	2
807598	2
807685	5
807718	2
807794	0
807844	6
808057	15
808117	16
808141	72
808147	128
808150	0
808187	0
808236	0
808321	26
808327	103
808394	29
808408	5
808542	18
808585	0
808614	0
808737	0
808809	0
808832	0
808858	0
808914	0
808953	0
809056	2
809099	0
809128	2
809139	0
809157	0
809182	0
809205	1
809235	2
809304	0
809424	0
809483	16
809547	2
809559	0
809609	0
809646	59
809719	2
809735	0
809775	17
809799	2
809884	89
809933	0
809957	0
810090	21
810111	0
810287	0
810309	0
810339	0
810346	0
810367	0
810416	73
810420	68
810431	0
810477	56
810481	6
810689	8
810729	1
810767	14
810832	36
810858	102
810873	0
810888	0
810946	8
810957	0
810975	70
811074	0
811115	2
811129	0
811137	2
811187	0
811207	0
811219	0
811262	0
811342	0
811374	0
811469	0
811531	0
811601	0
811708	0
811742	0
811792	0
811823	0
811842	0
811997	0
812032	0
812104	0
812146	0
812464	0
812492	0
812690	0
812729	0
812813	0
812830	0
812837	0
812868	0
812916	0
812970	0
813023	0
813039	0
813111	0
813149	0
813161	0
813174	0
813182	0
813240	0
813335	0
813366	0
813409	0
813415	0
813478	0
813498	0
813550	0
813583	0
813594	0
813610	0
813650	0
813683	0
813728	0
813844	0
813872	0
813893	0
813934	0
813938	0
814229	0
814246	0
814248	0
814252	0
814329	0
814363	0
814454	0
814458	0
814549	0
814571	0
814590	0
814644	0
814710	0
814729	0
814905	0
814981	2
814989	0
814991	1
815078	0
815191	0
815393	0
815412	0
815631	4
815721	0
815734	0
815775	3
815800	0
815820	0
815890	19
815973	0
815985	0
816092	19
816110	1
816113	20
816254	25
816376	0
816420	5
816482	0
816490	0
816575	12
816587	0
816801	27
816850	0
816932	1
816935	58
817075	2
817154	52
817198	0
817317	0
817326	3
817350	0
817358	1
817435	1
817535	0
817624	2
817673	34
817703	16
817765	6
817809	0
817882	1
817978	0
818068	15
818101	0
818173	25
818185	4
818202	0
818258	0
818396	0
818415	0
818456	4
818477	0
818525	0
818548	0
818610	0
818650	0
818688	4
818724	0
818831	0
818835	8
818865	0
818885	0
818898	47
818972	1
819057	0
819243	13
819276	12
819391	1
819636	98
819671	0
819679	0
819682	1
819688	0
819755	2
819794	0
819847	3
819868	5
819874	26
819890	0
820091	0
820105	5
820135	66
820246	37
820260	15
820266	2
820326	9
820357	6
820412	20
820511	19
820920	0
821046	0
821189	0
821342	0
821358	0
821394	56
821396	126
821408	0
821497	61
821542	0
821604	0
821801	1
821823	0
821924	0
821951	176
821981	53
822207	139
822283	0
822358	20
822381	0
822416	34
822418	61
822420	91
822518	31
822558	1
822609	10
822628	3
822815	3
822899	97
822905	201
823478	0
823595	0
823683	12
823729	38
823840	116
823870	81
824007	0
824062	1
824281	0
824365	87
824427	12
824463	39
824544	1
824646	0
824658	21
824695	2
824705	4
824713	0
824737	0
824799	0
824884	0
824980	0
825014	0
825017	0
825052	0
825154	0
825163	0
825167	0
825183	0
825233	0
825538	0
825568	0
825586	0
825618	0
825627	0
825649	0
825733	0
825760	0
825772	0
825799	0
825805	0
825904	0
825913	0
825930	0
825949	0
826032	0
826068	0
826108	0
826278	0
826380	0
826554	0
826584	0
826587	0
826668	0
826883	1
826892	0
826980	0
827167	0
827189	0
827219	0
827251	20
827347	0
827436	0
827471	0
827511	0
827528	8
827600	4
827630	0
827926	51
827948	38
827951	12
828026	17
828070	7
828115	20
828156	0
828221	0
828242	0
828388	0
828478	0
828540	0
828701	0
828862	0
828893	3
828906	11
828925	22
828938	86
829067	1
829169	2
829199	9
829221	88
829286	3
829363	5
829416	0
829427	0
829723	11
829755	96
829841	8
829896	0
829914	0
829968	43
829992	0
830387	1
830694	0
830717	2
830827	83
830910	0
830957	126
831067	11
831179	5
831245	0
831348	76
831371	9
831389	49
831436	22
831476	9
831488	0
831512	0
831530	9
831558	28
831560	1
831590	41
831613	66
831640	16
831681	16
831719	38
831721	21
831761	6
831872	0
831978	1
832001	9
832009	0
832049	1
832085	2
832150	0
832178	31
832241	63
832262	118
832344	98
832400	5
832416	37
832421	206
832513	0
832529	95
832685	23
832730	0
832814	0
832849	76
832953	4
832985	12
833167	4
833202	0
833242	2
833276	0
833343	0
833525	0
833534	0
833570	0
833616	52
833681	0
833741	16
833788	0
833890	84
833914	95
833917	8
833948	0
834164	46
834185	95
834189	161
834202	13
834330	0
834375	26
834527	0
834587	0
834616	0
834642	0
834673	24
834718	0
834820	0
834902	0
834911	3
834964	0
834967	0
835019	2
835063	45
835132	9
835225	0
835273	9
835420	39
835429	0
835517	5
835624	27
835647	1
835805	0
835887	19
835962	21
836147	0
836263	1
836623	0
836714	0
836852	0
836900	0
836984	45
837275	0
837400	4
837587	3
837713	0
838053	1
838152	0
838222	0
838366	0
838385	10
838392	0
838398	0
838415	0
838528	3
838537	37
838637	2
838670	13
838712	11
838912	0
839239	0
839332	1
839335	15
839545	0
839578	20
839632	19
840064	0
840286	0
840754	10
840763	0
840857	44
840937	0
840981	12
841153	9
841205	43
841215	19
841358	74
841547	5
841559	0
841571	66
841657	35
841675	18
841741	42
841846	13
841922	33
841932	0
841940	0
841998	68
842019	15
842024	123
842028	71
842046	1
842125	0
842153	6
842216	8
842237	20
842319	28
842351	112
842429	2
842791	0
842794	7
842812	0
843011	39
843087	0
843214	2
843246	0
843363	9
843375	0
843381	0
843438	0
843538	0
843556	0
843615	0
843670	0
843706	0
843758	0
843915	13
843969	0
844056	0
844260	0
844405	0
844425	2
844506	0
844581	0
844695	4
844731	0
844782	0
844947	6
844992	0
845032	4
845133	0
845253	37
845259	37
845269	0
845462	0
845553	0
845586	1
845630	0
845737	0
845849	12
845996	0
846004	0
846009	0
846012	0
846057	0
846096	0
846133	96
846136	141
846156	31
846214	23
846301	1
846345	0
846375	7
846420	171
846428	0
846513	41
846679	3
846702	0
846704	2
846713	0
846733	2
846749	0
846851	0
846935	0
846962	0
847152	6
847237	101
847311	17
847412	0
847434	58
847494	24
847555	7
847600	11
847648	0
847681	32
847719	70
847728	11
847859	0
847872	206
847876	44
847931	134
848056	0
848063	13
848089	0
848097	0
848103	32
848107	4
848144	0
848222	0
848238	0
848249	0
848313	0
848318	0
848332	0
848340	0
848376	0
848381	0
848411	0
848420	0
848483	0
848486	0
848519	0
848537	0
848594	0
848645	0
848654	0
848703	7
848711	1
848751	0
848777	17
848823	10
848909	0
848919	0
848921	0
848924	0
848930	0
848973	0
848987	0
848990	0
849022	0
849060	0
849077	0
849095	0
849197	0
849272	0
849287	0
849296	0
849335	0
849365	0
849431	0
849446	0
849457	11
849467	0
849470	0
849497	1
849580	125
849622	31
849642	0
849826	7
849969	1
849994	44
850002	0
850087	20
850091	56
850118	16
850247	0
850346	132
850348	127
850362	0
850372	147
850397	6
850413	27
850499	14
850628	54
850631	39
850681	5
850697	0
850708	0
850737	0
850863	60
850987	9
851058	21
851149	52
851244	13
851257	0
851442	1
851480	17
851547	0
851555	0
851579	0
851598	0
851752	0
851921	0
851962	3
852051	0
852075	0
852160	0
852198	0
852223	0
852259	1
852268	0
852331	0
852335	0
852362	53
852366	34
852430	0
852436	0
852603	0
852614	5
852642	8
852675	19
852677	2
852703	0
852778	5
852813	3
852889	4
852927	4
853184	0
853199	0
853221	1
853327	3
853522	8
853653	1
853957	0
854065	0
854177	0
854240	95
854281	18
854310	1
854341	0
854352	34
854380	0
854521	35
854693	17
854703	0
854721	0
854766	0
854793	5
854836	4
854838	30
854865	7
855012	3
855078	16
855123	0
855192	0
855306	13
855399	1
855432	20
855861	0
855874	40
855906	17
855920	0
855929	47
855962	0
855965	28
856024	9
856052	15
856118	0
856145	113
856238	0
856244	0
856349	0
856367	0
856410	11
856423	0
856463	0
856477	0
856609	0
856675	0
856686	0
856707	0
856759	0
856764	3
856797	0
856932	0
857172	0
857205	0
857251	0
857487	2
857499	131
857504	144
857535	27
857604	27
857726	0
857752	0
857814	2
857917	63
858023	0
858041	0
858067	0
858070	13
858171	0
858203	2
858282	0
858363	0
858392	1
858402	13
858478	0
858517	0
858682	0
858868	2
858955	2
859056	0
859087	0
859137	0
859177	3
859231	35
859281	0
859318	0
859335	1
859492	10
859495	9
859617	0
859665	0
859781	4
859827	0
859834	0
859869	0
859876	0
859961	0
859966	0
859996	1
859999	4
860005	0
860026	0
860032	3
860101	0
860130	4
860157	0
860183	0
860224	0
860413	0
860469	0
860505	38
860511	11
860528	2
860571	40
860606	0
860692	0
860699	0
860724	0
860760	0
860772	0
860828	0
860843	0
860862	0
860912	66
860938	11
860964	29
861112	1
861177	0
861258	3
861287	0
861423	36
861435	0
861445	0
861459	0
861628	0
861648	0
861735	0
861753	0
861830	0
861953	4
862015	1
862031	16
862166	0
862187	44
862236	0
862268	0
862295	0
862309	0
862346	4
862350	24
862369	0
862382	0
862386	0
862435	0
862459	0
862472	67
862545	0
862573	0
862618	0
862664	25
862688	4
862733	0
862736	31
862780	0
862793	15
862859	58
862871	0
862941	0
862984	0
863053	37
863225	1
863292	18
863294	1
863306	0
863327	107
863540	0
863714	44
863817	0
863863	1
864049	0
864109	0
864191	0
864249	2
864373	31
864390	0
864421	0
864428	4
864477	0
864490	4
864553	0
864565	3
864575	1
864602	0
864632	0
864671	0
864803	0
864809	0
864867	0
864956	0
865043	0
865144	0
865163	0
865254	0
865266	0
865276	0
865309	0
865355	0
865390	0
865407	0
865521	0
865574	0
865583	0
865600	0
865768	0
865818	0
865826	0
865855	0
865903	0
865951	0
865959	0
866039	0
866095	3
866215	0
866335	0
866389	2
866470	0
866509	8
866612	12
866673	0
866689	0
866698	38
866815	1
866850	3
866876	12
867013	0
867048	0
867148	0
867406	2
867444	3
867485	0
867582	2
867710	0
867789	0
867818	0
867851	0
867915	1
868021	0
868272	24
868282	1
868387	60
868455	3
868510	62
868556	15
868563	76
868566	50
868761	5
868772	33
868781	0
868895	36
869063	1
869084	37
869117	45
869129	80
869137	6
869236	0
869293	7
869339	0
869356	14
869376	32
869390	2
869433	0
869510	0
869630	49
869762	70
869777	0
869795	0
869862	8
869969	25
869972	40
869986	67
870041	1
870105	0
870117	0
870144	0
870173	0
870419	0
870551	0
870701	0
870906	0
870914	0
870936	0
871067	0
871100	0
871123	0
871131	0
871388	0
871402	0
871406	0
871427	23
871439	0
871542	3
871598	19
871602	0
871624	3
871641	25
871748	0
871843	0
872038	0
872040	1
872046	22
872069	0
872117	1
872163	0
872179	0
872210	0
872468	0
872517	0
872624	74
872636	0
872653	6
872676	0
872866	0
872963	0
873076	0
873161	7
873203	1
873229	5
873273	43
873295	0
873304	4
873334	0
873367	0
873387	0
873403	0
873457	0
873463	0
873546	0
873579	0
873658	0
873677	0
873685	0
873704	0
873711	0
873777	0
873836	0
873870	0
873883	0
873924	0
874012	0
874030	0
874110	0
874149	0
874174	0
874176	0
874179	0
874186	0
874205	0
874255	13
874326	11
874360	0
874368	0
874389	0
874457	0
874474	0
874506	0
874509	6
874536	0
874543	0
874561	0
874612	0
874703	0
874711	0
874716	0
874732	0
874746	0
874748	0
874768	0
874785	0
874846	2
874849	0
874894	0
874901	0
874930	0
874971	0
874987	0
875032	0
875098	0
875120	1
875180	30
875279	0
875287	5
875344	0
875470	0
875499	4
875522	12
875533	0
875548	8
875572	0
875606	1
875622	0
875650	2
875656	0
875665	0
875779	0
875795	0
875862	0
875895	0
876070	0
876076	0
876088	0
876097	0
876121	0
876166	0
876169	9
876280	0
876310	0
876323	0
876327	0
876346	0
876391	0
876421	3
876465	0
876830	0
876853	39
876902	0
876914	0
876923	2
876933	0
876986	0
877057	0
877086	0
877118	0
877271	0
877275	0
877429	14
877476	0
877577	5
877599	0
877652	2
877693	125
877752	60
877863	0
878036	0
878063	0
878099	0
878184	0
878338	0
878346	0
878443	0
878449	0
878462	0
878561	24
878563	46
878657	0
878723	0
878745	1
878758	1
878828	0
878839	19
878984	0
879000	0
879286	0
879311	0
879350	2
879357	0
879377	0
879434	0
879446	95
879476	9
879594	0
879655	66
879682	17
879775	0
879828	0
879851	16
879930	0
879954	0
880059	0
880222	23
880236	1
880243	6
880269	0
880278	9
880298	0
880331	0
880372	0
880396	0
880424	3
880636	0
880686	81
880690	1
880735	0
880862	0
880890	0
880909	68
880957	0
880994	0
881034	3
881041	135
881060	5
881067	42
881079	3
881148	43
881151	15
881155	32
881195	0
881213	0
881226	0
881279	32
881344	0
881361	0
881375	0
881441	0
881514	1
881567	1
881641	0
881720	44
881734	0
881815	2
881850	3
881869	0
881912	2
882162	0
882260	53
882266	11
882282	2
882346	0
882390	0
882401	4
882445	0
882627	0
882673	0
882882	0
882899	0
882922	0
882931	0
882983	0
883055	0
883058	0
883121	0
883204	0
883235	0
883264	0
883405	0
883496	19
883731	4
883767	0
883784	9
883854	31
883878	0
883913	1
884141	0
884153	31
884202	0
884226	0
884235	6
884284	0
884307	0
884379	53
884432	0
884441	0
884464	0
884494	0
884610	0
884634	186
884652	131
884655	291
884658	1
884680	0
884719	59
884748	6
884795	0
884861	18
884921	0
885171	1
885272	0
885287	78
885383	11
885494	0
885674	40
885688	27
885709	3
885731	0
885770	0
885792	0
885863	0
885897	0
885916	0
885973	22
885996	0
886032	5
886070	0
886086	80
886114	104
886143	0
886183	0
886235	6
886322	20
886403	2
886425	0
886560	6
886580	0
886605	0
886649	0
886656	0
886659	0
886669	0
886671	0
886700	12
886772	16
886808	1
886838	1
886842	1
886851	20
886893	0
886938	1
886947	0
887025	0
887034	0
887141	2
887143	1
887153	0
887168	0
887366	101
887394	0
887493	0
887560	0
887615	0
887666	0
887740	97
887794	0
887817	0
887875	0
887881	1
888075	29
888259	0
888323	2
888458	34
888575	9
888639	42
888677	3
888687	0
888711	0
888763	71
888904	9
888916	53
888947	63
889099	2
889196	20
889227	56
889349	0
889399	5
889403	4
889521	19
889524	55
889611	87
889620	16
889642	2
889814	26
889828	5
889842	91
889869	13
889893	36
889996	8
890015	0
890024	1
890030	0
890043	8
890118	30
890131	2
890152	24
890154	93
890256	35
890262	22
890301	23
890304	66
890421	35
890599	12
890629	0
890737	7
891013	0
891250	1
891303	23
891306	76
891349	1
891370	22
891449	30
891456	2
891476	27
891509	0
891539	0
891572	0
891601	8
891707	0
891729	0
891740	18
891767	0
891905	0
891916	4
891961	0
891984	0
892026	0
892039	0
892098	0
892259	0
892302	0
892341	0
892498	0
892510	0
892519	0
892608	4
892718	0
892729	3
892747	34
893003	0
893282	21
893296	0
893308	3
893318	17
893420	0
893468	0
893636	44
893694	0
893710	0
893835	29
893873	2
894026	0
894156	0
894275	40
894353	0
894415	6
894425	1
894564	8
894572	2
894609	0
894620	0
894633	2
894647	0
894979	0
895086	1
895103	42
895128	0
895144	0
895151	0
895161	0
895181	0
895237	85
895242	1
895267	2
895282	2
895353	16
895359	0
895367	0
895434	65
895717	102
895721	25
895768	7
895772	29
895874	0
895904	0
895961	0
895991	0
896018	0
896150	0
896162	0
896275	0
896318	0
896375	0
896391	0
896415	0
896418	0
896503	0
896630	0
896679	0
896700	0
896964	0
896982	0
896984	0
897010	0
897096	0
897143	0
897152	0
897237	0
897260	0
897278	0
897311	0
897482	0
897568	0
897687	0
897750	0
897813	0
897837	0
898076	0
898209	0
898379	58
898388	71
898443	2
898481	3
898569	0
898695	2
898782	67
898784	0
898802	0
898839	12
898845	1
898873	0
898883	0
898887	2
898927	0
899031	0
899050	1
899121	0
899144	0
899186	0
899232	0
899240	0
899367	0
899461	0
899518	13
899596	0
899732	0
899822	0
899832	0
899893	0
899919	0
899941	0
899948	0
899964	4
899982	14
899992	3
900033	13
900036	15
900042	21
900158	0
900184	0
900224	0
900250	49
900331	27
900375	20
900436	55
900438	44
900496	8
900554	0
900591	0
900651	11
900697	0
900725	55
900786	0
900792	0
900815	0
900844	0
900885	0
900887	0
900924	0
900957	3
901039	8
901050	0
901103	14
901154	3
901158	0
901165	12
901178	0
901267	1
901369	109
901435	0
901459	23
901482	0
901490	15
901561	115
901632	16
901637	7
901763	0
901919	0
902050	8
902087	0
902121	1
902132	7
902267	0
902270	0
902279	0
902435	0
902741	0
902759	0
902775	0
902860	0
902884	0
902943	0
902951	0
902957	0
902977	0
902997	0
903104	0
903128	0
903155	0
903306	0
903383	0
903388	0
903459	0
903491	0
903569	0
903576	0
903600	0
903714	0
903721	0
903766	0
903775	0
903782	0
903920	0
903991	0
904079	0
904132	0
904217	0
904222	0
904337	0
904428	0
904448	0
904599	0
904749	0
904820	123
904833	21
904843	54
904909	9
904979	0
904985	0
905035	0
905072	0
905111	0
905124	0
905131	0
905158	0
905177	0
905219	0
905234	2
905245	0
905351	0
905408	0
905414	0
905536	0
905577	0
905683	0
905718	0
905822	0
905897	0
905945	0
905962	0
906012	0
906046	0
906054	0
906080	0
906288	0
906354	0
906394	0
906464	0
906668	0
906702	0
906741	0
906773	0
906859	0
906882	0
906960	0
907053	0
907113	0
907125	0
907135	0
907166	0
907177	0
907204	0
907228	0
907277	0
907296	0
907329	52
907342	0
907380	1
907417	0
907447	39
907543	126
907558	33
907578	4
907612	0
907650	1
907666	0
907714	26
907759	1
907868	7
907904	15
908032	0
908043	0
908052	0
908071	20
908128	34
908202	2
908406	2
908486	59
908528	51
908549	28
908575	3
908627	39
908653	2
908669	11
908898	0
908918	56
909020	20
909032	32
909038	4
909044	6
909074	24
909207	20
909221	23
909340	56
909369	0
909388	59
909443	1
909457	32
909467	96
909492	0
909503	42
909525	1
909596	100
909608	12
909678	0
909827	18
910006	1
910066	0
910077	0
910254	0
910330	0
910369	0
910383	0
910431	0
910440	0
910451	0
910541	0
910563	0
910624	0
910634	0
910736	0
910745	0
910845	14
910898	0
910904	3
910919	0
910985	44
910988	195
911008	1
911192	0
911389	84
911428	155
911452	7
911507	21
911515	7
911623	3
911703	3
911830	0
911928	0
912008	0
912164	0
912207	0
912235	0
912444	0
912509	0
912582	0
912618	0
912642	0
912653	0
912660	0
912680	3
912714	35
912726	0
912765	1
912768	1
912925	9
912944	8
912948	0
912959	0
913097	0
913157	5
913320	1
913343	19
913423	11
913482	1
913503	0
913562	0
913634	43
913844	0
914038	1
914137	0
914167	3
914189	0
914207	15
914214	8
914240	0
914261	0
914341	2
914540	0
914625	4
914664	5
914832	60
914863	33
914865	24
914907	24
914963	84
914970	5
915086	0
915128	196
915194	43
915220	30
915325	34
915333	3
915377	24
915416	2
915428	262
915432	14
915591	0
915621	0
915700	5
915898	6
915913	1
915950	22
916014	45
916155	4
916231	1
916319	0
916337	12
916373	49
916437	5
916445	103
916540	0
916618	0
916678	91
916721	2
916743	0
916879	1
916967	36
917051	0
917067	0
917179	81
917181	36
917230	2
917248	0
917320	2
917354	47
917378	33
917483	128
917738	0
917772	0
917805	1
917904	0
917940	0
917956	0
917996	0
918043	0
918143	0
918210	0
918225	0
918269	0
918302	0
918346	0
918404	0
918509	0
918614	0
918617	0
918644	0
918692	0
918766	0
918776	0
918792	0
918794	47
918810	0
918976	658
919012	11
919057	34
919076	0
919206	0
919275	4
919339	55
919381	0
919387	0
919494	1
919565	0
919574	0
919589	0
919648	75
919657	26
919720	74
919722	43
919769	12
919817	3
919873	69
919955	0
920021	2
920063	0
920090	19
920178	0
920201	26
920210	158
920261	0
920334	16
920432	26
920462	0
920616	25
920619	62
920675	78
920683	18
920736	0
920745	0
920761	0
920773	0
920892	5
920942	11
921124	0
921132	0
921136	0
921147	0
921255	42
921280	0
921345	190
921366	14
921384	130
921396	3
921441	84
921444	10
921456	26
921496	9
921710	36
921724	39
921772	46
921858	9
921873	4
921896	81
921918	0
921921	1
921925	0
921930	0
921934	0
921940	0
921947	0
921977	3
922029	33
922072	39
922093	59
922122	12
922132	19
922309	143
922342	119
922526	57
922528	81
922590	0
922620	0
922654	12
922708	133
922738	16
922742	4
922773	89
922789	23
922810	0
922852	21
922876	45
922898	23
922967	19
922990	29
923006	5
923043	0
923086	12
923102	96
923127	1
923138	0
923167	0
923177	13
923328	0
923394	0
923414	18
923434	43
923469	0
923483	28
923572	2
923583	64
923712	47
923725	1
923842	0
923852	0
923858	0
923870	0
923872	0
923893	1
923926	0
923942	7
924014	0
924023	0
924047	0
924067	0
924074	0
924088	0
924133	0
924223	0
924235	0
924298	1
924306	10
924327	68
924331	5
924419	0
924655	0
924820	0
924834	28
924864	9
924960	25
924980	0
925037	0
925212	11
925732	0
925759	0
925804	0
925840	0
926008	0
926119	3
926221	0
927097	0
927280	0
927424	0
927499	0
927611	0
927729	8
927736	65
927758	18
927778	33
927841	0
927893	0
927937	3
927947	20
927975	38
928007	0
928056	5
928097	0
928155	5
928362	7
928467	2
928529	0
928784	0
928817	0
928907	0
929093	3
929326	9
929402	1
929504	17
929507	28
929708	0
929745	0
929909	0
930125	8
930171	5
930229	3
930239	0
930304	1
930535	4
930540	17
930548	27
930550	32
930557	0
930710	21
930732	0
930757	9
930783	25
930882	1
931107	6
931124	38
931255	0
931265	0
931276	0
931321	0
931332	0
931340	17
931354	0
931421	2
931493	85
931512	26
931518	3
931537	7
931598	41
931602	0
931741	65
931745	44
931755	64
931771	5
931827	0
931905	0
931932	0
931961	0
932051	11
932055	0
932076	5
932094	1
932143	0
932155	14
932167	0
932189	20
932214	10
932240	0
932283	1
932423	50
932444	0
932469	3
932493	30
932532	8
932583	88
932649	40
932851	0
932906	23
933009	21
933094	57
933135	12
933150	4
933201	22
933203	2
933219	0
933244	55
933341	12
933391	3
933470	0
933482	111
933503	0
933576	43
933605	1
933614	0
933721	83
933745	20
933833	0
933877	45
933921	9
933954	26
933979	13
934043	0
934045	0
934051	0
934063	4
934072	0
934080	0
934089	0
934121	10
934127	0
934297	26
934460	3
934468	19
934856	0
934966	0
935002	59
935110	2
935185	81
935193	0
935416	29
935501	0
935503	1
935511	0
935522	0
935541	0
935604	22
935606	0
935616	2
935673	0
935685	0
935806	33
935876	29
935950	0
935959	44
935981	137
936018	1
936075	3
936223	25
936361	0
936390	13
936465	63
936800	82
936833	4
936940	0
937001	129
937053	0
937117	27
937208	129
937240	16
937471	3
937486	0
937536	38
937650	0
937678	2
937713	0
937950	0
937967	3
938067	6
938077	0
938121	11
938178	0
938238	0
938248	0
938253	106
938310	0
938386	0
938434	20
938571	0
938588	0
938655	132
938708	72
938710	0
938729	5
938778	0
938869	0
938910	0
938938	0
939047	17
939186	0
939236	10
939260	0
939274	0
939399	20
939448	2
939480	14
939554	197
939633	1
939692	98
939740	3
939752	0
939783	0
939796	27
939890	0
939947	4
939967	30
939988	0
940006	0
940022	0
940126	40
940165	0
940400	77
940406	89
940433	86
940460	15
940529	2
940552	0
940571	32
940573	17
940817	0
940848	12
940874	21
940925	4
941053	0
941135	9
941202	0
941238	0
941248	0
941310	0
941326	30
941421	12
941452	0
941457	0
941501	1
941548	0
941586	4
941669	11
941674	7
941743	104
941760	17
941813	0
941974	2
942100	0
942119	0
942137	0
942155	0
942162	0
942169	0
942173	0
942245	52
942332	19
942454	1
942693	0
942729	0
942809	3
942865	0
942875	0
942891	0
942907	0
942935	2
942966	22
942993	12
943090	0
943153	14
943242	0
943296	0
943408	5
943449	1
943452	24
943458	0
943519	33
943569	0
943638	0
943680	183
943682	1
943725	55
943755	0
943759	25
943810	3
943935	0
944002	4
944102	0
944173	0
944234	0
944257	20
944296	0
944303	0
944309	0
944311	0
944316	6
944318	0
944320	0
944395	0
944476	67
944480	0
944590	87
944593	13
944636	0
944844	26
944876	0
944909	32
944968	0
944989	0
945039	0
945056	44
945107	1
945129	0
945151	20
945183	0
945203	1
945239	0
945252	3
945259	0
945328	0
945345	53
945421	28
945448	0
945475	0
945578	0
945684	17
945688	11
945706	0
945784	1
945824	0
945898	2
945913	23
945925	6
945947	11
945992	0
946057	0
946073	56
946075	12
946143	57
946158	4
946170	4
946174	44
946192	0
946287	10
946431	0
946491	1
946528	7
946531	0
946588	0
946705	0
946728	7
946749	3
946797	0
946825	0
946906	23
947103	0
947112	49
947188	8
947192	0
947360	0
947394	0
947408	0
947441	0
947475	0
947494	0
947507	1
947559	15
947629	0
947645	30
947744	6
947776	0
947787	112
947990	13
948005	0
948111	1
948211	46
948367	0
948408	0
948484	7
948577	0
948588	0
948739	14
948765	0
948802	0
948822	0
948892	4
948926	1
948938	1
949017	0
949068	12
949071	8
949169	0
949179	0
949339	135
949572	1
949656	0
949695	30
949804	0
949854	0
949885	0
949926	0
950060	0
950169	10
950316	61
950538	0
950582	0
950600	21
950602	27
950604	0
950627	0
950648	0
950656	0
950826	0
950879	0
950910	0
950925	7
951006	0
951062	21
951066	27
951081	9
951133	0
951149	4
951174	0
951211	80
951215	95
951304	2
951390	21
951392	102
951462	0
951627	16
951685	0
951973	0
952028	26
952064	0
952092	0
952157	28
952216	0
952310	0
952319	69
952340	213
952442	0
952454	57
952534	19
952712	0
952759	0
952780	2
952900	32
952903	20
952978	146
953050	95
953076	0
953251	0
953268	10
953276	0
953286	0
953410	38
953477	13
953485	191
953557	18
953577	1
953731	1
953735	0
953913	0
953944	2
953970	4
953977	8
953986	42
954093	0
954136	44
954145	0
954312	1
954322	16
954428	93
954483	0
954516	0
954559	0
954568	3
954679	15
954726	0
954754	2
954854	1
954898	0
954936	0
954965	2
955002	0
955013	0
955022	95
955101	0
955478	0
955503	0
955587	0
955594	0
955635	0
955803	1
955831	2
956289	0
956395	0
956462	0
956546	0
956601	0
956765	0
956814	0
956909	0
956971	0
957151	0
957319	0
957340	0
957350	0
957381	0
957394	0
957669	0
957769	0
957897	0
957925	0
957999	2
958027	0
958108	0
958114	0
958351	0
958368	0
958374	0
958417	0
958451	0
958472	43
958508	27
958527	10
958569	0
958575	0
958589	0
958614	0
958650	4
958688	0
958745	0
958783	5
958807	0
958923	0
959016	0
959043	0
959142	0
959158	0
959286	22
959334	0
959344	1
959367	1
959485	0
959622	0
959682	0
959898	0
959949	0
959958	0
960039	0
960142	0
960155	38
960222	1
960275	0
960346	0
960444	0
960496	0
960575	4
960635	0
960658	0
960783	0
960870	0
960955	0
960959	0
960972	0
960983	0
961069	11
961241	8
961251	2
961343	0
961452	22
961458	0
961513	0
961538	0
961545	0
961731	0
961809	0
961848	0
961866	0
961926	0
962240	25
962297	141
962384	2
962594	0
962628	12
962703	6
962722	0
962801	1
962831	0
962851	22
962881	6
962920	10
962976	0
963026	25
963030	0
963114	0
963168	37
963207	0
963227	0
963234	24
963298	7
963333	15
963450	10
963452	1
963473	0
963556	2
963611	3
963626	13
963660	24
963796	58
964025	19
964077	44
964270	1
964295	21
964328	53
964404	8
964406	49
964759	3
964927	3
965046	1
965185	0
965348	2
965467	1
965478	0
965520	36
965538	81
965543	123
965547	134
965560	33
965568	26
965631	165
965670	33
965764	12
965795	2
965820	0
965848	0
965898	8
965900	0
965916	5
965919	0
965952	0
965963	0
965971	0
965987	0
966007	55
966010	114
966034	0
966077	56
966133	2
966215	22
966269	0
966403	31
966607	0
966675	35
966719	0
966730	9
966873	28
966900	15
967011	94
967051	0
967099	0
967111	5
967187	40
967216	0
967279	24
967434	1
967597	3
967675	31
967715	90
967728	35
967736	1
967751	0
967762	22
967776	48
967809	10
967925	0
967979	94
968227	7
968237	0
968306	2
968421	9
968428	0
968669	1
968753	0
968828	0
968846	0
968996	0
969005	0
969098	0
969146	0
969257	68
969264	26
969319	3
969449	1
969456	3
969491	0
969554	0
969592	14
969626	5
969685	29
969687	40
969832	4
969866	0
969983	0
969988	84
970019	11
970063	108
970236	116
970240	157
970288	30
970291	42
970297	0
970329	1
970418	0
970446	106
970449	11
970461	154
970465	141
970471	144
970582	0
970626	0
970635	74
970763	34
970817	8
970847	0
970926	33
970977	7
971001	0
971013	2
971016	0
971090	54
971133	0
971145	18
971152	7
971163	0
971388	0
971430	0
971493	1
971528	49
971611	0
971658	55
971681	2
971724	0
971857	11
971909	0
971952	41
971963	0
972041	4
972106	14
972120	17
972194	124
972317	104
972339	0
972458	14
972513	0
972528	24
972550	15
972666	17
972801	20
972978	0
973077	75
973102	100
973108	0
973318	18
973369	0
973397	0
973777	0
973817	0
973854	0
974002	0
974004	0
974046	0
974065	0
974076	0
974137	0
974143	0
974176	0
974214	0
974217	0
974356	0
974466	0
974593	0
974675	0
974683	0
974687	0
974726	0
974853	0
974893	0
974908	0
974981	0
974992	0
975003	0
975318	0
975357	0
975501	0
975548	0
975566	0
975602	0
975652	0
975675	0
975748	3
975761	0
975807	0
975852	15
975873	3
975989	0
976006	4
976047	7
976061	100
976136	0
976216	324
976231	85
976282	6
976318	0
976371	0
976486	19
976606	275
976623	51
976706	133
976713	11
976746	2
976753	397
976810	57
976819	17
976864	40
976890	0
976935	12
976944	0
977007	8
977055	0
977087	101
977150	52
977162	120
977291	32
977498	6
977518	36
977737	0
977779	15
977908	15
977910	18
977983	25
978051	39
978160	44
978176	31
978241	20
978300	37
978348	9
978442	6
978485	0
978500	4
978718	0
978744	0
978772	24
978834	1
978908	0
978926	62
979169	0
979632	0
979635	99
979778	0
979840	24
979872	51
979891	0
979909	1
979920	175
979952	26
980017	0
980059	1
980086	0
980108	2
980187	48
980198	0
980398	5
980510	0
980560	0
980674	0
980865	0
980986	0
981009	0
981154	0
981314	0
981327	0
981335	0
981345	0
981417	41
981428	4
981536	0
981561	0
981668	0
981692	0
981747	0
981809	0
981974	0
981977	0
982006	0
982244	0
982324	0
982334	0
982568	4
982578	0
982629	0
982675	16
982696	0
982706	0
982715	0
982727	0
982781	20
982828	17
982885	8
982893	0
982984	6
983095	14
983128	0
983134	0
983437	115
983445	23
983494	16
983667	0
983696	0
983737	0
983785	1
983793	39
983816	43
983820	5
983923	43
983925	22
983963	0
984046	8
984049	0
984077	0
984149	0
984181	2
984250	0
984311	55
984349	14
984377	8
984392	20
984418	1
984483	0
984671	0
984806	0
984928	0
985048	0
985159	17
985221	19
985284	1
985455	1
985517	0
985625	0
985812	2
985828	70
985901	26
986032	0
986152	0
986229	0
986300	0
986319	0
986377	0
986414	0
986516	0
986521	10
986532	0
986546	0
986548	0
986600	0
986609	0
986617	0
986620	0
986649	0
986668	0
986738	0
986746	0
986805	0
986849	36
986904	1
986930	5
986994	0
987001	0
987018	0
987088	0
987119	0
987176	28
987180	50
987189	0
987242	0
987273	0
987307	0
987417	0
987456	0
987516	0
987558	0
987731	12
987763	3
987821	20
987923	2
987951	0
987980	27
988013	39
988016	4
988046	4
988105	0
988120	8
988150	1
988196	28
988241	84
988283	137
988290	285
988294	43
988349	193
988409	0
988479	0
988559	23
988598	0
988679	47
988701	1
988758	2
988810	6
988920	4
989041	0
989107	3
989359	20
989473	38
989500	157
989575	8
989736	14
989764	0
989810	35
989864	0
989900	0
989984	2
989993	1
990021	2
990092	0
990192	14
990294	0
990441	11
990521	0
990533	49
990629	11
990679	19
990747	12
990762	43
990777	64
990788	67
990821	0
990849	27
990871	144
990873	30
990875	12
990938	26
990985	67
991088	66
991113	62
991147	18
991179	0
991203	21
991213	17
991316	1
991339	0
991376	59
991499	116
991513	74
991638	34
991641	83
991701	0
991728	0
991775	18
991822	0
992075	14
992084	0
992192	0
992207	26
992251	1
992258	0
992288	5
992383	124
992561	0
992607	38
992745	76
992811	46
992885	9
992899	0
992919	4
992930	36
992940	5
992942	6
992946	0
993005	1
993032	0
993043	83
993080	0
993147	0
993174	0
993219	0
993234	1
993236	0
993295	0
993313	29
993333	0
993342	23
993344	83
993437	0
993461	39
993479	16
993520	4
993529	25
993589	0
993652	1
993693	0
993705	0
993730	8
993751	0
993753	2
993780	0
993791	0
993793	26
993796	0
993807	0
993897	0
993921	0
993942	0
993958	0
993996	0
994003	0
994039	1
994045	0
994108	5
994132	0
994235	0
994265	0
994280	0
994383	0
994400	66
994434	6
994482	0
994492	0
994549	3
994551	7
994558	0
994560	2
994622	3
994646	0
994693	0
994715	0
994735	0
994766	0
994779	0
994967	0
994989	1
995063	0
995075	0
995127	0
995137	0
995139	5
995200	0
995217	0
995268	0
995273	0
995287	0
995302	13
995322	0
995348	0
995390	0
995420	0
995422	0
995449	0
995487	0
995503	0
995565	0
995683	0
995692	0
995713	0
995745	0
995803	0
995813	0
995870	0
995877	11
996036	0
996048	0
996108	0
996134	3
996180	90
996236	0
996242	7
996280	0
996310	0
996340	0
996368	0
996388	0
996394	0
996433	0
996445	1
996468	0
996513	0
996535	0
996566	13
996721	0
996794	0
996820	0
996987	0
997002	37
997039	16
997159	0
997168	0
997281	20
997484	52
997562	0
997574	13
997589	26
997643	0
997674	34
997703	0
997719	27
997724	0
997756	1
997840	86
997897	71
997903	1
997983	0
998115	1
998129	55
998153	0
998185	26
998218	0
998245	2
998268	2
998320	4
998491	8
998501	5
998695	97
998703	104
998725	0
998743	1
998771	0
998780	1
998819	15
998878	0
998888	39
998942	10
999060	3
999090	85
999137	9
999238	9
999300	3
999345	8
999350	12
999407	0
999414	0
999424	0
999426	1
999434	0
999448	0
999508	0
999639	0
999655	0
999685	0
999694	0
999742	0
999754	0
999771	0
999913	0
999916	0
1000003	0
1000009	0
1000039	0
1000047	0
1000076	0
1000108	0
1000259	0
1000349	0
1000408	0
1000417	0
1000537	0
1000558	0
1000576	0
1000591	0
1000723	0
1000732	0
1000747	0
1000757	0
1000768	1
1000797	0
1000809	4
1000812	0
1000943	0
1001150	0
1001177	0
1001298	40
1001312	0
1001349	1
1001584	0
1001598	1
1001608	0
1001648	0
1001754	0
1001840	0
1001931	5
1002024	0
1002147	27
1002228	10
1002234	0
1002272	1
1002345	0
1002418	9
1002431	0
1002445	1
1002454	1
1002754	1
1002763	0
1002813	8
1002823	33
1002881	0
1002925	0
1002939	0
1002953	0
1002982	0
1003066	0
1003087	0
1003381	0
1003387	12
1003396	0
1003504	46
1003523	0
1003542	0
1003592	1
1003618	100
1003624	0
1003653	5
1003664	3
1003793	17
1003835	75
1003875	0
1004060	0
1004088	0
1004259	3
1004275	10
1004284	21
1004368	39
1004371	8
1004392	82
1004400	55
1004505	5
1004867	0
1004883	0
1004929	0
1005254	0
1005326	0
1005382	0
1005425	0
1005438	0
1005501	0
1005519	0
1005531	0
1005755	0
1005814	0
1005838	75
1005863	1
1005893	0
1005905	0
1005940	0
1005985	0
1006243	0
1006302	0
1006338	0
1006455	0
1006476	0
1006576	7
1006697	0
1006724	0
1006762	154
1006771	10
1006810	1
1006847	0
1006885	2
1007082	0
1007239	0
1007275	4
1007404	58
1007473	0
1007554	22
1007599	2
1007642	40
1007654	11
1007762	5
1007771	6
1007884	0
1008007	1
1008080	15
1008091	0
1008114	1
1008142	0
1008174	0
1008194	101
1008196	59
1008198	28
1008218	0
1008280	62
1008305	41
1008420	26
1008585	0
1008602	0
1008782	0
1008821	0
1008845	21
1008939	0
1008963	3
1009091	3
1009176	41
1009234	1
1009238	99
1009310	0
1009321	0
1009448	0
1009462	0
1009712	1
1009726	0
1009733	23
1009805	0
1009992	35
1010004	0
1010063	41
1010084	0
1010093	0
1010144	14
1010147	0
1010204	0
1010285	0
1010358	0
1010366	0
1010387	0
1010410	0
1010540	0
1010565	0
1010576	0
1010611	4
1010627	0
1010644	0
1010701	0
1010717	0
1010734	46
1010764	0
1010770	0
1010857	0
1010880	0
1010965	0
1011018	0
1011064	26
1011109	9
1011166	21
1011172	0
1011191	0
1011214	0
1011361	0
1011371	0
1011394	1
1011490	0
1011502	0
1011514	0
1011538	0
1011689	0
1011700	0
1011703	0
1011729	0
1011815	0
1011865	159
1012229	0
1012272	0
1012302	2
1012395	0
1012428	2
1012880	57
1013038	0
1013094	0
1013250	0
1013321	16
1013378	19
1013501	0
1013521	5
1013531	1
1013541	6
1013570	1
1013581	0
1013590	0
1013660	0
1013712	0
1013735	19
1013761	0
1013790	6
1013802	0
1013814	10
1013881	12
1013910	1
1013955	16
1014126	1
1014147	1
1014186	2
1014218	0
1014256	7
1014317	0
1014340	3
1014347	3
1014409	1
1014457	0
1014501	10
1014557	0
1014598	26
1014633	28
1014650	0
1014680	0
1014704	1
1014793	3
1014862	0
1014898	0
1014948	0
1014976	0
1015029	1
1015080	9
1015148	0
1015153	5
1015354	5
1015389	47
1015407	0
1015413	60
1015416	0
1015486	21
1015531	1
1015540	1
1015627	17
1015635	50
1015709	0
1015849	0
1015862	1
1015870	0
1015927	0
1016018	5
1016107	0
1016173	0
1016224	0
1016227	9
1016537	0
1016540	1
1016576	0
1016585	0
1016687	0
1016748	0
1016756	0
1016801	7
1016817	0
1016874	0
1016909	0
1016980	0
1016999	0
1017044	2
1017144	0
1017181	30
1017224	3
1017313	0
1017338	4
1017381	18
1017423	0
1017480	0
1017501	118
1017535	0
1017574	0
1017582	0
1017588	0
1017594	0
1017609	0
1017682	0
1017701	0
1017792	0
1017828	0
1017930	0
1017941	0
1018001	1
1018005	0
1018034	0
1018065	0
1018101	0
1018108	0
1018110	0
1018128	0
1018163	1
1018231	0
1018242	0
1018257	0
1018275	0
1018282	1
1018294	2
1018450	0
1018464	0
1018527	0
1018547	20
1018572	0
1018668	0
1018704	38
1018828	35
1018938	0
1019026	24
1019133	59
1019137	12
1019257	13
1019336	55
1019470	0
1019482	7
1019517	108
1019521	1
1019610	157
1019635	46
1019826	0
1019879	10
1019938	0
1019969	0
1019975	66
1019980	0
1019983	99
1020010	0
1020063	9
1020097	14
1020107	8
1020154	0
1020239	0
1020353	3
1020483	4
1020485	0
1020558	13
1020584	0
1020602	0
1020873	23
1020879	34
1020915	0
1020928	0
1021119	14
1021200	17
1021259	0
1021287	1
1021316	0
1021349	0
1021388	1
1021449	7
1021463	0
1021528	1
1021581	0
1021652	0
1021696	0
1021700	0
1021721	7
1021723	0
1021732	0
1021737	0
1021779	17
1021807	0
1021872	0
1021877	0
1021919	0
1021988	33
1021992	15
1022090	2
1022144	1
1022211	3
1022280	125
1022308	9
1022319	3
1022345	0
1022411	0
1022420	0
1022426	0
1022442	45
1022469	6
1022507	24
1022522	0
1022577	34
1022597	0
1022604	46
1022613	0
1022677	39
1022759	0
1022787	0
1022912	22
1023003	29
1023077	35
1023084	60
1023208	0
1023215	0
1023283	0
1023326	0
1023335	0
1023338	53
1023380	8
1023462	31
1023484	0
1023548	0
1023594	24
1023638	247
1023698	0
1023743	0
1023753	11
1023755	32
1023757	0
1023841	0
1023878	0
1023919	0
1023928	0
1024095	9
1024143	0
1024304	0
1024349	33
1024352	67
1024376	0
1024382	7
1024409	0
1024523	0
1024576	41
1024697	0
1024714	11
1024772	14
1024848	1
1024859	164
1024866	0
1024918	25
1025099	92
1025145	177
1025175	4
1025192	8
1025204	0
1025219	0
1025231	1
1025361	0
1025377	0
1025389	0
1025413	0
1025421	4
1025428	0
1025461	0
1025470	0
1025573	0
1025628	0
1025691	0
1025722	0
1025741	0
1025754	12
1025814	26
1025821	18
1025847	10
1025883	1
1025919	30
1025934	0
1026180	17
1026249	1
1026345	0
1026396	45
1026439	3
1026521	0
1026535	0
1026591	9
1026707	28
1026800	29
1026842	12
1026888	1
1026904	1
1026977	0
1027077	4
1027087	0
1027097	0
1027152	24
1027159	0
1027270	29
1027293	62
1027328	0
1027599	4
1027615	35
1027706	70
1027800	8
1027872	0
1027893	14
1028190	29
1028228	0
1028344	26
1028485	0
1028502	1
1028637	0
1028779	28
1028826	15
1028946	3
1029094	0
1029106	4
1029155	1
1029221	1
1029271	52
1029351	0
1029518	1
1029538	0
1029550	0
1029558	0
1029597	10
1029619	0
1029631	13
1029727	175
1029734	0
1029827	2
1029926	1
1029950	11
1030084	1
1030132	0
1030175	0
1030231	0
1030235	24
1030277	34
1030334	0
1030396	4
1030550	0
1030559	73
1030601	29
1030626	61
1030726	0
1030740	0
1030800	18
1030804	8
1030831	1
1030895	0
1030991	0
1031065	0
1031077	0
1031186	0
1031475	1
1031537	1
1031624	42
1031668	0
1031678	0
1031732	0
1031768	1
1031848	0
1031881	0
1031901	0
1031907	0
1031967	48
1032087	0
1032147	36
1032166	1
1032168	110
1032214	0
1032240	0
1032243	35
1032249	2
1032285	33
1032298	0
1032381	0
1032434	0
1032446	194
1032532	0
1032637	56
1032644	1
1032727	6
1032753	0
1032773	0
1032889	87
1032919	2
1032960	30
1032996	1
1033058	0
1033064	0
1033111	2
1033232	0
1033260	3
1033273	4
1033282	0
1033305	0
1033387	0
1033462	0
1033493	72
1033522	0
1033567	0
1033782	6
1033802	0
1033808	1
1033944	31
1034036	0
1034127	1
1034157	2
1034324	99
1034623	0
1034669	0
1034729	4
1034740	0
1034843	0
1034848	0
1034857	0
1034896	0
1034935	0
1034978	0
1035147	0
1035185	0
1035220	0
1035311	0
1035315	1
1035340	0
1035386	0
1035504	1
1035536	0
1035587	0
1035636	2
1035719	0
1035722	1
1035804	7
1035828	0
1035841	0
1035849	0
1035870	0
1035920	0
1035957	0
1036063	0
1036168	0
1036229	0
1036309	0
1036368	0
1036414	1
1036529	0
1036607	0
1036621	0
1036678	0
1036699	0
1036722	0
1036851	0
1036853	0
1036917	0
1036919	0
1036939	0
1037043	0
1037068	0
1037139	0
1037258	0
1037270	0
1037339	1
1037343	0
1037351	0
1037380	10
1037416	0
1037430	2
1037460	1
1037582	0
1037589	0
1037720	0
1037783	0
1037925	13
1037970	174
1038029	2
1038096	21
1038142	17
1038169	0
1038185	10
1038222	76
1038348	51
1038350	86
1038364	0
1038387	0
1038407	7
1038437	0
1038471	214
1038473	3
1038513	4
1038530	14
1038579	1
1038600	44
1038713	33
1038723	19
1038752	4
1039012	0
1039132	4
1039208	69
1039238	54
1039278	97
1039326	63
1039330	100
1039341	1
1039380	66
1039386	94
1039444	0
1039461	3
1039502	4
1039517	0
1039599	6
1039610	0
1039619	19
1039677	14
1039770	0
1039830	53
1039868	0
1039875	0
1039895	2
1039936	0
1039948	1
1040007	3
1040050	7
1040060	0
1040068	0
1040088	0
1040109	25
1040130	2
1040154	87
1040174	21
1040296	7
1040322	49
1040351	3
1040454	16
1040476	0
1040500	1
1040506	0
1040599	0
1040638	106
1040643	12
1040817	6
1040829	25
1040850	3
1040856	55
1041023	6
1041129	0
1041180	4
1041203	26
1041253	157
1041256	2
1041390	11
1041444	80
1041467	13
1041496	0
1041502	0
1041544	0
1041699	0
1041788	5
1041795	82
1041858	27
1041927	31
1042048	101
1042113	15
1042136	12
1042174	26
1042238	0
1042250	8
1042289	8
1042302	2
1042344	7
1042440	33
1042457	9
1042492	0
1042518	131
1042578	66
1042657	46
1042710	6
1042857	26
1042859	0
1042915	21
1042922	7
1043043	0
1043058	28
1043064	92
1043241	4
1043364	8
1043492	3
1043540	1
1043543	6
1043619	64
1043679	13
1043813	54
1043890	30
1044036	10
1044072	0
1044119	36
1044250	23
1044355	2
1044385	0
1044390	0
1044499	7
1044575	0
1044639	97
1044690	1
1044707	0
1044729	0
1044738	3
1044756	21
1044819	113
1044867	41
1044895	0
1045008	0
1045068	1
1045077	0
1045095	77
1045131	6
1045168	27
1045325	0
1045368	1
1045381	0
1045393	0
1045646	0
1045660	0
1045696	0
1045834	1
1045855	0
1045894	0
1045955	0
1045963	14
1046026	51
1046034	27
1046083	1
1046099	0
1046128	53
1046194	0
1046223	0
1046233	0
1046236	55
1046304	0
1046407	0
1046421	0
1046516	0
1046625	0
1046677	8
1046860	0
1046867	0
1046947	0
1047017	0
1047037	0
1047096	0
1047111	0
1047151	0
1047197	0
1047228	0
1047236	0
1047242	0
1047268	0
1047304	0
1047343	0
1047424	1
1047470	1
1047551	0
1047592	0
1047667	0
1047737	0
1047826	0
1047848	0
1047859	0
1047873	0
1047890	0
1047894	24
1048009	0
1048179	0
1048236	0
1048259	2
1048294	48
1048327	0
1048431	4
1048482	0
1048585	0
1048601	5
1048670	8
1048712	6
1048719	0
1048737	0
1048770	0
1048835	0
1048893	0
1048895	0
1048982	0
1048998	5
1049028	0
1049047	15
1049139	0
1049411	2
1049443	0
1049472	0
1049528	0
1049731	0
1049775	0
1050120	0
1050156	0
1050169	0
1050210	0
1050238	0
1050252	0
1050261	0
1050344	2
1050348	0
1050598	0
1050682	0
1050975	1
1050982	22
1051006	10
1051019	0
1051067	0
1051093	0
1051112	0
1051155	0
1051321	0
1051327	0
1051351	0
1051384	0
1051420	15
1051450	1
1051502	0
1051514	0
1051571	44
1051797	34
1051826	46
1051981	0
1052061	0
1052099	0
1052153	0
1052264	104
1052268	11
1052383	81
1052452	0
1052483	9
1052521	3
1052574	0
1052611	0
1052622	2
1052640	13
1052734	6
1052768	0
1052807	36
1052823	1
1052874	19
1052893	42
1052924	9
1052964	0
1052983	0
1053087	22
1053182	0
1053205	37
1053238	26
1053340	24
1053462	2
1053495	0
1053571	64
1053893	8
1053916	48
1053918	66
1053974	0
1054097	1
1054115	0
1054177	0
1054224	0
1054243	0
1054250	0
1054413	0
1054477	0
1054725	0
1054756	0
1054779	8
1054821	0
1054823	0
1055010	0
1055029	0
1055056	0
1055121	0
1055186	0
1055224	0
1055309	0
1055316	0
1055518	0
1055641	0
1055671	0
1055713	0
1055872	0
1056093	0
1056169	0
1056187	0
1056324	0
1056422	0
1056526	0
1056535	0
1056656	0
1056700	21
1056749	88
1056753	0
1056787	1
1056791	83
1056908	0
1056965	0
1056990	6
1057031	4
1057041	0
1057214	7
1057254	109
1057313	0
1057325	72
1057327	0
1057341	25
1057358	15
1057374	5
1057415	11
1057456	191
1057472	1
1057534	22
1057651	3
1057703	0
1057726	0
1057758	0
1057830	0
1057851	0
1057929	18
1057972	0
1058039	17
1058063	0
1058069	0
1058213	4
1058249	16
1058404	0
1058435	0
1058552	0
1058590	0
1058645	0
1058700	0
1058714	0
1058734	0
1058793	0
1058814	0
1058837	0
1058846	0
1058942	0
1058945	0
1058981	0
1059005	0
1059009	0
1059049	0
1059098	0
1059149	0
1059185	0
1059235	0
1059299	0
1059367	0
1059380	0
1059401	0
1059454	0
1059461	0
1059488	0
1059521	0
1059561	0
1059574	0
1059592	0
1059626	0
1059687	0
1059700	0
1059812	0
1059879	0
1059904	0
1060042	0
1060178	0
1060211	0
1060369	0
1060457	1
1060525	0
1060611	0
1060670	79
1060683	0
1060842	0
1060856	0
1060858	0
1060904	0
1060952	0
1060974	0
1060986	0
1060999	0
1061012	0
1061054	2
1061068	21
1061274	0
1061416	0
1061476	0
1061492	0
1061515	0
1061555	0
1061563	0
1061610	0
1061676	0
1061719	23
1061725	0
1061744	0
1061761	24
1061828	0
1061871	0
1061887	3
1061925	5
1061929	0
1061943	0
1061983	0
1061999	0
1062066	0
1062148	0
1062172	0
1062246	0
1062252	0
1062265	0
1062268	0
1062272	0
1062304	0
1062350	0
1062413	0
1062697	0
1062775	0
1062822	0
1063160	0
1063224	0
1063308	0
1063498	0
1063510	0
1063566	0
1063593	0
1063660	0
1063737	0
1063876	0
1063890	0
1064053	0
1064070	64
1064102	14
1064119	0
1064121	4
1064158	3
1064192	0
1064210	0
1064319	8
1064421	1
1064468	2
1064497	7
1064542	0
1064786	165
1064788	14
1064872	24
1064959	0
1064976	0
1065020	0
1065068	0
1065137	0
1065148	0
1065158	0
1065185	0
1065237	29
1065245	0
1065284	0
1065319	0
1065421	0
1065444	1
1065462	0
1065471	0
1065496	0
1065512	0
1065604	0
1065641	0
1065650	0
1065659	0
1065668	0
1065677	0
1065698	11
1065701	16
1065776	0
1065788	0
1065797	1
1065830	0
1065907	0
1065986	28
1066040	0
1066225	0
1066534	0
1066587	0
1066602	0
1066739	0
1066758	0
1066782	0
1066796	0
1066897	0
1066962	0
1067038	0
1067079	0
1067096	0
1067179	0
1067187	0
1067292	0
1067356	0
1067392	64
1067447	11
1067486	63
1067495	54
1067553	28
1067584	0
1067611	0
1067614	0
1067650	0
1067673	0
1067686	0
1067858	0
1067895	0
1067973	0
1067996	0
1068010	0
1068037	0
1068127	0
1068199	0
1068205	0
1068260	0
1068279	0
1068528	0
1068539	0
1068601	0
1068677	0
1068747	0
1068760	0
1068762	0
1068770	0
1068807	0
1068881	0
1068914	0
1068980	0
1069145	0
1069168	0
1069196	0
1069238	0
1069293	0
1069353	0
1069494	0
1069500	0
1069746	0
1069748	0
1069872	0
1069898	0
1070196	7
1070251	49
1070283	4
1070394	0
1070517	0
1070574	61
1070640	1
1070712	3
1070745	13
1070996	0
1071020	0
1071208	0
1071210	7
1071258	1
1071264	67
1071332	0
1071337	0
1071346	19
1071551	0
1071629	0
1071695	0
1071712	0
1071745	0
1071885	11
1071906	14
1072188	38
1072273	0
1072466	0
1072849	0
1072897	8
1073037	21
1073056	0
1073254	0
1073275	0
1073297	0
1073308	0
1073314	0
1073319	0
1073324	0
1073343	19
1073492	0
1073525	16
1073682	0
1073759	0
1073785	12
1073816	6
1073828	50
1073914	6
1073930	0
1073959	61
1073961	43
1073974	161
1074115	0
1074121	0
1074141	62
1074150	1
1074196	0
1074249	0
1074396	63
1074448	0
1074481	48
1074487	1
1074493	20
1074580	30
1074586	3
1074624	0
1074655	46
1074693	0
1074738	4
1074795	3
1074901	3
1075027	1
1075040	129
1075052	9
1075125	16
1075139	0
1075245	0
1075279	14
1075287	1
1075302	5
1075385	0
1075429	39
1075461	3
1075527	0
1075577	82
1075590	4
1075636	0
1075731	0
1075764	38
1075996	4
1076149	46
1076158	0
1076435	22
1076466	0
1076477	7
1076524	46
1076635	52
1076787	24
1076831	9
1076903	18
1076955	1
1077077	0
1077125	15
1077164	49
1077228	0
1077238	50
1077433	10
1077472	0
1077564	1
1077621	25
1077667	53
1077682	11
1077706	47
1077742	0
1077765	0
1077852	40
1077922	0
1077946	0
1077967	16
1078081	1
1078376	17
1078414	0
1078426	0
1078464	0
1078537	14
1078543	32
1078612	0
1078846	2
1078876	1
1079033	2
1079192	4
1079227	0
1079361	0
1079380	0
1079389	26
1079958	16
1080015	45
1080293	0
1080506	0
1080566	8
1080572	0
1080671	28
1080752	6
1080786	0
1080821	17
1080889	21
1080916	14
1081025	4
1081088	0
1081255	0
1081319	0
1081332	5
1081338	0
1081374	86
1081422	0
1081454	0
1081487	0
1081529	0
1081624	9
1081649	0
1081723	11
1081733	76
1081759	0
1081780	0
1082092	31
1082095	46
1082347	0
1082411	0
1082472	7
1082569	0
1082592	0
1082703	0
1082738	0
1082781	0
1082832	0
1082958	0
1083004	0
1083092	0
1083162	0
1083209	6
1083280	0
1083546	19
1083570	0
1083623	0
1083663	0
1083666	0
1083678	29
1083736	0
1083793	0
1083814	0
1084073	0
1084165	0
1084211	0
1084247	0
1084262	0
1084522	0
1084571	0
1084601	0
1084757	0
1084778	0
1084891	0
1084916	0
1084979	2
1085038	0
1085183	0
1085197	2
1085266	0
1085461	0
1085516	0
1085582	0
1085657	0
1085727	0
1085737	0
1085875	0
1085901	0
1086069	0
1086085	0
1086106	0
1086121	0
1086217	64
1086235	1
1086252	0
1086364	0
1086406	0
1086507	1
1086631	0
1086648	0
1086717	0
1086790	0
1086987	0
1087120	0
1087225	0
1087312	0
1087362	0
1087394	20
1087417	0
1087440	0
1087470	17
1087493	14
1087608	0
1087749	0
1087834	0
1087860	67
1087876	0
1088004	13
1088031	29
1088055	3
1088072	0
1088087	72
1088169	11
1088213	0
1088221	0
1088244	81
1088582	0
1088695	2
1088746	0
1088815	0
1088963	16
1088984	0
1089029	0
1089314	7
1089348	46
1089422	0
1089443	25
1089568	0
1089587	10
1089659	4
1089788	8
1090019	0
1090082	49
1090097	3
1090151	28
1090173	0
1090228	120
1090242	18
1090247	0
1090319	38
1090334	0
1090436	0
1090548	76
1090560	1
1090635	5
1090814	0
1091017	3
1091219	0
1091426	0
1091501	0
1091537	0
1091703	0
1092063	0
1092218	0
1092352	0
1092371	54
1092388	15
1092400	2
1092516	0
1092534	125
1092540	56
1092549	36
1092602	22
1092719	0
1092799	2
1092809	0
1092981	18
1093008	159
1093014	5
1093099	1
1093101	51
1093110	22
1093142	77
1093170	4
1093236	0
1093374	0
1093408	129
1093666	30
1093784	0
1093964	1
1094104	9
1094124	44
1094149	50
1094179	56
1094331	150
1094413	0
1094428	2
1094436	22
1094580	0
1094809	0
1094868	0
1094925	0
1095054	0
1095085	9
1095153	2
1095161	4
1095290	94
1095323	3
1095333	0
1095539	74
1095657	0
1095769	0
1095931	1
1096059	0
1096199	6
1096209	4
1096219	18
1096244	1
1096274	49
1096426	271
1096508	3
1096523	0
1096531	1
1096694	7
1096748	0
1096772	60
1096898	10
1097117	2
1097121	3
1097244	0
1097353	0
1097367	10
1097411	22
1097420	0
1097424	2
1097486	29
1097493	0
1097564	0
1097641	0
1097665	0
1097742	0
1097757	0
1097764	0
1097809	0
1097940	0
1098008	0
1098194	0
1098243	0
1098267	0
1098275	0
1098338	0
1098407	0
1098522	0
1098559	0
1098567	0
1098594	0
1098748	0
1098886	0
1098990	6
1099024	83
1099036	119
1099089	0
1099098	0
1099101	1
1099117	0
1099142	0
1099178	0
1099202	0
1099226	0
1099259	0
1099271	1
1099288	0
1099305	3
1099395	0
1099716	0
1099777	1
1100014	0
1100259	0
1100397	0
1100422	0
1100497	4
1100499	64
1100811	0
1100929	0
1100966	0
1101030	2
1101194	8
1101204	9
1101218	3
1101225	1
1101304	0
1101367	61
1101419	0
1101445	22
1101448	56
1101534	47
1101543	21
1101670	0
1101772	11
1101777	0
1101788	36
1101804	39
1101821	21
1101836	0
1101883	10
1101950	0
1101982	0
1102013	0
1102025	0
1102115	0
1102130	0
1102133	0
1102241	0
1102274	0
1102295	0
1102312	0
1102346	0
1102355	0
1102397	0
1102405	0
1102415	0
1102421	0
1102453	0
1102462	14
1102480	14
1102531	0
1102545	0
1102570	5
1102580	0
1102624	0
1102626	7
1102652	0
1102674	0
1102682	0
1102689	0
1102743	0
1102789	6
1102813	0
1102832	0
1102843	0
1102875	10
1102928	0
1102944	0
1102991	1
1103014	0
1103064	0
1103072	0
1103109	0
1103133	0
1103145	0
1103172	3
1103262	0
1103277	0
1103316	0
1103327	0
1103361	0
1103369	0
1103374	0
1103379	0
1103391	0
1103423	0
1103441	0
1103456	0
1103468	0
1103502	0
1103581	0
1103666	1
1103685	0
1103687	17
1103747	1
1103793	0
1103804	0
1103859	0
1103883	0
1103909	0
1103921	6
1103933	0
1103954	0
1103976	0
1104003	0
1104044	15
1104056	0
1104095	35
1104121	0
1104140	1
1104162	0
1104189	0
1104191	0
1104222	0
1104232	0
1104234	0
1104275	0
1104294	0
1104316	0
1104318	0
1104336	0
1104383	0
1104398	0
1104440	0
1104493	0
1104535	0
1104600	0
1104614	0
1104623	0
1104657	0
1104672	1
1104698	0
1104708	0
1104714	0
1104720	0
1104759	0
1104767	0
1104840	0
1104851	0
1104881	1
1104924	3
1104929	0
1104951	0
1105025	0
1105053	0
1105057	10
1105117	0
1105148	1
1105226	0
1105251	0
1105261	0
1105318	0
1105324	0
1105342	0
1105345	0
1105353	0
1105387	0
1105395	0
1105442	0
1105477	20
1105479	0
1105496	0
1105503	0
1105522	0
1105569	0
1105582	0
1105595	0
1105606	0
1105698	0
1105721	0
1105759	0
1105762	0
1105769	0
1105803	0
1105824	0
1105852	0
1105912	0
1105983	0
1106083	0
1106117	0
1106144	0
1106151	0
1106168	0
1106179	0
1106212	0
1106242	0
1106260	0
1106264	0
1106288	0
1106310	0
1106344	0
1106359	0
1106364	0
1106368	0
1106390	7
1106410	0
1106424	0
1106479	0
1106509	1
1106517	0
1106538	73
1106653	0
1106700	0
1106705	23
1106781	0
1106881	3
1106900	1
1107000	0
1107025	0
1107074	47
1107227	0
1107275	3
1107302	0
1107317	2
1107398	0
1107425	1
1107432	28
1107437	9
1107492	0
1107497	29
1107542	0
1107609	23
1107630	0
1107759	0
1107905	0
1108062	0
1108115	0
1108132	0
1108164	2
1108351	76
1108492	65
1108498	30
1108537	0
1108545	1
1108560	0
1108569	0
1108642	81
1108702	0
1108742	75
1108898	60
1109020	0
1109030	57
1109263	0
1109292	0
1109295	0
1109335	0
1109401	0
1109470	0
1109770	0
1109801	0
1109840	0
1109915	0
1109933	0
1109940	0
1109964	0
1110098	0
1110140	0
1110194	3
1110208	0
1110304	0
1110319	0
1110334	0
1110432	0
1110470	0
1110532	0
1110714	0
1110915	1
1110930	8
1111001	0
1111192	3
1111280	0
1111356	0
1111398	0
1111581	16
1111841	5
1111928	0
1111935	7
1112111	0
1112174	40
1112225	4
1112295	0
1112305	30
1112419	11
1112518	0
1112586	31
1112784	2
1112788	66
1112931	1
1112937	0
1112943	33
1112949	0
1113078	7
1113179	0
1113204	0
1113213	0
1113292	0
1113315	76
1113415	0
1113423	1
1113462	4
1113498	1
1113506	2
1113520	0
1113534	0
1113557	0
1113580	0
1113593	80
1113600	0
1113735	0
1113741	9
1113791	1
1113803	0
1113810	1
1113853	0
1113877	42
1113880	0
1113949	1
1114060	0
1114079	0
1114114	15
1114133	0
1114153	2
1114178	11
1114195	1
1114280	0
1114307	29
1114391	0
1114464	8
1114584	0
1114602	0
1114718	0
1114726	3
1114762	0
1114928	0
1114940	0
1115036	0
1115194	0
1115224	0
1115295	0
1115343	0
1115361	0
1115407	0
1115481	0
1115610	0
1115722	0
1115811	18
1115857	14
1115883	0
1116002	0
1116300	0
1116386	6
1116392	1
1116413	0
1116444	0
1116475	0
1116501	12
1116536	0
1116646	129
1116744	114
1116812	11
1116815	32
1116860	33
1116968	53
1117062	0
1117143	0
1117176	0
1117229	0
1117322	0
1117418	18
1117510	0
1117518	0
1117617	186
1117685	0
1117724	3
1117765	161
1117804	82
1117890	58
1117947	0
1118025	0
1118038	0
1118165	0
1118172	14
1118260	0
1118273	25
1118316	1
1118340	0
1118395	12
1118505	0
1118541	0
1118598	0
1118605	0
1118661	0
1118670	0
1118718	0
1118739	0
1118764	0
1118778	0
1118889	0
1118946	0
1119000	0
1119111	0
1119123	0
1119153	0
1119210	0
1119270	0
1119645	0
1119682	0
1119711	0
1119768	0
1119878	0
1119938	0
1120013	40
1120253	0
1120314	0
1120363	1
1120544	0
1120732	0
1120763	0
1120792	7
1120830	0
1120881	89
1120894	0
1120901	34
1121010	0
1121118	0
1121534	0
1121551	12
1121661	3
1121730	76
1121805	31
1121856	11
1122075	0
1122117	41
1122146	42
1122171	4
1122200	1
1122227	0
1122244	0
1122384	0
1122461	0
1122463	0
1122476	0
1122516	0
1122666	0
1122672	0
1122679	0
1122832	0
1122844	0
1122900	0
1122980	0
1122999	0
1123018	0
1123132	0
1123157	0
1123259	0
1123268	0
1123360	0
1123362	0
1123518	16
1123581	43
1123594	2
1123713	1
1123725	13
1123732	41
1123764	0
1123851	2
1123872	6
1123895	44
1123949	1
1123970	1
1124011	11
1124057	5
1124129	15
1124135	0
1124159	2
1124173	0
1124203	0
1124225	2
1124294	7
1124299	0
1124339	1
1124381	0
1124411	0
1124474	6
1124477	4
1124526	0
1124557	0
1124581	0
1124714	1
1124822	0
1124825	4
1124855	0
1124881	3
1124927	0
1124947	0
1124963	0
1124969	0
1125003	0
1125044	0
1125083	0
1125251	2
1125314	0
1125362	0
1125419	109
1125479	0
1125490	0
1125538	0
1125643	0
1125659	0
1125712	0
1125737	0
1125995	0
1126037	0
1126104	0
1126196	0
1126253	0
1126278	0
1126304	0
1126331	0
1126478	0
1126500	0
1126502	0
1126523	0
1126564	0
1126634	0
1126646	0
1126658	0
1126725	0
1126889	0
1126934	0
1126940	0
1126951	0
1126973	0
1126994	0
1126997	0
1127021	13
1127143	11
1127264	1
1127387	51
1127452	1
1127476	0
1127650	0
1127664	2
1127723	13
1127765	17
1127777	8
1127779	28
1127861	62
1127868	0
1127905	10
1127947	0
1127978	0
1128017	21
1128047	9
1128049	45
1128063	0
1128067	20
1128108	3
1128149	0
1128281	6
1128334	2
1128373	0
1128492	0
1128813	0
1128913	0
1129007	0
1129010	0
1129064	0
1129155	9
1129421	0
1129481	0
1129526	0
1129564	0
1129571	0
1129577	0
1129687	0
1129704	0
1129780	0
1129793	0
1129807	1
1129853	0
1130147	25
1130243	0
1130276	0
1130295	0
1130325	0
1130335	0
1130604	0
1130638	0
1130682	0
1130747	0
1130823	0
1130863	0
1130916	0
1131075	0
1131152	5
1131209	6
1131273	29
1131312	0
1131332	17
1131398	3
1131459	0
1131463	0
1131474	0
1131479	0
1131572	0
1132027	0
1132117	0
1132129	12
1132160	9
1132196	0
1132270	1
1132361	21
1132397	0
1132461	0
1132568	0
1132693	0
1132713	0
1132734	0
1132815	0
1132826	0
1132834	12
1132874	0
1132895	0
1132923	46
1132966	0
1132970	0
1133261	34
1133338	4
1133384	0
1133450	0
1133510	0
1133534	0
1133665	0
1133685	0
1133710	0
1133753	0
1133805	0
1133855	0
1133863	0
1133926	0
1133964	0
1134288	0
1134326	0
1134359	0
1134408	0
1134418	0
1134466	0
1134480	0
1134530	0
1134572	0
1134596	1
1134649	0
1134673	0
1134707	0
1134712	0
1134723	1
1134763	2
1134790	73
1134889	15
1134967	193
1135085	0
1135132	18
1135282	39
1135410	0
1135506	0
1135532	0
1135862	0
1135910	0
1135940	0
1135986	0
1136001	0
1136029	0
1136181	0
1136187	0
1136318	0
1136405	0
1136464	0
1136520	2
1136529	38
1136533	1
1136561	0
1136771	0
1136773	0
1136793	0
1136829	0
1136864	0
1136872	0
1136908	0
1136935	0
1137040	0
1137197	0
1137254	0
1137393	0
1137439	0
1137511	0
1137616	0
1137722	0
1137754	0
1137786	0
1137804	0
1137843	0
1137867	0
1137909	0
1137945	0
1138029	0
1138107	0
1138138	0
1138171	21
1138215	0
1138240	0
1138267	0
1138279	1
1138385	94
1138428	41
1138445	2
1138475	32
1138589	4
1138661	1
1138757	40
1138899	0
1138910	14
1138942	301
1138956	1
1139000	0
1139365	0
1139496	31
1139498	4
1139510	0
1139638	0
1140223	17
1140249	0
1140615	0
1140630	23
1140665	0
1140678	4
1140714	5
1140828	0
1141008	0
1141061	0
1141464	0
1141479	0
1141554	1
1141781	0
1141845	0
1141851	4
1141860	0
1141893	0
1141963	15
1142037	3
1142070	24
1142082	0
1142178	3
1142211	0
1142269	0
1142280	2
1142445	2
1142460	13
1142566	1
1142597	6
1142603	151
1142605	4
1142615	0
1142657	0
1142756	33
1142793	0
1142872	0
1143017	0
1143035	22
1143216	0
1143300	0
1143316	0
1143333	0
1143352	0
1143432	0
1143472	0
1143637	0
1143650	0
1143673	0
1143715	0
1143717	53
1143726	0
1143777	0
1143883	0
1143977	22
1143983	0
1144079	0
1144113	44
1144259	0
1144334	0
1144338	33
1144380	0
1144397	0
1144411	0
1144415	43
1144448	0
1144469	0
1144485	0
1144497	0
1144502	0
1144548	0
1144576	0
1144588	0
1144648	0
1144739	0
1144854	0
1144961	0
1144995	0
1145035	0
1145120	0
1145327	0
1145350	0
1145375	0
1145396	0
1145636	0
1145762	0
1145810	0
1145855	0
1145859	0
1146130	0
1146163	0
1146171	0
1146260	0
1146279	0
1146281	0
1146395	0
1146420	0
1146616	0
1146694	0
1146697	0
1146805	0
1146826	0
1146977	0
1147030	0
1147058	43
1147144	0
1147227	0
1147376	0
1147426	0
1147515	0
1147725	0
1147980	0
1148002	14
1148037	17
1148117	0
1148161	0
1148174	4
1148265	1
1148267	0
1148288	0
1148300	7
1148321	0
1148391	0
1148432	0
1148447	0
1148525	0
1148537	0
1148555	0
1148757	1
1148764	0
1148819	14
1148868	0
1148931	0
1149035	15
1149057	9
1149167	0
1149173	0
1149194	31
1149332	132
1149391	0
1149420	28
1149502	3
1149562	40
1149683	0
1149809	1
1150078	10
1150196	0
1150257	0
1150291	1
1150312	0
1150502	0
1150820	0
1150969	0
1151053	0
1151089	0
1151229	0
1151385	1
1151425	0
1151434	0
1151563	4
1151596	0
1151647	37
1151654	3
1151718	206
1151734	1
1151838	0
1151929	12
1151970	0
1151982	0
1152091	1
1152106	0
1152166	0
1152173	13
1152214	18
1152243	0
1152262	23
1152366	7
1152382	4
1152533	0
1152769	0
1152779	0
1153052	0
1153111	189
1153199	1
1153244	1
1153261	0
1153309	11
1153421	3
1153423	0
1153429	0
1153482	0
1153492	0
1153527	0
1153578	69
1153596	0
1153655	17
1153718	0
1153873	18
1153883	0
1154511	59
1154723	0
1154954	0
1155085	0
1155107	1
1155166	0
1155416	13
1155567	3
1155603	0
1155731	0
1155777	50
1155806	0
1155815	0
1155870	3
1155923	16
1156049	45
1156085	1
1156169	0
1156198	0
1156222	0
1156254	18
1156306	43
1156314	0
1156438	0
1156741	7
1156763	14
1156919	3
1157013	0
1157030	36
1157041	88
1157064	0
1157089	111
1157218	0
1157230	0
1157275	70
1157330	7
1157337	2
1157368	16
1157441	2
1157447	0
1157496	11
1157742	34
1157751	13
1157783	1
1157811	27
1157819	0
1157863	2
1157900	0
1157989	113
1158008	5
1158052	10
1158059	26
1158061	66
1158097	46
1158125	0
1158203	0
1158216	0
1158242	67
1158355	49
1158433	11
1158537	0
1158583	44
1158721	0
1158748	1
1158797	0
1158817	1
1158821	0
1158825	0
1158898	0
1158900	258
1158923	5
1159028	0
1159205	0
1159380	0
1159520	5
1159709	0
1159905	0
1159933	0
1160139	12
1160151	0
1160181	262
1160348	0
1160353	28
1160449	21
1160462	17
1160466	12
1160478	0
1160519	40
1160538	36
1160549	4
1160639	71
1160655	0
1160670	57
1160819	72
1160902	9
1160994	75
1161140	19
1161199	0
1161243	74
1161257	20
1161344	47
1161359	6
1161408	12
1161492	0
1161541	0
1161643	0
1161673	0
1161679	2
1161707	53
1161861	24
1161877	11
1161976	14
1162016	0
1162022	64
1162026	23
1162058	4
1162175	36
1162187	55
1162244	51
1162262	37
1162343	83
1162359	0
1162430	34
1162459	100
1162481	22
1162500	17
1162541	13
1162554	10
1162596	38
1162730	0
1162948	0
1163121	42
1163125	0
1163167	59
1163196	4
1163208	0
1163415	0
1163446	0
1163468	0
1163474	0
1163527	32
1163537	0
1163544	28
1163558	85
1163606	160
1163650	0
1163689	0
1163721	1
1163798	0
1163807	0
1163829	1
1163839	2
1163906	1
1164089	0
1164137	3
1164262	130
1164346	0
1164370	0
1164568	0
1164577	0
1164652	30
1164664	21
1164673	42
1164735	25
1164742	24
1164845	15
1164852	14
1164866	16
1164880	24
1164897	11
1164925	17
1164946	9
1165114	14
1165215	0
1165281	15
1165368	0
1165398	0
1165413	2
1165525	6
1165529	23
1165551	2
1165570	1
1165573	84
1165599	43
1165651	17
1165661	0
1165681	36
1165696	0
1165735	29
1165768	230
1165786	5
1165870	13
1166002	47
1166030	66
1166107	0
1166119	132
1166176	14
1166205	6
1166287	16
1166384	36
1166440	0
1166511	0
1166530	61
1166662	2
1166720	0
1166921	152
1166926	11
1166989	0
1166999	0
1167054	0
1167072	0
1167076	0
1167083	0
1167101	0
1167144	0
1167202	0
1167243	0
1167320	0
1167432	0
1167487	0
1167546	0
1167616	2
1167649	0
1167689	72
1167720	64
1167741	29
1167940	0
1167948	27
1168039	109
1168079	30
1168188	3
1168206	0
1168254	3
1168377	42
1168445	184
1168612	97
1168687	30
1168709	3
1168841	0
1168931	129
1168939	59
1169043	67
1169293	0
1169296	3
1169306	60
1169325	39
1169335	2
1169355	7
1169363	19
1169445	18
1169572	0
1169614	0
1169686	2
1169758	26
1169771	0
1169870	7
1169908	34
1169910	34
1170010	0
1170199	10
1170271	13
1170307	1
1170317	0
1170464	25
1170574	8
1170673	73
1170714	20
1170743	6
1170784	46
1170813	102
1170854	156
1170910	0
1170929	49
1170967	0
1171064	55
1171106	13
1171116	45
1171118	4
1171130	7
1171141	124
1171202	22
1171284	31
1171301	20
1171438	1
1171476	37
1171616	47
1171667	25
1171694	1
1171770	0
1171777	0
1171901	1
1171988	0
1172070	0
1172078	0
1172088	0
1172093	0
1172109	0
1172116	0
1172326	0
1172332	0
1172364	0
1172370	0
1172374	0
1172389	9
1172427	9
1172466	8
1172608	7
1172734	3
1172851	0
1172853	0
1172859	0
1172863	0
1172891	0
1173178	0
1173237	0
1173357	19
1173419	0
1173586	12
1173642	0
1173679	5
1173702	0
1173715	0
1173717	0
1173774	0
1173845	0
1174008	0
1174070	0
1174224	0
1174269	0
1174347	1
1174425	0
1174549	3
1174575	0
1174746	0
1174845	55
1174885	0
1174956	0
1174980	0
1175062	0
1175074	0
1175090	2
1175117	21
1175171	1
1175316	0
1175374	114
1175380	59
1175384	52
1175432	0
1175495	0
1175513	0
1175522	5
1175530	57
1175536	195
1175542	4
1175553	25
1175599	3
1175608	0
1175654	0
1175710	7
1175836	0
1175884	11
1175977	46
1176017	122
1176099	34
1176113	0
1176115	0
1176188	25
1176214	0
1176258	0
1176343	1
1176376	1
1176393	0
1176404	6
1176414	15
1176425	0
1176488	52
1176540	3
1176558	0
1176615	9
1176758	1
1176833	0
1176843	0
1176853	101
1176926	0
1176988	40
1177067	0
1177095	0
1177146	0
1177198	0
1177284	51
1177331	4
1177342	0
1177381	0
1177408	0
1177435	0
1177554	12
1177592	20
1177609	8
1177645	0
1177662	4
1177676	59
1177705	0
1177747	14
1177765	3
1177768	0
1177777	76
1177780	111
1177874	14
1177910	0
1177999	15
1178020	23
1178111	0
1178126	1
1178137	56
1178140	22
1178206	9
1178227	0
1178278	79
1178284	0
1178329	20
1178395	0
1178447	54
1178517	96
1178718	0
1178759	10
1178773	18
1178854	14
1178873	0
1178875	0
1178882	0
1178940	18
1178956	0
1178974	0
1178977	0
1178998	0
1179011	0
1179022	0
1179045	0
1179053	0
1179058	0
1179070	0
1179079	0
1179097	0
1179104	0
1179112	0
1179126	0
1179142	18
1179160	0
1179164	0
1179174	0
1179208	0
1179214	0
1179227	1
1179349	51
1179409	29
1179555	20
1179683	162
1179707	0
1179809	47
1179815	245
1179891	41
1179959	34
1180081	1
1180175	0
1180297	0
1180319	58
1180360	41
1180430	0
1180436	10
1180448	1
1180515	0
1180531	38
1180562	0
1180580	0
1180633	0
1180674	0
1180682	8
1180692	0
1180794	0
1180805	1
1180809	6
1180868	0
1180926	0
1180961	1
1180998	14
1181093	39
1181107	1
1181170	0
1181238	1
1181249	0
1181252	0
1181275	0
1181277	1
1181330	0
1181398	0
1181403	1
1181437	0
1181541	30
1181545	0
1181877	2
1181880	24
1182041	32
1182124	4
1182146	0
1182252	0
1182279	0
1182294	1
1182389	0
1182490	0
1182575	0
1182621	0
1182705	0
1182882	0
1182906	0
1182991	0
1183093	3
1183239	22
1183458	33
1183506	0
1183621	1
1183765	0
1183845	0
1183884	5
1183939	0
1184007	0
1184094	0
1184144	0
1184171	0
1184186	4
1184263	0
1184295	2
1184429	0
1184527	5
1184564	74
1184578	0
1184599	8
1184601	11
1184804	3
1184855	0
1184896	5
1184910	11
1185000	1
1185086	4
1185204	0
1185452	36
1185884	1
1185909	0
1185922	36
1185949	0
1185992	0
1186126	0
1186255	0
1186379	0
1186448	9
1186468	0
1186470	3
1186561	1
1186564	6
1186701	13
1186743	0
1186857	6
1186874	8
1186910	0
1187042	22
1187053	0
1187114	69
1187117	48
1187202	0
1187312	1
1187339	9
1187368	0
1187445	28
1187504	0
1187573	7
1187608	0
1187640	0
1187652	53
1187740	9
1187902	19
1187929	6
1187932	20
1188045	0
1188157	1
1188267	54
1188339	1
1188396	1
1188427	0
1188743	0
1188917	0
1188995	0
1189088	0
1189095	1
1189165	24
1189226	0
1189235	0
1189313	0
1189873	0
1189970	0
1190023	9
1190170	24
1190245	5
1190369	0
1190454	87
1190458	0
1190470	0
1190474	0
1190523	5
1190525	0
1190571	0
1190698	8
1190708	2
1190730	80
1190763	35
1190806	0
1190878	0
1190887	0
1191040	0
1191235	0
1191247	0
1191597	1
1191694	0
1191747	15
1191894	30
1191969	38
1191988	8
1192146	33
1192186	0
1192220	2
1192278	0
1192312	0
1192349	0
1192378	0
1192384	0
1192399	0
1192416	0
1192423	0
1192452	2
1192465	0
1192516	28
1192633	0
1192664	14
1192676	7
1192738	0
1192825	10
1192912	119
1193215	28
1193237	0
1193248	83
1193254	49
1193349	11
1193410	37
1193821	0
1193827	22
1193853	17
1193897	18
1193983	13
1194019	0
1194139	21
1194227	1
1194322	61
1194375	0
1194589	26
1194601	0
1194653	80
1194738	6
1195000	5
1195041	37
1195053	11
1195061	15
1195094	82
1195229	2
1195252	68
1195342	15
1195406	4
1195643	43
1195704	28
1195710	0
1195759	40
1195784	24
1195823	38
1195877	2
1196134	0
1196169	1
1196176	28
1196183	1
1196218	32
1196221	55
1196254	0
1196260	8
1196306	0
1196322	0
1196338	0
1196389	0
1196401	0
1196472	0
1196500	5
1196629	1
1196679	0
1196732	0
1196770	0
1196906	0
1197047	0
1197059	0
1197076	0
1197103	6
1197107	8
1197118	0
1197178	3
1197308	12
1197311	0
1197335	39
1197376	0
1197520	3
1197531	2
1197568	9
1197577	3
1197589	16
1197621	33
1197633	0
1197685	0
1197712	3
1197732	48
1197804	0
1197854	2
1197869	6
1197914	98
1197977	27
1198109	22
1198240	31
1198289	8
1198305	38
1198473	2
1198542	14
1198669	3
1198676	0
1198871	84
1198873	181
1199113	12
1199146	6
1199414	10
1199425	3
1199432	0
1199556	0
1199618	53
1199639	38
1199692	44
1199701	4
1199779	9
1199808	2
1199845	1
1199872	17
1199923	31
1199947	0
1200097	14
1200111	5
1200122	6
1200215	173
1200217	5
1200259	41
1200311	5
1200398	0
1200424	0
1200465	0
1200495	0
1200513	0
1200565	28
1200573	0
1200583	1
1200612	2
1200617	0
1200669	1
1200752	0
1200791	0
1200801	0
1200805	1
1200881	0
1200903	4
1200973	0
1201041	0
1201075	0
1201132	0
1201156	0
1201178	0
1201201	0
1201229	0
1201259	0
1201286	0
1201377	0
1201400	0
1201423	9
1201490	40
1201559	14
1201642	60
1201663	0
1201739	33
1201760	41
1201789	0
1201827	10
1201943	0
1201983	52
1202024	0
1202046	0
1202103	9
1202106	39
1202135	18
1202163	2
1202193	85
1202225	0
1202273	3
1202295	1
1202323	7
1202358	32
1202382	14
1202424	10
1202622	24
1202661	12
1202808	0
1202873	0
1202971	42
1203065	0
1203072	0
1203114	39
1203142	0
1203151	1
1203161	35
1203260	62
1203265	8
1203275	2
1203285	0
1203348	0
1203426	0
1203462	0
1203498	0
1203528	0
1203560	0
1203579	0
1203593	0
1203630	0
1203634	0
1203701	0
1203708	0
1203792	0
1203807	0
1203813	0
1203916	0
1203935	0
1203986	0
1204138	0
1204180	8
1204237	0
1204364	3
1204402	0
1204424	1
1204456	0
1204503	0
1204550	0
1204566	0
1204610	0
1204623	0
1204689	3
1204696	32
1204816	0
1204886	0
1204930	0
1205187	0
1205236	0
1205240	0
1205306	0
1205310	22
1205319	0
1205336	0
1205373	0
1205436	0
1205517	0
1205520	0
1205543	0
1205655	0
1205794	0
1205836	4
1205880	54
1205922	12
1205931	0
1205942	4
1205978	6
1206005	0
1206032	0
1206034	0
1206112	0
1206242	0
1206287	0
1206386	0
1206470	16
1206472	0
1206482	64
1206484	18
1206490	98
1206603	0
1206793	0
1206797	59
1206808	7
1206844	0
1206915	18
1206933	0
1206981	18
1207047	21
1207050	11
1207143	2
1207206	14
1207340	2
1207432	0
1207459	0
1207488	0
1207652	0
1207670	0
1207695	29
1207715	20
1207800	14
1207889	3
1207932	18
1208025	0
1208028	0
1208065	3
1208117	0
1208287	0
1208298	0
1208373	103
1208403	1
1208428	0
1208451	10
1208478	5
1208498	0
1208634	8
1209078	0
1209116	0
1209318	0
1209582	37
1209586	108
1209652	0
1209660	0
1209789	0
1209837	7
1209872	0
1209879	2
1209900	2
1209969	4
1209999	94
1210137	23
1210227	53
1210269	5
1210362	2
1210540	80
1210553	0
1210586	59
1210595	4
1210636	0
1210645	0
1210703	0
1210750	0
1210765	0
1210771	0
1210846	0
1211071	0
1211178	0
1211194	0
1211228	0
1211281	0
1211339	0
1211356	0
1211377	0
1211406	36
1211444	8
1211504	0
1211510	9
1211558	13
1211575	1
1211617	14
1211748	88
1211823	33
1211985	0
1212133	0
1212175	0
1212390	0
1212451	0
1212602	4
1212605	2
1212610	19
1212690	15
1212731	0
1212766	0
1212770	8
1212775	0
1213148	0
1213166	0
1213568	0
1213598	8
1213866	6
1213950	26
1213953	5
1213970	8
1213996	10
1214060	0
1214097	63
1214122	91
1214243	52
1214248	163
1214270	27
1214285	6
1214363	1
1214372	0
1214381	0
1214387	0
1214395	0
1214404	0
1214406	0
1214429	0
1214440	0
1214470	0
1214480	0
1214482	0
1214484	0
1214486	0
1214495	0
1214497	0
1214505	0
1214524	4
1214568	0
1214592	0
1214673	11
1214701	10
1214950	0
1215018	0
1215029	11
1215059	25
1215071	0
1215146	0
1215192	17
1215214	174
1215216	14
1215251	0
1215275	0
1215410	25
1215424	86
1215440	2
1215561	0
1215621	27
1215664	52
1215670	19
1215686	6
1215700	87
1215880	6
1215973	99
1216057	44
1216108	16
1216196	1
1216284	21
1216306	0
1216351	3
1216419	0
1216468	3
1216657	44
1216668	0
1216732	16
1216894	1
1216920	4
1216923	7
1217044	5
1217087	0
1217142	0
1217243	9
1217304	4
1217310	63
1217397	0
1217546	0
1217556	0
1217736	0
1218151	5
1218210	0
1218357	0
1218375	0
1218386	7
1218513	0
1218537	0
1218567	0
1218765	0
1218790	3
1219033	0
1219040	0
1219138	0
1219147	0
1219166	5
1219193	9
1219220	44
1219254	26
1219279	0
1219422	0
1219484	0
1219488	0
1219520	0
1219524	0
1219647	0
1219662	0
1219680	0
1219732	0
1219734	0
1219794	0
1219823	0
1220030	0
1220034	0
1220111	0
1220125	0
1220163	0
1220179	0
1220286	0
1220299	1
1220413	0
1220424	1
1220443	0
1220497	32
1220503	3
1220530	1
1220569	0
1220577	0
1220611	0
1220685	0
1220732	0
1220759	0
1220762	0
1220987	0
1221002	0
1221101	0
1221295	0
1221305	0
1221669	0
1221733	0
1221781	0
1221821	0
1221883	0
1221943	0
1221952	1
1221958	1
1222072	0
1222235	0
1222312	0
1222384	0
1222399	0
1222423	0
1222435	0
1222464	0
1222563	0
1222579	0
1222657	0
1222712	0
1222789	11
1222822	0
1222836	2
1222855	0
1222984	1
1223010	0
1223020	48
1223117	8
1223192	8
1223241	2
1223397	0
1223431	24
1223499	0
1223552	38
1223619	43
1223842	7
1223869	59
1223880	0
1224378	0
1224423	0
1224437	0
1224482	0
1224567	1
1224569	2
1224695	0
1224701	29
1224719	5
1224743	3
1224810	0
1224844	0
1224893	0
1224895	0
1224993	1
1225017	2
1225050	0
1225104	0
1225223	1
1225253	13
1225263	0
1225435	0
1225445	0
1225521	0
1225598	0
1225738	0
1225792	0
1225910	2
1225995	0
1226022	0
1226037	0
1226049	0
1226079	0
1226094	2
1226098	2
1226109	0
1226115	0
1226124	0
1226149	0
1226318	0
1226407	0
1226489	0
1226571	0
1226713	0
1226784	0
1226793	0
1226874	0
1226963	0
1227409	0
1227448	0
1227542	0
1227602	8
1227614	0
1227653	0
1227680	0
1227752	0
1227755	0
1227860	0
1227871	0
1227988	0
1228200	0
1228247	0
1228288	0
1228406	0
1228534	0
1228735	3
1228771	0
1228780	0
1228919	24
1228971	0
1229114	10
1229180	0
1229225	3
1229262	0
1229387	0
1229508	75
1229520	54
1229572	208
1229596	0
1229686	1
1229731	0
1229739	8
1229856	158
1229949	107
1230002	159
1230039	34
1230131	12
1230166	0
1230382	0
1230426	16
1230462	61
1230466	69
1230477	15
1230606	1
1230615	40
1230660	71
1230666	181
1230713	28
1230741	0
1230833	0
1230851	0
1230908	168
1230922	17
1230940	7
1230967	47
1230996	13
1231020	34
1231131	13
1231206	40
1231224	0
1231235	0
1231288	16
1231292	134
1231305	58
1231339	0
1231396	9
1231412	44
1231529	2
1231636	80
1231666	27
1231668	3
1231720	0
1231791	22
1231829	0
1231983	6
1232128	0
1232183	0
1232385	7
1232420	36
1232426	0
1232493	35
1232499	2
1232511	0
1232571	44
1232638	0
1232656	5
1232730	19
1232759	0
1232840	0
1232850	0
1232919	11
1232922	81
1232970	1
1232992	0
1233006	6
1233018	1
1233098	0
1233184	79
1233213	78
1233291	18
1233298	0
1233489	18
1233511	53
1233513	1
1233579	14
1233655	0
1233666	0
1233961	3
1233972	1
1234031	61
1234158	1
1234254	15
1234371	9
1234378	9
1234559	0
1234772	0
1234991	1
1235050	0
1235194	2
1235220	0
1235316	27
1235538	48
1235616	0
1235740	0
1235747	0
1235754	0
1236006	34
1236071	0
1236084	3
1236094	27
1236128	0
1236177	4
1236230	0
1236264	0
1236295	0
1236364	0
1236387	0
1236414	0
1236498	0
1236604	0
1236651	0
1236847	0
1237008	0
1237035	0
1237050	0
1237117	0
1237215	0
1237224	41
1237299	37
1237324	13
1237338	0
1237413	3
1237425	0
1237434	25
1237443	0
1237464	0
1237509	8
1237518	0
1237594	3
1237622	0
1237672	0
1237779	0
1237854	0
1237914	0
1237940	0
1238017	0
1238019	0
1238029	0
1238042	0
1238076	0
1238168	0
1238208	0
1238245	126
1238353	3
1238450	0
1238475	0
1238520	0
1238538	0
1238740	0
1238857	5
1239211	0
1239286	0
1239308	0
1239331	30
1239402	6
1239455	5
1239582	0
1239637	1
1239786	1
1239916	0
1239994	6
1239996	3
1240017	0
1240077	1
1240087	0
1240100	0
1240123	0
1240127	0
1240133	0
1240135	0
1240150	0
1240159	0
1240178	0
1240186	0
1240196	0
1240220	0
1240226	0
1240235	0
1240278	4
1240303	1
1240305	0
1240361	0
1240398	55
1240529	0
1240576	0
1240603	80
1240737	9
1240761	14
1240818	0
1240820	17
1240853	0
1240874	0
1240888	0
1240895	0
1240924	0
1240982	0
1241003	0
1241013	0
1241039	0
1241142	0
1241208	6
1241214	0
1241243	0
1241329	0
1241395	284
1241419	23
1241480	0
1241576	7
1241598	140
1241607	31
1241624	0
1241744	59
1241785	60
1241828	15
1241959	0
1242016	0
1242112	19
1242139	3
1242176	25
1242219	12
1242394	0
1242468	43
1242657	0
1242686	51
1242694	0
1242696	82
1242804	2
1242867	0
1242915	0
1242931	0
1242971	0
1243107	0
1243363	0
1243387	40
1243483	0
1243553	0
1243623	5
1243664	11
1243762	0
1243802	8
1243909	0
1243961	18
1243994	6
1244039	22
1244042	0
1244258	0
1244283	0
1244369	16
1244543	0
1244552	0
1244571	1
1244597	17
1244694	4
1244700	0
1244706	0
1244776	0
1244794	0
1244839	0
1244883	0
1244891	0
1244906	40
1245014	0
1245141	0
1245175	0
1245218	0
1245425	0
1245428	0
1245480	0
1245527	0
1245662	0
1245725	0
1245839	0
1245845	0
1245876	0
1245951	0
1246150	0
1246154	30
1246501	0
1246574	0
1246597	0
1246620	8
1246734	0
1246765	96
1246958	0
1247028	84
1247092	2
1247096	1
1247121	0
1247287	0
1247294	0
1247366	2
1247399	79
1247503	0
1247651	32
1247660	22
1247738	0
1247816	0
1247855	0
1247906	0
1247994	0
1248126	17
1248168	1
1248219	0
1248247	3
1248282	0
1248401	0
1248574	0
1248650	0
1248667	0
1248763	5
1248847	18
1248859	9
1248891	0
1248893	0
1248924	0
1249039	0
1249066	0
1249112	0
1249131	99
1249188	0
1249216	0
1249244	0
1249299	21
1249336	0
1249355	0
1249404	0
1249426	0
1249507	0
1249541	0
1249569	0
1249603	0
1249625	0
1249699	0
1249923	0
1250043	0
1250131	0
1250286	0
1250300	0
1250378	0
1250604	0
1250690	0
1250780	0
1250806	0
1250841	0
1250876	0
1250907	0
1250920	0
1250952	0
1251014	1
1251219	1
1251241	0
1251327	0
1251400	0
1251426	0
1251430	5
1251492	0
1251520	0
1251617	0
1251623	0
1251672	4
1251712	0
1251766	0
1251830	0
1251857	0
1251860	0
1251908	0
1251915	0
1251953	0
1251982	0
1251992	0
1252030	0
1252044	0
1252120	0
1252161	0
1252165	1
1252281	1
1252317	0
1252343	6
1252384	0
1252424	0
1252490	0
1252506	0
1252546	5
1252558	0
1252582	0
1252606	3
1252642	0
1252929	0
1252988	40
1253039	0
1253042	72
1253044	0
1253104	0
1253155	0
1253257	0
1253267	0
1253326	0
1253368	4
1253544	0
1253638	0
1253643	0
1253674	0
1253701	0
1253881	0
1253999	2
1254037	30
1254052	3
1254099	0
1254130	0
1254138	7
1254316	71
1254344	0
1254403	69
1254414	0
1254465	0
1254502	0
1254509	4
1254519	0
1254527	0
1254582	0
1254622	0
1254634	0
1254701	3
1254750	0
1254876	5
1254896	1
1254977	37
1254999	6
1255065	0
1255073	1
1255092	0
1255202	7
1255418	12
1255472	78
1255496	0
1255533	0
1255543	0
1255602	0
1255682	15
1255733	18
1255820	0
1255958	0
1255962	0
1255992	0
1256028	0
1256031	0
1256296	0
1256305	0
1256512	0
1256662	0
1256699	0
1256746	0
1256815	8
1256858	0
1256986	0
1257076	122
1257086	0
1257151	0
1257154	0
1257204	0
1257277	0
1257302	0
1257316	44
1257322	62
1257468	0
1257489	0
1257561	15
1257597	52
1257619	0
1257684	0
1257780	0
1257838	24
1257960	0
1258004	5
1258006	87
1258223	0
1258414	10
1258513	0
1258527	14
1258530	0
1258547	32
1258644	10
1258674	0
1258683	0
1258720	0
1258724	3
1258767	10
1258944	0
1258954	0
1258986	1
1259058	0
1259073	3
1259262	0
1259403	0
1259468	0
1259484	0
1259617	0
1259718	0
1259766	0
1259799	0
1259824	0
1259856	0
1259921	0
1259964	0
1260033	0
1260170	0
1260351	0
1260394	0
1260509	0
1260587	0
1260612	0
1260624	0
1260663	0
1260777	0
1260896	0
1260968	0
1260975	0
1260981	0
1261050	0
1261114	0
1261131	0
1261134	0
1261202	0
1261240	0
1261254	0
1261321	0
1261337	0
1261545	9
1261586	0
1261614	0
1261728	100
1261833	0
1261867	57
1261936	0
1262021	0
1262065	1
1262116	2
1262142	1
1262161	1
1262278	0
1262306	0
1262435	7
1262561	6
1262678	6
1262702	2
1262732	47
1262767	190
1263092	0
1263293	0
1263311	0
1263362	0
1263413	4
1263456	31
1263473	0
1263486	46
1263493	70
1263545	0
1263673	10
1263715	43
1263768	2
1263844	53
1263882	0
1263906	0
1263919	0
1264020	74
1264206	1
1264342	64
1264385	0
1264459	8
1264467	7
1264496	0
1264503	0
1264572	0
1264596	0
1264619	26
1264800	1
1264836	0
1264950	77
1265003	8
1265319	0
1265362	69
1265481	7
1265502	0
1265566	55
1265594	0
1265601	0
1265634	3
1265714	0
1265727	0
1265925	0
1265985	0
1266003	0
1266133	1
1266140	0
1266273	31
1266314	0
1266483	116
1266493	302
1266497	0
1266629	5
1266653	0
1266694	0
1266763	34
1266793	0
1266841	9
1266858	0
1266872	2
1266924	7
1266983	0
1266986	6
1266996	155
1267003	15
1267037	41
1267046	1
1267090	29
1267114	0
1267129	0
1267196	0
1267254	0
1267268	0
1267323	62
1267364	2
1267499	0
1267615	0
1267673	0
1267809	31
1267872	0
1267936	0
1267976	5
1267997	0
1268024	33
1268086	23
1268443	1
1268445	3
1268547	0
1268580	3
1268612	0
1268625	49
1268646	0
1268688	7
1268703	0
1268721	1
1268789	114
1268826	0
1268921	29
1268988	0
1269026	37
1269041	87
1269054	2
1269093	15
1269104	42
1269140	0
1269225	0
1269321	0
1269392	24
1269459	120
1269574	53
1269652	7
1269702	0
1269953	0
1269969	20
1269975	48
1270022	0
1270060	41
1270198	12
1270222	0
1270231	0
1270316	62
1270388	59
1270426	61
1270454	70
1270581	0
1270733	12
1270736	114
1270745	324
1270766	3
1270799	34
1270827	60
1271024	50
1271147	1
1271160	4
1271180	22
1271234	0
1271360	3
1271432	0
1271492	50
1271577	108
1271626	0
1271648	4
1271821	0
1271831	15
1271862	90
1271911	8
1271971	4
1272098	0
1272117	7
1272184	0
1272197	0
1272205	6
1272240	0
1272250	0
1272323	187
1272327	91
1272352	45
1272357	76
1272366	9
1272643	0
1272728	62
1272926	26
1273059	60
1273086	1
1273099	11
1273141	11
1273165	0
1273172	31
1273196	0
1273330	0
1273351	0
1273365	0
1273424	133
1273436	0
1273522	0
1273566	0
1273680	13
1273721	155
1273774	225
1273805	0
1273814	0
1273838	5
1273944	0
1274066	38
1274072	5
1274089	175
1274093	106
1274148	18
1274156	42
1274253	59
1274264	49
1274299	19
1274332	53
1274534	0
1274829	2
1274999	29
1275082	2
1275085	11
1275179	0
1275302	0
1275305	141
1275328	0
1275432	0
1275512	0
1275553	140
1275557	153
1275559	280
1275563	88
1275566	4
1275577	2
1275581	22
1275662	0
1275685	93
1275690	40
1275853	80
1275931	34
1275969	174
1275971	16
1275986	30
1276009	132
1276023	35
1276034	2
1276132	16
1276190	0
1276357	0
1276365	1
1276401	54
1276502	7
1276527	15
1276549	0
1276597	4
1276626	0
1276642	47
1276658	9
1276681	28
1276709	7
1276746	0
1276779	1
1276803	0
1277042	11
1277069	20
1277225	0
1277276	50
1277424	160
1277623	69
1277681	2
1277714	7
1277773	1
1277831	0
1277846	36
1277849	4
1277871	39
1277875	19
1277987	1
1278002	0
1278032	0
1278119	18
1278185	0
1278286	17
1278454	6
1278475	23
1278503	14
1278520	24
1278534	16
1278548	16
1278555	18
1278658	16
1278665	29
1278727	20
1278736	11
1278748	22
1278823	0
1278902	0
1278910	16
1279059	1
1279075	0
1279176	29
1279267	0
1279450	34
1279461	65
1279465	125
1279522	102
1279572	9
1279633	35
1279646	50
1279650	21
1279657	2
1279679	0
1279824	0
1279840	16
1279948	6
1279999	30
1280063	0
1280076	0
1280095	2
1280161	12
1280165	52
1280220	18
1280237	0
1280327	0
1280351	0
1280355	86
1280363	0
1280421	64
1280483	1
1280619	57
1280654	3
1280674	0
1280720	0
1280740	0
1280839	0
1280862	0
1280903	23
1280959	11
1280969	3
1281040	76
1281052	0
1281080	341
1281089	10
1281116	32
1281141	1
1281152	6
1281173	6
1281190	0
1281378	1
1281422	59
1281471	45
1281508	91
1281545	2
1281573	35
1281579	62
1281668	46
1281752	0
1281791	0
1281849	52
1281851	0
1281868	0
1281875	0
1281896	3
1282023	44
1282034	10
1282145	66
1282221	0
1282299	10
1282460	0
1282488	0
1282499	0
1282532	92
1282534	88
1282599	1
1282667	8
1282675	0
1282731	0
1282791	105
1282795	104
1282808	0
1283006	11
1283022	97
1283036	34
1283062	134
1283172	0
1283326	0
1283443	15
1283580	0
1283651	0
1283657	0
1283970	0
1284006	1
1284223	0
1284298	2
1284344	0
1284358	0
1284430	0
1284514	13
1284556	1
1284616	0
1284792	0
1284801	0
1284805	3
1284881	0
1284906	24
1284947	0
1284958	49
1284964	23
1285041	0
1285055	0
1285136	0
1285174	0
1285216	0
1285258	0
1285264	0
1285270	0
1285309	0
1285336	0
1285385	0
1285405	0
1285475	0
1285525	0
1285573	0
1285592	0
1285644	0
1285654	0
1285730	0
1285756	0
1285759	0
1285899	0
1285907	0
1285961	0
1286027	0
1286182	0
1286206	0
1286257	1
1286290	1
1286312	0
1286345	0
1286352	0
1286363	0
1286379	0
1286396	0
1286418	10
1286448	1
1286459	0
1286468	0
1286492	0
1286562	0
1286573	25
1286584	0
1286586	1
1286710	4
1286818	126
1286852	1
1286946	14
1287023	0
1287068	30
1287089	12
1287110	0
1287117	7
1287182	0
1287262	1
1287341	121
1287433	6
1287468	140
1287549	75
1287594	0
1287624	0
1287666	37
1287672	61
1287693	0
1287699	1
1287726	10
1287807	18
1287903	39
1288014	1
1288023	0
1288107	3
1288179	0
1288190	4
1288215	0
1288265	0
1288271	0
1288317	117
1288325	1
1288350	8
1288362	0
1288496	46
1288502	43
1288597	15
1288649	0
1288767	0
1288812	0
1288989	23
1289058	0
1289157	0
1289163	1
1289187	0
1289196	0
1289301	5
1289373	57
1289417	0
1289429	0
1289505	0
1289542	0
1289626	0
1289697	0
1289720	0
1289726	10
1289736	0
1289907	2
1290000	0
1290012	0
1290072	0
1290074	46
1290170	0
1290257	41
1290312	32
1290320	0
1290390	0
1290422	8
1290449	8
1290459	0
1290507	0
1290591	0
1290630	7
1290643	41
1290645	148
1290733	0
1290759	8
1290813	0
1290881	0
1290898	44
1290930	0
1290957	62
1290974	0
1291026	8
1291129	1
1291181	40
1291223	0
1291235	19
1291318	6
1291357	0
1291367	146
1291370	19
1291385	16
1291391	1
1291545	11
1291607	2
1291676	38
1291757	32
1291769	8
1291814	34
1291877	0
1291895	224
1291949	70
1292063	186
1292081	3
1292100	94
1292111	0
1292135	23
1292246	2
1292324	20
1292402	0
1292411	18
1292435	0
1292447	46
1292465	0
1292503	21
1292543	35
1292575	16
1292626	0
1292822	4
1292833	0
1292915	0
1292927	0
1292971	1
1292988	0
1293010	48
1293019	34
1293079	25
1293108	56
1293124	30
1293247	39
1293253	21
1293323	3
1293369	11
1293456	71
1293498	0
1293504	83
1293543	10
1293675	19
1293731	0
1293747	43
1293782	0
1293807	72
1293878	3
1293888	0
1293931	27
1293969	38
1293972	19
1294022	0
1294059	7
1294074	15
1294083	19
1294149	132
1294387	11
1294399	9
1294523	10
1294627	42
1294698	2
1294902	7
1295048	0
1295132	10
1295308	62
1295384	1
1295466	21
1295649	0
1295698	0
1295787	1
1295944	104
1296057	3
1296087	0
1296129	0
1296143	20
1296150	0
1296222	0
1296276	0
1296312	0
1296532	0
1296595	0
1296646	0
1296684	0
1296699	0
1296715	0
1296773	0
1296889	0
1296965	0
1296969	0
1297160	0
1297240	0
1297430	0
1297538	0
1297555	0
1297583	0
1297645	0
1297725	0
1297802	0
1297926	0
1298062	0
1298093	1
1298136	0
1298175	0
1298347	0
1298467	0
1298483	2
1298531	18
1298591	0
1298627	4
1298663	0
1298705	2
1298708	85
1298770	0
1298793	11
1298927	1
1298978	1
1299027	0
1299127	12
1299138	0
1299169	12
1299271	15
1299358	1
1299391	34
1299400	51
1299529	3
1299697	0
1299738	0
1299741	0
1299758	0
1299828	0
1299854	15
1299870	22
1299945	4
1300202	0
1300219	0
1300224	7
1300235	10
1300258	0
1300297	1
1300390	0
1300507	0
1300564	0
1300714	0
1300732	0
1300770	0
1300806	0
1300849	0
1300960	0
1300974	0
1301125	1
1301218	16
1301273	0
1301329	0
1301462	169
1301464	1
1301589	8
1301598	0
1301663	8
1301750	0
1301761	9
1301820	0
1301879	0
1301886	0
1301968	2
1301971	137
1301997	12
1302007	39
1302049	11
1302076	1
1302245	0
1302338	0
1302424	40
1302502	1
1302611	0
1302626	0
1302691	8
1302762	1
1302789	13
1302847	15
1302859	0
1302908	1
1302927	0
1302929	0
1302949	0
1302985	0
1303021	0
1303072	0
1303191	0
1303208	0
1303225	0
1303245	0
1303276	0
1303299	0
1303301	0
1303366	0
1303434	0
1303452	0
1303626	0
1303700	0
1303735	0
1303751	0
1303756	0
1303793	0
1303875	0
1304091	0
1304127	0
1304131	0
1304312	0
1304475	0
1304585	0
1304610	0
1304664	0
1304731	0
1304747	0
1304761	1
1304775	0
1304921	0
1304933	0
1305063	0
1305104	0
1305119	0
1305131	0
1305189	1
1305241	0
1305479	0
1305486	11
1305504	15
1305566	4
1305628	0
1305675	1
1305678	74
1305720	8
1305804	0
1305872	8
1305875	36
1305885	4
1305901	1
1305971	0
1306008	0
1306028	7
1306042	0
1306090	0
1306126	0
1306149	0
1306188	0
1306208	22
1306210	17
1306299	4
1306363	90
1306420	5
1306445	104
1306555	128
1306559	200
1306775	1
1306780	29
1306856	0
1306934	0
1307001	0
1307302	176
1307382	0
1307448	0
1307564	2
1307585	0
1307726	9
1307759	0
1307830	3
1307897	0
1307903	0
1308047	0
1308098	5
1308117	0
1308159	0
1308183	0
1308218	0
1308255	2
1308316	6
1308374	0
1308382	16
1308431	31
1308433	0
1308454	0
1308482	0
1308592	0
1308594	39
1308666	5
1308676	12
1308706	1
1308742	52
1308789	0
1308808	70
1308828	2
1308836	36
1308844	25
1308855	0
1308887	0
1308900	105
1308903	0
1308909	0
1308975	44
1308981	2
1309016	0
1309088	0
1309109	0
1309111	0
1309171	0
1309178	0
1309211	0
1309534	0
1309562	0
1309597	0
1309638	0
1309723	0
1309732	1
1309819	1
1309930	5
1309970	0
1310024	0
1310050	0
1310096	46
1310099	0
1310141	0
1310151	0
1310203	0
1310263	1
1310281	0
1310285	1
1310368	0
1310455	0
1310529	0
1310698	3
1310780	0
1310806	2
1310902	15
1310939	2
1311284	0
1311366	0
1311386	9
1311452	52
1311455	14
1311485	6
1311519	0
1311633	0
1311670	17
1311673	12
1311719	77
1311726	0
1311744	27
1311786	28
1311892	15
1312141	0
1312162	77
1312184	0
1312198	0
1312282	81
1312287	0
1312348	11
1312367	0
1312595	32
1312610	0
1312632	0
1312732	36
1312797	17
1312801	65
1312843	5
1312979	4
1313061	0
1313189	1
1313249	7
1313251	22
1313317	0
1313463	4
1313468	34
1313483	0
1313495	0
1313529	0
1313563	0
1313592	0
1313633	37
1313644	6
1313647	0
1313652	0
1313680	48
1313714	1
1313729	140
1313763	0
1313828	0
1313884	23
1313887	168
1313921	0
1314048	0
1314107	83
1314127	0
1314169	0
1314189	19
1314217	252
1314356	0
1314405	0
1314488	0
1314570	0
1314607	154
1314703	0
1314724	44
1314921	0
1314973	0
1314987	6
1315022	0
1315095	13
1315112	25
1315176	0
1315195	0
1315306	0
1315400	0
1315452	0
1315509	0
1315573	1
1315580	153
1315710	0
1315847	12
1315898	0
1315920	65
1315999	0
1316002	148
1316053	10
1316074	0
1316099	1
1316122	0
1316164	18
1316311	0
1316528	22
1316560	33
1316702	0
1316797	0
1316865	0
1316873	6
1316877	0
1316884	0
1316906	14
1316995	0
1317102	3
1317115	17
1317139	0
1317221	0
1317242	0
1317447	0
1317565	169
1317585	0
1317803	3
1317853	0
1317881	0
1317916	0
1317930	6
1318078	0
1318096	0
1318286	0
1318312	0
1318492	6
1318546	30
1318562	7
1318654	1
1318705	97
1318774	0
1318822	15
1318905	29
1318969	38
1319121	0
1319244	73
1319271	21
1319297	0
1319404	247
1319469	0
1319511	0
1319587	0
1319599	0
1319608	0
1319625	0
1319655	0
1319774	8
1319836	1
1319895	48
1319897	150
1320066	0
1320179	2
1320181	0
1320196	1
1320206	0
1320236	0
1320283	0
1320299	13
1320331	69
1320335	15
1320353	0
1320372	16
1320382	69
1320414	0
1320611	0
1320648	0
1320665	1
1320757	11
1320760	0
1320766	0
1320823	0
1320912	12
1320915	23
1320952	0
1320962	4
1320965	0
1320972	0
1321035	4
1321131	7
1321136	0
1321167	0
1321233	0
1321251	18
1321258	0
1321266	39
1321274	6
1321289	1
1321295	28
1321310	79
1321391	0
1321494	0
1321557	6
1321690	1
1321698	0
1321748	4
1321783	46
1321816	0
1321843	1
1321846	2
1321897	0
1321910	25
1321919	6
1322070	0
1322090	0
1322104	0
1322190	0
1322196	0
1322252	0
1322265	0
1322276	0
1322285	6
1322577	0
1322597	5
1322601	0
1322663	0
1322711	0
1322749	14
1322759	1
1322915	0
1323095	0
1323166	0
1323195	0
1323208	43
1323256	0
1323283	117
1323444	0
1323523	5
1323748	0
1323758	2
1323850	0
1323873	0
1323887	0
1323917	0
1323920	4
1323931	0
1323999	29
1324013	9
1324040	2
1324119	0
1324154	12
1324266	39
1324353	18
1324500	2
1324532	0
1324539	1
1324565	5
1324671	148
1324740	0
1324785	8
1324798	0
1324841	133
1324913	26
1324956	21
1324983	0
1324990	0
1325011	61
1325013	2
1325041	0
1325198	0
1325242	0
1325355	0
1325388	0
1325412	2
1325418	2
1325457	25
1325526	11
1325548	0
1325653	14
1325665	0
1325690	9
1325700	60
1325705	0
1325730	0
1325778	43
1325816	3
1325824	0
1325923	0
1326016	38
1326104	6
1326119	8
1326121	0
1326141	74
1326216	71
1326281	0
1326395	229
1326470	5
1326512	0
1326536	0
1326547	23
1326569	0
1326594	0
1326667	86
1326757	3
1326795	0
1326812	0
1326863	0
1326888	116
1326926	1
1327013	13
1327022	1
1327105	311
1327255	0
1327279	0
1327295	298
1327436	132
1327445	129
1327525	43
1327530	33
1327552	0
1327583	0
1327598	0
1327657	0
1327696	11
1327791	0
1327798	0
1327867	2
1327917	87
1328046	0
1328118	0
1328124	0
1328212	4
1328309	0
1328391	0
1328436	1
1328445	0
1328462	2
1328634	0
1328724	5
1328809	0
1328962	1
1328997	0
1329324	0
1329327	0
1329447	61
1329798	47
1329921	0
1329945	0
1330059	0
1330199	0
1330213	0
1330229	0
1330235	0
1330245	0
1330250	0
1330254	24
1330359	0
1330397	0
1330461	0
1330488	1
1330590	0
1330608	0
1330671	0
1330701	0
1330716	0
1330755	0
1330842	1
1331004	0
1331176	0
1331182	0
1331207	0
1331222	0
1331276	1
1331314	0
1331505	0
1331558	28
1331633	1
1331657	0
1331687	1
1331706	0
1331726	1
1331769	0
1331797	2
1331816	0
1331828	4
1331872	0
1331888	29
1331912	0
1331918	14
1332065	44
1332117	0
1332146	14
1332169	29
1332174	34
1332506	0
1332807	0
1332918	2
1332945	0
1332968	0
1332972	1
1332976	0
1332985	24
1333058	51
1333093	7
1333099	0
1333176	0
1333302	8
1333320	0
1333610	95
1333643	23
1333645	5
1333889	4
1333929	0
1333948	4
1334099	0
1334116	50
1334171	11
1334270	49
1334362	0
1334492	23
1334578	0
1334727	0
1334912	1
1334924	104
1334927	52
1334949	13
1334993	128
1335006	109
1335026	106
1335090	0
1335099	7
1335164	1
1335173	3
1335219	0
1335260	27
1335422	55
1335503	2
1335599	0
1335715	17
1335787	0
1335844	0
1335886	0
1336026	0
1336166	0
1336205	0
1336337	0
1336408	0
1336427	0
1336442	0
1336563	0
1336622	0
1336650	0
1336808	0
1336859	0
1336949	0
1337040	0
1337060	0
1337064	0
1337098	0
1337152	0
1337157	0
1337224	5
1337234	0
1337241	0
1337255	0
1337271	0
1337293	0
1337323	2
1337377	0
1337415	10
1337494	0
1337529	0
1337586	0
1337623	0
1337873	1
1337919	18
1337939	0
1337973	1
1338069	0
1338121	5
1338209	1
1338223	1
1338332	7
1338530	0
1338557	130
1338568	121
1338697	6
1338700	0
1338709	23
1338794	0
1338813	0
1338928	8
1338952	0
1338968	1
1339027	21
1339077	0
1339089	6
1339192	23
1339267	74
1339306	5
1339343	0
1339353	111
1339374	1
1339403	22
1339530	20
1339571	8
1339646	0
1339658	28
1339719	9
1339775	2
1339817	1
1340498	37
1340528	0
1340553	10
1340596	24
1340625	3
1340631	30
1340634	3
1340679	14
1340825	6
1340917	8
1340959	32
1340982	34
1340988	13
1341024	100
1341173	0
1341188	0
1341204	15
1341324	4
1341365	23
1341464	14
1341574	16
1341721	0
1341731	0
1341767	11
1341839	15
1342028	0
1342128	66
1342130	33
1342168	10
1342267	0
1342280	18
1342352	4
1342424	0
1342466	0
1342593	3
1342675	4
1342683	15
1342703	3
1342713	24
1342732	71
1342867	1
1342883	78
1342891	5
1342996	0
1343007	37
1343011	22
1343114	2
1343146	0
1343347	0
1343374	0
1343414	3
1343446	131
1343495	0
1343534	1
1343536	60
1343633	42
1343657	0
1343701	0
1343716	62
1343728	22
1343749	0
1343858	73
1343882	10
1343959	50
1344018	2
1344021	26
1344025	99
1344031	24
1344083	0
1344118	122
1344173	19
1344181	15
1344223	19
1344394	0
1344613	0
1344692	0
1344696	0
1344715	0
1344748	0
1344804	0
1344919	0
1344928	0
1344968	0
1345136	0
1345178	17
1345211	0
1345254	54
1345259	0
1345430	0
1345505	0
1345589	0
1345615	0
1345629	0
1345666	0
1345699	0
1345711	0
1345875	0
1345911	0
1345939	0
1345995	0
1346172	0
1346212	0
1346226	0
1346316	0
1346328	0
1346473	3
1346480	0
1346554	0
1346567	0
1346758	3
1346817	0
1346894	12
1346898	23
1346943	92
1347122	22
1347362	21
1347462	54
1347499	2
1347598	0
1347638	87
1347725	33
1347747	3
1347778	8
1347900	16
1347942	0
1348044	16
1348199	10
1348201	2
1348272	47
1348357	11
1348641	1
1348677	0
1348690	0
1348712	1
1348724	18
1348745	1
1348770	0
1348804	11
1348956	0
1348990	0
1349027	0
1349080	1
1349112	6
1349120	0
1349146	7
1349208	8
1349242	0
1349249	0
1349335	59
1349347	22
1349350	4
1349515	0
1349560	0
1349571	0
1349590	0
1349652	23
1349703	0
1349722	0
1349777	13
1349840	0
1349947	35
1350070	22
1350088	2
1350104	0
1350156	41
1350220	4
1350241	1
1350303	0
1350373	5
1350402	27
1350437	0
1350466	3
1350521	0
1350549	0
1350583	0
1350805	24
1350907	27
1350925	2
1350950	0
1351015	19
1351042	16
1351046	6
1351069	64
1351078	4
1351081	19
1351090	0
1351129	0
1351154	0
1351177	0
1351188	93
1351246	0
1351273	0
1351362	8
1351539	0
1351740	5
1351745	0
1351751	0
1351778	0
1351891	0
1351916	1
1352221	0
1352478	0
1352642	0
1352733	0
1352763	0
1352786	0
1352834	0
1352859	0
1352926	0
1352937	0
1353049	0
1353056	0
1353078	0
1353084	0
1353145	1
1353181	4
1353236	0
1353358	28
1353416	0
1353511	1
1353594	0
1353603	19
1353633	11
1353700	89
1353768	0
1353776	0
1353793	0
1353889	74
1353980	318
1354035	1
1354073	71
1354182	0
1354192	0
1354223	0
1354356	0
1354385	0
1354467	0
1354470	0
1354474	21
1354505	1
1354523	75
1354550	117
1354572	1
1354598	0
1354661	0
1354685	0
1354786	25
1354791	0
1354805	5
1354843	0
1354852	1
1354866	0
1354942	0
1354978	55
1354984	44
1355014	0
1355112	2
1355132	12
1355195	1
1355284	30
1355291	0
1355369	126
1355374	40
1355405	0
1355500	41
1355519	0
1355581	15
1355585	12
1355608	8
1355624	2
1355639	0
1355667	0
1355679	0
1355786	103
1355830	0
1355870	1
1355876	0
1355902	0
1355953	0
1355972	0
1355998	0
1356025	1
1356051	1
1356091	112
1356136	3
1356138	0
1356160	0
1356181	0
1356199	21
1356203	10
1356229	0
1356234	0
1356299	13
1356336	0
1356360	0
1356442	0
1356465	0
1356552	53
1356565	1
1356579	0
1356616	3
1356649	0
1356660	100
1356697	2
1356822	0
1357054	1
1357064	0
1357150	0
1357399	1
1357428	0
1357463	1
1357474	5
1357518	0
1357650	8
1357668	4
1357682	0
1357766	0
1357783	16
1357802	0
1357850	0
1357918	16
1358111	57
1358345	0
1358513	0
1358544	0
1358546	37
1358577	0
1358625	0
1358668	0
1358729	5
1358819	0
1358888	0
1358895	0
1358906	25
1358975	8
1359015	0
1359152	0
1359209	0
1359237	0
1359255	0
1359294	0
1359316	0
1359389	0
1359457	0
1359462	7
1359468	2
1359479	0
1359488	25
1359503	0
1359521	0
1359530	0
1359553	0
1359623	11
1359643	0
1359674	3
1359698	23
1359718	3
1359755	3
1359805	6
1359854	3
1360001	0
1360061	0
1360087	14
1360114	6
1360126	12
1360132	2
1360162	3
1360221	1
1360342	0
1360428	0
1360513	0
1360665	0
1360790	0
1360843	0
1360989	0
1360996	0
1361009	0
1361065	0
1361274	0
1361383	0
1361536	0
1361548	0
1361576	0
1361617	2
1361641	7
1361710	0
1361798	0
1361853	0
1362083	0
1362160	0
1362333	0
1362483	0
1362572	0
1362778	18
1362811	16
1362847	0
1362855	0
1362898	1
1362974	0
1362984	0
1363000	99
1363078	25
1363096	5
1363376	0
1363379	0
1363385	0
1363510	5
1363583	1
1363717	0
1363752	5
1363762	11
1363820	0
1363869	6
1363886	0
1363958	0
1364031	0
1364094	6
1364194	108
1364274	0
1364324	0
1364344	0
1364350	0
1364359	0
1364382	13
1364384	1
1364393	0
1364401	0
1364411	7
1364451	4
1364497	55
1364526	0
1364630	0
1364704	0
1364716	0
1364769	0
1364797	0
1364825	0
1364894	0
1364905	0
1364947	0
1365049	0
1365092	2
1365096	0
1365104	0
1365133	0
1365195	12
1365227	0
1365266	0
1365303	24
1365314	0
1365328	20
1365654	0
1365694	94
1365812	0
1365886	3
1365889	45
1365925	1
1366115	0
1366329	0
1366412	0
1366438	0
1366494	0
1366670	0
1366866	0
1366918	0
1366947	0
1367035	0
1367052	0
1367095	0
1367110	0
1367226	0
1367265	0
1367329	0
1367383	0
1367403	0
1367458	0
1367465	0
1367595	0
1367620	0
1367683	0
1367722	0
1367813	0
1367862	14
1367898	42
1368198	2
1368244	10
1368291	47
1368465	0
1368480	0
1368594	44
1368732	1
1368743	3
1368935	72
1369060	69
1369438	19
1369493	47
1369534	138
1369583	3
1369621	3
1369660	23
1369742	0
1369799	2
1370062	1
1370070	0
1370102	0
1370134	5
1370212	0
1370415	22
1370461	0
1370535	0
1370565	2
1370572	0
1370700	5
1370865	0
1370877	10
1371026	2
1371045	12
1371077	160
1371157	27
1371179	0
1371231	23
1371237	143
1371429	0
1371477	147
1371513	17
1371538	10
1371549	28
1371625	1
1371706	2
1371709	0
1371784	60
1371860	0
1371909	0
1372270	0
1372356	0
1372415	0
1372448	0
1372463	0
1372553	0
1372570	0
1372622	0
1372640	0
1372777	0
1372869	0
1372890	0
1372941	0
1372955	0
1373055	1
1373078	0
1373383	0
1373403	1
1373416	4
1373434	28
1373489	0
1373497	22
1373572	3
1373623	42
1373698	38
1373842	0
1373916	0
1373921	5
1373925	2
1373988	45
1374023	5
1374057	5
1374090	3
1374135	4
1374238	39
1374248	15
1374273	8
1374283	0
1374287	3
1374325	16
1374449	5
1374509	98
1374617	1
1374662	11
1374715	7
1374740	0
1374839	94
1374920	61
1374924	25
1374945	116
1375027	0
1375039	11
1375162	1
1375769	0
1375848	0
1375998	0
1376004	42
1376152	39
1376186	0
1376231	2
1376237	38
1376244	0
1376267	0
1376318	0
1376468	0
1376476	88
1376480	0
1376495	0
1376498	39
1376519	0
1376540	0
1376545	83
1376555	4
1376585	0
1376600	0
1376627	0
1376639	0
1376651	2
1376663	0
1376678	0
1376844	1
1376902	7
1376916	14
1376987	0
1377099	0
1377108	49
1377135	0
1377139	0
1377329	0
1377381	0
1377441	7
1377448	0
1377552	0
1377573	1
1377616	0
1377641	0
1377762	0
1377787	0
1377913	0
1377959	0
1377979	0
1377982	0
1377998	0
1378014	0
1378018	0
1378084	1
1378098	0
1378122	1
1378204	0
1378225	0
1378239	6
1378261	0
1378413	0
1378420	11
1378499	2
1378535	0
1378545	0
1378670	0
1378715	3
1378742	0
1378759	0
1378808	19
1378977	0
1379059	0
1379071	0
1379085	0
1379146	0
1379170	0
1379243	0
1379258	1
1379314	0
1379341	4
1379343	39
1379350	0
1379353	0
1379377	0
1379398	0
1379478	0
1379528	93
1379662	0
1379713	0
1379882	1
1379915	0
1380017	14
1380125	5
1380165	0
1380281	0
1380311	0
1380411	0
1380502	0
1380517	0
1380604	0
1380630	0
1380683	0
1380726	0
1380796	0
1380833	0
1380854	0
1380892	0
1380942	0
1380951	0
1380959	0
1381244	0
1381257	1
1381306	0
1381314	0
1381356	0
1381391	0
1381528	0
1381547	0
1381575	20
1381630	0
1381644	8
1381650	0
1381658	0
1381708	0
1381726	0
1381771	0
1381805	0
1381869	0
1381890	27
1381949	4
1381979	0
1381995	2
1382024	0
1382072	9
1382106	2
1382122	18
1382201	1
1382255	33
1382320	0
1382369	11
1382410	8
1382430	0
1382462	0
1382477	116
1382504	11
1382547	0
1382560	0
1382653	6
1382675	47
1382714	3
1382764	0
1382791	0
1382894	57
1382900	1
1382930	7
1383094	0
1383106	0
1383118	0
1383131	30
1383177	0
1383202	0
1383227	0
1383248	0
1383273	0
1383795	0
1384038	0
1384283	1
1384425	2
1384571	23
1384648	0
1384661	12
1384683	0
1384745	24
1384782	18
1384854	41
1384880	0
1384892	9
1384970	0
1385030	0
1385042	0
1385391	0
1385513	34
1385564	0
1385598	8
1385738	0
1385838	1
1385921	10
1386033	0
1386124	23
1386126	25
1386245	31
1386274	18
1386424	33
1386499	62
1386543	30
1386599	37
1386676	27
1386803	0
1386842	0
1387013	21
1387034	1
1387107	1
1387176	3
1387178	0
1387212	1
1387226	18
1387559	0
1387819	13
1387856	0
1387891	0
1387992	0
1388046	0
1388139	0
1388171	28
1388340	0
1388349	0
1388372	56
1388417	18
1388422	10
1388443	0
1388485	0
1388639	71
1388669	0
1388676	0
1388685	0
1388692	0
1388719	2
1388782	40
1388794	0
1388855	13
1388867	11
1388919	0
1388965	5
1388994	22
1389086	35
1389137	0
1389164	0
1389204	11
1389250	0
1389262	0
1389266	1
1389272	0
1389278	0
1389287	1
1389304	4
1389495	0
1389574	0
1389685	0
1389688	0
1389751	0
1389891	0
1389904	0
1390020	0
1390162	0
1390168	0
1390189	0
1390210	0
1390432	0
1390660	0
1390726	0
1390765	0
1390771	0
1390822	0
1390966	0
1390984	0
1391050	0
1391296	0
1391320	0
1391392	0
1391554	0
1391565	0
1391611	0
1391693	0
1391701	0
1391725	0
1391767	0
1391894	0
1391923	0
1392004	0
1392118	0
1392199	0
1392348	0
1392361	0
1392517	0
1392565	0
1392648	0
1392747	0
1392893	0
1392940	0
1393003	0
1393047	0
1393086	0
1393149	2
1393156	0
1393201	2
1393224	0
1393283	0
1393340	0
1393405	70
1393434	0
1393520	5
1393593	18
1393692	1
1393710	1
1393764	1
1393816	201
1393839	0
1394020	2
1394055	0
1394085	85
1394111	20
1394161	0
1394184	76
1394190	1
1394198	0
1394221	23
1394297	44
1394330	12
1394341	0
1394371	24
1394383	37
1394443	1
1394462	7
1394556	65
1394579	0
1394758	16
1394774	0
1394852	4
1394910	0
1394919	42
1394935	0
1395020	0
1395070	105
1395197	18
1395245	13
1395302	0
1395359	51
1395498	0
1395522	0
1395608	0
1395709	2
1395718	39
1395894	17
1395920	11
1395922	9
1395933	32
1396076	1
1396082	19
1396149	0
1396303	34
1396320	0
1396377	0
1396422	12
1396433	46
1396440	1
1396475	34
1396529	49
1396597	8
1396734	0
1396876	7
1396926	106
1396965	1
1396999	0
1397078	1
1397206	11
1397343	35
1397392	0
1397434	3
1397508	35
1397562	1
1397648	0
1397677	6
1397781	0
1397790	15
1397856	0
1397865	0
1397925	0
1397984	0
1397994	0
1397996	0
1398054	0
1398090	0
1398099	0
1398105	12
1398146	0
1398212	0
1398249	30
1398385	0
1398548	0
1398648	0
1398671	0
1398693	0
1398720	0
1398801	10
1398815	0
1398867	0
1398936	25
1399008	0
1399027	0
1399087	0
1399148	11
1399179	0
1399218	12
1399303	0
1399390	9
1399447	26
1399451	7
1399470	0
1399474	12
1399570	10
1399799	26
1399913	0
1399939	30
1399960	0
1399991	0
1400072	0
1400089	0
1400101	0
1400285	38
1400294	13
1400324	0
1400339	12
1400401	9
1400406	26
1400454	17
1400534	6
1400597	1
1400626	0
1400653	0
1400666	0
1400676	0
1400881	0
1400931	0
1400944	43
1400948	0
1400975	2
1400979	5
1401030	7
1401079	0
1401094	0
1401218	0
1401370	11
1401389	0
1401493	0
1401513	0
1401516	17
1401571	0
1401602	0
1401631	0
1401790	0
1401805	0
1401817	0
1401887	0
1401903	0
1401915	0
1401946	0
1401982	0
1402006	0
1402015	0
1402093	0
1402095	0
1402105	0
1402171	0
1402195	0
1402199	0
1402340	0
1402348	0
1402411	0
1402427	0
1402447	0
1402531	0
1402588	0
1402639	0
1402699	0
1402708	0
1402813	0
1402970	57
1403056	0
1403199	13
1403232	0
1403238	28
1403311	0
1403336	0
1403351	0
1403383	0
1403435	99
1403627	0
1403657	0
1403854	0
1403911	0
1403959	0
1404023	2
1404146	12
1404181	21
1404386	12
1404390	0
1404470	110
1404473	2
1404479	1
1404539	11
1404598	0
1404614	0
1404620	0
1404636	0
1404639	0
1404811	0
1404904	0
1404924	1
1404949	1
1404968	1
1405068	0
1405182	0
1405373	0
1405602	10
1405606	68
1405624	91
1405708	0
1405753	75
1405871	0
1406008	0
1406084	0
1406102	17
1406277	0
1406303	0
1406339	40
1406346	35
1406350	84
1406352	1
1406373	59
1406458	5
1406500	0
1406514	17
1406598	95
1406631	28
1406675	0
1406720	0
1406818	7
1406884	1
1406910	0
1407023	0
1407060	0
1407144	121
1407266	1
1407350	0
1407365	0
1407379	0
1407475	0
1407684	26
1407816	0
1407830	0
1407976	0
1408109	0
1408135	62
1408146	0
1408166	0
1408178	0
1408190	11
1408284	1
1408297	0
1408318	0
1408325	0
1408371	0
1408410	0
1408418	0
1408542	0
1408553	2
1408579	0
1408606	0
1408701	0
1408775	1
1408797	0
1408825	0
1408843	0
1408870	94
1408907	0
1408939	0
1409020	8
1409044	0
1409096	0
1409119	0
1409173	43
1409212	17
1409233	1
1409309	0
1409359	0
1409438	0
1409444	6
1409460	0
1409491	0
1409505	0
1409542	28
1409551	27
1409596	0
1409692	6
1409740	0
1409761	11
1409807	0
1409861	0
1409872	27
1409907	1
1410073	50
1410076	73
1410308	0
1410323	3
1410384	0
1410389	117
1410425	12
1410445	0
1410530	8
1410572	0
1410713	4
1410924	0
1410979	0
1410988	3
1411098	0
1411116	5
1411234	0
1411284	1
1411325	0
1411340	131
1411349	27
1411372	1
1411423	0
1411434	0
1411443	1
1411539	5
1411586	1
1411640	0
1411742	0
1411888	11
1411965	0
1412095	3
1412099	0
1412115	0
1412125	69
1412338	26
1412358	59
1412373	0
1412528	0
1412585	1
1412612	20
1412679	5
1412820	0
1413091	46
1413107	91
1413215	4
1413233	0
1413242	1
1413348	0
1413360	0
1413364	0
1413372	0
1413376	0
1413407	2
1413538	35
1413649	0
1413674	0
1413741	0
1413759	0
1413944	0
1414030	0
1414119	29
1414171	0
1414184	13
1414306	58
1414351	4
1414366	48
1414385	95
1414387	6
1414512	52
1414520	1
1414554	0
1414635	0
1414720	1
1414723	44
1414766	2
1414840	49
1414946	10
1415062	20
1415203	0
1415251	12
1415266	0
1415271	16
1415305	34
1415331	0
1415386	129
1415602	0
1415755	0
1415800	7
1415883	0
1415900	1
1415955	5
1416039	0
1416057	0
1416075	0
1416083	0
1416138	0
1416147	0
1416166	0
1416188	0
1416338	47
1416394	1
1416452	0
1416482	0
1416671	0
1416707	57
1416710	52
1416746	0
1416831	0
1416853	0
1417052	0
1417113	1
1417122	0
1417130	297
1417140	2
1417189	0
1417204	0
1417237	0
1417287	30
1417344	5
1417391	43
1417402	0
1417417	29
1417438	16
1417471	0
1417535	2
1417753	0
1417789	0
1417917	129
1417981	0
1417998	0
1418018	1
1418035	0
1418079	28
1418205	17
1418223	35
1418250	100
1418386	0
1418433	24
1418439	0
1418528	0
1418546	0
1418568	46
1418586	0
1418610	0
1418679	18
1418686	0
1418745	0
1418793	6
1418829	0
1418844	6
1418944	57
1419009	27
1419021	9
1419049	7
1419292	0
1419345	3
1419375	38
1419392	0
1419402	23
1419420	1
1419469	0
1419502	5
1419608	16
1419710	1
1419786	1
1419793	21
1419968	0
1419986	0
1419998	17
1420025	22
1420038	2
1420281	0
1420294	0
1420303	3
1420393	0
1420417	0
1420435	6
1420438	8
1420550	0
1420562	0
1420616	0
1420685	0
1420744	0
1420800	0
1420803	1
1420834	0
1420864	0
1420920	0
1420931	0
1420972	0
1420983	0
1421042	0
1421095	0
1421133	0
1421233	15
1421278	0
1421325	1
1421359	0
1421434	14
1421499	0
1421515	6
1421565	27
1421571	0
1421803	0
1421923	1
1422078	0
1422314	0
1422363	0
1422415	0
1422421	0
1422472	0
1422500	0
1422573	8
1422605	0
1422683	0
1422740	20
1422762	0
1422798	0
1422849	0
1422865	0
1422900	0
1422946	0
1422970	0
1423026	1
1423030	0
1423055	6
1423099	0
1423218	0
1423271	0
1423384	0
1423413	0
1423539	0
1423547	0
1423827	0
1423892	0
1423959	34
1423961	0
1424019	0
1424061	1
1424088	13
1424110	0
1424128	3
1424165	11
1424198	0
1424211	11
1424469	0
1424500	0
1424604	0
1424837	0
1424879	0
1424895	0
1425038	0
1425105	0
1425239	0
1425297	25
1425342	0
1425350	0
1425366	0
1425410	0
1425445	0
1425516	73
1425706	0
1425721	0
1425773	0
1425851	0
1425864	0
1425898	19
1425937	0
1425962	0
1425988	11
1426056	0
1426080	10
1426091	33
1426095	18
1426122	21
1426228	0
1426347	0
1426381	5
1426420	1
1426465	13
1426512	3
1426526	0
1426557	6
1426730	0
1426845	32
1426855	0
1426874	0
1426905	0
1426966	5
1427045	35
1427186	0
1427202	10
1427251	0
1427260	0
1427326	13
1427450	0
1427567	15
1427663	0
1427675	0
1427960	0
1427969	1
1428019	0
1428066	0
1428138	1
1428232	0
1428426	2
1428597	8
1428845	0
1428903	8
1429075	0
1429081	0
1429212	1
1429332	0
1429384	0
1429401	0
1429658	15
1429670	0
1429683	1
1429735	0
1429784	0
1429920	0
1429997	0
1430040	16
1430086	31
1430100	0
1430136	0
1430254	12
1430258	0
1430296	23
1430374	24
1430413	0
1430431	0
1430495	0
1430511	1
1430661	0
1430674	0
1430697	1
1430715	0
1430730	0
1430773	0
1430803	0
1430917	0
1431031	4
1431035	30
1431079	39
1431151	5
1431191	0
1431283	23
1431305	44
1431338	0
1431466	12
1431597	121
1431641	9
1431699	5
1431775	0
1431895	0
1431933	0
1432014	0
1432125	2
1432230	0
1432257	0
1432320	0
1432344	0
1432428	0
1432572	2
1432618	0
1432708	0
1432735	0
1432771	0
1432788	48
1432838	0
1432867	0
1432980	17
1433028	7
1433278	0
1433308	27
1433327	9
1433330	1
1433346	0
1433469	0
1433494	14
1433549	0
1433616	2
1433620	0
1433791	0
1433825	0
1433925	0
1434104	0
1434202	0
1434213	0
1434222	0
1434283	12
1434347	0
1434377	0
1434396	0
1434462	0
1434513	1
1434529	1
1434550	0
1434592	1
1434857	0
1434961	1
1435061	59
1435068	14
1435096	0
1435139	42
1435192	0
1435372	0
1435465	0
1435600	0
1435602	5
1435741	0
1435772	0
1435775	5
1435827	0
1435858	0
1435951	0
1436013	0
1436019	1
1436027	22
1436043	0
1436102	0
1436120	0
1436158	0
1436180	17
1436235	1
1436271	0
1436357	0
1436380	0
1436383	0
1436410	14
1436495	13
1436569	0
1436618	4
1436750	0
1436803	0
1436859	0
1436914	0
1436927	0
1436938	1
1436979	0
1437053	8
1437089	42
1437113	0
1437154	0
1437255	0
1437266	0
1437293	0
1437313	0
1437338	0
1437348	0
1437369	11
1437394	0
1437456	34
1437687	0
1437819	16
1437840	18
1437894	6
1437912	0
1437922	0
1437928	0
1437932	0
1437944	0
1437953	0
1437960	0
1438023	0
1438229	0
1438235	0
1438298	0
1438345	0
1438515	0
1438593	0
1438629	0
1438757	0
1438905	0
1438923	0
1438983	0
1438988	0
1439060	0
1439132	0
1439138	0
1439195	0
1439244	0
1439501	0
1439540	0
1439588	0
1439633	0
1439658	0
1439698	0
1439797	0
1439895	0
1439912	0
1439952	0
1439966	0
1440077	0
1440091	0
1440156	0
1440181	0
1440256	0
1440312	0
1440335	0
1440357	0
1440514	0
1440605	0
1440659	0
1440684	1
1440691	0
1440708	0
1440730	0
1440755	0
1440825	6
1440835	0
1440920	3
1440942	0
1441003	0
1441046	0
1441074	3
1441086	0
1441108	1
1441122	0
1441161	0
1441246	0
1441294	17
1441414	2
1441432	0
1441500	158
1441519	17
1441567	15
1441653	80
1441672	4
1441720	19
1441736	105
1441738	2
1441746	0
1441799	44
1441808	91
1441821	0
1441838	103
1441879	13
1441882	8
1441945	53
1441966	48
1441978	33
1442101	3
1442197	19
1442206	21
1442260	0
1442272	0
1442275	0
1442342	0
1442381	0
1442398	4
1442424	44
1442454	0
1442464	26
1442549	26
1442722	0
1442735	96
1442737	45
1442766	36
1442890	14
1442930	0
1442950	74
1443030	0
1443058	0
1443116	35
1443124	0
1443191	0
1443256	0
1443271	2
1443403	7
1443438	9
1443489	0
1443542	5
1443572	42
1443701	0
1443789	0
1443822	109
1443840	48
1443957	6
1443980	4
1443997	0
1444070	61
1444158	0
1444174	71
1444189	71
1444191	6
1444241	17
1444245	1
1444304	184
1444321	0
1444335	34
1444391	54
1444425	25
1444526	0
1444542	0
1444607	65
1444643	4
1444856	1
1444860	6
1444868	0
1444911	31
1444936	1
1444946	59
1444950	122
1444969	50
1445029	0
1445083	0
1445165	0
1445192	6
1445241	0
1445243	0
1445310	0
1445335	25
1445397	0
1445434	59
1445506	7
1445521	74
1445533	37
1445786	23
1445927	3
1445941	21
1445947	0
1446091	24
1446129	30
1446169	0
1446185	33
1446251	0
1446263	0
1446309	12
1446323	0
1446371	65
1446517	0
1446525	0
1446615	0
1446648	0
1446681	0
1446690	0
1446699	0
1446718	0
1446804	0
1446877	0
1446880	0
1446967	0
1446979	0
1447122	0
1447138	0
1447216	0
1447306	0
1447308	0
1447327	0
1447330	0
1447369	0
1447396	0
1447409	0
1447579	0
1447631	0
1447663	0
1447666	0
1447675	0
1447737	0
1447758	0
1447858	0
1447882	0
1447894	0
1447958	0
1448053	0
1448078	0
1448081	0
1448145	0
1448238	0
1448269	0
1448345	0
1448366	0
1448432	0
1448587	0
1448662	0
1448737	0
1448820	0
1448848	0
1448873	0
1448973	0
1448990	0
1449027	0
1449075	0
1449087	0
1449130	0
1449170	0
1449203	0
1449246	0
1449252	0
1449270	0
1449298	0
1449409	0
1449415	0
1449608	0
1449689	0
1449706	0
1449765	0
1449876	0
1449912	0
1449948	0
1449984	0
1450056	0
1450150	0
1450177	0
1450191	0
1450204	0
1450290	0
1450342	0
1450366	0
1450394	0
1450398	0
1450443	0
1450446	0
1450681	0
1450702	0
1450757	0
1450816	0
1450837	0
1450987	0
1451009	0
1451046	0
1451122	0
1451196	0
1451253	0
1451257	0
1451312	0
1451324	0
1451333	0
1451541	0
1451552	0
1451580	0
1451676	0
1451692	0
1451754	0
1451772	0
1451783	0
1452114	0
1452163	0
1452235	0
1452350	0
1452364	0
1452507	0
1452517	0
1452539	0
1452598	0
1452614	0
1452759	0
1452782	0
1452833	0
1452893	0
1452937	0
1452951	0
1453000	0
1453036	13
1453040	12
1453054	0
1453094	4
1453175	23
1453218	0
1453230	0
1453245	0
1453356	0
1453386	0
1453886	0
1453895	0
1453915	0
1453939	0
1453943	0
1453963	0
1454161	0
1454193	0
1454388	0
1454543	0
1454554	0
1454617	0
1454843	0
1454868	0
1454894	0
1454946	0
1454962	0
1455073	0
1455090	0
1455193	0
1455228	0
1455243	0
1455264	0
1455301	0
1455361	0
1455409	12
1455418	0
1455446	0
1455470	0
1455891	0
1455893	0
1455900	0
1455963	0
1456054	0
1456094	0
1456119	0
1456172	0
1456217	0
1456238	0
1456388	0
1456412	0
1456431	0
1456473	0
1456671	0
1456731	0
1456750	0
1456755	0
1456796	0
1456902	0
1457040	0
1457087	0
1457110	0
1457118	0
1457204	0
1457238	0
1457295	0
1457421	0
1457625	0
1457662	0
1457675	0
1457749	0
1457757	0
1457801	0
1457806	0
1457985	0
1458068	0
1458183	0
1458215	0
1458307	53
1458367	0
1458433	0
1458487	0
1458519	0
1458613	0
1458772	0
1458831	0
1458914	0
1458979	0
1458982	0
1459150	0
1459166	0
1459235	0
1459275	0
1459351	0
1459401	0
1459492	36
1459495	16
1459513	0
1459531	0
1459543	1
1459546	0
1459556	88
1459566	49
1459577	0
1459630	0
1459659	144
1459667	23
1459701	0
1460001	0
1460044	0
1460072	0
1460201	1
1460315	0
1460385	0
1460580	0
1460588	0
1460640	0
1460676	0
1460690	0
1460705	0
1460868	0
1460961	0
1461000	3
1461003	0
1461016	0
1461023	0
1461044	0
1461062	0
1461125	0
1461146	0
1461155	0
1461240	0
1461260	0
1461281	0
1461294	0
1461318	0
1461322	0
1461512	0
1461579	0
1461650	0
1461840	0
1461860	0
1461894	0
1461911	0
1461925	0
1462108	0
1462246	0
1462328	0
1462344	0
1462387	0
1462474	0
1462512	0
1462618	0
1462687	0
1462735	0
1462856	0
1463048	0
1463052	0
1463081	0
1463141	0
1463158	0
1463198	0
1463217	0
1463233	0
1463285	0
1463289	0
1463314	0
1463329	0
1463526	0
1463566	0
1463614	0
1463847	0
1463849	0
1463875	0
1463889	0
1463924	0
1463984	0
1464017	0
1464058	0
1464074	0
1464122	0
1464140	0
1464204	0
1464251	0
1464388	0
1464431	0
1464441	0
1464645	0
1464826	48
1464881	0
1464885	0
1464912	0
1465025	0
1465051	0
1465163	0
1465174	0
1465238	0
1465252	0
1465265	0
1465268	0
1465328	0
1465359	0
1465445	0
1465514	0
1465547	0
1465598	0
1465606	0
1465616	0
1465762	0
1465805	0
1465816	13
1465821	0
1465846	0
1465852	0
1465917	0
1466210	0
1466327	0
1466416	0
1466428	0
1466526	0
1466560	0
1466625	0
1466714	0
1466804	0
1466822	0
1466877	0
1466975	0
1467014	0
1467034	0
1467049	0
1467100	0
1467114	0
1467228	0
1467374	0
1467684	0
1467763	0
1467851	0
1467859	0
1467883	0
1467894	0
1467927	0
1468040	0
1468045	0
1468128	0
1468131	1
1468178	15
1468249	9
1468300	15
1468342	14
1468411	0
1468464	0
1468517	16
1468526	0
1468610	0
1468668	10
1468866	41
1468985	1
1469003	13
1469019	0
1469183	143
1469336	10
1469494	1
1469560	0
1469581	17
1469636	0
1469678	7
1469691	3
1469734	0
1469777	5
1469791	0
1469902	0
1469905	1
1469917	0
1469939	5
1469970	1
1469972	4
1470016	9
1470152	0
1470192	0
1470231	0
1470233	16
1470269	58
1470312	11
1470315	114
1470364	0
1470496	0
1470570	0
1470701	0
1470718	0
1470763	0
1470872	0
1471025	0
1471073	0
1471075	0
1471090	0
1471182	0
1471256	0
1471501	0
1471521	0
1471573	0
1471581	0
1471596	0
1471602	0
1471606	0
1471648	0
1471651	0
1471713	0
1471745	0
1471806	0
1471812	0
1471816	0
1471903	0
1471941	0
1471964	0
1471997	0
1472017	0
1472020	0
1472027	0
1472066	0
1472092	0
1472119	0
1472137	0
1472178	0
1472193	0
1472215	0
1472279	0
1472328	0
1472354	0
1472373	0
1472376	0
1472380	0
1472404	0
1472413	0
1472424	0
1472462	0
1472483	0
1472494	0
1472499	0
1472528	0
1472547	0
1472589	0
1472631	0
1472635	0
1472643	0
1472655	0
1472666	0
1472669	0
1472703	0
1472707	0
1472715	0
1472719	0
1472735	0
1472749	0
1472801	0
1472826	0
1472856	0
1472862	0
1472933	0
1472978	0
1473055	0
1473078	0
1473090	0
1473116	0
1473128	0
1473188	0
1473191	0
1473220	0
1473237	0
1473268	0
1473289	0
1473342	0
1473350	0
1473356	0
1473388	0
1473425	0
1473449	0
1473582	0
1473605	0
1473617	0
1473642	0
1473667	0
1473675	0
1473735	0
1473813	0
1473827	0
1473829	0
1473831	0
1473871	0
1473877	0
1473908	0
1473934	0
1473951	0
1473959	0
1473990	0
1474003	0
1474038	0
1474067	0
1474085	0
1474108	0
1474111	0
1474125	0
1474173	0
1474179	0
1474183	0
1474200	0
1474208	0
1474211	0
1474234	0
1474258	0
1474276	0
1474373	0
1474387	0
1474412	0
1474432	0
1474446	0
1474480	0
1474506	0
1474534	0
1474565	0
1474595	0
1474620	0
1474652	0
1474658	0
1474679	0
1474682	0
1474687	0
1474721	0
1474749	0
1474758	0
1474791	0
1474811	0
1474858	0
1474886	0
1474889	0
1474919	0
1474924	0
1474983	0
1475061	0
1475146	0
1475166	0
1475188	0
1475196	0
1475230	0
1475233	0
1475307	0
1475310	0
1475339	0
1475345	0
1475358	0
1475377	0
1475389	0
1475409	0
1475429	0
1475478	0
1475500	0
1475527	0
1475534	0
1475544	0
1475551	0
1475555	0
1475561	0
1475586	0
1475612	0
1475676	0
1475679	0
1475715	0
1475717	0
1475749	0
1475762	0
1475789	0
1475799	0
1475812	0
1475816	0
1475818	0
1475827	0
1475832	0
1475852	0
1475877	0
1475903	0
1475923	0
1475929	0
1475942	0
1475979	0
1475989	0
1476002	0
1476013	0
1476018	0
1476072	0
1476086	0
1476097	0
1476121	0
1476141	0
1476146	0
1476166	0
1476173	0
1476227	0
1476258	0
1476288	0
1476332	0
1476339	0
1476350	0
1476378	0
1476464	0
1476487	0
1476514	0
1476554	0
1476557	0
1476621	0
1476640	0
1476657	0
1476706	0
1476734	0
1476756	0
1476765	0
1476779	0
1476795	0
1476861	0
1476900	0
1476906	0
1476959	0
1476980	0
1477003	0
1477020	0
1477037	0
1477054	0
1477060	3
1477062	19
1477093	0
1477119	0
1477222	0
1477354	0
1477372	0
1477398	41
1477468	2
1477540	206
1477596	57
1477613	0
1477627	27
1477667	0
1477707	94
1477886	7
1477970	67
1478088	0
1478135	83
1478408	0
1478421	0
1478513	0
1478790	3
1478878	6
1479027	6
1479099	74
1479136	14
1479206	3
1479210	10
1479282	0
1479419	60
1479523	0
1479592	0
1479937	22
1480141	2
1480260	47
1480268	213
1480288	31
1480349	0
1480508	54
1480512	11
1480528	6
1480538	38
1480546	32
1480618	49
1480687	0
1480739	0
1480844	0
1480901	10
1481017	30
1481093	0
1481197	18
1481446	75
1481719	0
1481776	15
1481783	53
1481827	42
1481904	0
1481911	0
1481942	11
1481956	11
1481973	38
1481992	25
1482004	2
1482023	0
1482051	0
1482151	33
1482178	0
1482185	23
1482215	16
1482260	26
1482267	157
1482295	0
1482336	396
1482338	32
1482364	1
1482416	5
1482521	52
1482545	93
1482586	5
1482679	0
1482752	0
1482812	25
1482865	0
1482904	0
1483048	3
1483069	4
1483234	23
1483285	18
1483312	0
1483330	0
1483345	0
1483494	32
1483534	51
1483654	0
1483661	56
1483719	0
1483742	3
1483747	0
1483813	119
1483901	57
1483912	31
1483931	0
1484008	86
1484076	19
1484080	42
1484132	44
1484237	148
1484256	12
1484281	35
1484301	119
1484327	26
1484403	57
1484423	36
1484533	23
1484557	0
1484657	35
1484678	19
1484792	0
1484918	0
1484941	0
1484951	0
1484976	0
1485081	17
1485088	17
1485123	4
1485161	0
1485175	0
1485282	155
1485320	30
1485419	4
1485529	2
1485665	4
1485702	7
1485724	6
1485735	1
1485785	0
1485851	14
1485857	15
1485888	17
1485957	93
1486003	46
1486236	0
1486249	0
1486255	56
1486266	5
1486288	16
1486387	2
1486436	1
1486673	0
1486838	0
1486934	71
1487021	46
1487035	0
1487077	0
1487093	14
1487396	0
1487442	0
1487469	0
1487501	0
1487740	0
1488076	0
1488112	1
1488128	0
1488161	0
1488222	0
1488657	0
1488690	0
1488993	0
1489486	0
1489556	0
1489712	3
1489731	3
1489787	64
1489960	19
1490000	0
1490014	0
1490024	0
1490030	0
1490037	0
1490124	7
1490247	0
1490263	0
1490310	0
1490373	0
1490380	0
1490427	0
1490447	0
1490475	0
1490634	0
1490647	0
1490745	0
1490763	0
1490796	0
1490805	0
1490826	0
1491057	0
1491062	0
1491066	0
1491119	0
1491126	0
1491140	0
1491183	0
1491231	0
1491384	0
1491387	0
1491402	0
1491457	0
1491477	0
1491507	0
1491546	0
1491618	0
1491694	0
1491729	0
1491770	0
1491907	0
1492008	0
1492044	0
1492062	0
1492138	0
1492192	0
1492203	0
1492243	0
1492360	0
1492420	0
1492441	0
1492455	0
1492483	0
1492523	0
1492600	0
1492643	0
1492680	0
1492682	0
1492715	0
1492759	0
1492777	0
1492822	0
1492831	0
1492957	0
1492974	0
1493026	0
1493032	0
1493065	0
1493207	0
1493242	0
1493278	0
1493290	0
1493314	0
1493486	0
1493507	0
1493608	0
1493676	0
1493728	0
1493809	0
1493916	0
1493964	0
1494009	0
1494018	0
1494226	0
1494241	0
1494337	0
1494339	0
1494444	29
1494480	0
1494489	64
1494492	5
1494556	3
1494561	2
1494590	0
1494607	0
1494641	0
1494834	0
1494855	11
1494880	0
1494912	15
1494934	0
1494950	2
1494954	0
1495038	7
1495041	0
1495053	0
1495070	0
1495098	0
1495216	0
1495229	0
1495259	0
1495305	0
1495380	0
1495544	8
1495596	0
1496130	0
1496212	0
1496325	1
1496352	0
1496395	5
1496408	0
1496432	0
1496481	0
1496506	1
1496568	0
1496604	0
1496641	0
1496657	0
1496662	1
1496709	0
1496721	5
1496724	5
1496796	0
1496867	4
1496983	11
1497014	1
1497036	4
1497087	1
1497187	0
1497202	0
1497310	3
1497320	0
1497372	0
1497629	103
1497826	64
1497960	44
1498011	0
1498094	1
1498130	0
1498137	0
1498149	1
1498199	0
1498249	0
1498319	0
1498388	2
1498422	0
1498488	0
1498676	3
1498722	0
1498843	12
1498908	1
1499020	14
1499091	0
1499181	0
1499335	0
1499342	0
1499499	9
1499522	0
1499531	8
1499547	28
1499604	1
1499690	0
1499726	1
1499814	31
1499818	54
1499836	6
1499885	0
1499961	0
1500007	0
1500009	4
1500191	0
1500219	37
1500237	0
1500247	0
1500276	82
1500387	0
1500486	50
1500627	0
1500655	0
1500699	28
1500790	1
1500799	24
1500823	0
1500873	3
1500983	0
1501226	4
1501321	0
1501353	0
1501356	0
1501529	9
1501556	3
1501647	1
1501842	0
1501879	0
1501998	0
1502105	0
1502146	4
1502203	12
1502263	73
1502300	16
1502455	0
1502587	0
1502596	0
1502604	20
1502655	0
1502671	12
1502793	0
1502830	14
1502871	18
1502905	25
1502932	2
1502943	1
1502980	225
1503020	27
1503028	1
1503082	54
1503122	15
1503186	2
1503223	2
1503267	21
1503292	12
1503409	5
1503682	0
1503745	0
1503759	47
1503847	15
1503853	3
1503883	7
1503947	10
1504033	1
1504046	52
1504048	82
1504090	42
1504103	0
1504117	0
1504208	3
1504297	10
1504315	63
1504323	0
1504361	100
1504408	45
1504512	0
1504639	5
1504649	1
1504679	2
1504796	0
1504837	0
1504874	0
1504905	4
1504975	0
1505007	1
1505030	1
1505080	0
1505183	0
1505200	0
1505210	0
1505348	0
1505373	0
1505427	0
1505462	0
1505585	0
1505622	0
1505635	0
1505642	0
1505719	0
1505754	0
1505790	0
1505800	0
1505821	0
1505894	44
1505934	0
1505949	0
1505966	0
1505981	0
1506003	0
1506037	0
1506072	0
1506202	0
1506238	0
1506286	0
1506315	0
1506369	0
1506374	0
1506451	0
1506453	0
1506560	0
1506585	0
1506630	0
1506707	0
1506742	0
1506748	11
1506919	0
1506953	0
1507015	0
1507024	0
1507105	0
1507166	0
1507193	0
1507210	0
1507298	0
1507342	0
1507362	0
1507414	0
1507487	1
1507664	5
1507873	1
1508056	55
1508077	0
1508129	0
1508191	57
1508338	0
1508347	0
1508404	0
1508422	0
1508470	0
1508591	0
1508600	0
1508604	0
1508613	0
1508621	0
1508624	0
1508684	0
1508733	0
1508751	0
1508757	0
1508796	0
1508920	0
1508940	0
1508955	48
1508983	0
1508990	236
1508994	2
1509002	50
1509012	41
1509015	5
1509026	39
1509069	44
1509180	13
1509280	1
1509396	10
1509417	0
1509432	32
1509549	2
1509621	0
1509638	23
1509664	10
1509675	0
1509760	18
1509787	0
1509885	0
1509893	36
1510049	56
1510067	0
1510080	0
1510211	25
1510303	53
1510321	0
1510336	0
1510344	14
1510433	9
1510490	3
1510744	19
1510994	1
1511037	0
1511142	33
1511152	49
1511163	0
1511258	0
1511373	0
1511434	10
1511463	0
1511492	0
1511688	70
1511725	0
1511854	0
1511980	0
1512010	0
1512168	0
1512238	0
1512253	0
1512256	0
1512286	0
1512288	0
1512298	0
1512343	0
1512400	0
1512484	0
1512528	0
1512540	0
1512561	0
1512625	0
1512644	22
1512649	0
1512660	69
1512718	0
1512727	0
1512768	0
1512846	0
1512858	0
1512898	0
1512913	5
1512942	0
1512982	0
1513027	0
1513266	0
1513268	0
1513318	0
1513381	0
1513443	0
1513450	0
1513527	0
1513601	0
1513662	0
1513736	0
1513761	0
1513918	0
1514259	0
1514325	0
1514382	0
1514474	0
1514478	0
1514550	0
1514651	0
1514668	0
1514720	0
1514754	0
1514770	0
1514907	0
1514938	0
1514945	0
1515052	0
1515071	0
1515099	0
1515121	0
1515175	0
1515258	0
1515263	0
1515396	0
1515416	0
1515448	1
1515467	0
1515561	0
1515645	0
1515678	0
1515837	0
1515862	0
1515886	0
1515943	0
1516015	0
1516174	0
1516195	0
1516216	0
1516341	0
1516475	0
1516561	0
1516621	0
1516649	0
1516877	0
1516930	0
1517061	0
1517100	0
1517366	0
1517395	0
1517445	25
1517455	0
1517485	0
1517490	0
1517528	66
1517532	0
1517558	0
1517562	0
1517859	0
1517940	0
1517959	0
1517984	0
1518035	0
1518044	7
1518081	0
1518156	0
1518185	0
1518193	0
1518236	0
1518261	0
1518323	2
1518355	0
1518386	0
1518461	0
1518465	2
1518517	69
1518530	0
1518536	22
1518548	0
1518720	0
1518756	0
1518768	20
1518816	0
1518925	0
1518954	61
1519056	1
1519110	2
1519138	2
1519150	28
1519157	0
1519172	5
1519199	20
1519241	0
1519348	11
1519500	0
1519540	8
1519656	0
1519671	0
1519750	58
1519757	0
1519768	2
1519825	0
1519831	0
1519890	0
1519896	0
1519998	21
1520017	0
1520038	0
1520053	0
1520129	0
1520146	0
1520185	0
1520188	0
1520247	1
1520305	0
1520323	0
1520331	10
1520333	0
1520355	0
1520406	0
1520410	0
1520541	0
1520619	0
1520743	0
1520758	0
1520762	17
1520790	0
1520806	16
1520814	0
1520868	13
1520967	0
1521000	0
1521079	0
1521194	11
1521232	0
1521303	0
1521338	3
1521390	1
1521411	0
1521484	7
1521511	0
1521548	59
1521604	0
1521635	0
1521664	7
1521723	0
1521745	221
1521763	52
1521767	0
1521832	0
1521892	0
1521909	0
1521921	0
1521935	25
1522093	0
1522119	0
1522210	0
1522290	0
1522322	0
1522431	4
1522447	0
1522470	0
1522518	0
1522551	0
1522589	0
1522630	0
1522716	0
1522760	14
1522790	0
1522805	0
1522833	0
1523025	36
1523049	0
1523091	0
1523103	0
1523126	0
1523289	14
1523326	34
1523370	0
1523406	32
1523417	0
1523441	0
1523498	6
1523518	0
1523674	0
1523718	0
1523833	0
1523836	0
1523859	43
1523904	0
1523952	29
1524083	1
1524148	0
1524189	0
1524204	0
1524230	58
1524233	0
1524317	3
1524323	1
1524373	0
1524376	0
1524446	3
1524473	0
1524512	0
1524530	0
1524544	0
1524571	0
1524602	0
1524607	0
1524625	4
1524628	6
1524630	0
1524654	0
1524658	4
1524692	0
1524766	0
1524806	0
1524810	75
1524821	0
1524844	0
1524940	17
1524944	0
1525008	0
1525032	0
1525044	0
1525103	0
1525107	0
1525121	0
1525128	0
1525156	0
1525178	0
1525181	0
1525193	0
1525243	0
1525251	0
1525285	1
1525300	11
1525358	5
1525404	0
1525424	0
1525558	0
1525629	129
1525658	6
1525917	43
1526002	4
1526056	25
1526112	0
1526141	32
1526155	0
1526198	0
1526324	0
1526362	0
1526369	0
1526384	0
1526387	2
1526391	38
1526439	1
1526480	0
1526506	0
1526540	0
1526560	0
1526581	0
1526599	0
1526603	24
1526610	0
1526659	7
1526676	0
1526761	2
1526928	0
1526939	11
1526961	23
1527003	5
1527019	0
1527100	1
1527271	7
1527296	9
1527331	0
1527354	35
1527391	0
1527429	2
1527476	0
1527510	0
1527514	37
1527633	1
1527676	36
1527705	2
1527786	2
1527903	0
1527969	62
1527976	2
1528087	6
1528110	0
1528120	4
1528133	0
1528256	125
1528305	0
1528327	0
1528334	0
1528353	0
1528361	0
1528368	0
1528411	0
1528427	0
1528472	0
1528510	0
1528552	0
1528710	3
1528713	0
1528880	4
1528915	0
1528946	0
1528971	0
1529088	7
1529121	28
1529134	0
1529167	40
1529170	8
1529175	6
1529186	1
1529210	13
1529271	0
1529282	0
1529297	0
1529307	0
1529337	3
1529353	0
1529394	0
1529517	12
1529612	1
1529634	0
1529668	0
1529722	3
1529759	0
1529861	13
1529940	0
1530004	0
1530032	20
1530069	15
1530095	22
1530141	19
1530229	131
1530277	0
1530357	31
1530376	0
1530387	8
1530423	0
1530581	0
1530615	0
1530624	0
1530658	0
1530672	0
1530702	4
1530742	0
1530765	3
1530845	0
1530865	0
1530876	11
1530954	0
1531009	0
1531070	0
1531089	0
1531103	10
1531184	162
1531224	0
1531254	45
1531324	0
1531336	10
1531341	8
1531499	0
1531550	0
1531598	155
1531606	0
1531783	149
1531831	6
1531920	61
1531936	0
1531967	4
1532098	119
1532116	10
1532210	12
1532343	133
1532346	5
1532419	19
1532450	0
1532476	34
1532480	18
1532511	9
1532535	0
1532557	0
1533176	0
1533218	8
1533274	4
1533335	56
1533347	0
1533422	24
1533463	97
1533590	13
1533619	1
1533645	0
1533664	2
1533668	6
1533722	0
1533770	0
1533800	0
1533804	0
1533816	0
1533822	0
1533826	0
1533839	38
1533896	0
1533945	0
1533955	1
1534002	1
1534052	1
1534058	10
1534104	8
1534198	53
1534201	71
1534238	0
1534270	0
1534354	0
1534366	29
1534368	0
1534436	5
1534484	0
1534602	9
1534619	0
1534644	9
1535025	17
1535096	0
1535160	54
1535169	51
1535178	0
1535205	29
1535405	0
1535418	0
1535441	0
1535453	0
1535466	36
1535492	0
1535571	5
1535578	192
1535690	0
1535896	0
1535992	0
1536087	3
1536139	0
1536217	1
1536290	5
1536339	0
1536436	2
1536497	0
1536607	0
1536674	0
1536767	0
1536824	0
1536889	3
1536897	0
1536938	0
1536961	0
1536969	0
1536973	2
1537086	0
1537106	3
1537117	1
1537170	3
1537199	0
1537337	2
1537364	1
1537375	0
1537415	0
1537436	0
1537463	0
1537517	0
1537600	1
1537665	0
1537677	0
1537729	0
1537742	2
1537790	3
1537825	0
1537844	0
1537888	20
1538088	21
1538145	8
1538254	25
1538256	3
1538279	36
1538281	0
1538403	0
1538412	7
1538525	13
1538610	2
1538617	0
1538649	0
1538672	20
1538794	0
1538828	0
1538856	6
1538877	23
1538918	5
1538939	3
1538957	1
1538979	4
1539018	43
1539025	128
1539092	1
1539166	1
1539228	4
1539240	9
1539341	0
1539365	0
1539402	0
1539444	38
1539509	1
1539519	8
1539537	5
1539592	0
1539648	12
1539656	18
1539696	0
1539776	79
1539945	11
1539982	3
1540056	53
1540095	108
1540152	3
1540212	77
1540305	28
1540341	0
1540597	0
1540605	0
1540655	0
1540685	18
1540735	0
1540765	0
1540806	32
1540866	3
1540906	0
1540967	4
1540973	5
1540979	0
1540997	21
1541011	17
1541267	14
1541422	176
1541443	19
1541473	48
1541636	58
1541640	140
1541663	0
1541809	0
1541869	0
1542031	70
1542034	23
1542073	10
1542079	9
1542181	110
1542183	12
1542204	5
1542217	19
1542292	8
1542305	0
1542311	3
1542320	0
1542339	7
1542442	34
1542466	20
1542493	108
1542507	7
1542521	8
1542693	2
1542715	21
1542724	47
1542811	51
1542814	15
1542932	20
1542936	7
1542986	0
1543108	61
1543139	54
1543236	0
1543360	0
1543458	5
1543473	10
1543566	4
1543611	0
1543637	0
1543716	0
1543765	0
1543831	0
1543845	0
1543953	0
1544016	42
1544032	0
1544070	0
1544072	0
1544125	0
1544136	0
1544149	0
1544153	0
1544230	0
1544247	131
1544371	0
1544387	0
1544390	0
1544467	0
1544486	0
1544494	0
1544514	0
1544703	6
1544796	0
1544830	0
1544967	0
1545047	0
1545158	0
1545218	0
1545324	0
1545392	0
1545433	0
1545573	0
1545583	23
1545619	0
1545680	0
1545720	0
1545735	0
1545741	0
1545748	0
1545879	0
1545886	13
1545897	0
1546054	5
1546119	57
1546266	86
1546348	77
1546358	2
1546396	7
1546448	1
1546562	69
1546616	15
1546625	0
1546643	62
1546666	1
1546675	7
1546725	0
1546765	13
1546812	19
1546912	14
1546915	39
1546981	0
1547038	0
1547065	59
1547105	2
1547114	24
1547124	0
1547143	1
1547207	0
1547223	74
1547276	58
1547348	7
1547357	69
1547401	46
1547435	81
1547451	119
1547527	0
1547531	0
1547548	0
1547567	0
1547576	0
1547582	0
1547592	0
1547688	46
1547697	9
1547806	0
1547815	19
1547884	1
1547961	0
1547977	52
1547980	13
1548035	0
1548089	0
1548198	0
1548312	19
1548351	8
1548418	0
1548516	23
1548543	45
1548563	141
1548708	132
1548711	10
1548772	1
1548785	72
1548796	0
1548876	8
1548899	273
1548903	136
1549141	3
1549198	0
1549274	23
1549345	41
1549448	5
1549469	0
1549482	0
1549535	0
1549967	8
1549976	0
1550009	4
1550093	9
1550120	53
1550126	0
1550277	1
1550516	229
1550586	1
1550645	0
1550683	0
1550729	0
1550786	0
1550832	25
1550855	0
1550887	0
1550904	0
1551021	0
1551039	27
1551195	5
1551212	46
1551214	0
1551235	4
1551246	51
1551287	0
1551294	4
1551334	106
1551337	24
1551427	130
1551431	57
1551529	3
1551640	0
1551671	0
1551727	6
1551762	33
1551798	0
1551858	20
1551916	29
1552051	0
1552203	0
1552246	8
1552314	57
1552512	1
1552533	0
1552535	0
1552590	3
1552616	1
1552758	0
1552775	0
1552866	0
1552876	0
1552921	0
1553026	0
1553146	0
1553391	0
1553428	0
1553435	0
1553485	0
1553510	0
1553830	0
1553905	0
1553920	0
1553959	0
1553967	0
1553979	0
1553986	0
1554179	0
1554224	0
1554249	0
1554279	0
1554304	0
1554392	0
1554440	0
1554692	0
1554925	0
1554937	0
1555001	0
1555237	0
1555669	0
1555729	0
1555756	0
1555809	0
1555877	0
1555951	0
1555990	0
1556088	0
1556115	0
1556217	0
1556484	0
1556539	0
1556549	0
1556570	0
1556711	0
1556799	0
1557021	0
1557060	0
1557105	0
1557188	0
1557253	0
1557299	0
1557303	0
1557337	0
1557428	0
1557452	0
1557663	0
1557668	0
1557752	0
1557902	0
1558109	0
1558178	0
1558421	0
1558596	0
1558686	0
1558688	0
1558736	0
1558742	0
1558751	0
1558849	0
1558862	0
1558872	0
1558952	0
1558973	0
1559012	0
1559035	0
1559222	0
1559276	0
1559300	0
1559333	0
1559357	0
1559379	0
1559468	0
1559470	0
1559578	0
1559636	0
1559660	0
1559692	0
1559706	0
1559910	0
1559999	0
1560148	0
1560263	0
1560293	0
1560375	0
1560596	0
1560652	0
1560766	0
1560826	0
1560857	0
1561258	0
1561273	32
1561299	2
1561378	0
1561397	1
1561403	5
1561410	0
1561419	43
1561571	4
1561643	86
1561725	33
1561733	16
1561758	50
1561774	1
1561791	0
1561829	39
1561892	24
1561985	74
1562069	154
1562082	0
1562095	1
1562142	14
1562198	61
1562240	261
1562404	0
1562489	0
1562498	97
1562504	0
1562618	4
1562649	37
1562662	0
1562678	0
1562733	47
1562751	0
1562784	45
1562796	2
1562830	51
1562972	1
1563000	14
1563241	0
1563395	0
1563444	1
1563493	2
1563588	22
1563704	0
1563714	1
1563810	0
1563854	1
1563877	0
1563901	0
1563932	0
1564270	0
1564316	0
1564326	0
1564611	0
1564757	0
1564835	0
1564892	0
1564972	0
1564996	0
1565047	0
1565054	0
1565058	0
1565076	0
1565104	0
1565183	0
1565249	0
1565264	0
1565297	0
1565300	0
1565330	0
1565429	0
1565458	0
1565478	0
1565481	0
1565510	0
1565706	0
1565917	0
1566011	0
1566040	0
1566082	0
1566113	0
1566154	0
1566172	0
1566273	0
1566505	0
1566534	0
1566573	0
1566594	0
1566610	0
1566658	0
1566694	41
1566701	0
1566725	0
1566793	0
1566795	5
1566804	0
1566808	0
1566812	0
1566829	0
1566854	0
1566931	0
1567019	0
1567077	0
1567251	0
1567353	0
1567385	0
1567392	0
1567421	0
1567454	0
1567644	0
1567719	0
1567791	0
1567802	0
1567841	0
1567888	0
1567944	0
1567962	0
1567993	0
1568040	32
1568116	0
1568131	65
1568164	13
1568218	1
1568221	95
1568293	1
1568401	0
1568416	17
1568422	3
1568452	0
1568476	12
1568542	48
1568565	5
1568704	1
1568743	0
1568797	1
1568848	38
1568984	0
1569165	0
1569319	1
1569343	32
1569370	107
1569412	0
1569428	1
1569440	0
1569448	0
1569502	0
1569580	3
1569614	2
1569663	0
1569780	56
1569835	9
1569956	0
1569975	21
1570113	1
1570184	7
1570249	0
1570356	16
1570360	127
1570380	73
1570514	0
1570652	0
1570702	3
1570731	23
1570749	6
1570785	75
1570853	0
1570986	72
1571018	0
1571041	0
1571063	16
1571095	18
1571271	0
1571285	19
1571364	0
1571380	0
1571502	0
1571546	0
1571557	64
1571570	0
1571718	14
1571733	7
1571838	0
1571960	1
1572007	0
1572049	1
1572070	0
1572085	0
1572134	0
1572292	3
1572339	0
1572509	16
1572765	0
1572837	0
1572894	0
1572924	2
1573128	2
1573454	0
1573604	15
1573679	40
1573698	0
1573888	0
1573918	0
1573931	0
1573933	0
1573947	0
1573953	1
1573955	0
1573964	1
1573966	30
1574012	0
1574027	28
1574030	12
1574088	78
1574228	0
1574235	3
1574242	0
1574278	0
1574313	5
1574331	0
1574615	24
1574617	2
1574754	0
1574773	0
1574780	4
1574785	2
1574857	1
1574941	12
1574970	6
1574976	0
1575010	37
1575148	89
1575247	3
1575433	0
1575457	3
1575556	8
1575559	3
1575601	16
1575634	0
1575660	21
1575755	0
1575785	0
1575821	21
1575826	0
1575841	0
1575849	0
1575861	0
1575916	0
1575925	1
1575994	0
1576024	1
1576042	0
1576126	0
1576225	0
1576262	0
1576411	0
1576435	0
1576537	0
1576585	0
1576668	0
1576716	0
1576740	0
1576802	0
1576808	0
1576813	62
1576870	0
1576879	14
1577027	0
1577285	0
1577287	0
1577452	0
1577475	0
1577511	0
1577526	0
1577532	0
1577536	5
1577552	0
1577593	0
1577655	0
1577704	0
1577746	0
1577865	0
1577887	0
1577962	0
1577994	0
1578064	0
1578115	0
1578133	0
1578214	0
1578249	0
1578393	0
1578462	0
1578497	0
1578582	0
1578622	0
1578702	0
1578769	0
1578802	0
1578926	0
1578938	0
1579032	0
1579055	0
1579544	0
1579558	0
1579577	0
1579584	0
1579593	21
1579600	76
1579627	106
1579632	134
1579662	1
1579734	13
1579755	72
1579770	45
1579828	2
1579869	135
1579926	0
1579956	0
1580098	9
1580240	1
1580290	0
1580306	28
1580352	0
1580418	54
1580461	0
1580487	0
1580489	0
1580496	0
1580500	0
1580527	42
1580542	0
1580555	2
1580595	16
1580612	1
1580682	2
1580761	0
1580776	0
1580785	0
1580871	0
1581065	0
1581077	0
1581081	67
1581111	7
1581179	1
1581209	6
1581281	1
1581302	72
1581317	1
1581416	18
1581473	0
1581480	1
1581677	0
1581789	0
1581899	9
1581969	0
1581992	9
1582052	59
1582066	0
1582077	0
1582082	0
1582095	0
1582100	0
1582108	0
1582112	0
1582160	6
1582433	0
1582614	0
1582616	0
1582665	0
1582669	0
1582683	0
1582701	0
1582791	0
1582893	0
1583115	0
1583187	0
1583203	7
1583244	0
1583284	3
1583372	3
1583395	8
1583501	0
1583504	1
1583773	0
1583791	7
1583870	1
1583910	0
1584035	0
1584155	0
1584200	1
1584218	31
1584277	4
1584332	0
1584360	0
1584438	0
1584501	129
1584522	0
1584542	0
1584557	0
1584623	0
1584722	0
1584757	0
1584775	0
1584831	0
1584892	0
1584938	0
1585123	0
1585160	0
1585199	6
1585235	0
1585260	0
1585281	0
1585445	0
1585452	0
1585512	0
1585576	0
1585677	0
1585903	0
1585967	0
1586044	0
1586076	0
1586108	0
1586217	19
1586306	113
1586348	0
1586358	0
1586382	0
1586472	0
1586579	0
1586594	0
1586621	0
1586719	0
1586727	0
1586733	0
1586743	0
1586819	0
1586827	0
1587072	0
1587083	0
1587111	0
1587224	0
1587284	0
1587306	0
1587349	0
1587419	0
1587503	0
1587600	0
1587612	0
1587656	0
1587658	0
1587702	0
1587725	0
1587745	0
1587949	0
1587973	0
1588014	0
1588071	0
1588100	0
1588154	0
1588191	0
1588437	0
1588488	0
1588500	12
1588561	0
1588665	0
1588730	0
1588799	0
1588966	0
1589135	0
1589146	0
1589159	21
1589231	0
1589360	5
1589417	20
1589444	75
1589455	7
1589725	39
1589736	107
1589894	46
1589973	0
1590028	0
1590222	0
1590286	0
1590323	2
1590345	0
1590391	63
1590395	0
1590453	0
1590556	0
1590568	0
1590625	0
1590658	0
1590720	0
1591087	0
1591099	0
1591294	0
1591348	0
1591403	0
1591423	0
1591460	0
1591516	0
1591579	0
1591950	0
1591966	0
1591987	0
1592068	0
1592211	0
1592219	0
1592244	0
1592358	0
1592473	0
1592510	9
1592542	0
1592594	0
1592633	0
1592671	1
1592739	0
1592761	0
1592856	32
1592882	9
1592981	0
1592983	7
1593005	0
1593026	2
1593146	48
1593154	18
1593177	1
1593212	1
1593249	11
1593329	1
1593404	0
1593479	44
1593521	6
1593587	19
1593603	12
1593783	0
1593972	0
1593982	0
1594036	159
1594041	1
1594045	9
1594066	0
1594108	0
1594141	0
1594167	0
1594183	0
1594205	0
1594294	0
1594336	0
1594354	0
1594405	0
1594435	4
1594447	0
1594530	0
1594570	0
1594596	0
1594978	0
1595380	0
1595439	0
1595526	0
1595536	0
1595551	0
1595597	0
1595616	0
1595660	0
1595688	0
1595716	0
1595757	0
1595764	0
1595919	0
1595999	1
1596032	0
1596049	0
1596086	0
1596111	0
1596143	0
1596202	0
1596327	0
1596406	0
1596469	0
1596476	0
1596549	0
1596660	0
1596702	0
1596715	0
1596735	0
1596756	0
1596758	0
1596779	0
1596788	0
1596929	6
1596965	2
1596970	0
1597084	0
1597111	0
1597176	0
1597491	0
1597623	0
1597768	0
1597776	0
1597869	0
1598064	0
1598082	0
1598101	0
1598107	0
1598161	0
1598670	0
1598780	0
1598790	0
1598820	0
1598847	0
1598858	0
1598887	0
1598900	43
1598941	0
1599091	0
1599134	0
1599179	0
1599185	1
1599203	0
1599215	0
1599218	43
1599248	23
1599315	0
1599362	1
1599428	0
1599446	0
1599542	0
1599555	39
1599557	0
1599602	1
1599652	14
1599660	67
1599723	45
1599772	0
1599985	0
1600211	4
1600324	0
1600380	0
1600404	0
1600486	83
1600490	11
1600617	1
1600683	0
1600762	2
1600764	49
1600841	0
1600843	161
1600845	49
1600927	0
1600936	7
1601041	2
1601047	41
1601056	103
1601058	34
1601066	7
1601090	15
1601189	0
1601424	0
1601435	0
1601444	0
1601446	2
1601591	0
1601678	0
1601695	25
1601732	2
1601758	0
1601782	5
1601855	0
1601864	0
1601891	0
1601913	0
1601940	0
1601964	0
1601976	0
1601981	30
1602047	0
1602085	0
1602166	0
1602170	2
1602227	0
1602234	0
1602250	0
1602292	0
1602328	0
1602374	0
1602417	0
1602424	31
1602520	20
1602601	12
1602676	0
1602734	31
1602736	0
1602766	53
1602919	0
1602928	2
1603024	0
1603398	0
1603448	0
1603510	1
1603538	1
1603811	2
1603855	0
1603928	21
1603939	1
1604004	74
1604070	7
1604190	0
1604224	117
1604299	27
1604350	0
1604359	36
1604408	0
1604437	0
1604500	0
1604515	0
1604530	2
1604647	38
1604676	23
1604691	0
1604723	4
1604741	0
1604750	0
1604813	64
1604820	0
1604837	39
1604859	41
1604928	65
1605001	22
1605067	9
1605081	0
1605124	0
1605150	0
1605220	74
1605325	4
1605402	0
1605442	0
1605462	85
1605476	55
1605719	0
1605823	1
1605863	0
1605927	34
1605935	0
1605947	0
1605966	0
1605976	22
1606024	0
1606049	26
1606150	42
1606161	0
1606222	27
1606247	0
1606318	32
1606320	6
1606344	32
1606355	0
1606391	82
1606490	0
1606507	39
1606630	22
1606650	6
1606779	46
1606794	1
1606803	0
1606818	2
1606827	0
1606845	0
1606893	0
1606923	0
1607077	27
1607136	1
1607187	0
1607202	20
1607214	0
1607241	0
1607282	0
1607286	34
1607289	34
1607304	0
1607307	0
1607339	0
1607379	6
1607381	0
1607429	0
1607493	0
1607508	0
1607578	5
1607659	0
1607673	6
1607712	0
1607747	0
1607814	0
1607891	0
1607899	30
1607954	0
1607974	2
1607976	0
1607996	0
1608044	12
1608051	15
1608186	3
1608209	0
1608218	13
1608227	37
1608248	25
1608309	0
1608338	0
1608443	0
1608487	0
1608539	0
1608654	10
1608731	40
1608744	24
1608851	67
1608926	6
1608963	0
1609160	29
1609164	0
1609175	0
1609301	38
1609304	4
1609418	0
1609535	0
1609712	1
1609754	0
1610080	0
1610150	0
1610152	0
1610404	0
1610539	0
1610644	0
1610680	0
1610689	0
1610878	0
1610929	0
1610950	0
1611061	0
1611090	0
1611151	0
1611175	0
1611229	0
1611302	0
1611325	0
1611359	0
1611396	47
1611463	65
1611513	21
1611539	0
1611564	0
1611627	0
1611631	16
1611862	0
1611958	0
1611968	0
1611989	31
1612021	2
1612067	0
1612085	4
1612115	0
1612179	42
1612208	3
1612211	7
1612253	5
1612298	57
1612543	0
1612567	0
1612573	4
1612588	0
1612594	0
1612615	23
1612630	0
1612636	0
1612657	1
1612734	26
1612798	0
1612835	1
1612876	21
1612882	6
1612884	1
1612915	0
1612965	0
1612979	0
1613014	0
1613020	0
1613062	0
1613147	1
1613218	0
1613249	1
1613272	0
1613295	0
1613326	0
1613364	0
1613374	0
1613735	0
1613748	0
1613871	0
1613998	0
1614018	0
1614062	0
1614073	0
1614153	0
1614156	0
1614264	0
1614282	0
1614330	31
1614360	0
1614439	0
1614836	0
1614863	0
1614897	0
1614932	0
1614939	0
1615124	0
1615155	0
1615240	0
1615320	0
1615337	0
1615399	0
1615473	0
1615502	0
1615536	0
1615589	0
1615621	0
1615672	0
1615675	0
1615710	0
1615765	0
1615804	0
1615806	0
1615852	0
1615885	0
1615962	0
1616045	0
1616080	0
1616196	0
1616212	0
1616353	0
1616372	4
1616380	8
1616392	0
1616400	1
1616473	0
1616512	0
1616575	0
1616723	0
1616771	20
1616808	12
1616871	82
1616888	80
1616892	0
1617024	42
1617055	10
1617069	4
1617141	1
1617285	4
1617294	144
1617323	0
1617425	230
1617432	55
1617467	44
1617473	52
1617481	80
1617515	6
1617629	35
1617699	37
1617789	8
1617830	44
1617835	0
1617898	0
1617901	0
1617931	0
1618019	0
1618068	44
1618074	0
1618088	0
1618115	3
1618130	2
1618199	4
1618370	0
1618469	0
1618471	0
1618592	0
1618706	0
1618755	5
1618895	0
1619000	0
1619063	2
1619097	0
1619164	0
1619189	0
1619431	54
1619451	0
1619506	2
1619518	1
1619615	0
1619673	41
1619701	0
1619745	15
1619764	74
1619771	50
1619784	2
1619806	57
1619808	48
1619930	8
1619963	6
1620078	0
1620091	0
1620109	3
1620121	3
1620196	71
1620217	50
1620252	3
1620381	8
1620406	1
1620418	0
1620458	0
1620559	157
1620607	52
1620619	0
1620637	58
1620776	1
1620785	32
1620824	0
1620877	0
1621015	2
1621057	42
1621127	0
1621142	0
1621153	66
1621279	0
1621300	0
1621390	98
1621466	0
1621615	0
1621634	0
1621657	17
1621797	10
1621871	0
1622095	0
1622154	16
1622214	0
1622466	0
1622688	0
1622714	12
1622741	0
1622854	0
1622916	63
1622937	0
1623008	0
1623131	1
1623163	1
1623181	0
1623263	0
1623405	0
1623487	1
1623574	6
1623704	7
1623721	0
1623798	0
1623848	0
1624004	0
1624096	0
1624243	0
1624309	0
1624406	0
1624433	0
1624454	0
1624467	0
1624503	0
1624541	0
1624556	0
1624637	1
1624721	0
1624733	0
1624836	5
1624878	0
1624886	0
1624952	0
1625041	0
1625157	0
1625177	23
1625276	11
1625425	6
1625489	22
1625500	0
1625632	7
1625668	0
1625887	1
1625915	0
1625933	0
1626025	9
1626205	0
1626208	0
1626255	11
1626268	3
1626349	4
1626447	0
1626547	2
1626724	2
1626820	0
1626903	0
1626927	0
1627007	0
1627195	0
1627233	18
1627248	0
1627323	0
1627353	0
1627362	0
1627542	0
1627563	0
1627588	0
1627645	0
1627902	3
1628039	0
1628090	0
1628108	0
1628158	0
1628197	0
1628314	0
1628320	0
1628494	0
1628614	0
1628746	0
1628797	0
1628827	0
1628914	0
1628929	0
1628976	0
1629394	0
1629517	0
1629526	0
1629595	0
1629691	0
1629697	0
1629754	0
1629922	0
1629934	0
1630036	0
1630110	0
1630153	0
1630175	0
1630247	4
1630280	0
1630288	0
1630312	0
1630324	0
1630350	46
1630398	1
1630412	60
1630450	3
1630462	50
1630590	0
1630645	15
1630706	11
1630730	0
1631009	0
1631465	0
1631474	0
1631769	0
1631933	0
1631990	0
1632221	0
1632239	0
1632266	1
1632275	0
1632293	0
1632449	0
1632710	0
1632896	0
1632938	0
1633055	5
1633148	0
1633193	0
1633250	0
1633286	2
1633388	0
1633547	0
1633706	43
1633882	0
1633916	0
1634075	0
1634374	28
1634394	38
1634449	6
1634586	177
1634687	18
1634733	0
1634773	3
1634776	0
1634798	0
1634828	7
1634855	0
1634922	0
1634971	6
1634980	1
1634992	0
1634995	0
1635029	0
1635076	0
1635101	0
1635111	0
1635153	0
1635274	0
1635387	0
1635443	0
1635455	0
1635517	0
1635558	0
1635635	0
1635647	0
1635719	0
1635776	0
1635833	0
1635896	0
1636007	88
1636124	13
1636136	83
1636291	0
1636495	9
1636552	1
1636663	0
1637131	0
1637149	0
1637308	25
1637484	0
1637518	0
1637677	0
1637976	37
1637996	16
1638051	3
1638155	39
1638218	0
1638289	75
1638335	0
1638375	0
1638378	0
1638415	65
1638673	48
1638696	117
1638781	188
1638966	11
1639096	1
1639126	90
1639180	52
1639193	0
1639274	3
1639423	46
1639650	32
1639676	4
1639681	8
1639759	0
1639879	31
1639953	61
1639980	0
1640017	0
1640089	0
1640257	73
1640271	29
1640275	102
1640313	0
1640380	37
1640444	0
1640478	39
1640515	2
1640533	25
1640622	71
1640672	0
1640840	3
1640871	0
1640881	2
1640916	0
1640977	1
1640981	53
1641028	252
1641093	0
1641111	104
1641240	10
1641358	72
1641488	21
1641547	0
1641567	0
1641613	0
1641626	0
1641636	0
1641752	0
1641777	0
1641865	0
1641983	0
1642063	0
1642121	0
1642183	0
1642272	0
1642320	0
1642424	5
1642439	7
1642448	24
1642451	0
1642600	0
1642677	0
1642750	0
1642810	0
1642839	0
1642998	0
1643024	0
1643212	0
1643403	0
1643476	0
1643506	0
1643745	0
1643863	0
1643904	0
1643935	0
1643980	0
1644057	0
1644195	0
1644205	0
1644212	0
1644216	0
1644234	0
1644385	45
1644483	0
1644493	30
1644627	0
1644669	0
1644685	0
1644726	0
1644780	0
1645002	0
1645014	0
1645072	0
1645116	0
1645257	0
1645304	0
1645313	0
1645425	0
1645467	0
1645600	0
1645687	0
1645725	0
1645729	0
1645735	0
1645750	0
1645770	0
1646060	0
1646126	0
1646155	1
1646178	6
1646215	33
1646229	0
1646284	0
1646507	0
1646549	0
1646632	0
1646735	0
1646805	0
1646934	2
1647088	0
1647094	0
1647295	0
1647364	0
1647404	0
1647407	0
1647416	0
1647427	0
1647443	0
1647445	0
1647485	0
1647491	0
1647501	0
1647525	0
1647538	0
1647546	0
1647551	0
1647567	0
1647570	0
1647588	0
1647615	0
1647619	0
1647661	0
1647730	0
1647739	0
1647743	0
1647869	0
1647963	0
1647987	0
1648041	0
1648099	0
1648165	0
1648168	0
1648246	0
1648282	0
1648301	0
1648342	0
1648357	0
1648398	0
1648462	0
1648494	0
1648517	0
1648521	0
1648579	0
1648654	0
1648714	0
1648768	0
1648798	0
1648807	0
1648843	0
1648909	0
1648942	0
1649032	0
1649203	0
1649280	0
1649302	0
1649308	0
1649386	0
1649479	0
1649708	0
1649743	0
1649745	0
1649794	0
1649887	0
1649928	0
1649948	0
1650003	0
1650228	0
1650309	0
1650311	0
1650552	0
1650569	0
1650649	0
1650739	0
1650881	0
1650905	0
1650928	0
1651004	0
1651212	0
1651307	0
1651349	0
1651367	0
1651382	0
1651460	0
1651490	0
1651617	0
1651746	0
1651774	0
1651845	0
1651980	0
1652022	0
1652219	0
1652253	0
1652272	0
1652340	0
1652372	0
1652418	0
1652470	0
1652599	0
1652703	0
1652798	0
1652822	0
1652873	1
1652957	0
1653015	0
1653111	0
1653146	0
1653232	3
1653348	0
1653632	0
1653803	0
1653911	46
1653938	45
1653974	0
1654045	1
1654172	0
1654202	8
1654217	0
1654274	0
1654397	0
1654403	0
1654427	0
1654497	0
1654562	0
1654590	59
1654667	0
1654726	0
1654757	10
1654788	0
1654805	36
1654817	43
1654896	23
1655093	125
1655153	25
1655333	0
1655420	117
1655448	0
1655498	98
1655573	3
1655583	0
1655616	54
1655713	0
1655874	0
1655908	0
1655918	0
1656145	0
1656425	5
1656468	11
1656543	9
1656652	0
1656706	2
1656751	0
1656763	109
1656768	0
1656804	0
1656826	0
1656834	6
1656877	0
1656918	13
1656991	5
1657072	11
1657123	3
1657170	2
1657182	5
1657510	0
1657541	1
1657639	26
1657681	0
1657764	27
1657805	0
1657988	9
1658018	0
1658174	1
1658182	0
1658274	1
1658290	0
1658671	80
1658695	14
1658896	1
1658940	0
1658975	0
1659013	2
1659055	1
1659103	8
1659301	44
1659330	1
1659381	0
1659448	0
1659691	0
1659805	0
1659864	0
1659932	0
1659946	0
1660063	1
1660103	24
1660209	0
1660216	30
1660233	0
1660273	1
1660370	2
1660382	0
1660400	13
1660411	5
1660470	115
1660624	11
1660673	2
1660754	0
1660772	0
1660827	0
1660841	0
1660863	0
1661025	0
1661064	0
1661104	0
1661141	0
1661176	6
1661249	0
1661303	0
1661360	0
1661403	20
1661424	0
1661474	0
1661694	0
1661758	13
1661847	0
1661854	0
1661865	0
1662153	0
1662249	4
1662264	0
1662293	13
1662310	0
1662353	14
1662358	31
1662382	1
1662441	0
1662458	0
1662492	0
1662500	8
1662692	0
1662756	0
1662775	1
1662799	0
1662992	13
1663012	0
1663125	3
1663131	4
1663236	0
1663252	0
1663276	0
1663279	0
1663388	0
1663400	0
1663424	0
1663551	0
1663597	0
1663642	0
1663660	0
1663703	0
1663705	0
1663725	0
1663736	0
1663810	0
1663843	0
1663984	0
1664002	0
1664089	0
1664162	0
1664183	0
1664248	0
1664278	0
1664303	0
1664334	0
1664363	0
1664425	0
1664437	0
1664458	0
1664482	0
1664485	0
1664592	0
1664814	0
1664872	0
1664878	0
1664970	0
1664986	0
1665043	0
1665083	0
1665094	0
1665208	0
1665345	0
1665460	0
1665499	0
1665506	0
1665589	0
1665610	0
1665777	0
1665817	0
1665845	0
1665940	0
1665956	0
1665979	0
1665988	0
1666046	0
1666114	0
1666120	0
1666175	61
1666186	7
1666222	0
1666255	0
1666462	0
1666498	0
1666510	0
1666522	0
1666768	0
1666782	0
1666805	0
1666856	0
1666866	0
1666887	0
1666897	0
1666914	0
1666979	1
1667087	0
1667106	0
1667217	0
1667301	0
1667365	0
1667389	0
1667448	0
1667528	0
1667547	0
1667852	0
1667904	0
1667952	0
1668007	0
1668028	0
1668067	0
1668160	0
1668196	0
1668211	0
1668268	0
1668282	0
1668301	0
1668388	0
1668400	0
1668409	3
1668412	6
1668588	0
1668764	18
1668803	21
1668896	2
1668947	75
1669004	18
1669037	8
1669132	0
1669145	1
1669209	26
1669328	0
1669447	0
1669643	0
1669789	0
1669859	0
1669866	0
1669913	0
1669946	0
1669951	0
1669960	0
1670019	0
1670057	0
1670207	0
1670273	0
1670573	0
1670611	0
1671219	0
1671284	0
1671318	0
1671323	0
1671382	5
1671414	0
1671444	0
1671479	0
1671603	0
1671812	0
1671885	0
1671901	0
1672058	0
1672124	0
1672217	0
1672253	0
1672280	0
1672353	0
1672388	83
1672422	0
1672464	0
1672551	0
1672593	0
1672599	0
1672629	27
1672663	0
1672839	0
1672889	0
1673121	0
1673208	37
1673218	36
1673222	22
1673232	51
1673250	0
1673261	10
1673347	40
1673389	69
1673403	13
1673434	22
1673486	0
1673505	0
1673669	0
1673717	0
1673852	0
1673858	0
1673902	0
1673998	0
1674012	0
1674060	0
1674136	0
1674138	0
1674177	0
1674243	0
1674290	0
1674544	0
1674580	0
1674586	0
1674679	0
1674751	0
1674786	0
1674982	0
1675015	0
1675103	0
1675155	0
1675174	0
1675193	0
1675242	0
1675250	0
1675269	0
1675273	0
1675286	0
1675350	0
1675368	0
1675426	0
1675440	0
1675581	0
1675599	0
1675632	0
1675703	0
1675781	0
1675819	0
1675845	0
1675891	0
1675920	0
1675928	0
1675930	0
1676018	0
1676310	0
1676372	14
1676393	0
1676426	0
1676498	1
1676768	0
1676803	0
1676853	0
1676902	25
1676935	1
1676940	16
1676970	0
1677059	0
1677210	27
1677379	9
1677529	45
1677531	80
1677537	71
1677682	1
1677715	33
1677730	66
1677993	0
1678010	39
1678141	0
1678228	0
1678234	74
1678280	49
1678449	0
1678479	0
1678493	0
1678546	22
1678585	28
1678592	0
1678647	24
1678658	2
1678792	51
1678842	3
1678912	19
1678936	37
1679020	48
1679066	1
1679109	0
1679112	6
1679196	0
1679222	0
1679286	0
1679322	0
1679406	0
1679437	0
1679439	0
1679474	0
1679487	0
1679532	0
1679535	0
1679547	0
1679563	0
1679628	0
1679630	0
1679648	0
1679690	0
1679725	0
1679752	0
1679769	0
1679778	14
1679780	0
1679818	0
1679876	0
1679883	71
1679891	0
1679914	0
1679962	0
1680008	0
1680043	0
1680074	0
1680098	0
1680162	33
1680166	0
1680195	0
1680233	0
1680248	0
1680289	0
1680348	0
1680504	43
1680513	1
1680601	0
1680675	1
1680724	140
1680727	52
1680846	0
1680936	162
1680954	4
1680970	187
1680994	61
1681010	0
1681021	0
1681044	63
1681071	0
1681136	22
1681212	6
1681248	0
1681278	1
1681293	30
1681313	19
1681328	0
1681354	0
1681360	0
1681470	12
1681628	0
1681636	0
1681664	48
1681744	16
1681844	0
1681850	0
1681927	0
1681985	2
1682002	8
1682065	3
1682067	0
1682086	0
1682092	8
1682095	0
1682099	8
1682136	0
1682176	0
1682194	6
1682255	0
1682300	0
1682337	20
1682586	14
1682628	0
1682898	0
1683013	8
1683094	0
1683283	0
1683513	8
1683573	0
1683619	0
1683831	0
1683891	0
1684008	39
1684061	0
1684137	3
1684192	0
1684194	9
1684233	0
1684281	0
1684293	1
1684323	0
1684362	0
1684431	0
1684590	1
1684686	10
1684692	2
1684737	1
1684785	0
1684830	0
1684854	14
1684909	0
1684943	9
1685036	0
1685277	4
1685280	52
1685466	28
1685581	0
1685654	25
1685733	42
1685759	9
1685775	0
1685824	36
1686156	0
1686249	0
1686261	0
1686296	0
1686303	0
1686391	0
1686402	19
1686446	19
1686472	0
1686502	5
1686508	0
1686603	129
1686621	0
1686718	3
1686762	11
1686813	1
1686880	0
1687213	0
1687253	6
1687574	1
1687863	0
1687872	0
1687876	26
1687881	0
1687888	8
1687892	7
1687896	2
1687934	9
1688112	16
1688271	10
1688292	0
1688469	0
1688648	62
1688724	84
1688782	2
1688829	70
1688866	8
1688938	0
1688950	0
1688967	0
1688975	1
1689132	36
1689177	0
1689207	0
1689234	3
1689247	14
1689310	9
1689351	29
1689382	14
1689421	43
1689490	0
1689546	0
1689571	15
1689625	26
1689668	83
1689700	0
1689717	0
1689727	0
1689745	24
1689757	12
1689839	2
1689853	13
1689874	0
1689964	0
1689994	2
1690103	102
1690120	7
1690172	2
1690227	21
1690336	8
1690373	16
1690383	0
1690406	23
1690433	0
1690626	59
1690681	4
1690695	2
1690807	110
1690823	4
1690828	0
1690872	0
1690879	25
1690883	172
1690898	77
1690913	40
1691043	1
1691160	4
1691171	12
1691202	6
1691205	94
1691267	0
1691311	0
1691342	0
1691346	0
1691404	2
1691414	0
1691433	7
1691462	0
1691470	0
1691476	0
1691481	0
1691512	0
1691526	0
1691540	0
1691560	0
1691563	0
1691585	0
1691646	0
1691685	0
1691702	0
1691706	0
1691728	0
1691741	0
1691749	0
1691762	0
1691775	0
1691886	0
1691892	5
1691906	0
1691922	0
1691952	7
1691965	0
1691975	55
1692025	57
1692032	31
1692048	0
1692115	16
1692132	0
1692146	0
1692158	0
1692179	0
1692197	0
1692216	0
1692301	0
1692318	0
1692321	0
1692342	0
1692368	0
1692392	0
1692408	28
1692412	29
1692474	12
1692527	0
1692540	0
1692571	1
1692618	0
1692640	0
1692654	0
1692670	0
1692673	0
1692697	0
1692715	0
1692741	1
1692773	0
1692781	0
1692804	0
1692816	0
1692855	1
1692876	0
1692928	0
1693003	0
1693031	0
1693044	0
1693079	0
1693085	0
1693217	0
1693230	0
1693233	0
1693279	0
1693292	0
1693325	0
1693374	0
1693404	0
1693409	24
1693416	0
1693429	0
1693456	2
1693473	0
1693523	0
1693547	2
1693559	0
1693566	10
1693588	0
1693590	0
1693623	0
1693632	0
1693640	0
1693706	2
1693721	0
1693731	0
1693766	0
1693773	0
1693788	0
1693843	8
1693851	0
1693881	0
1693895	0
1693906	0
1693925	0
1693967	0
1693981	12
1693997	0
1694056	17
1694092	0
1694144	2
1694180	5
1694197	2
1694199	86
1694251	0
1694254	52
1694261	5
1694264	117
1694351	0
1694362	10
1694376	0
1694413	0
1694428	0
1694444	12
1694469	0
1694471	10
1694552	0
1694657	9
1694756	0
1694800	11
1694841	0
1694889	5
1694903	123
1694914	23
1694935	9
1694989	51
1695033	0
1695092	72
1695116	11
1695248	0
1695261	0
1695280	0
1695290	0
1695341	18
1695343	14
1695345	44
1695377	57
1695418	32
1695428	0
1695464	0
1695467	0
1695482	0
1695490	0
1695500	0
1695538	0
1695578	0
1695592	0
1695649	0
1695666	0
1695681	0
1695694	0
1695705	0
1695738	67
1695806	0
1695840	0
1695873	1
1695894	0
1695897	0
1695935	0
1695963	0
1695983	0
1695992	0
1696022	0
1696045	0
1696064	53
1696067	0
1696100	0
1696116	0
1696216	0
1696233	0
1696235	19
1696252	0
1696300	0
1696346	0
1696372	8
1696376	0
1696384	0
1696394	0
1696405	0
1696534	8
1696537	0
1696632	58
1696634	2
1696724	21
1696728	51
1696746	53
1696755	0
1696780	0
1696834	16
1696836	0
1696845	0
1696854	0
1696868	0
1696879	0
1696908	0
1696935	0
1696994	0
1697001	0
1697032	0
1697040	39
1697060	0
1697075	0
1697106	0
1697157	0
1697168	0
1697222	3
1697264	0
1697273	0
1697323	0
1697325	0
1697340	0
1697379	0
1697393	0
1697397	0
1697445	0
1697450	0
1697457	0
1697510	0
1697517	0
1697597	0
1697613	0
1697615	0
1697631	0
1697650	0
1697747	49
1697767	0
1697776	9
1697823	0
1697855	0
1697887	0
1697895	0
1697939	17
1697989	0
1698013	0
1698036	51
1698057	17
1698102	0
1698111	2
1698167	56
1698214	14
1698258	44
1698272	7
1698275	84
1698337	1
1698344	57
1698369	0
1698381	29
1698491	9
1698527	0
1698561	0
1698564	73
1698634	3
1698668	139
1698674	0
1698741	0
1698754	0
1698823	7
1698901	0
1698931	0
1698995	0
1699062	123
1699079	0
1699208	107
1699223	0
1699236	55
1699280	1
1699296	37
1699301	3
1699341	0
1699352	0
1699365	17
1699410	83
1699435	5
1699472	39
1699503	46
1699521	11
1699691	0
1699732	1
1699802	45
1699832	123
1699917	0
1699925	21
1699944	43
1699958	0
1699974	3
1699998	9
1700010	0
1700084	0
1700097	0
1700159	0
1700163	15
1700169	0
1700191	0
1700232	5
1700235	34
1700280	0
1700331	0
1700429	0
1700586	0
1700669	0
1700698	0
1700719	0
1700723	0
1700731	0
1700748	0
1700811	0
1700859	0
1700933	0
1700961	0
1701003	0
1701046	14
1701057	1
1701086	0
1701097	82
1701155	20
1701164	47
1701184	10
1701241	54
1701273	4
1701304	18
1701366	0
1701387	0
1701448	80
1701460	30
1701479	9
1701500	7
1701602	5
1701618	1
1701668	38
1701678	8
1701704	43
1701737	2
1701817	49
1701901	20
1702034	0
1702064	71
1702106	0
1702299	0
1702339	1
1702385	25
1702389	25
1702447	17
1702728	1
1702869	0
1702943	0
1703005	0
1703015	121
1703018	72
1703125	4
1703155	0
1703218	37
1703260	27
1703326	128
1703455	49
1703521	0
1703536	85
1703554	95
1703560	23
1703578	1
1703590	0
1703607	0
1703700	14
1703716	99
1703718	8
1703752	54
1703764	18
1703896	21
1703917	17
1704147	0
1704187	0
1704351	0
1704459	0
1704534	0
1704627	0
1704690	0
1704795	0
1704892	0
1704897	0
1704899	0
1704970	0
1705035	0
1705124	0
1705220	1
1705460	4
1705485	0
1705531	0
1705649	5
1705705	0
1705814	0
1705859	0
1705865	1
1705882	0
1705886	52
1705897	10
1705919	0
1706041	0
1706059	0
1706099	2
1706194	27
1706275	0
1706296	0
1706387	0
1706417	0
1706447	0
1706482	0
1706507	0
1706572	0
1706612	0
1706650	0
1706682	2
1706730	5
1706777	0
1706875	0
1706884	0
1706998	1
1707053	0
1707075	0
1707099	7
1707124	0
1707207	38
1707285	0
1707320	0
1707392	0
1707413	0
1707461	0
1707499	0
1707920	20
1707983	0
1708022	0
1708040	6
1708153	7
1708222	109
1708244	0
1708271	3
1708361	0
1708373	31
1708484	0
1708577	28
1708649	1
1708669	57
1708671	0
1708759	0
1708787	0
1708794	0
1708799	5
1708810	0
1708835	0
1708841	0
1708860	24
1708863	11
1709028	0
1709070	16
1709205	0
1709211	0
1709217	0
1709232	0
1709262	0
1709305	5
1709501	7
1709511	0
1709533	0
1709556	0
1709595	0
1709618	0
1709632	31
1709678	1
1709703	0
1709725	25
1709760	9
1709943	0
1709954	13
1710082	0
1710096	0
1710155	88
1710249	0
1710253	0
1710476	0
1710607	0
1710688	0
1710695	0
1710701	0
1710707	0
1710719	0
1710819	25
1710903	1
1710992	0
1711039	38
1711055	18
1711070	6
1711173	401
1711181	0
1711193	0
1711283	0
1711310	10
1711344	84
1711349	4
1711403	54
1711511	50
1711529	2
1711560	38
1711568	70
1711631	61
1711651	2
1711667	8
1711740	14
1711887	42
1711947	9
1711970	32
1712012	0
1712041	0
1712050	122
1712072	22
1712082	15
1712102	75
1712166	30
1712240	44
1712301	58
1712388	0
1712395	0
1712444	0
1712446	0
1712460	0
1712477	2
1712510	0
1712536	2
1712544	0
1712550	0
1712643	8
1712698	63
1712811	0
1712818	4
1712827	4
1712874	0
1712904	0
1712914	29
1712917	18
1712926	33
1712977	23
1713008	10
1713083	0
1713114	0
1713153	1
1713197	22
1713293	21
1713304	0
1713326	6
1713328	111
1713365	2
1713445	34
1713559	17
1713594	12
1713721	0
1713747	0
1713834	0
1714024	0
1714057	6
1714112	19
1714237	0
1714260	109
1714268	0
1714307	1
1714327	84
1714380	9
1714398	18
1714443	66
1714463	20
1714834	10
1714877	3
1714879	33
1714926	11
1714949	0
1714952	0
1714997	0
1715021	0
1715027	0
1715040	0
1715060	0
1715067	0
1715069	0
1715114	0
1715119	0
1715149	0
1715160	0
1715163	3
1715173	0
1715207	0
1715230	0
1715263	1
1715322	0
1715591	0
1715673	3
1715702	0
1715794	33
1715827	23
1715910	33
1715987	0
1716029	43
1716230	2
1716354	0
1716402	53
1716780	8
1716789	2
1716797	4
1716813	28
1716847	0
1716972	2
1717268	0
1717314	0
1717573	2
1717623	0
1717629	28
1717666	0
1717675	0
1717693	5
1717728	0
1717810	2
1717925	25
1717929	24
1717974	20
1718034	0
1718091	2
1718106	38
1718152	56
1718187	92
1718203	13
1718217	60
1718370	9
1718436	92
1718599	0
1718650	48
1718673	0
1718682	0
1718753	3
1718888	0
1719071	20
1719134	0
1719224	1
1719315	0
1719341	29
1719466	0
1719479	0
1719724	0
1719795	0
1719858	0
1719872	24
1719974	0
1720026	0
1720052	0
1720080	0
1720125	1
1720152	0
1720157	1
1720198	23
1720251	0
1720327	0
1720384	0
1720413	0
1720431	0
1720527	0
1720558	0
1720578	0
1720587	0
1720605	4
1720637	0
1720659	0
1720724	0
1720730	0
1720763	0
1720806	0
1720942	0
1720977	0
1721094	0
1721147	0
1721216	0
1721312	0
1721371	0
1721450	0
1721515	0
1721561	1
1721567	60
1721620	0
1721690	3
1721693	0
1721723	12
1721806	0
1721909	0
1721970	0
1722249	0
1722287	14
1722293	1
1722314	2
1722477	0
1722486	0
1722522	0
1722623	0
1722681	0
1722786	3
1722943	0
1722962	0
1723082	1
1723116	19
1723263	0
1723311	118
1723373	1
1723380	26
1723423	90
1723431	2
1723478	23
1723539	0
1723593	27
1723656	0
1723773	0
1724007	0
1724137	105
1724147	10
1724232	4
1724331	38
1724451	19
1724497	23
1724582	53
1724728	0
1724866	0
1724973	1
1724997	6
1725049	17
1725117	9
1725149	0
1725195	32
1725227	1
1725387	9
1725391	23
1725410	2
1725440	13
1725564	0
1725704	0
1725715	7
1725810	1
1725846	0
1725999	0
1726040	9
1726068	12
1726071	18
1726083	12
1726119	16
1726122	16
1726211	12
1726274	0
1726420	0
1726541	1
1726548	1
1726709	0
1726815	0
1726880	5
1726926	1
1727050	0
1727148	0
1727203	0
1727400	0
1727402	29
1727421	4
1727479	0
1727517	0
1727554	0
1727597	0
1727778	8
1727792	0
1727824	0
1727842	0
1727869	0
1727873	1
1727907	0
1727955	0
1727987	0
1727993	24
1727997	2
1728004	0
1728056	1
1728122	0
1728175	0
1728183	0
1728234	119
1728237	28
1728352	0
1728365	12
1728373	10
1728385	1
1728409	0
1728439	0
1728465	34
1728519	24
1728544	0
1728560	1
1728562	13
1728585	48
1728656	0
1728659	0
1728678	1
1728680	0
1728683	79
1728761	0
1728798	0
1728802	0
1728835	0
1728894	6
1728935	0
1729029	1
1729084	0
1729172	51
1729199	1
1729271	9
1729291	199
1729370	2
1729490	32
1729496	18
1729580	104
1729589	0
1729640	0
1729707	4
1729730	32
1729768	0
1729816	1
1729830	6
1729953	0
1730005	0
1730021	0
1730030	0
1730032	0
1730050	0
1730180	0
1730199	0
1730202	0
1730232	3
1730286	20
1730302	0
1730356	6
1730430	0
1730476	0
1730507	0
1730531	0
1730535	0
1730545	7
1730648	2
1730670	28
1730698	0
1730762	0
1730924	0
1730973	0
1731037	0
1731120	0
1731227	20
1731252	0
1731294	0
1731327	0
1731367	0
1731378	1
1731398	0
1731410	0
1731445	0
1731479	0
1731488	3
1731526	0
1731560	9
1731644	0
1731656	0
1731681	0
1731700	0
1731713	0
1731736	6
1731781	0
1731790	0
1731796	0
1731884	11
1731896	5
1732187	0
1732193	0
1732313	0
1732327	1
1732363	0
1732425	0
1732458	0
1732554	10
1732603	0
1732713	56
1732780	0
1732797	233
1732903	0
1732937	0
1732945	0
1733060	0
1733123	4
1733135	0
1733193	0
1733267	1
1733384	12
1733447	0
1733563	147
1733568	0
1733573	0
1733576	0
1733586	0
1733596	0
1733603	3
1733659	29
1733741	93
1733802	0
1733832	42
1733855	0
1733884	4
1733928	0
1734000	0
1734121	0
1734448	0
1734621	2
1734751	0
1734828	0
1734896	23
1734908	0
1734914	0
1735015	0
1735041	7
1735053	0
1735090	0
1735101	8
1735118	16
1735160	3
1735250	12
1735297	0
1735306	0
1735326	0
1735353	0
1735433	0
1735448	13
1735492	1
1735515	0
1735527	0
1735540	0
1735550	81
1735608	61
1735637	0
1735710	1
1735728	0
1735745	52
1735805	0
1735898	0
1735928	123
1735970	15
1736007	21
1736010	15
1736016	16
1736174	2
1736216	0
1736284	0
1736346	0
1736355	1
1736426	19
1736533	0
1736540	0
1736600	0
1736660	0
1736669	0
1736705	0
1736726	0
1736750	0
1736758	0
1736768	0
1736875	0
1736918	0
1736939	0
1736943	0
1736981	0
1737002	0
1737056	0
1737065	0
1737080	0
1737140	0
1737165	0
1737210	0
1737221	0
1737279	0
1737296	0
1737300	0
1737330	0
1737356	0
1737398	0
1737428	0
1737446	0
1737480	0
1737495	0
1737526	0
1737539	0
1737577	0
1737635	0
1737743	0
1737755	0
1737778	0
1737791	0
1737852	0
1737872	0
1737950	0
1737958	0
1737972	0
1737995	0
1738013	0
1738050	0
1738076	0
1738123	0
1738184	0
1738199	0
1738235	0
1738259	0
1738286	0
1738403	0
1738413	0
1738559	0
1738577	0
1738594	0
1738631	0
1738633	0
1738688	0
1738693	0
1738741	0
1738748	0
1738806	0
1738869	0
1739022	0
1739040	0
1739113	0
1739153	0
1739187	0
1739256	0
1739309	0
1739458	0
1739572	0
1739631	0
1739671	4
1739714	0
1739742	0
1739806	0
1739816	8
1739824	0
1739834	6
1739985	7
1740000	16
1740087	15
1740109	0
1740343	3
1740388	6
1740499	36
1740721	0
1740745	0
1740768	0
1740797	0
1740942	15
1741179	0
1741192	0
1741275	4
1741311	0
1741354	4
1741388	1
1741549	0
1741603	4
1741716	16
1741865	0
1741873	1
1741910	0
1741977	0
1742034	71
1742097	0
1742141	4
1742224	1
1742233	0
1742321	2
1742407	0
1742447	0
1742480	0
1742514	0
1742584	0
1742743	0
1742803	0
1742833	0
1743081	0
1743103	0
1743211	0
1743290	0
1743313	0
1743340	0
1743361	0
1743480	0
1743487	0
1743610	0
1743629	0
1743727	0
1743752	0
1743758	0
1743851	42
1743872	0
1743962	97
1744004	5
1744070	0
1744089	47
1744190	7
1744255	73
1744311	0
1744388	0
1744396	0
1744584	56
1744626	1
1744628	11
1744698	0
1744717	5
1744745	47
1744796	0
1744834	16
1744878	2
1744900	4
1744909	67
1744980	0
1745009	18
1745012	6
1745062	0
1745086	5
1745157	0
1745169	0
1745359	0
1745397	0
1745410	0
1745526	14
1745544	0
1745568	0
1745633	0
1745688	0
1745788	2
1745820	0
1745965	0
1745969	10
1746212	0
1746309	0
1746345	0
1746458	0
1746556	0
1746558	0
1746568	0
1746576	0
1746668	0
1746777	0
1746800	0
1746965	0
1746976	13
1747076	0
1747150	0
1747160	0
1747189	1
1747392	1
1747465	81
1747605	55
1747622	161
1747624	17
1747630	0
1747637	39
1747685	61
1747699	0
1747754	0
1747871	0
1747922	0
1748012	0
1748270	0
1748384	0
1748486	0
1748489	0
1748585	0
1748720	0
1748738	0
1748777	0
1748807	0
1748826	0
1748873	0
1748968	0
1749008	0
1749107	0
1749218	0
1749267	0
1749278	0
1749422	0
1749526	0
1749572	0
1749685	0
1749695	0
1749734	0
1749772	0
1749821	0
1749836	0
1749878	0
1749903	0
1750040	0
1750070	0
1750085	0
1750097	0
1750112	0
1750124	0
1750159	0
1750178	0
1750274	0
1750306	0
1750370	0
1750641	0
1750664	0
1750892	0
1750901	0
1751252	32
1751304	0
1751343	0
1751452	0
1751468	0
1751523	21
1751551	1
1751590	0
1751620	0
1751625	0
1751669	0
1751754	0
1751815	12
1751827	0
1751839	0
1751923	0
1752007	0
1752013	0
1752121	0
1752145	0
1752148	0
1752184	0
1752209	1
1752217	0
1752274	0
1752301	0
1752355	0
1752370	0
1752439	3
1752466	31
1752475	0
1752484	0
1752486	4
1752514	17
1752516	16
1752535	0
1752606	79
1752616	0
1752646	0
1752685	0
1752879	1
1752921	0
1753058	0
1753125	6
1753412	0
1753447	31
1753457	0
1753558	136
1753584	0
1753691	5
1753707	0
1753732	70
1753831	40
1753882	25
1753912	27
1753960	62
1754052	1
1754104	168
1754133	13
1754202	5
1754295	16
1754417	0
1754534	1
1754681	51
1754782	1
1754823	119
1754856	0
1754908	0
1754930	0
1754946	5
1755087	52
1755089	6
1755132	10
1755235	9
1755268	0
1755304	2
1755348	1
1755372	4
1755399	43
1755445	0
1755507	0
1755533	0
1755555	0
1755580	0
1755655	0
1755736	0
1755743	2
1755826	0
1755939	0
1755948	0
1755975	0
1755985	0
1755995	0
1755998	0
1756006	0
1756082	0
1756111	12
1756153	0
1756177	0
1756219	0
1756300	0
1756434	0
1756528	10
1756532	0
1756636	8
1756699	0
1756719	1
1756898	82
1757020	1
1757096	1
1757130	0
1757261	0
1757282	0
1757394	10
1757410	0
1757443	130
1757458	8
1757543	6
1757591	18
1757613	20
1757713	0
1757754	0
1757801	0
1757895	0
1758001	0
1758122	0
1758140	0
1758157	0
1758186	0
1758202	0
1758279	60
1758354	0
1758377	2
1758464	0
1758470	0
1758482	82
1758523	1
1758564	13
1758602	0
1758617	0
1758621	0
1758672	0
1758692	0
1758729	0
1758738	0
1758746	1
1758772	0
1758801	0
1758803	1
1758835	0
1758917	0
1758990	0
1758996	0
1759045	0
1759087	0
1759091	6
1759351	0
1759382	0
1759396	0
1759427	10
1759436	14
1759474	0
1759513	2
1759561	27
1759617	15
1759629	2
1759635	70
1759687	32
1759691	43
1759837	0
1759887	15
1759906	0
1759924	4
1759978	75
1760122	0
1760190	0
1760211	65
1760235	46
1760292	27
1760305	17
1760337	0
1760377	23
1760423	24
1760479	0
1760508	1
1760730	57
1760784	34
1760879	19
1760929	175
1760933	89
1760970	0
1760975	0
1760985	0
1761002	53
1761007	7
1761025	10
1761038	0
1761076	1
1761091	8
1761114	35
1761124	0
1761174	0
1761254	0
1761407	30
1761423	58
1761496	14
1761504	0
1761580	15
1761657	0
1761662	0
1761693	0
1761720	0
1761733	0
1761744	0
1761824	0
1761862	0
1761910	13
1761959	51
1761963	7
1761984	44
1762065	82
1762136	0
1762199	0
1762266	25
1762317	46
1762339	0
1762379	0
1762481	0
1762491	1
1762545	0
1762547	35
1762670	67
1762860	0
1762931	0
1762941	7
1762971	74
1763016	437
1763018	226
1763108	0
1763145	1
1763193	0
1763253	0
1763325	81
1763334	92
1763397	0
1763409	16
1763483	0
1763528	0
1763553	0
1763590	0
1763626	0
1763628	0
1763633	0
1763644	0
1763731	0
1763767	0
1763771	0
1763812	0
1763857	0
1763915	0
1763960	0
1764052	0
1764211	0
1764221	0
1764295	0
1764424	0
1764472	0
1764565	0
1764609	0
1764635	0
1764706	0
1764712	0
1764721	32
1764764	0
1764775	0
1764873	0
1765018	19
1765055	22
1765092	0
1765157	4
1765227	0
1765231	0
1765286	0
1765317	1
1765359	0
1765430	0
1765443	1
1765451	4
1765465	0
1765474	2
1765599	0
1765609	0
1765674	0
1765825	0
1765912	0
1765914	0
1765968	0
1766025	0
1766100	0
1766118	0
1766136	0
1766169	31
1766172	1
1766192	0
1766200	0
1766247	0
1766467	18
1766469	0
1766503	0
1766544	24
1766565	0
1766670	0
1766688	0
1766706	0
1766781	0
1766847	28
1766981	0
1767005	17
1767009	0
1767015	0
1767083	77
1767131	0
1767255	0
1767264	0
1767391	0
1767461	0
1767502	0
1767565	0
1767576	3
1767605	0
1767784	0
1768129	0
1768136	5
1768188	0
1768287	0
1768309	0
1768321	0
1768433	1
1768486	157
1768557	0
1768576	0
1768611	0
1768690	0
1768707	0
1768849	0
1768885	0
1769016	0
1769043	0
1769074	20
1769202	0
1769211	0
1769266	0
1769311	0
1769322	0
1769341	0
1769413	0
1769423	0
1769438	0
1769453	0
1769481	0
1769505	0
1769540	0
1769569	0
1769643	0
1769672	0
1769771	0
1769877	0
1769922	0
1769941	0
1769959	0
1770017	0
1770115	0
1770169	3
1770221	0
1770253	0
1770294	0
1770319	3
1770340	0
1770388	0
1770562	0
1770626	0
1770643	94
1770673	0
1770676	2
1770745	0
1770813	0
1770844	0
1770880	0
1770889	0
1770927	0
1771015	0
1771040	0
1771081	29
1771086	8
1771099	0
1771123	56
1771163	93
1771225	50
1771231	107
1771276	0
1771354	0
1771384	15
1771399	0
1771458	74
1771516	18
1771534	0
1771560	0
1771618	0
1771640	2
1771707	0
1771737	0
1771784	0
1771798	0
1771810	0
1771960	0
1772019	0
1772082	0
1772145	0
1772155	0
1772211	0
1772325	0
1772475	0
1772560	0
1772679	0
1772684	0
1772715	0
1772732	0
1772784	0
1772823	0
1772832	0
1772870	0
1772905	0
1772966	0
1773026	0
1773147	0
1773150	0
1773165	0
1773189	0
1773221	0
1773246	0
1773285	0
1773321	0
1773343	0
1773390	0
1773406	0
1773426	2
1773429	0
1773485	0
1773569	0
1773571	0
1773611	0
1773656	0
1773744	0
1773757	0
1773772	0
1773846	7
1773851	0
1773935	0
1774142	0
1774220	0
1774222	0
1774253	0
1774310	1
1774339	0
1774355	0
1774361	3
1774407	0
1774511	45
1774634	7
1774712	0
1774728	0
1774764	46
1774798	0
1774867	0
1774876	38
1774896	0
1774903	0
1774963	322
1775044	40
1775050	56
1775053	63
1775070	0
1775135	51
1775160	6
1775169	9
1775175	0
1775180	56
1775184	31
1775202	0
1775217	29
1775250	0
1775355	0
1775384	40
1775470	0
1775636	0
1775809	0
1775866	0
1775889	0
1775980	1
1775992	0
1776081	0
1776103	0
1776136	0
1776262	0
1776468	0
1776616	0
1776631	0
1776633	0
1776695	0
1776855	0
1776947	0
1777035	0
1777368	0
1777375	0
1777381	0
1777766	0
1778066	0
1778434	0
1778580	0
1778630	0
1779040	0
1779105	0
1779236	0
1779360	0
1779784	0
1779810	0
1779918	0
1779942	0
1779986	0
1780020	19
1780245	3
1780277	1
1780444	0
1780512	0
1780546	0
1780615	0
1780642	0
1780647	0
1780651	0
1780658	0
1780914	0
1781059	0
1781124	0
1781290	0
1781353	0
1781641	0
1781875	0
1782036	0
1782071	0
1782091	0
1782132	0
1782173	0
1782190	0
1782202	0
1782298	1
1782401	0
1782536	0
1782606	1
1782628	0
1782677	0
1782746	0
1782944	0
1782988	0
1783009	0
1783136	0
1783255	0
1783260	0
1783264	0
1783357	36
1783392	0
1783458	0
1783486	17
1783642	7
1783681	2
1783698	24
1783790	1
1783827	0
1783927	76
1783964	0
1784006	0
1784016	1
1784124	0
1784205	15
1784250	0
1784340	0
1784375	0
1784379	0
1784436	0
1784438	0
1784447	0
1784461	0
1784496	0
1784505	0
1784537	0
1784583	0
1784633	0
1784680	25
1784683	1
1784738	44
1784760	0
1784798	63
1784814	4
1784912	0
1784953	0
1784975	0
1785001	13
1785077	0
1785119	0
1785125	0
1785213	0
1785228	0
1785269	0
1785277	0
1785311	0
1785314	0
1785417	0
1785431	0
1785539	0
1785557	0
1785629	0
1785777	0
1785788	0
1785795	0
1785891	0
1785903	0
1785944	0
1786003	6
1786045	0
1786218	0
1786230	0
1786417	0
1786503	0
1786522	8
1786580	0
1786592	0
1786599	0
1786621	0
1786712	0
1786741	0
1786832	0
1786894	0
1786923	0
1786954	0
1786981	0
1787139	0
1787226	0
1787259	0
1787316	0
1787367	0
1787410	0
1787521	13
1787581	2
1787605	1
1787797	0
1787810	52
1787812	38
1787820	16
1787864	13
1787959	1
1788022	6
1788144	1
1788216	0
1788325	29
1788373	17
1788411	4
1788478	61
1788500	0
1788505	0
1788550	1
1788698	10
1788775	37
1788791	13
1788833	5
1788854	30
1788898	19
1789165	21
1789205	6
1789213	19
1789232	116
1789303	1
1789328	25
1789352	2
1789514	0
1789598	0
1789694	0
1789831	5
1789838	0
1789854	0
1789893	0
1789905	16
1789909	0
1789974	7
1790019	67
1790044	0
1790130	54
1790195	0
1790200	22
1790285	0
1790433	0
1790616	0
1790778	0
1790834	0
1790916	0
1791067	0
1791090	0
1791141	0
1791248	0
1791303	0
1791338	20
1791392	0
1791401	0
1791421	0
1791772	5
1791813	39
1791976	3
1792033	81
1792124	38
1792126	21
1792171	7
1792203	64
1792240	1
1792336	13
1792383	0
1792483	3
1792633	0
1792658	6
1792660	2
1792702	1
1792728	0
1792751	1
1792866	0
1792951	5
1793073	0
1793086	0
1793137	0
1793221	0
1793233	10
1793274	0
1793280	0
1793371	0
1793416	2
1793497	3
1793515	0
1793528	0
1793558	0
1793614	0
1793632	0
1793742	0
1793748	0
1793803	2
1793882	0
1793893	0
1793903	41
1793910	5
1793955	1
1793969	0
1794052	8
1794066	0
1794074	27
1794154	0
1794185	9
1794203	0
1794264	0
1794266	0
1794410	46
1794475	5
1794553	60
1794702	0
1794724	0
1794726	0
1794835	0
1794922	0
1794977	0
1795180	0
1795370	0
1795472	0
1795474	0
1795511	0
1795666	0
1795709	0
1795962	0
1795976	0
1796053	0
1796073	0
1796094	0
1796105	0
1796270	0
1796312	0
1796329	0
1796332	0
1796360	0
1796409	0
1796614	0
1796712	0
1796832	0
1796848	0
1796862	0
1796889	0
1796956	0
1797066	0
1797123	0
1797163	0
1797297	0
1797379	0
1797402	0
1797467	0
1797608	0
1797664	0
1797805	0
1797811	0
1797845	0
1797856	0
1797903	0
1797942	0
1797951	0
1798169	0
1798190	0
1798246	26
1798250	102
1798274	26
1798288	0
1798293	0
1798412	1
1798458	3
1798488	38
1798525	0
1798552	0
1798561	0
1798606	18
1798715	24
1798802	9
1798907	7
1798958	1
1799018	77
1799075	0
1799088	0
1799259	126
1799300	0
1799321	0
1799371	12
1799375	12
1799383	0
1799408	51
1799466	0
1799517	41
1799527	2
1799538	0
1799569	0
1799595	0
1799601	0
1799693	0
1799966	0
1799974	0
1799998	0
1800062	0
1800187	0
1800256	0
1800330	0
1800381	0
1800483	0
1800583	0
1800697	0
1800719	0
1800799	0
1800884	0
1800926	0
1800965	0
1800975	0
1800991	0
1801003	0
1801037	0
1801101	0
1801146	0
1801189	0
1801231	0
1801256	0
1801273	0
1801281	0
1801418	0
1801424	0
1801453	0
1801466	0
1801512	0
1801560	0
1801629	0
1801640	0
1801683	0
1801786	0
1801887	0
1801932	0
1802032	0
1802068	0
1802083	0
1802095	0
1802110	0
1802137	0
1802174	0
1802313	0
1802394	0
1802408	0
1802419	0
1802452	0
1802474	0
1802552	0
1802572	0
1802588	0
1802690	0
1802701	0
1802747	0
1802765	0
1802775	0
1802925	0
1803103	0
1803118	0
1803172	0
1803263	0
1803289	0
1803296	0
1803314	0
1803391	0
1803527	0
1803539	0
1803549	0
1803767	0
1803776	0
1803813	0
1803988	0
1804036	4
1804162	7
1804188	0
1804293	0
1804322	0
1804421	4
1804423	3
1804461	5
1804556	0
1804653	0
1804668	0
1804716	0
1804836	0
1804853	0
1804863	0
1804903	0
1805007	0
1805140	0
1805170	0
1805363	0
1805506	0
1805698	0
1805716	0
1805791	0
1805816	0
1805819	0
1805916	0
1805953	0
1805991	0
1806005	1
1806030	0
1806113	18
1806246	84
1806288	6
1806303	0
1806545	0
1806663	16
1806710	79
1806759	0
1807040	32
1807060	0
1807244	11
1807306	0
1807335	0
1807394	9
1807510	0
1807663	1
1807692	3
1807703	35
1807749	0
1807769	14
1807781	1
1807871	0
1807891	12
1808030	0
1808059	0
1808113	0
1808163	0
1808245	0
1808312	0
1808492	0
1808547	0
1808615	0
1808633	0
1808726	0
1808742	0
1808759	0
1808765	0
1808769	0
1808785	0
1808838	0
1809038	0
1809056	0
1809224	0
1809242	0
1809301	0
1809314	0
1809359	0
1809365	0
1809458	0
1809655	0
1809759	0
1809858	0
1809969	0
1810058	0
1810180	0
1810386	0
1810429	0
1810487	0
1810622	0
1810732	0
1810756	0
1810810	0
1810863	0
1810937	0
1810968	0
1811023	0
1811063	0
1811111	0
1811218	0
1811266	0
1811306	0
1811326	0
1811350	0
1811421	0
1811572	0
1811606	0
1811728	0
1811731	0
1811742	0
1811892	0
1811924	0
1812028	0
1812091	0
1812145	0
1812219	0
1812257	0
1812395	0
1812453	0
1812468	0
1812508	0
1812530	0
1812549	0
1812629	0
1812634	0
1812656	0
1812676	0
1812687	0
1812708	0
1812906	0
1813000	0
1813059	0
1813102	0
1813118	0
1813156	0
1813162	0
1813196	0
1813198	0
1813226	0
1813239	0
1813253	0
1813267	0
1813343	0
1813394	0
1813405	0
1813421	0
1813497	0
1813600	0
1813619	0
1813637	0
1813654	0
1813679	0
1813772	0
1813797	0
1813814	0
1813862	0
1813874	0
1813927	0
1813972	0
1813988	0
1814045	210
1814232	0
1814287	0
1814627	7
1814714	1
1814738	55
1814753	27
1814762	24
1814767	3
1814788	1
1814857	127
1814867	1
1814931	0
1815267	5
1815377	0
1815389	44
1815398	3
1815416	19
1815437	132
1815545	1
1815556	62
1815645	0
1815698	20
1815717	0
1815742	6
1815762	11
1815799	39
1815801	0
1815814	27
1815827	0
1815880	0
1815994	0
1816066	0
1816086	0
1816096	0
1816167	0
1816182	0
1816316	0
1816337	0
1816353	0
1816520	0
1816530	0
1816929	0
1816965	0
1817139	0
1817147	0
1817261	0
1817329	0
1817356	0
1817510	0
1817612	1
1817633	4
1817659	52
1817668	0
1817788	0
1817803	1
1817875	8
1817923	0
1817961	10
1818023	0
1818057	2
1818111	2
1818133	1
1818162	19
1818187	5
1818234	42
1818269	169
1818372	9
1818483	2
1818522	2
1818556	13
1818568	0
1818664	23
1818691	53
1818786	0
1818919	1
1818982	0
1819155	0
1819166	0
1819173	1
1819348	0
1819382	6
1819403	0
1819532	0
1819593	0
1819603	3
1819656	0
1819696	0
1819780	0
1819874	0
1819906	0
1819908	39
1819914	21
1819950	10
1819960	0
1820045	66
1820093	0
1820110	0
1820413	0
1820422	0
1820459	0
1820488	0
1820606	0
1820666	0
1820677	0
1820681	0
1820798	0
1821026	0
1821188	0
1821236	0
1821260	0
1821384	0
1821388	0
1821450	0
1821934	0
1821963	0
1821988	0
1821991	0
1822212	0
1822286	0
1822475	0
1822492	0
1822543	0
1822735	0
1822788	0
1822794	0
1822825	0
1822871	0
1822934	0
1822946	0
1822974	0
1823032	0
1823104	0
1823161	0
1823290	0
1823294	0
1823403	0
1823440	0
1823455	0
1823512	0
1823531	0
1823541	0
1823584	0
1823625	0
1823673	0
1823740	0
1823802	0
1823815	0
1823869	0
1823914	0
1823964	0
1824116	0
1824145	0
1824169	0
1824192	0
1824290	0
1824345	0
1824402	0
1824441	0
1824461	0
1824531	0
1824566	0
1824573	0
1824676	0
1824758	0
1824882	0
1824906	0
1824933	0
1824955	0
1825008	0
1825093	0
1825230	0
1825243	0
1825345	0
1825422	0
1825647	0
1825752	0
1825765	0
1825829	0
1825845	0
1825858	0
1825911	0
1825914	0
1825935	0
1825947	0
1825950	0
1825971	0
1826101	17
1826205	78
1826406	0
1826417	92
1826452	0
1826594	68
1826608	0
1826675	12
1826694	6
1826708	6
1826729	133
1826775	14
1826862	18
1827007	54
1827048	206
1827114	0
1827157	59
1827213	122
1827217	0
1827247	14
1827340	157
1827374	0
1827410	14
1827442	5
1827497	5
1827509	0
1827557	0
1827624	74
1827643	85
1827674	33
1827697	101
1827729	146
1827752	101
1827761	1
1827779	0
1827808	8
1827843	0
1827920	53
1827957	2
1827964	1
1827976	1
1827983	0
1828087	0
1828110	6
1828115	134
1828298	36
1828438	19
1828517	3
1828524	23
1828620	0
1828835	0
1828873	36
1829143	0
1829176	9
1829193	16
1829210	3
1829224	0
1829297	0
1829326	0
1829336	0
1829486	0
1829521	0
1829541	1
1829599	37
1829635	14
1829827	0
1829899	0
1829995	0
1830011	0
1830035	0
1830052	14
1830147	4
1830330	0
1830348	0
1830363	1
1830404	105
1830462	7
1830514	0
1830579	14
1830594	0
1830659	5
1830680	29
1830762	0
1830819	0
1830921	0
1830930	0
1831089	0
1831158	0
1831184	0
1831218	0
1831232	0
1831239	0
1831277	0
1831291	0
1831335	0
1831649	0
1831709	0
1831736	0
1831742	0
1831776	0
1831784	0
1831831	0
1831844	0
1831944	0
1831998	0
1832066	0
1832146	0
1832153	0
1832228	0
1832307	0
1832412	0
1832688	0
1832712	0
1832880	0
1832892	0
1832907	0
1832967	0
1832997	0
1833010	0
1833036	0
1833066	0
1833318	0
1833354	0
1833477	0
1833488	0
1833501	0
1833515	0
1833548	0
1833580	0
1833595	0
1833602	0
1833625	0
1833642	0
1833717	0
1833873	0
1834038	0
1834160	0
1834267	0
1834496	0
1834653	0
1834680	0
1834698	0
1834716	0
1834800	0
1834904	0
1835018	0
1835352	0
1835426	0
1835481	0
1835652	0
1835711	0
1835730	0
1835789	0
1835875	0
1835941	0
1836106	0
1836160	0
1836196	0
1836372	1
1836455	0
1836553	53
1836611	303
1836631	66
1836650	2
1836668	56
1836671	134
1836721	0
1836755	0
1836794	35
1836818	48
1836838	67
1836855	188
1836913	90
1836938	22
1836954	0
1837006	3
1837030	0
1837061	3
1837349	0
1837361	0
1837364	2
1837370	0
1837373	0
1837388	0
1837390	0
1837409	0
1837411	0
1837423	1
1837523	0
1837547	0
1837628	0
1837651	0
1837703	0
1837757	1
1837760	0
1837786	0
1837822	0
1837829	0
1837958	0
1838009	0
1838029	0
1838066	0
1838092	0
1838135	36
1838174	0
1838255	0
1838279	0
1838355	0
1838477	0
1838507	0
1838573	0
1838613	0
1838741	0
1838816	6
1838885	0
1839045	0
1839215	13
1839226	106
1839242	7
1839268	0
1839330	0
1839340	178
1839361	51
1839399	0
1839433	4
1839473	87
1839516	1
1839530	7
1839554	21
1839559	123
1839827	0
1839880	89
1839905	0
1839941	0
1839956	0
1839983	60
1840012	58
1840053	108
1840057	69
1840185	0
1840238	6
1840343	42
1840356	88
1840415	160
1840505	41
1840507	206
1840518	1
1840552	88
1840580	1
1840607	0
1840646	2
1840661	19
1840663	5
1840744	0
1840785	2
1840835	9
1840991	3
1841012	0
1841036	10
1841159	10
1841168	22
1841171	58
1841195	1
1841259	0
1841357	24
1841368	49
1841443	33
1841549	8
1841557	0
1841577	2
1841612	7
1841659	52
1841662	14
1841686	0
1841857	6
1841875	2
1841903	3
1841906	20
1841928	23
1841947	28
1842162	0
1842296	0
1842384	7
1842394	326
1842398	0
1842400	2
1842415	127
1842433	243
1842455	0
1842467	0
1842469	0
1842483	0
1842519	0
1842575	0
1842579	0
1842629	0
1842656	0
1842840	0
1842896	0
1842906	0
1842981	1
1843002	4
1843351	8
1843377	0
1843464	1
1843560	7
1843582	51
1843598	20
1843639	37
1843652	19
1843660	0
1843684	11
1843694	277
1843704	0
1843845	0
1843907	0
1843928	0
1844063	0
1844069	2
1844084	4
1844218	0
1844251	0
1844270	7
1844582	0
1844714	7
1844843	0
1844855	0
1844873	0
1844876	0
1844954	0
1845218	0
1845271	0
1845317	0
1845370	0
1845390	0
1845518	2
1845531	0
1845560	0
1845588	0
1845827	0
1845896	1
1845962	0
1846064	0
1846097	0
1846124	0
1846211	0
1846215	8
1846244	0
1846346	0
1846389	0
1846435	0
1846456	0
1846577	6
1846674	0
1846759	41
1846793	144
1846862	0
1846903	0
1846919	0
1846997	23
1847007	0
1847028	0
1847046	1
1847156	103
1847259	1
1847330	0
1847438	0
1847469	1
1847582	40
1847598	0
1847680	0
1847742	0
1847864	3
1848044	2
1848239	27
1848273	0
1848403	51
1848409	0
1848525	8
1848636	0
1848756	0
1848775	1
1848867	0
1848909	0
1848911	26
1848951	0
1849000	0
1849064	0
1849209	1
1849227	0
1849238	0
1849304	0
1849341	0
1849380	0
1849436	0
1849557	0
1849589	0
1849603	0
1849627	0
1849768	0
1849830	0
1849834	1
1849838	0
1849870	0
1849964	0
1849997	0
1850033	0
1850081	0
1850132	21
1850223	0
1850232	0
1850240	0
1850256	1
1850274	0
1850404	0
1850413	0
1850452	0
1850461	0
1850846	0
1850862	0
1850913	27
1850972	0
1850990	0
1851015	90
1851022	0
1851047	5
1851078	0
1851102	0
1851113	0
1851124	0
1851170	0
1851306	0
1851329	0
1851453	0
1851580	1
1851623	0
1851690	0
1851755	0
1851813	0
1851872	34
1851914	17
1851964	14
1851985	1
1852028	0
1852052	0
1852317	0
1852356	0
1852369	0
1852463	0
1852472	0
1852478	0
1852574	0
1852639	0
1852679	0
1852718	0
1852804	0
1852883	0
1852910	0
1852919	0
1852988	0
1853133	0
1853180	59
1853201	0
1853260	0
1853284	0
1853323	0
1853329	0
1853349	0
1853416	0
1853427	0
1853606	3
1853668	8
1853716	1
1853743	1
1853752	70
1853855	24
1853917	74
1853986	37
1854051	86
1854083	87
1854298	31
1854363	2
1854407	15
1854522	0
1854548	46
1854627	55
1854647	0
1854709	18
1854823	0
1854826	0
1854868	113
1854956	69
1855007	27
1855016	10
1855079	105
1855127	22
1855134	37
1855154	6
1855196	23
1855241	119
1855262	53
1855276	3
1855330	63
1855340	57
1855344	283
1855400	0
1855481	46
1855497	35
1855539	1
1855605	489
1855658	2
1855677	5
1855681	3
1855696	14
1855702	0
1855709	33
1855727	0
1855746	22
1855755	86
1855770	2
1855802	3
1855942	205
1855989	8
1856029	0
1856187	42
1856218	39
1856252	17
1856286	0
1856341	7
1856357	181
1856438	2
1856510	0
1856522	0
1856545	0
1856559	21
1856631	0
1856658	8
1856687	0
1856701	8
1856805	57
1856887	25
1856908	122
1857408	8
1857410	98
1857431	0
1857503	0
1857608	0
1857660	4
1857677	0
1857698	7
1857729	63
1857744	26
1857789	29
1857872	0
1857951	10
1857961	1
1858043	7
1858115	0
1858143	52
1858222	0
1858303	39
1858393	1
1858400	80
1858438	53
1858534	0
1858586	2
1858612	0
1858628	0
1858677	28
1858798	0
1858919	0
1858959	0
1859021	0
1859216	0
1859223	0
1859264	0
1859293	0
1859313	0
1859333	0
1859395	0
1859428	0
1859640	0
1859772	0
1859777	0
1859827	0
1859935	0
1859954	0
1859982	0
1859986	0
1860002	0
1860013	0
1860057	0
1860097	0
1860113	0
1860287	0
1860332	0
1860381	0
1860447	0
1860480	0
1860520	0
1860557	0
1860670	0
1860688	0
1860804	0
1860822	0
1860829	0
1860853	0
1860872	0
1860970	0
1861064	0
1861078	0
1861222	0
1861319	0
1861713	0
1861793	0
1861929	0
1861979	0
1862083	0
1862178	0
1862318	34
1862320	189
1862341	0
1862355	45
1862375	90
1862391	202
1862428	33
1862440	1
1862446	0
1862465	0
1862468	1
1862734	75
1862788	13
1862966	1
1863038	0
1863055	22
1863089	62
1863105	0
1863126	63
1863163	27
1863213	5
1863247	0
1863334	0
1863436	0
1863457	0
1863553	0
1863562	0
1863592	4
1863619	0
1863655	0
1863737	6
1863778	0
1863811	1
1863904	30
1863908	8
1863967	38
1864013	9
1864021	9
1864068	15
1864120	1
1864180	0
1864252	16
1864296	11
1864441	0
1864498	42
1864646	1
1864678	0
1864685	3
1864824	44
1864930	0
1864962	0
1865128	9
1865130	17
1865217	47
1865228	33
1865329	1
1865336	12
1865378	7
1865417	47
1865447	44
1865458	18
1865578	0
1865640	0
1865685	0
1865788	0
1865955	0
1865975	0
1865985	0
1866057	0
1866107	0
1866143	0
1866213	0
1866262	0
1866299	0
1866387	0
1866399	0
1866420	0
1866782	0
1867431	0
1867753	0
1867820	0
1867841	80
1867951	0
1868215	0
1868490	0
1868503	0
1868796	0
1868812	0
1868865	0
1868867	0
1868976	0
1869240	0
1869345	0
1869547	0
1869619	0
1869804	0
1870021	0
1870208	0
1870385	0
1870447	0
1870528	0
1871080	0
1871127	0
1871224	34
1871359	0
1871394	0
1871434	0
1871509	0
1871583	0
1871616	0
1871628	0
1871785	0
1871811	0
1871938	0
1871973	0
1871979	0
1872183	0
1872303	0
1872318	0
1872397	0
1872447	0
1872468	0
1872516	0
1872754	0
1873243	0
1873456	0
1873488	0
1873609	0
1873750	0
1873752	0
1873803	0
1874097	0
1874111	18
1874206	0
1874212	6
1874266	0
1874341	21
1874617	4
1874680	5
1874689	24
1874827	0
1874854	0
1874888	10
1874920	16
1875247	38
1875261	11
1875289	0
1875446	0
1875576	94
1875587	87
1875589	29
1875794	16
1875833	8
1875881	27
1875919	0
1876081	0
1876088	0
1876299	0
1876388	2
1876450	23
1877049	0
1877056	0
1877080	0
1877294	7
1877452	0
1877570	0
1877632	12
1877644	0
1877692	0
1877714	0
1877720	0
1877783	0
1877866	0
1878023	0
1878051	0
1878060	0
1878174	0
1878382	0
1878401	0
1878545	25
1878569	0
1878575	2
1878663	0
1879070	0
1879117	0
1879264	0
1879350	106
1879352	26
1879374	0
1879562	0
1879626	0
1879662	0
1879707	0
1879778	0
1879852	0
1879877	0
1879924	0
1879951	0
1879957	0
1880028	0
1880076	0
1880098	0
1880110	0
1880119	0
1880165	0
1880226	0
1880238	0
1880303	0
1880329	0
1880440	0
1880627	0
1880635	0
1880707	0
1880754	0
1880834	8
1880873	0
1881000	0
1881018	0
1881060	0
1881111	0
1881120	36
1881172	0
1881195	0
1881301	0
1881419	0
1881462	0
1881478	0
1881528	1
1881689	0
1881738	0
1881843	0
1881907	0
1881984	53
1881986	0
1882052	0
1882090	0
1882121	0
1882178	0
1882191	0
1882204	0
1882224	0
1882231	1
1882272	0
1882477	0
1882479	0
1882779	0
1882838	1
1882931	0
1883080	0
1883425	0
1883443	39
1883445	0
1883455	0
1883561	0
1883587	0
1883633	0
1883897	0
1883941	0
1883947	0
1884014	0
1884081	0
1884096	0
1884232	0
1884244	0
1884263	0
1884384	19
1884405	0
1884419	0
1884520	0
1884535	0
1884712	1
1884760	0
1884762	0
1884814	0
1884900	0
1884924	0
1884930	1
1885100	0
1885225	0
1885240	0
1885425	0
1885433	0
1885686	49
1885739	0
1885843	0
1885897	0
1885899	0
1885972	0
1886112	0
1886115	0
1886122	2
1886164	0
1886189	1
1886237	0
1886413	0
1886501	0
1886562	0
1886639	0
1886777	0
1886985	0
1887016	0
1887021	0
1887143	0
1887182	0
1887261	0
1887313	0
1887423	43
1887427	0
1887552	0
1887555	34
1887559	6
1887716	0
1887831	0
1887946	0
1888025	0
1888184	0
1888306	0
1888330	3
1888337	0
1888386	0
1888478	0
1888598	0
1888614	0
1888618	37
1888645	0
1888649	0
1888767	0
1888858	0
1888977	0
1888986	0
1889015	0
1889030	0
1889068	0
1889094	0
1889237	0
1889262	0
1889265	0
1889318	0
1889403	0
1889596	2
1889605	0
1889705	7
1889836	0
1889936	0
1890050	1
1890232	7
1890247	1
1890374	0
1890502	0
1890530	20
1890602	0
1890632	0
1890746	0
1890768	0
1890814	0
1890857	0
1890891	1
1890918	1
1891017	0
1891028	22
1891044	7
1891077	0
1891113	25
1891118	0
1891126	15
1891136	0
1891152	0
1891176	0
1891186	0
1891213	1
1891218	0
1891278	0
1891280	0
1891325	0
1891407	0
1891448	0
1891683	0
1891746	0
1891893	0
1891986	0
1891990	1
1892179	0
1892186	1
1892278	0
1892509	0
1892590	62
1892686	0
1892722	5
1892827	0
1892863	0
1892913	0
1892918	0
1892921	15
1892942	3
1893108	8
1893153	0
1893188	0
1893220	1
1893269	7
1893292	34
1893478	26
1893484	107
1893532	25
1893562	0
1893577	4
1893653	55
1893715	0
1893847	0
1893870	0
1893921	5
1893951	1
1893979	17
1894172	59
1894189	0
1894212	0
1894232	2
1894380	0
1894398	22
1894428	0
1894463	3
1894718	74
1894727	0
1894822	22
1894833	0
1894855	42
1895017	0
1895043	11
1895157	0
1895309	0
1895338	0
1895361	12
1895418	9
1895475	6
1895532	3
1895589	4
1895658	2
1895750	29
1895817	1
1895883	56
1895898	0
1895936	0
1895959	4
1895967	1
1896011	11
1896083	1
1896179	5
1896199	38
1896233	0
1896257	6
1896283	3
1896286	47
1896310	29
1896321	0
1896340	0
1896343	0
1896472	2
1896519	0
1896552	0
1896559	0
1896631	0
1896634	0
1896671	0
1896680	5
1896741	0
1896760	0
1896783	0
1896813	0
1896823	14
1896827	49
1896862	0
1896870	0
1896872	22
1896881	0
1896884	14
1896940	2
1896964	0
1896972	0
1896994	0
1897025	2
1897061	0
1897219	0
1897287	0
1897361	0
1897423	0
1897451	5
1897463	1
1897475	12
1897608	0
1897690	0
1897780	0
1897823	0
1897883	25
1898015	3
1898048	10
1898132	59
1898279	0
1898295	0
1898308	0
1898321	0
1898371	6
1898491	1
1898520	0
1898563	0
1898601	1
1898752	0
1898773	0
1898779	1
1898840	30
1898968	0
1898975	0
1899013	22
1899055	0
1899216	0
1899244	2
1899268	3
1899360	0
1899370	0
1899376	11
1899385	0
1899496	0
1899598	27
1899601	15
1899666	24
1899697	16
1899956	1
1899958	0
1900029	0
1900043	0
1900179	0
1900187	22
1900190	2
1900266	23
1900300	1
1900406	0
1900479	0
1900550	0
1900554	12
1900621	8
1900641	0
1900728	6
1900779	0
1900812	23
1901077	1
1901171	0
1901176	7
1901188	8
1901423	0
1901436	0
1901474	0
1901490	0
1901675	0
1901743	0
1901784	4
1901789	0
1901799	0
1901850	0
1901967	0
1902029	0
1902095	0
1902124	0
1902141	0
1902156	1
1902205	0
1902290	0
1902388	0
1902518	2
1902575	0
1902653	0
1902815	0
1902869	0
1902984	0
1903016	1
1903026	0
1903055	0
1903181	3
1903534	0
1903565	0
1903765	6
1903816	0
1903850	0
1903930	1
1903979	0
1904164	2
1904383	0
1904392	0
1904425	0
1904435	9
1904472	35
1904514	0
1904562	0
1904571	0
1904637	0
1904693	0
1904706	0
1904753	0
1904823	54
1904826	0
1905048	0
1905077	0
1905096	3
1905175	3
1905207	0
1905264	51
1905285	13
1905304	39
1905323	30
1905477	0
1905500	70
1905533	1
1905774	11
1905778	4
1905867	26
1905874	0
1906100	0
1906147	0
1906182	48
1906191	3
1906247	1
1906280	0
1906297	0
1906305	0
1906313	0
1906315	0
1906359	0
1906372	0
1906473	0
1906493	1
1906520	0
1906533	2
1906557	4
1906624	4
1906771	21
1906784	0
1906835	0
1907209	5
1907216	0
1907237	12
1907267	13
1907293	1
1907314	0
1907325	3
1907517	53
1907522	2
1907573	35
1907578	20
1907740	0
1907748	0
1907763	0
1907902	0
1907960	0
1908002	0
1908045	0
1908069	0
1908084	2
1908227	0
1908482	0
1908488	0
1908502	0
1908550	0
1908588	0
1908752	0
1908907	0
1909026	0
1909036	0
1909250	0
1909407	0
1909497	0
1909563	0
1909637	0
1909684	0
1909692	0
1909713	0
1909971	0
1910128	0
1910132	2
1910139	0
1910143	5
1910169	0
1910223	0
1910283	2
1910290	0
1910431	0
1910444	0
1910448	0
1910511	0
1910535	0
1910683	0
1910685	0
1910707	0
1910724	0
1910820	0
1910898	0
1910944	0
1911126	0
1911231	0
1911242	0
1911346	0
1911409	1
1911497	0
1911531	0
1911547	0
1911566	0
1911660	0
1911692	5
1911699	0
1911850	0
1911876	0
1911978	0
1912013	0
1912048	77
1912074	0
1912136	0
1912147	11
1912161	0
1912244	15
1912325	0
1912385	0
1912400	0
1912436	2
1912596	16
1912629	5
1912653	74
1912670	3
1912843	0
1912901	0
1912936	0
1913048	58
1913094	2
1913142	1
1913196	7
1913202	6
1913272	4
1913276	3
1913553	0
1913595	0
1913714	0
1913740	0
1914000	0
1914007	0
1914018	0
1914025	0
1914104	0
1914119	0
1914143	0
1914265	0
1914359	0
1914368	0
1914374	0
1914410	0
1914414	0
1914690	0
1914781	0
1914831	0
1914837	0
1914856	0
1914926	24
1914951	0
1914964	0
1914988	9
1915019	0
1915101	0
1915154	57
1915173	0
1915239	0
1915262	0
1915290	0
1915301	2
1915390	0
1915398	0
1915428	0
1915443	4
1915497	2
1915668	0
1915708	73
1915736	0
1915830	0
1915839	1
1915867	1
1915899	0
1915907	0
1915918	28
1915922	0
1915943	0
1915950	0
1916057	0
1916143	6
1916146	3
1916262	0
1916537	0
1916565	1
1916571	0
1916581	0
1916626	0
1916677	0
1916686	0
1916851	0
1917036	0
1917069	0
1917422	1
1917449	41
1917474	15
1917546	0
1917586	0
1917600	0
1917630	0
1917748	0
1917753	5
1917806	1
1917978	72
1918134	0
1918155	31
1918242	4
1918289	0
1918398	0
1918429	3
1918474	0
1918661	0
1918738	0
1918751	0
1918826	0
1918835	0
1918848	0
1919149	0
1919356	0
1919486	0
1919543	0
1919674	0
1919703	0
1919761	0
1919820	0
1919893	0
1919896	0
1920026	0
1920045	0
1920085	0
1920185	0
1920210	0
1920258	0
1920394	1
1920578	10
1920651	0
1920662	0
1920766	0
1920789	0
1921111	0
1921188	2
1921268	0
1921419	0
1921451	67
1921479	16
1921481	0
1921494	0
1921500	0
1921575	0
1921623	0
1921641	0
1921736	0
1921765	0
1921873	0
1921888	0
1921917	0
1921926	0
1922036	0
1922161	0
1922218	0
1922429	0
1922525	0
1922566	0
1922645	0
1922686	0
1922728	0
1922816	0
1922844	0
1922865	0
1922884	0
1922958	0
1922966	0
1922978	0
1922993	0
1923045	0
1923183	0
1923340	0
1923405	0
1923652	0
1923694	0
1923705	0
1923741	60
1923859	0
1923927	0
1923954	0
1923983	0
1924003	0
1924079	0
1924126	0
1924139	0
1924175	0
1924207	0
1924221	0
1924264	0
1924312	0
1924358	0
1924406	0
1924480	0
1924564	0
1924576	0
1924604	0
1924611	0
1924620	0
1924763	0
1924773	0
1924784	0
1924976	0
1925110	0
1925167	0
1925186	0
1925228	0
1925236	0
1925267	0
1925285	0
1925349	0
1925363	0
1925477	0
1925539	0
1925571	0
1925614	0
1925633	0
1925653	0
1925687	0
1925725	0
1925769	0
1925775	0
1925787	0
1925961	0
1926036	0
1926158	0
1926239	0
1926293	0
1926314	0
1926343	0
1926562	0
1926588	0
1926616	0
1926671	0
1926766	0
1926818	0
1926843	0
1926976	0
1927079	0
1927081	0
1927142	0
1927159	0
1927165	0
1927267	0
1927462	0
1927470	12
1927510	8
1927539	0
1927555	63
1927586	48
1927590	160
1927594	44
1927722	14
1927945	2
1928026	10
1928067	16
1928076	18
1928103	0
1928142	42
1928160	0
1928268	0
1928337	18
1928361	14
1928433	79
1928522	0
1928570	0
1928578	0
1928590	0
1928593	0
1928602	0
1928632	0
1928687	0
1928700	11
1928796	0
1928814	0
1928853	2
1928880	0
1928922	0
1929036	12
1929063	0
1929128	0
1929139	4
1929148	34
1929162	8
1929187	3
1929245	196
1929247	104
1929256	1
1929327	16
1929352	25
1929417	0
1929498	27
1929544	1
1929589	0
1929598	0
1929700	63
1929766	10
1929818	116
1929895	0
1929900	10
1930014	3
1930126	0
1930170	0
1930241	30
1930280	0
1930289	10
1930382	0
1930408	0
1930603	0
1930691	19
1930796	23
1931096	12
1931150	0
1931219	87
1931291	0
1931347	0
1931388	19
1931451	8
1931463	50
1931465	45
1931488	0
1931505	0
1931536	0
1931550	0
1931572	0
1931591	0
1931647	0
1931690	0
1931729	3
1931756	126
1931768	0
1931779	0
1931869	0
1931872	9
1931887	0
1931901	0
1931922	0
1931936	0
1931946	1
1932059	57
1932201	0
1932207	28
1932243	110
1932292	1
1932372	26
1932447	13
1932528	0
1932615	33
1932665	3
1932676	44
1932702	0
1932747	0
1932760	6
1932803	3
1932841	0
1933091	0
1933107	26
1933155	85
1933163	48
1933314	3
1933320	113
1933356	0
1933408	5
1933504	0
1933529	0
1933543	0
1933644	0
1933729	46
1933731	180
1933735	150
1933760	1
1933901	0
1933932	5
1933937	3
1933941	0
1933947	0
1933963	0
1933971	0
1933980	0
1934026	0
1934029	0
1934036	0
1934042	0
1934044	0
1934051	0
1934100	171
1934175	22
1934183	7
1934187	9
1934194	0
1934237	1
1934308	17
1934314	0
1934377	0
1934417	0
1934440	0
1934447	105
1934498	0
1934618	0
1934658	114
1934670	51
1934715	0
1934728	23
1934777	12
1934818	1
1934871	19
1934874	76
1934893	42
1934906	0
1934917	0
1934972	0
1935012	0
1935104	0
1935152	30
1935213	89
1935316	0
1935338	0
1935350	0
1935471	4
1935674	0
1935828	66
1935856	0
1935862	0
1936022	97
1936077	62
1936120	83
1936179	1
1936212	1
1936249	0
1936398	0
1936405	17
1936459	0
1936615	0
1936640	0
1936666	0
1936712	0
1936819	0
1936892	0
1936910	0
1936916	0
1936989	0
1937053	0
1937071	0
1937086	0
1937111	0
1937175	0
1937242	0
1937279	0
1937374	0
1937506	1
1937537	26
1937651	0
1937683	0
1937694	1
1937746	0
1937798	12
1937849	1
1938046	62
1938062	0
1938164	8
1938186	0
1938200	0
1938236	0
1938247	1
1938321	0
1938340	0
1938417	0
1938441	0
1938519	0
1938548	3
1938587	0
1938623	0
1938635	0
1938713	0
1938997	0
1939070	0
1939084	0
1939197	0
1939289	0
1939392	0
1939428	0
1939507	0
1939513	0
1939589	0
1939616	0
1939628	0
1939682	0
1939726	0
1939776	0
1939820	0
1939825	0
1939849	0
1939880	0
1939934	0
1940122	0
1940132	0
1940229	0
1940338	0
1940386	0
1940462	0
1940493	0
1940527	0
1940678	0
1940912	0
1941102	0
1941202	0
1941232	0
1941243	0
1941579	0
1941712	0
1941751	0
1941760	0
1941775	0
1941784	0
1941813	0
1941825	0
1941827	0
1941837	0
1941841	0
1941846	0
1941857	0
1942142	0
1942198	0
1942361	0
1942370	3
1942598	0
1942625	0
1942643	8
1942658	3
1942823	0
1942865	0
1942877	0
1943076	0
1943121	21
1943279	0
1943291	0
1943347	0
1943466	0
1943578	0
1943631	0
1943676	0
1943912	0
1943970	0
1943988	8
1943991	47
1943997	0
1944139	5
1944154	0
1944162	0
1944246	1
1944384	0
1944446	81
1944539	81
1944590	0
1944693	26
1944924	8
1945242	1
1945358	48
1945421	0
1945497	8
1945540	0
1945552	134
1945858	0
1945898	0
1946071	1
1946230	0
1946279	16
1946338	5
1946390	0
1946475	13
1946508	0
1946517	9
1946529	34
1946547	0
1946580	0
1946640	0
1946696	0
1946710	0
1946751	39
1946764	0
1946768	50
1946780	9
1946852	34
1946882	0
1946934	0
1947033	0
1947063	72
1947102	0
1947109	0
1947137	17
1947156	17
1947176	1
1947199	0
1947225	0
1947292	1
1947492	2
1947549	0
1947655	0
1947661	0
1947714	11
1947932	0
1947967	29
1948006	31
1948030	53
1948039	56
1948042	58
1948331	4
1948369	0
1948435	0
1948505	27
1948624	0
1948642	35
1948685	125
1948756	0
1948765	0
1948810	4
1948876	40
1948915	55
1948930	5
1948975	0
1949149	57
1949177	11
1949239	0
1949403	1
1949576	0
1949625	33
1949751	3
1949778	8
1949841	54
1949934	0
1949982	0
1950064	25
1950109	12
1950115	23
1950139	0
1950195	1
1950333	11
1950357	0
1950408	10
1950481	139
1950594	0
1950612	3
1950637	27
1950640	0
1950649	64
1950665	67
1950671	47
1950684	1
1950757	25
1950780	63
1950807	0
1950827	41
1950894	2
1950910	0
1950943	8
1950970	64
1951049	0
1951078	2
1951220	20
1951229	27
1951270	75
1951349	0
1951423	15
1951507	49
1951535	0
1951594	0
1951687	48
1951729	0
1951739	2
1951748	0
1951769	18
1951831	9
1951937	0
1952067	8
1952175	0
1952355	23
1952375	15
1952379	117
1952513	0
1952549	0
1952816	0
1952819	27
1952871	160
1952999	1
1953080	0
1953098	0
1953146	0
1953217	26
1953263	5
1953286	16
1953338	1
1953352	21
1953662	7
1953785	15
1953825	0
1953885	7
1953905	20
1953908	44
1953929	0
1953951	3
1953965	2
1953989	4
1954025	0
1954028	10
1954113	0
1954156	0
1954191	0
1954193	1
1954222	1
1954243	0
1954294	0
1954437	27
1954457	45
1954551	1
1954587	0
1954801	0
1954831	0
1954884	0
1954917	0
1954919	0
1954925	0
1954941	0
1955006	9
1955011	23
1955013	1
1955019	0
1955073	16
1955151	0
1955197	0
1955199	0
1955230	0
1955261	0
1955294	0
1955302	0
1955314	0
1955338	0
1955537	0
1955587	0
1955700	0
1955731	25
1955820	0
1955832	0
1955979	84
1955991	0
1956097	61
1956118	0
1956292	0
1956340	1
1956375	0
1956451	0
1956481	0
1956509	0
1956525	0
1956574	0
1956582	0
1956642	0
1956677	0
1956699	25
1956763	0
1956787	0
1956793	0
1956815	0
1956834	0
1956895	0
1956981	0
1956993	0
1957041	0
1957154	24
1957167	0
1957374	79
1957376	2
1957385	0
1957418	0
1957529	0
1957567	0
1957638	0
1957650	0
1957683	5
1957722	0
1957800	37
1957915	0
1958032	0
1958035	28
1958070	0
1958096	3
1958116	1
1958158	4
1958172	16
1958208	0
1958245	7
1958275	60
1958302	0
1958362	0
1958427	0
1958566	0
1958644	2
1958667	100
1958785	3
1958866	7
1958917	0
1959013	2
1959106	0
1959197	3
1959251	0
1959398	2
1959485	0
1959491	3
1959554	2
1959570	9
1959579	5
1959653	24
1959666	4
1959810	66
1959849	0
1960129	0
1960271	3
1960326	0
1960420	5
1960446	1
1960518	0
1960576	8
1960611	44
1960621	0
1960664	0
1960673	0
1960722	32
1960726	71
1960742	0
1960761	0
1960790	0
1960879	29
1960974	202
1961042	0
1961100	0
1961126	95
1961177	3
1961205	0
1961238	23
1961290	37
1961299	0
1961433	3
1961545	2
1961560	7
1961602	0
1961637	5
1961726	0
1961780	0
1961806	0
1961839	0
1961881	3
1961895	0
1961906	1
1961975	11
1962042	10
1962084	13
1962171	30
1962183	0
1962262	0
1962287	2
1962296	5
1962311	2
1962337	0
1962398	0
1962401	0
1962442	0
1962482	0
1962488	83
1962563	27
1962588	1
1962623	0
1962636	0
1962695	52
1962753	0
1962827	7
1962866	1
1962872	0
1962914	32
1962964	4
1962986	1
1963040	0
1963154	52
1963214	10
1963223	0
1963262	0
1963391	75
1963502	2
1963511	3
1963537	5
1963622	109
1963718	0
1963799	13
1963826	3
1963853	59
1963859	129
1963901	0
1963931	38
1963976	11
1964057	0
1964097	33
1964239	9
1964243	1
1964290	0
1964311	18
1964341	20
1964668	0
1964683	32
1964695	39
1964734	0
1964818	19
1964913	0
1964963	0
1965004	3
1965088	0
1965283	8
1965439	0
1965469	2
1965547	9
1965591	63
1965615	78
1965713	3
1965918	26
1965943	1
1965963	0
1965991	0
1966003	0
1966009	3
1966027	0
1966094	0
1966181	3
1966275	0
1966281	30
1966317	0
1966437	1
1966448	1
1966454	10
1966475	0
1966544	0
1966554	1
1966556	143
1966653	0
1966693	28
1966843	5
1966934	12
1966954	0
1966975	0
1966985	0
1967050	1
1967054	0
1967063	0
1967078	0
1967113	0
1967129	0
1967173	2
1967220	17
1967264	0
1967285	0
1967293	19
1967303	33
1967334	5
1967442	0
1967489	17
1967508	5
1967532	11
1967586	0
1967664	8
1967668	5
1967679	0
1967697	0
1967699	0
1967758	23
1967815	0
1967857	1
1967898	2
1967935	60
1967991	16
1968035	0
1968119	39
1968121	9
1968142	18
1968148	4
1968262	3
1968318	0
1968381	0
1968525	0
1968537	0
1968552	13
1968567	1
1968665	0
1968696	93
1968732	108
1968774	68
1968808	3
1968877	0
1968915	13
1968960	9
1968966	50
1969040	7
1969056	0
1969101	34
1969141	33
1969190	16
1969278	70
1969451	0
1969470	0
1969548	43
1969551	130
1969590	2
1969605	0
1969626	5
1969653	0
1969720	0
1969730	0
1969791	75
1969928	0
1970075	0
1970189	0
1970265	9
1970276	0
1970282	0
1970316	35
1970361	0
1970388	45
1970395	2
1970421	2
1970433	24
1970443	0
1970552	97
1970636	90
1970673	7
1970709	0
1970823	2
1970892	197
1970895	100
1970920	40
1970969	2
1970997	2
1971118	0
1971152	155
1971188	56
1971209	4
1971245	0
1971388	59
1971392	0
1971411	18
1971469	0
1971498	0
1971510	0
1971521	11
1971613	0
1971653	19
1971664	0
1971735	0
1971747	0
1971792	0
1971862	0
1971985	0
1972011	0
1972057	0
1972133	0
1972223	38
1972269	20
1972301	57
1972437	48
1972457	0
1972523	138
1972694	119
1972714	33
1972748	7
1972755	64
1972934	2
1973208	0
1973366	108
1973629	0
1973682	15
1973850	1
1973858	0
1973886	290
1973906	0
1973992	34
1974070	1
1974100	0
1974135	14
1974195	0
1974671	21
1974738	0
1974740	42
1974795	39
1974879	138
1974892	3
1974934	50
1975087	1
1975163	0
1975179	81
1975335	0
1975409	0
1975479	156
1975534	0
1975603	13
1975712	0
1975719	24
1975743	56
1975825	3
1976072	0
1976173	0
1976186	1
1976190	14
1976232	43
1976266	0
1976363	39
1976674	34
1976686	0
1976728	117
1976730	9
1976770	0
1976801	0
1976910	0
1976998	42
1977066	29
1977087	81
1977240	1
1977290	0
1977336	9
1977387	11
1977410	0
1977447	14
1977477	8
1977480	3
1977507	58
1977561	0
1977637	2
1977639	28
1977681	0
1977701	0
1977736	42
1977794	0
1977806	0
1977842	22
1977848	113
1977893	14
1977949	0
1977972	30
1977979	4
1978010	3
1978139	0
1978155	8
1978162	0
1978259	0
1978277	0
1978293	0
1978296	1
1978304	0
1978309	0
1978312	0
1978354	0
1978388	0
1978412	0
1978433	243
1978478	13
1978481	0
1978525	12
1978604	87
1978821	15
1978823	16
1978844	0
1978851	112
1978853	0
1978865	0
1978987	61
1978991	62
1979034	12
1979056	0
1979071	0
1979144	0
1979199	49
1979227	0
1979345	7
1979391	0
1979412	0
1979480	0
1979510	0
1979536	0
1979719	42
1979757	0
1979762	0
1979770	0
1979935	0
1979979	0
1980030	15
1980060	0
1980066	48
1980137	0
1980191	0
1980204	0
1980426	0
1980441	3
1980485	0
1980550	0
1980682	6
1980769	0
1980930	37
1981047	0
1981049	27
1981058	0
1981152	3
1981219	0
1981417	18
1981516	0
1981556	19
1981609	0
1981622	0
1981665	0
1981693	0
1981765	0
1981784	0
1981922	0
1982260	17
1982352	15
1982397	0
1982419	0
1982457	0
1982474	0
1982497	0
1982538	0
1982541	1
1982590	0
1982595	0
1982602	0
1982617	0
1982623	0
1982628	0
1982638	0
1982656	0
1982701	0
1982712	6
1982716	0
1982725	0
1982730	0
1982748	0
1982758	0
1982775	0
1982779	0
1982808	0
1982823	1
1982854	0
1982865	0
1982893	0
1983337	0
1983367	0
1983376	25
1983411	32
1983414	5
1983449	6
1983492	0
1983507	0
1983528	0
1983555	0
1983615	0
1983617	27
1983666	0
1983675	0
1983741	0
1983873	0
1984014	1
1984017	0
1984038	0
1984047	0
1984073	1
1984150	0
1984192	7
1984275	62
1984322	2
1984364	23
1984501	88
1984568	0
1984738	2
1984768	33
1984820	1
1984857	4
1984882	55
1984886	23
1984912	0
1984921	0
1984932	30
1984987	1
1985020	21
1985042	0
1985047	14
1985089	0
1985186	1
1985197	0
1985209	0
1985221	0
1985230	1
1985264	0
1985323	2
1985329	97
1985374	22
1985413	3
1985419	5
1985440	0
1985575	33
1985632	52
1985736	0
1985752	29
1985830	0
1985860	0
1985915	0
1986014	0
1986090	0
1986171	4
1986186	0
1986203	0
1986228	0
1986249	0
1986294	0
1986315	3
1986426	11
1986446	14
1986468	0
1986556	0
1986595	40
1986599	3
1986667	0
1986673	0
1986701	0
1986794	0
1986825	13
1986832	2
1986862	0
1986881	0
1986890	0
1986937	0
1986954	0
1986999	0
1987018	0
1987201	0
1987254	0
1987300	0
1987328	0
1987369	0
1987419	0
1987425	0
1987523	0
1987530	0
1987558	0
1987636	0
1987640	0
1987678	0
1987706	0
1987783	22
1987786	10
1987825	14
1987831	13
1987933	100
1987935	19
1987956	5
1987969	28
1988044	13
1988057	0
1988063	5
1988072	0
1988091	7
1988194	30
1988218	19
1988245	109
1988259	3
1988273	20
1988445	4
1988467	18
1988476	55
1988563	57
1988566	17
1988684	8
1988688	6
1988738	0
1988860	55
1988891	35
1988988	1
1989111	0
1989121	70
1989133	0
1989171	9
1989175	15
1989276	18
1989431	46
1989433	46
1989483	69
1989507	16
1989514	0
1989571	3
1989763	17
1989841	0
1989873	0
1990030	0
1990076	0
1990183	0
1990216	1
1990335	5
1990399	32
1990489	5
1990616	0
1990742	0
1990985	0
1991087	36
1991089	92
1991462	0
1991489	13
1991570	10
1991579	0
1991912	2
1991939	0
1992227	0
1992236	0
1992257	0
1992325	0
1992400	0
1992531	0
1992554	23
1992617	5
1992671	64
1992714	50
1992775	0
1992903	43
1992937	0
1992977	20
1993014	33
1993060	1
1993183	35
1993206	0
1993261	0
1993272	1
1993298	74
1993300	203
1993373	47
1993379	131
1993409	54
1993450	0
1993459	71
1993528	1
1993574	36
1993645	0
1993797	32
1993854	0
1993909	0
1993982	45
1993984	77
1994076	0
1994088	10
1994145	0
1994202	0
1994266	0
1994373	0
1994380	12
1994390	12
1994435	3
1994673	10
1994688	0
1994751	0
1994883	2
1994917	9
1994947	18
1995046	0
1995140	7
1995170	9
1995266	26
1995352	7
1995424	8
1995482	1
1995495	0
1995632	23
1995701	0
1995823	0
1995883	0
1995990	0
1996037	0
1996049	13
1996056	30
1996183	1
1996280	24
1996311	55
1996433	0
1996483	7
1996487	6
1996605	16
1996608	65
1996695	52
1996704	14
1996726	5
1996898	13
1996912	1
1996926	84
1996953	7
1996977	23
1997080	5
1997099	0
1997108	3
1997114	0
1997127	7
1997202	25
1997215	6
1997236	22
1997238	119
1997340	18
1997346	12
1997385	16
1997388	36
1997489	36
1997723	22
1997788	15
1997942	41
1998164	18
1998240	2
1998490	43
1998624	1
1998696	8
1998722	17
1998827	33
1998845	53
1998910	0
1998929	0
1998934	12
1998962	30
1999075	28
1999133	0
1999135	2
1999146	7
1999150	4
1999224	42
1999230	0
1999315	0
1999376	2
1999397	0
1999423	0
1999547	80
1999555	1
1999564	1
1999587	0
1999603	41
1999652	20
1999693	0
1999705	0
1999708	0
1999732	7
1999787	18
1999877	1
1999985	0
2000033	37
2000054	0
2000056	0
2000062	0
2000068	0
2000070	0
2000142	47
2000165	53
2000178	0
2000200	0
2000304	10
2000317	0
2000399	5
2000438	49
2000513	18
2000554	18
2000627	71
2000695	0
2000760	51
2000772	18
2000804	17
2000872	0
2000879	24
2001004	0
2001038	0
2001320	2
2001688	0
2001736	25
2001788	25
2001838	0
2001928	3
2001940	62
2001942	10
2002051	1
2002085	8
2002402	29
2002446	23
2002502	0
2002554	27
2002601	28
2002612	1
2002621	9
2002708	18
2002729	0
2002751	68
2002892	0
2002908	0
2002960	0
2003093	0
2003122	1
2003144	1
2003228	1
2003251	50
2003460	9
2003488	0
2003512	26
2003558	2
2003605	62
2003609	0
2003650	72
2003711	0
2003755	4
2003828	44
2003848	27
2003875	51
2004015	0
2004140	198
2004152	0
2004345	0
2004375	1
2004436	6
2004447	86
2004589	1
2004776	3
2004824	57
2004902	175
2004908	9
2004991	2
2005022	0
2005073	3
2005090	61
2005109	24
2005178	0
2005185	4
2005226	0
2005292	0
2005320	2
2005430	9
2005633	26
2005664	0
2005703	2
2005779	0
2005802	18
2005810	0
2005818	69
2005950	83
2006020	1
2006068	110
2006203	6
2006221	24
2006239	54
2006247	0
2006263	0
2006296	15
2006319	0
2006329	23
2006359	0
2006428	18
2006490	0
2006512	24
2006518	0
2006530	9
2006537	0
2006637	0
2006660	2
2006744	0
2006836	46
2006848	0
2006952	0
2006995	29
2007075	2
2007174	0
2007209	0
2007243	2
2007385	0
2007432	0
2007504	1
2007578	1
2007660	0
2007687	6
2007764	6
2007782	0
2007784	1
2007797	0
2007819	0
2007838	0
2007849	0
2007887	0
2007927	0
2007938	1
2007995	0
2008015	0
2008098	4
2008123	0
2008238	1
2008256	0
2008277	6
2008370	0
2008424	0
2008436	1
2008469	27
2008475	0
2008504	6
2008712	0
2008714	2
2008739	0
2008760	1
2008778	45
2008792	4
2008831	0
2008922	31
2008924	13
2008943	51
2008955	0
2008991	5
2009135	48
2009194	44
2009203	0
2009359	0
2009380	0
2009411	1
2009494	1
2009522	32
2009584	2
2009614	0
2009645	1
2009694	22
2009885	26
2009913	0
2009926	0
2010033	0
2010081	28
2010104	1
2010140	0
2010157	0
2010272	8
2010405	0
2010440	0
2010471	0
2010478	0
2010501	0
2010553	0
2010608	1
2010625	0
2010629	99
2010640	4
2010730	0
2010751	66
2010810	0
2010819	105
2010860	1
2010873	9
2010957	0
2010959	38
2010977	3
2011100	0
2011117	45
2011195	0
2011210	60
2011266	2
2011282	5
2011350	0
2011522	0
2011528	4
2011547	0
2011592	0
2011611	0
2011635	105
2011885	0
2011922	0
2011948	0
2011954	36
2011960	0
2011965	0
2011983	0
2012000	0
2012046	0
2012089	0
2012129	2
2012158	1
2012185	1
2012384	0
2012418	0
2012603	0
2012621	0
2012634	14
2012661	14
2012664	2
2012678	0
2012684	128
2012694	0
2012786	2
2012819	0
2012842	0
2012854	0
2013211	0
2013294	0
2013575	0
2013600	41
2013921	11
2014066	13
2014171	2
2014207	0
2014426	28
2014470	33
2014646	10
2014675	1
2014697	1
2014699	197
2014705	71
2014721	31
2014726	0
2014730	33
2014761	22
2014768	0
2014864	0
2014936	0
2014990	1
2015046	65
2015083	12
2015167	7
2015177	8
2015251	7
2015267	0
2015445	0
2015541	1
2015547	1
2015678	0
2015705	66
2015724	0
2015772	85
2015870	17
2015873	81
2015877	29
2015885	0
2015982	60
2015991	233
2016065	0
2016117	57
2016468	59
2016526	0
2016540	17
2016732	94
2016768	50
2016817	0
2016846	4
2016939	0
2017065	0
2017293	4
2017381	9
2017422	154
2017562	0
2017575	32
2017595	29
2017643	0
2017697	0
2017743	0
2017783	0
2017814	0
2017822	0
2017875	0
2018035	0
2018059	0
2018169	0
2018240	0
2018310	0
2018348	0
2018359	0
2018460	0
2018591	0
2018626	0
2018697	0
2018782	0
2018895	0
2018980	0
2019053	0
2019257	0
2019323	0
2019331	0
2019648	0
2019674	0
2019728	0
2019806	0
2019842	0
2019867	0
2019882	0
2019924	0
2020039	0
2020066	0
2020106	0
2020122	0
2020162	0
2020269	0
2020521	0
2020575	0
2020578	0
2020625	0
2020673	0
2020709	0
2020775	0
2020996	0
2021031	0
2021115	0
2021184	0
2021256	0
2021279	0
2021349	0
2021409	0
2021455	0
2021458	0
2021472	0
2021492	0
2021519	0
2021537	0
2021548	0
2021685	0
2021707	0
2021772	0
2021809	0
2021823	1
2021825	0
2021881	0
2021976	0
2021988	0
2022060	0
2022190	0
2022216	0
2022230	0
2022234	0
2022383	0
2022486	0
2022730	0
2022756	0
2022858	0
2022875	0
2022916	0
2022966	0
2022984	0
2023437	2
2023466	4
2023480	0
2023508	0
2023521	2
2023586	10
2023595	0
2023721	0
2023780	0
2023913	0
2023946	0
2024067	8
2024187	0
2024275	0
2024303	0
2024334	106
2024355	0
2024490	0
2024493	13
2024570	0
2024580	0
2024594	0
2024598	0
2024682	3
2024701	60
2024708	0
2024768	0
2024818	16
2024883	42
2025052	18
2025063	0
2025085	12
2025098	21
2025127	0
2025137	2
2025149	0
2025176	0
2025183	0
2025192	3
2025194	2
2025324	0
2025349	46
2025353	79
2025440	0
2025453	0
2025521	16
2025596	73
2025637	8
2025725	18
2025757	135
2025761	170
2025767	39
2025964	0
2026010	2
2026106	0
2026264	0
2026314	14
2026336	0
2026358	0
2026403	0
2026469	131
2026498	1
2026667	113
2026722	5
2026742	46
2026750	0
2026781	34
2026842	53
2026929	0
2026969	39
2027010	73
2027214	16
2027250	152
2027256	15
2027297	3
2027336	38
2027369	0
2027407	0
2027453	55
2027544	4
2027559	77
2027561	0
2027580	35
2027830	0
2027840	5
2027896	18
2027931	0
2027976	1
2027993	13
2027996	1
2028066	11
2028115	0
2028176	0
2028233	39
2028260	50
2028318	0
2028338	16
2028448	0
2028473	89
2028477	89
2028564	0
2028577	0
2028645	23
2028720	73
2028761	13
2028849	13
2028881	189
2028885	225
2028891	33
2029043	0
2029089	4
2029118	10
2029185	0
2029390	31
2029415	0
2029437	0
2029460	1
2029482	46
2029525	0
2029548	0
2029567	0
2029620	0
2029663	0
2029667	0
2029730	0
2029766	0
2029777	0
2029860	29
2029890	3
2029963	0
2029970	0
2030026	0
2030050	0
2030094	0
2030169	0
2030297	39
2030309	0
2030324	12
2030335	1
2030338	0
2030368	0
2030514	27
2030528	0
2030606	24
2030648	5
2030671	0
2030686	5
2030700	0
2030709	14
2030713	0
2030862	0
2030877	0
2030893	1
2030983	0
2031045	0
2031049	0
2031068	0
2031087	0
2031140	0
2031147	0
2031170	0
2031184	0
2031212	0
2031358	0
2031368	0
2031464	0
2031510	0
2031533	0
2031611	0
2031645	0
2031748	0
2031760	0
2031835	0
2031879	0
2031891	0
2031911	0
2031933	0
2031943	0
2031971	0
2031998	0
2032023	0
2032034	0
2032038	0
2032055	0
2032070	0
2032132	0
2032158	0
2032175	1
2032214	0
2032238	0
2032257	0
2032408	0
2032411	0
2032504	0
2032532	0
2032600	0
2032763	0
2033006	0
2033115	0
2033123	0
2033223	0
2033337	0
2033418	0
2033431	0
2033465	0
2033488	0
2033537	0
2033645	0
2033655	0
2033684	0
2033735	0
2033750	0
2033756	0
2033786	0
2033812	0
2033847	0
2033934	0
2033988	0
2033990	0
2034114	0
2034208	0
2034223	0
2034295	0
2034439	0
2034447	0
2034466	0
2034488	0
2034568	0
2034605	0
2034615	0
2034719	0
2034749	0
2034789	0
2034854	0
2034948	0
2035004	0
2035103	0
2035171	0
2035178	0
2035200	0
2035226	0
2035269	0
2035385	0
2035396	0
2035429	0
2035435	0
2035454	0
2035650	0
2035659	0
2035676	0
2035806	0
2035820	0
2035822	0
2035905	0
2036014	0
2036118	0
2036345	0
2036365	0
2036416	0
2036481	0
2036498	0
2036529	0
2036805	0
2037011	0
2037030	0
2037038	0
2037058	0
2037088	0
2037157	0
2037175	0
2037248	0
2037363	0
2037376	0
2037445	0
2037489	0
2037619	0
2037716	0
2037750	0
2037786	0
2037895	0
2037994	0
2038012	0
2038017	0
2038045	0
2038090	0
2038171	0
2038267	0
2038269	0
2038279	0
2038294	0
2038386	0
2038421	0
2038537	22
2038566	42
2038699	1
2038736	0
2038742	0
2038761	0
2038774	0
2038778	0
2038780	0
2038818	15
2038843	0
2038903	0
2038932	0
2038943	0
2038946	1
2038955	0
2038964	20
2039062	0
2039066	0
2039084	0
2039109	0
2039116	0
2039125	80
2039139	5
2039141	0
2039180	15
2039206	0
2039377	10
2039410	10
2039539	0
2039566	0
2039609	0
2039679	1
2039746	0
2039827	0
2039883	55
2039891	92
2039925	0
2039928	28
2039980	0
2040136	50
2040150	38
2040174	39
2040200	0
2040234	0
2040354	0
2040382	51
2040552	6
2040567	1
2040579	41
2040606	0
2040651	84
2040654	39
2040669	31
2040719	55
2040744	98
2040747	68
2040778	0
2040854	27
2040864	2
2040879	0
2040885	32
2041002	0
2041076	0
2041111	6
2041130	0
2041176	0
2041236	0
2041314	0
2041447	15
2041465	15
2041504	154
2041533	1
2041584	2
2041615	61
2041657	0
2041678	0
2041696	0
2041718	0
2041769	6
2041780	0
2041807	3
2041831	19
2041928	0
2041993	0
2042000	15
2042024	0
2042053	186
2042055	1
2042140	0
2042153	4
2042218	136
2042285	53
2042293	14
2042340	0
2042422	67
2042458	88
2042464	1
2042526	0
2042700	0
2042752	1
2042768	20
2042791	35
2042798	0
2042819	0
2042840	14
2042916	5
2042967	0
2042996	0
2043165	0
2043260	0
2043277	0
2043335	0
2043364	0
2043374	1
2043389	0
2043407	0
2043436	32
2043503	11
2043523	38
2043601	94
2043676	1
2043805	0
2043841	130
2043847	4
2044030	68
2044078	8
2044093	9
2044095	52
2044146	0
2044157	60
2044160	7
2044247	20
2044310	0
2044449	4
2044685	13
2044766	0
2044780	0
2044791	1
2044812	0
2044907	0
2044931	0
2045028	0
2045049	0
2045112	0
2045250	0
2045260	78
2045316	6
2045326	16
2045421	10
2045442	0
2045465	10
2045467	169
2045592	4
2045607	22
2045617	29
2045784	65
2045787	2
2045848	0
2045868	0
2045875	0
2046016	27
2046054	21
2046233	27
2046339	0
2046346	2
2046416	1
2046418	2
2046480	0
2046584	2
2046659	63
2046727	0
2046736	0
2046768	0
2046783	0
2046790	32
2046882	0
2046920	0
2046939	0
2047014	1
2047021	0
2047031	0
2047053	1
2047073	0
2047183	0
2047192	30
2047210	0
2047232	36
2047236	67
2047252	2
2047336	1
2047356	0
2047404	0
2047420	53
2047425	1
2047436	23
2047513	0
2047529	0
2047579	1
2047594	0
2047614	1
2047635	0
2047637	32
2047695	12
2047736	0
2047875	0
2047882	0
2047967	0
2048020	1
2048041	0
2048152	0
2048218	0
2048262	0
2048337	0
2048345	0
2048376	5
2048421	0
2048446	26
2048450	0
2048537	0
2048618	72
2048693	1
2048781	6
2048822	0
2048858	32
2048864	0
2048887	0
2048923	0
2049027	0
2049036	0
2049144	0
2049177	105
2049205	2
2049231	0
2049339	0
2049426	3
2049557	37
2049610	0
2049660	0
2049686	0
2049719	0
2049754	0
2049798	1
2049818	33
2049830	0
2049846	8
2049875	4
2049889	145
2049944	5
2049957	1
2049973	49
2050028	0
2050042	0
2050060	1
2050088	26
2050141	12
2050155	3
2050216	0
2050253	0
2050277	1
2050345	1
2050381	158
2050387	0
2050553	1
2050641	22
2050666	9
2050689	0
2050691	6
2050733	0
2050763	3
2050811	0
2050822	67
2050824	0
2050833	28
2050882	32
2050952	0
2051144	0
2051191	1
2051261	0
2051334	129
2051338	7
2051421	0
2051480	0
2051502	23
2051522	0
2051577	0
2051641	0
2051706	5
2051748	0
2051863	0
2051973	35
2051999	2
2052033	25
2052209	0
2052277	0
2052299	0
2052316	7
2052447	11
2052532	12
2052572	1
2052631	5
2052674	0
2052719	0
2052732	1
2052768	0
2052855	0
2052859	5
2052873	0
2052902	5
2052947	11
2052975	3
2052986	2
2052989	51
2053025	0
2053102	15
2053124	0
2053158	22
2053166	0
2053175	1
2053201	77
2053261	1
2053294	0
2053376	4
2053393	5
2053515	0
2053587	8
2053603	0
2053648	23
2053894	0
2053901	9
2053933	323
2053937	265
2053947	31
2053989	0
2053991	89
2054039	74
2054055	5
2054069	5
2054110	0
2054125	1
2054165	14
2054179	0
2054234	0
2054247	1
2054290	0
2054318	7
2054338	1
2054357	86
2054423	12
2054540	1
2054578	0
2054668	7
2054761	4
2054769	0
2054803	0
2054880	0
2054965	0
2054984	39
2055071	27
2055075	204
2055077	86
2055212	63
2055228	14
2055277	0
2055371	125
2055393	0
2055467	0
2055476	0
2055491	1
2055531	0
2055541	0
2055565	0
2055599	1
2055622	4
2055629	0
2055647	10
2055679	0
2055689	5
2055782	2
2055797	11
2055828	2
2055862	21
2055932	25
2055947	0
2055954	25
2055966	33
2056072	0
2056144	0
2056176	81
2056215	0
2056277	10
2056354	0
2056358	1
2056360	0
2056373	0
2056380	0
2056389	64
2056406	0
2056473	79
2056541	0
2056565	26
2056626	0
2056657	21
2056706	0
2056747	30
2056759	148
2056765	182
2056801	234
2056840	66
2056843	165
2056849	11
2056887	0
2056915	0
2057044	0
2057109	66
2057152	68
2057167	187
2057205	0
2057222	13
2057236	0
2057293	13
2057350	0
2057391	41
2057428	0
2057455	70
2057458	13
2057474	2
2057481	27
2057487	0
2057548	0
2057578	0
2057679	36
2057708	14
2057754	61
2057762	0
2057838	0
2058063	8
2058198	16
2058213	0
2058246	1
2058420	13
2058422	10
2058428	62
2058476	0
2058493	0
2058586	2
2058609	51
2058611	89
2058616	0
2058632	0
2058652	0
2058732	0
2058873	9
2058884	7
2058900	0
2058999	0
2059020	1
2059128	1
2059144	0
2059156	85
2059189	3
2059244	0
2059279	0
2059292	0
2059317	0
2059320	1
2059335	0
2059342	0
2059346	0
2059348	0
2059379	0
2059479	0
2059556	0
2059615	0
2059628	33
2059669	11
2059738	1
2059800	13
2059863	79
2059869	0
2059917	1
2059979	71
2059983	42
2060098	59
2060173	0
2060184	10
2060230	0
2060287	0
2060337	0
2060382	11
2060413	14
2060469	1
2060541	154
2060592	22
2060638	0
2060730	0
2060739	37
2060847	37
2060896	0
2060931	0
2060957	0
2060979	7
2061063	64
2061151	0
2061170	0
2061186	0
2061191	13
2061211	1
2061253	0
2061511	0
2061557	0
2061601	0
2061880	14
2062048	0
2062104	7
2062157	1
2062324	0
2062388	1
2062422	33
2062497	57
2062621	0
2062649	0
2062724	0
2062767	13
2062817	18
2062873	5
2062967	2
2063004	12
2063198	0
2063234	60
2063300	13
2063430	69
2063573	36
2063665	28
2063756	1
2063765	5
2063797	120
2063805	12
2063828	8
2063857	0
2063873	0
2063966	5
2064015	46
2064156	33
2064221	51
2064224	24
2064265	0
2064305	111
2064449	28
2064467	2
2064475	42
2064502	0
2064563	91
2064608	8
2064625	3
2064674	18
2064696	0
2064717	19
2064777	0
2064794	0
2064805	0
2064853	0
2064868	36
2064880	35
2064926	96
2065150	0
2065213	0
2065368	0
2065456	6
2065668	0
2065751	6
2065910	9
2065947	69
2065954	0
2065979	19
2066003	48
2066063	0
2066243	183
2066249	0
2066285	13
2066423	14
2066505	44
2066542	8
2066657	0
2066674	0
2066715	0
2066763	0
2066929	1
2066967	0
2066974	0
2067082	0
2067100	0
2067131	0
2067170	0
2067334	0
2067354	0
2067424	0
2067508	0
2067558	0
2067618	0
2067682	0
2067734	0
2067745	0
2067767	0
2067814	0
2067897	0
2068021	0
2068166	0
2068326	0
2068367	0
2068396	0
2068443	0
2068463	0
2068497	0
2068504	0
2068526	0
2068570	0
2068606	0
2068637	0
2068819	0
2068902	1
2068915	23
2068957	4
2068969	0
2069017	4
2069073	3
2069143	0
2069174	0
2069211	0
2069268	0
2069271	0
2069324	0
2069341	0
2069386	0
2069433	0
2069457	0
2069468	0
2069476	0
2069590	0
2069594	0
2069600	0
2069621	0
2069659	37
2069739	0
2069757	0
2069821	24
2069844	0
2069941	0
2069968	0
2070115	0
2070167	2
2070242	0
2070278	0
2070425	0
2070437	0
2070444	0
2070510	0
2070537	2
2070630	10
2070652	1
2070672	0
2070775	1
2070832	0
2070902	0
2070910	0
2071158	1
2071218	1
2071293	21
2071356	12
2071473	1
2071489	0
2071551	0
2071578	0
2071742	0
2071901	11
2071924	0
2071949	18
2071955	0
2071967	0
2071986	0
2072052	0
2072092	0
2072099	0
2072169	0
2072186	0
2072247	0
2072340	0
2072371	130
2072484	0
2072511	13
2072514	0
2072523	0
2072526	0
2072533	0
2072540	0
2072623	0
2072658	0
2072722	0
2072778	0
2072814	0
2072862	0
2072960	0
2073076	0
2073102	0
2073149	0
2073238	0
2073256	0
2073304	0
2073379	0
2073386	0
2073404	0
2073462	0
2073515	0
2073619	0
2073641	0
2073774	0
2073776	0
2073836	20
2073873	0
2074011	0
2074037	0
2074075	0
2074182	0
2074205	4
2074231	0
2074295	0
2074311	2
2074314	0
2074442	1
2074491	0
2074547	0
2074603	0
2074650	136
2074711	0
2074718	0
2074725	2
2074746	7
2074765	0
2074769	37
2074800	40
2074809	0
2074827	0
2074858	11
2074958	0
2075035	0
2075040	0
2075079	0
2075094	0
2075132	0
2075163	0
2075219	0
2075319	0
2075420	0
2075523	0
2075603	3
2075625	0
2075654	0
2075674	28
2075716	0
2075856	24
2076014	0
2076117	0
2076151	0
2076154	0
2076211	0
2076213	0
2076220	0
2076229	0
2076243	0
2076468	0
2076739	0
2076823	0
2076925	0
2076934	0
2076993	0
2077033	0
2077142	0
2077202	0
2077224	0
2077279	0
2077306	0
2077326	0
2077332	0
2077410	0
2077458	0
2077490	0
2077519	0
2077542	0
2077564	0
2077574	0
2077591	0
2077746	0
2077781	0
2077792	0
2077813	0
2077868	0
2077870	0
2077952	0
2078074	0
2078095	0
2078131	0
2078193	0
2078197	0
2078221	0
2078224	0
2078236	0
2078289	0
2078295	0
2078307	0
2078344	0
2078385	0
2078572	0
2078574	0
2078593	0
2078636	0
2078656	0
2078693	0
2078707	1
2078753	46
2078764	11
2078783	48
2078872	32
2079058	21
2079197	0
2079237	0
2079256	2
2079284	2
2079314	0
2079324	8
2079489	12
2079552	0
2079578	0
2079594	150
2079648	16
2079714	33
2079762	3
2079797	3
2079825	105
2079957	8
2080018	0
2080071	1
2080183	7
2080288	69
2080425	81
2080464	0
2080480	0
2080588	35
2080641	0
2080668	14
2080684	0
2080701	0
2080709	0
2080717	8
2080755	3
2080760	19
2080859	70
2080909	4
2080943	0
2080961	0
2081002	0
2081021	118
2081057	3
2081094	8
2081154	31
2081156	69
2081195	0
2081273	47
2081336	24
2081339	18
2081408	7
2081439	0
2081621	10
2081645	101
2081651	58
2081687	213
2081733	3
2081771	2
2081788	5
2081834	3
2081975	54
2082038	101
2082103	0
2082125	12
2082284	6
2082318	0
2082392	6
2082395	0
2082455	85
2082497	50
2082509	2
2082524	12
2082533	0
2082560	1
2082599	0
2082674	0
2082825	0
2082840	0
2082843	0
2082858	0
2082875	0
2082883	0
2082896	0
2082944	0
2083122	0
2083131	0
2083361	0
2083402	0
2083433	0
2083620	0
2083656	0
2083718	0
2083891	0
2083908	0
2083914	0
2083941	0
2083965	0
2084105	0
2084125	0
2084152	0
2084154	0
2084199	0
2084260	0
2084295	0
2084322	0
2084392	0
2084444	0
2084460	0
2084468	0
2084486	0
2084503	0
2084527	0
2084537	0
2084543	0
2084547	0
2084554	0
2084637	0
2084643	0
2084695	20
2084764	0
2084825	0
2084863	0
2084921	0
2084953	0
2085166	0
2085325	0
2085514	0
2085764	0
2085808	0
2085861	0
2085891	0
2086030	0
2086043	0
2086080	0
2086126	0
2086293	0
2086330	0
2086370	0
2086477	0
2086510	0
2086561	0
2086573	0
2086720	0
2086747	0
2086901	0
2086939	0
2087001	0
2087020	0
2087039	76
2087042	9
2087146	0
2087166	3
2087169	105
2087289	0
2087326	3
2087357	99
2087385	0
2087458	23
2087508	4
2087519	33
2087549	39
2087602	32
2087628	269
2087776	3
2087913	2
2087919	9
2087930	0
2087932	5
2087941	39
2087949	4
2087979	23
2088022	0
2088093	0
2088103	0
2088190	0
2088221	0
2088340	0
2088529	0
2088556	0
2088565	0
2088618	51
2088780	0
2088916	0
2088934	0
2089128	12
2089266	205
2089341	0
2089566	4
2089573	134
2089649	1
2089781	95
2089935	17
2089980	8
2090033	0
2090120	0
2090159	0
2090246	14
2090268	32
2090301	0
2090310	0
2090441	1
2090468	82
2090524	36
2090821	9
2090939	25
2090960	0
2090992	20
2091103	30
2091125	15
2091151	0
2091235	0
2091513	133
2091707	28
2091774	12
2091829	22
2091857	0
2091864	0
2091885	9
2092077	0
2092113	31
2092115	10
2092131	2
2092215	0
2092231	32
2092240	4
2092248	12
2092369	351
2092410	237
2092484	162
2092552	410
2092564	98
2092609	15
2092709	148
2093015	0
2093072	0
2093089	43
2093093	63
2093105	16
2093121	116
2093233	75
2093249	0
2093457	10
2093490	136
2093538	0
2093549	105
2093562	0
2093659	306
2093671	7
2093691	5
2093707	26
2093715	12
2093725	24
2093731	0
2093739	3
2093747	11
2093771	279
2093808	86
2093883	28
2093886	1
2093920	0
2093991	3
2094168	18
2094189	171
2094480	14
2094545	20
2094567	52
2094597	14
2094720	85
2094852	112
2095045	27
2095095	161
2095226	39
2095264	0
2095309	0
2095313	0
2095338	0
2095504	0
2095569	0
2095603	0
2095623	0
2095689	0
2095709	0
2095913	0
2095968	0
2096004	0
2096113	0
2096181	0
2096262	3
2096401	2
2096482	57
2096640	107
2096650	9
2096653	21
2096665	10
2096687	0
2096696	39
2096718	30
2096725	0
2096735	25
2096740	0
2096755	0
2096761	19
2096871	1
2097046	62
2097132	0
2097138	9
2097141	0
2097178	104
2097304	0
2097397	2
2097593	3
2097675	0
2097689	0
2097767	0
2097831	0
2097925	0
2097940	6
2097992	0
2098004	27
2098012	87
2098029	2
2098214	0
2098799	0
2098843	65
2098866	23
2098900	5
2099038	0
2099170	31
2099204	0
2099216	0
2099529	0
2099589	0
2099670	4
2099674	44
2099687	95
2099699	4
2100127	36
2100176	0
2100341	0
2100533	43
2100724	0
2100830	12
2100846	0
2100994	0
2101019	0
2101189	0
2101199	1
2101235	1
2101532	0
2101548	0
2101625	0
2101653	0
2101659	0
2101672	0
2101780	0
2101842	0
2101879	0
2101959	0
2102025	0
2102083	0
2102109	0
2102540	0
2102597	0
2102676	0
2102715	0
2102727	0
2102798	0
2102818	0
2102863	0
2102883	0
2102969	0
2103010	0
2103094	0
2103098	0
2103101	0
2103106	0
2103192	15
2103249	26
2103275	8
2103600	9
2103633	3
2103689	90
2103805	0
2103855	0
2103859	50
2103927	24
2103975	28
2104005	0
2104074	0
2104094	8
2104108	25
2104117	95
2104121	108
2104126	0
2104227	0
2104292	0
2104326	0
2104559	0
2104797	0
2104897	0
2104907	19
2104914	0
2104924	1
2104928	2
2104973	5
2104980	39
2105020	1
2105192	0
2105522	15
2105580	99
2105658	42
2105674	20
2105791	0
2105811	109
2105813	123
2105908	0
2105976	38
2106039	2
2106057	0
2106078	0
2106088	0
2106101	0
2106134	0
2106169	0
2106212	9
2106228	82
2106260	1
2106357	24
2106399	0
2106433	1
2106452	5
2106513	0
2106547	0
2106565	10
2106572	11
2106709	3
2106744	38
2106919	1
2106982	95
2106996	45
2107108	0
2107126	149
2107155	17
2107206	0
2107261	12
2107291	0
2107367	104
2107393	0
2107442	15
2107474	20
2107504	0
2107722	0
2107730	16
2107799	0
2107882	0
2108154	0
2108234	0
2108251	1
2108265	0
2108331	42
2108333	9
2108340	0
2108409	17
2108412	0
2108438	0
2108467	30
2108527	0
2108678	0
2108710	0
2108746	0
2108894	16
2108913	0
2109089	11
2109103	0
2109116	2
2109118	137
2109124	8
2109145	14
2109228	0
2109230	28
2109244	37
2109261	0
2109291	1
2109366	18
2109400	0
2109475	0
2109533	0
2109774	0
2109853	0
2109890	48
2109932	4
2109959	1
2110013	8
2110015	2
2110061	0
2110086	0
2110112	1
2110173	83
2110284	25
2110375	6
2110391	1
2110511	1
2110837	56
2111004	6
2111033	0
2111051	81
2111087	0
2111094	65
2111155	92
2111249	20
2111283	130
2111285	41
2111382	0
2111416	11
2111530	1
2111583	14
2111587	151
2111629	0
2111737	28
2111839	21
2111845	259
2112067	46
2112141	84
2112325	0
2112435	44
2112489	57
2112503	0
2112510	1
2112541	2
2112589	0
2112606	0
2112635	0
2112777	147
2112838	0
2112917	3
2112999	0
2113029	0
2113038	0
2113063	10
2113146	0
2113393	2
2113426	0
2113510	0
2113545	0
2113562	0
2113578	0
2113619	0
2113630	0
2113643	0
2113653	0
2113663	0
2113695	0
2113792	0
2113801	4
2113819	27
2113823	35
2113906	9
2114028	0
2114133	0
2114140	74
2114175	0
2114263	0
2114556	0
2114575	0
2114582	0
2114622	0
2114665	0
2114752	1
2114894	6
2114974	91
2115159	0
2115231	18
2115440	2
2115455	3
2115481	4
2115569	8
2115619	18
2115701	47
2115759	8
2115778	1
2115807	0
2115960	1
2116020	0
2116272	95
2116278	0
2116285	0
2116311	0
2116375	1
2116415	0
2116470	47
2116481	8
2116558	0
2116578	0
2116713	1
2116725	42
2116848	1
2116932	2
2116959	1
2117015	0
2117253	0
2117317	0
2117368	93
2117440	2
2117442	11
2117483	8
2117523	0
2117679	2
2117681	155
2117737	4
2117826	0
2117835	67
2117878	0
2118019	0
2118150	20
2118250	0
2118378	3
2118449	48
2118451	0
2118469	80
2118513	4
2118671	18
2118723	0
2118790	49
2118834	0
2119038	0
2119053	0
2119072	7
2119101	44
2119293	0
2119316	0
2119339	2
2119423	0
2119440	0
2119451	0
2119596	0
2119696	60
2119714	3
2119732	17
2119747	0
2119820	0
2119832	0
2119839	0
2119876	26
2119962	45
2119989	33
2120088	8
2120112	1
2120166	83
2120232	12
2120305	79
2120317	39
2120346	64
2120395	0
2120424	23
2120494	0
2120575	0
2120606	0
2120643	0
2120651	1
2120702	19
2120746	1
2120761	12
2120803	0
2120817	10
2120926	11
2120934	0
2120964	4
2121014	53
2121076	75
2121101	0
2121133	5
2121142	4
2121349	3
2121368	27
2121416	0
2121446	15
2121476	11
2121550	0
2121574	4
2121610	3
2121617	6
2121683	6
2121689	7
2121736	10
2121759	1
2121879	46
2121895	11
2121931	0
2121998	0
2122080	4
2122086	29
2122138	0
2122226	0
2122413	4
2122568	0
2122675	120
2122677	77
2122751	0
2122995	50
2123011	0
2123017	3
2123164	48
2123168	0
2123180	17
2123223	0
2123241	0
2123323	32
2123327	149
2123330	63
2123349	3
2123382	49
2123565	15
2123568	6
2123602	1
2123616	10
2123660	34
2123804	16
2123841	111
2123886	36
2123899	2
2123917	0
2123949	46
2124008	6
2124107	0
2124132	0
2124151	58
2124277	3
2124348	106
2124547	7
2124573	0
2124704	51
2124757	12
2124817	59
2124908	37
2125045	9
2125096	14
2125099	16
2125109	6
2125114	2
2125123	7
2125133	5
2125138	47
2125211	1
2125223	92
2125254	59
2125327	165
2125329	106
2125336	18
2125409	2
2125419	3
2125457	54
2125557	111
2125580	0
2125629	0
2125699	29
2125743	4
2125777	43
2125791	1
2125849	0
2125877	114
2125910	0
2125994	2
2126121	29
2126197	54
2126242	0
2126319	25
2126364	16
2126377	2
2126439	4
2126553	21
2126625	77
2126752	1
2126818	37
2126826	91
2126835	0
2126946	23
2127045	184
2127058	5
2127185	0
2127211	22
2127336	59
2127421	8
2127524	11
2127554	1
2127615	118
2127621	4
2127643	24
2127656	0
2127662	22
2127681	1
2127726	52
2127757	0
2127921	22
2127965	1
2127972	1
2127991	0
2128147	0
2128202	130
2128211	2
2128226	12
2128426	0
2128500	10
2128577	0
2128599	57
2128627	0
2128691	0
2128711	0
2128723	0
2128748	20
2128784	7
2128876	0
2128937	0
2128953	89
2128967	0
2129022	0
2129070	0
2129149	3
2129233	0
2129240	8
2129281	10
2129299	0
2129308	1
2129322	1
2129379	39
2129605	8
2129627	68
2129694	0
2129726	0
2129843	17
2129865	1
2129915	1
2130009	221
2130128	2
2130160	0
2130185	3
2130191	7
2130209	151
2130236	0
2130263	0
2130300	16
2130332	0
2130471	0
2130500	3
2130518	0
2130556	0
2130739	3
2130830	73
2130834	160
2130949	9
2131000	0
2131028	6
2131217	0
2131239	15
2131265	31
2131368	30
2131376	25
2131451	0
2131500	0
2131683	4
2131731	0
2131901	108
2131981	0
2132002	142
2132078	1
2132103	3
2132124	76
2132173	18
2132228	4
2132253	0
2132378	14
2132486	115
2132513	88
2132612	4
2132652	2
2132762	0
2132772	3
2132786	203
2132843	4
2132858	21
2132915	34
2133039	0
2133082	4
2133118	60
2133127	43
2133199	0
2133224	0
2133332	41
2133335	63
2133413	0
2133481	1
2133491	0
2133606	2
2133699	165
2133715	0
2133749	19
2133988	1
2134169	9
2134193	0
2134200	0
2134226	34
2134292	0
2134305	0
2134338	0
2134345	25
2134367	6
2134456	0
2134490	11
2134551	17
2134602	29
2134763	1
2134802	24
2134854	141
2134856	13
2134873	58
2134909	0
2134958	2
2135024	43
2135052	1
2135083	77
2135126	16
2135134	0
2135175	4
2135234	30
2135271	31
2135321	4
2135342	43
2135471	49
2135490	0
2135507	0
2135519	3
2135551	21
2135570	73
2135573	12
2135598	0
2135612	51
2135645	122
2135726	0
2135806	4
2135874	74
2135895	17
2135923	186
2135976	0
2135983	0
2136010	0
2136028	11
2136036	18
2136044	9
2136077	0
2136122	21
2136157	23
2136183	3
2136275	14
2136290	0
2136297	0
2136371	42
2136375	150
2136384	0
2136398	158
2136402	44
2136527	3
2136578	0
2136606	0
2136618	0
2136625	0
2136641	0
2136734	2
2136816	0
2136894	18
2136956	0
2137009	76
2137070	0
2137104	0
2137146	5
2137358	44
2137367	32
2137378	0
2137405	16
2137421	0
2137474	0
2137498	5
2137527	0
2137536	64
2137538	0
2137544	0
2137551	0
2137604	0
2137619	19
2137692	3
2137702	2
2137709	42
2137720	3
2137755	0
2137779	1
2137812	0
2137842	114
2137905	21
2137986	50
2138015	0
2138070	20
2138102	77
2138182	0
2138206	0
2138209	20
2138222	0
2138256	1
2138279	0
2138295	2
2138315	0
2138323	32
2138356	19
2138358	3
2138377	47
2138452	35
2138675	0
2138759	0
2138925	0
2138985	21
2139051	0
2139053	132
2139140	9
2139162	0
2139177	16
2139300	0
2139334	0
2139343	3
2139587	9
2139645	221
2139706	0
2139832	0
2139859	58
2139957	37
2139985	0
2140000	9
2140007	0
2140009	61
2140122	0
2140153	0
2140234	70
2140262	161
2140264	11
2140362	9
2140431	0
2140442	0
2140463	0
2140481	25
2140709	0
2140719	0
2140798	18
2140820	0
2140826	17
2140906	1
2140910	109
2140945	25
2140958	23
2141030	26
2141080	189
2141229	2
2141659	179
2141689	0
2141834	0
2141846	0
2141894	10
2141907	0
2141925	0
2141930	0
2141933	0
2141945	1
2142014	56
2142078	15
2142108	0
2142142	1
2142184	315
2142190	0
2142206	66
2142313	44
2142378	0
2142383	14
2142396	0
2142401	33
2142471	0
2142519	0
2142538	38
2142660	112
2142672	0
2142712	0
2142941	5
2143013	0
2143087	14
2143123	0
2143160	21
2143168	0
2143393	0
2143463	75
2143497	2
2143531	2
2143543	0
2143564	2
2143593	2
2143621	0
2143680	9
2143711	0
2143745	13
2143806	0
2143870	0
2143891	0
2143899	1
2143973	11
2144013	0
2144031	16
2144110	0
2144154	22
2144212	50
2144259	0
2144275	0
2144311	0
2144333	0
2144373	0
2144383	0
2144437	25
2144447	107
2144473	1
2144578	16
2144651	2
2144671	14
2144823	0
2144914	0
2144935	0
2145090	0
2145222	0
2145235	11
2145253	4
2145262	0
2145299	39
2145448	23
2145494	47
2145522	8
2145719	160
2145760	0
2145889	43
2145958	6
2146096	0
2146116	4
2146253	0
2146291	58
2146309	2
2146434	4
2146461	0
2146503	2
2146521	2
2146740	1
2146844	0
2146851	0
2146864	0
2146904	4
2146928	36
2146990	61
2147005	0
2147100	2
2147197	47
2147204	0
2147218	3
2147270	0
2147398	1
2147486	39
2147576	4
2147583	0
2147606	0
2147646	152
2147651	336
2147662	11
2147908	305
2147933	47
2148019	1
2148045	108
2148186	63
2148216	1
2148245	3
2148339	41
2148416	96
2148435	0
2148464	25
2148510	73
2148525	0
2148596	12
2148620	0
2148625	4
2148889	97
2148943	0
2148959	0
2149014	17
2149054	5
2149057	10
2149106	0
2149115	116
2149152	0
2149183	36
2149210	0
2149221	35
2149226	51
2149236	0
2149249	0
2149304	0
2149359	4
2149413	46
2149479	18
2149490	0
2149534	0
2149557	0
2149610	150
2149614	3
2149642	0
2149718	0
2149725	0
2149763	17
2149793	34
2149836	14
2149848	0
2149953	33
2150022	0
2150075	0
2150178	71
2150199	1
2150239	2
2150297	0
2150414	52
2150566	99
2150594	50
2150601	0
2150622	5
2150773	31
2150804	42
2150828	43
2150834	8
2150912	8
2150931	89
2151035	22
2151043	2
2151053	0
2151110	0
2151152	0
2151219	89
2151269	6
2151284	13
2151334	24
2151345	47
2151402	0
2151441	0
2151516	103
2151592	0
2151632	150
2151665	9
2151703	21
2151722	38
2151744	104
2151778	31
2151791	41
2151890	0
2151926	1
2151987	4
2151997	0
2152117	96
2152217	10
2152304	0
2152337	20
2152394	43
2152413	24
2152433	0
2152468	0
2152498	0
2152618	0
2152644	0
2152668	0
2152685	19
2152721	16
2152754	8
2152767	0
2152910	8
2152915	10
2152925	32
2152931	0
2153001	0
2153060	12
2153132	0
2153205	0
2153229	41
2153286	0
2153393	4
2153415	17
2153463	0
2153578	0
2153591	0
2153626	30
2153650	20
2153657	0
2153672	36
2153987	0
2154086	0
2154123	0
2154196	0
2154206	0
2154235	0
2154267	0
2154296	0
2154329	0
2154463	0
2154663	0
2154703	0
2154744	0
2154842	0
2154881	0
2154950	0
2155061	0
2155103	0
2155109	0
2155159	0
2155191	0
2155208	0
2155299	0
2155433	0
2155482	0
2155490	0
2155529	0
2155655	0
2155722	0
2155781	0
2155812	0
2155826	0
2155835	0
2155928	0
2155978	0
2156036	0
2156043	0
2156070	0
2156094	0
2156143	0
2156183	0
2156201	16
2156211	0
2156245	0
2156302	1
2156358	0
2156430	0
2156447	0
2156580	0
2156588	0
2156590	0
2156602	0
2156609	3
2156646	0
2156665	22
2156723	132
2156825	0
2156832	1
2156840	0
2156882	77
2156990	39
2157069	0
2157089	17
2157142	2
2157153	0
2157168	21
2157236	3
2157244	1
2157318	0
2157440	0
2157504	18
2157511	11
2157519	0
2157561	0
2157669	29
2157885	18
2157941	0
2157965	0
2158006	1
2158017	27
2158020	27
2158037	0
2158060	2
2158100	0
2158279	197
2158324	0
2158393	0
2158407	0
2158443	6
2158491	0
2158527	0
2158695	8
2158725	0
2158815	0
2158831	16
2158908	1
2158944	0
2159098	20
2159152	20
2159162	2
2159185	0
2159295	0
2159376	0
2159474	2
2159478	0
2159488	0
2159519	3
2159585	0
2159749	0
2159799	0
2159828	26
2159929	6
2159969	0
2160059	9
2160112	1
2160216	0
2160308	0
2160317	15
2160330	14
2160337	62
2160344	10
2160403	47
2160422	0
2160534	1
2160551	73
2160590	1
2160671	32
2160728	0
2160766	0
2160779	1
2160796	0
2160805	0
2160848	0
2160923	6
2160927	17
2160971	21
2160988	18
2161032	4
2161076	0
2161311	0
2161319	98
2161354	0
2161393	12
2161414	1
2161579	0
2161762	0
2161765	10
2161784	12
2161789	13
2161924	48
2162035	7
2162152	0
2162171	0
2162300	4
2162332	6
2162357	22
2162441	0
2162486	0
2162516	19
2162587	1
2162614	81
2162767	1
2162921	13
2162940	12
2163004	5
2163065	22
2163102	34
2163349	2
2163397	0
2163418	7
2163466	0
2163499	0
2163517	0
2163535	0
2163590	0
2163593	0
2163604	0
2163624	1
2163637	24
2163649	0
2163683	0
2163694	0
2163700	0
2163718	0
2163778	0
2163787	0
2163790	29
2163793	0
2163847	0
2163856	0
2163859	0
2163862	0
2163916	0
2163925	0
2163928	0
2163931	0
2163985	0
2163994	0
2163997	1
2164000	0
2164054	0
2164063	0
2164066	0
2164069	0
2164149	0
2164167	0
2164184	2
2164197	69
2164225	0
2164271	1
2164275	78
2164332	5
2164347	24
2164420	0
2164437	37
2164582	0
2164588	2
2164627	0
2164647	27
2164810	0
2164821	0
2164825	1
2164840	0
2164851	9
2164913	50
2164966	3
2164997	1
2165019	257
2165077	21
2165167	0
2165314	2
2165347	1
2165373	0
2165392	0
2165402	0
2165422	2
2165448	0
2165467	1
2165477	0
2165497	1
2165523	0
2165542	4
2165552	0
2165572	0
2165584	0
2165596	0
2165598	0
2165609	0
2165649	0
2165705	0
2165711	0
2165717	0
2165722	0
2165732	34
2165753	0
2165762	0
2165809	0
2165828	0
2165834	0
2165842	0
2165849	0
2165893	0
2165926	8
2165929	0
2165971	18
2166047	87
2166099	0
2166129	51
2166257	7
2166279	30
2166358	0
2166369	39
2166376	22
2166412	21
2166457	0
2166632	0
2166661	0
2166701	12
2166706	2
2166858	10
2166900	60
2167100	93
2167104	91
2167112	0
2167274	0
2167398	0
2167420	1
2167426	17
2167437	0
2167452	0
2167472	0
2167488	0
2167497	4
2167550	1
2167615	0
2167657	57
2167770	0
2167802	38
2167813	29
2167822	0
2167836	0
2167960	9
2168099	4
2168126	1
2168163	67
2168208	0
2168237	7
2168267	112
2168324	72
2168330	0
2168543	0
2168555	1
2168558	0
2168561	0
2168576	53
2168579	0
2168604	0
2168615	0
2168663	0
2168667	0
2168672	0
2168681	0
2168687	1
2168730	0
2168744	0
2168754	0
2168756	0
2168760	0
2168771	0
2168775	0
2168778	0
2168790	0
2168799	0
2168804	0
2168864	0
2168892	63
2168942	0
2168960	0
2168970	29
2168996	21
2169059	5
2169131	0
2169180	0
2169219	0
2169292	0
2169335	0
2169348	1
2169419	2
2169460	1
2169515	0
2169584	0
2169635	0
2169644	0
2169657	0
2169668	0
2169731	0
2169843	0
2169864	1
2169881	0
2169890	0
2170004	0
2170125	0
2170159	32
2170176	3
2170201	6
2170254	0
2170266	7
2170305	56
2170405	2
2170506	0
2170612	111
2170690	40
2170703	1
2170725	0
2170746	0
2170750	0
2170757	0
2170759	0
2170765	0
2170791	0
2170798	0
2170804	0
2170830	0
2170843	0
2170855	0
2170857	77
2170867	0
2170870	0
2170891	0
2170895	0
2170917	0
2170927	0
2170930	0
2170948	0
2170958	21
2170992	0
2171016	57
2171058	30
2171181	0
2171208	0
2171229	48
2171249	29
2171285	41
2171309	66
2171350	34
2171568	0
2171583	0
2171588	0
2171614	1
2171659	34
2171683	3
2171764	3
2171777	7
2172068	0
2172125	0
2172285	0
2172305	88
2172308	27
2172343	3
2172364	0
2172403	0
2172491	18
2172582	0
2172627	38
2172631	85
2172659	0
2172683	14
2172709	1
2172907	14
2173020	1
2173026	17
2173088	0
2173106	0
2173132	0
2173144	31
2173249	58
2173279	0
2173307	0
2173413	17
2173465	17
2173528	118
2173531	23
2173543	0
2173788	6
2173804	33
2173918	6
2174017	0
2174049	7
2174061	14
2174087	2
2174188	114
2174222	150
2174270	18
2174289	5
2174426	6
2174444	0
2174452	153
2174456	7
2174465	72
2174530	94
2174557	56
2174603	0
2174650	1
2174665	9
2174803	5
2174836	2
2174895	2
2174923	0
2175010	0
2175187	1
2175196	0
2175215	0
2175239	14
2175280	0
2175348	3
2175387	112
2175389	12
2175448	9
2175464	0
2175546	10
2175567	0
2175587	13
2175718	0
2175744	28
2175759	98
2175857	103
2175890	0
2176002	53
2176037	71
2176107	18
2176168	62
2176195	17
2176208	2
2176226	22
2176230	185
2176242	87
2176278	0
2176344	24
2176352	4
2176369	41
2176382	16
2176479	63
2176481	1
2176518	133
2176531	0
2176558	1
2176567	9
2176575	3
2176619	2
2176631	1
2176638	48
2176693	3
2176794	15
2176803	32
2176842	0
2176857	0
2176870	5
2176947	205
2176968	0
2177007	25
2177059	35
2177068	90
2177080	220
2177082	306
2177093	0
2177129	0
2177137	4
2177140	64
2177229	32
2177250	0
2177256	2
2177318	0
2177326	0
2177335	3
2177406	21
2177421	1
2177498	0
2177530	0
2177623	0
2177677	0
2177691	7
2177818	0
2177826	0
2177842	0
2177868	0
2177991	0
2178016	0
2178123	1
2178130	1
2178137	1
2178156	0
2178163	21
2178222	0
2178350	0
2178406	0
2178432	0
2178561	0
2178579	1
2178630	0
2178687	1
2178691	15
2178838	0
2178927	0
2178954	99
2178958	88
2178965	4
2179043	2
2179077	5
2179089	1
2179127	0
2179238	0
2179321	55
2179352	6
2179411	9
2179451	16
2179460	87
2179476	21
2179504	4
2179509	134
2179531	2
2179546	0
2179582	0
2179634	0
2179690	0
2179740	0
2179848	22
2179893	37
2179956	0
2179992	60
2180003	0
2180062	0
2180077	1
2180094	0
2180129	36
2180138	43
2180142	108
2180185	57
2180240	14
2180261	0
2180303	14
2180458	0
2180470	2
2180504	2
2180506	10
2180522	0
2180530	23
2180536	0
2180595	0
2180605	9
2180614	0
2180639	0
2180641	103
2180672	0
2180706	32
2180737	0
2180849	0
2181081	17
2181133	14
2181177	16
2181257	28
2181338	0
2181360	2
2181430	0
2181515	1
2181616	47
2181691	4
2181712	0
2181746	0
2181835	26
2181926	0
2182133	6
2182278	0
2182388	1
2182413	0
2182424	0
2182462	0
2182486	0
2182500	0
2182636	7
2182845	11
2183240	0
2183315	27
2183389	34
2183414	18
2183428	0
2183510	0
2183606	0
2183721	0
2183805	0
2183844	4
2183874	1
2183964	0
2183967	3
2184035	0
2184231	8
2184319	0
2184577	0
2184631	0
2184770	0
2184818	10
2184951	0
2185054	104
2185075	1
2185115	1
2185207	6
2185219	0
2185297	1
2185306	4
2185330	113
2185353	6
2185371	0
2186005	6
2186182	1
2186271	1
2186286	0
2186534	59
2186601	0
2186778	89
2186781	56
2186841	8
2186881	1
2187081	0
2187090	53
2187177	0
2187209	0
2187220	0
2187235	0
2187242	0
2187263	0
2187265	0
2187297	0
2187307	0
2187315	0
2187318	0
2187326	0
2187328	0
2187370	1
2187404	27
2187442	13
2187496	11
2187628	0
2187664	3
2187739	26
2187847	0
2187910	0
2187991	15
2188024	88
2188150	0
2188189	55
2188231	119
2188276	0
2188342	37
2188390	1
2188398	0
2188498	42
2188530	0
2188636	9
2188674	0
2188751	79
2188779	5
2188905	0
2188943	0
2188951	92
2188962	11
2188968	12
2189043	3
2189075	14
2189106	10
2189214	0
2189223	4
2189406	0
2189484	30
2189487	14
2189544	0
2189841	0
2189846	0
2189882	0
2189973	0
2190192	0
2190258	7
2190264	0
2190281	7
2190285	19
2190297	1
2190300	1
2190345	0
2190354	1
2190368	0
2190459	0
2190471	0
2190495	0
2190546	0
2190578	0
2190626	0
2190630	0
2190663	0
2190666	0
2190768	0
2190789	0
2190834	0
2190969	0
2190985	0
2191012	1
2191020	0
2191154	0
2191196	0
2191226	0
2191244	0
2191262	12
2191310	0
2191487	9
2191523	0
2191532	0
2191604	4
2191714	52
2191751	0
2191799	1
2191847	6
2191934	0
2191997	14
2192085	2
2192279	0
2192379	10
2192403	0
2192491	0
2192586	0
2192635	12
2192706	14
2192775	0
2193101	0
2193192	0
2193227	6
2193288	22
2193471	163
2193582	31
2193709	13
2194095	0
2194107	0
2194130	11
2194500	4
2194504	0
2194519	19
2194636	0
2194738	9
2194831	0
2195010	1
2195053	0
2195062	145
2195100	0
2195189	0
2195202	0
2195219	0
2195222	0
2195273	0
2195313	0
2195403	5
2195487	1
2195496	0
2195643	1
2195727	6
2195874	25
2195905	0
2195929	0
2195950	12
2195983	0
2196041	27
2196240	153
2196388	51
2196439	0
2196595	20
2196622	2
2196798	0
2196837	5
2196886	0
2196918	0
2196955	0
2196983	12
2197006	0
2197022	0
2197038	0
2197067	0
2197115	0
2197137	1
2197162	0
2197263	0
2197307	0
2197402	0
2197413	0
2197435	0
2197485	0
2197493	0
2197508	0
2197560	0
2197595	0
2197608	2
2197681	1
2197854	20
2197860	4
2197913	14
2198040	0
2198230	6
2198250	0
2198268	0
2198426	39
2198430	0
2198458	0
2198610	0
2198717	0
2198728	1
2198742	0
2198765	0
2198780	0
2198782	0
2198820	0
2198825	0
2198838	0
2198865	0
2198891	0
2198916	0
2198928	8
2198937	17
2198983	11
2199040	0
2199044	21
2199056	0
2199114	0
2199152	0
2199167	0
2199173	0
2199191	0
2199249	0
2199274	15
2199313	31
2199391	0
2199455	119
2199506	3
2199553	2
2199664	0
2199705	6
2199717	0
2199727	1
2199783	0
2199914	77
2199994	4
2200006	0
2200012	13
2200082	22
2200092	2
2200132	49
2200135	35
2200175	29
2200198	10
2200261	2
2200313	0
2200448	0
2200455	2
2200466	7
2200506	0
2200509	25
2200517	19
2200551	8
2200623	67
2200693	0
2200700	4
2200707	0
2200770	1
2200866	0
2200951	21
2201060	0
2201129	107
2201162	98
2201207	34
2201217	0
2201219	0
2201224	0
2201231	0
2201233	0
2201241	44
2201243	6
2201254	0
2201331	30
2201418	0
2201424	55
2201436	9
2201461	7
2201640	76
2201665	45
2201755	44
2201796	0
2201853	13
2201864	1
2201958	0
2201988	0
2202005	44
2202122	15
2202130	32
2202184	0
2202186	0
2202315	63
2202321	35
2202384	0
2202397	58
2202462	200
2202484	0
2202671	0
2202735	0
2202779	0
2202860	0
2202883	0
2202921	0
2202965	0
2202972	0
2203002	0
2203008	0
2203020	0
2203026	0
2203072	35
2203184	64
2203244	0
2203375	0
2203444	0
2203465	2
2203480	0
2203535	15
2203539	3
2203553	87
2203561	0
2203764	0
2203800	2
2203861	0
2203884	6
2203917	55
2203971	21
2203978	0
2204010	2
2204156	0
2204195	26
2204226	2
2204243	1
2204256	0
2204259	1
2204266	0
2204396	1
2204408	64
2204528	60
2204553	0
2204645	0
2204735	0
2204789	0
2204794	109
2204834	1
2204839	2
2204851	137
2204929	1
2204943	2
2204947	0
2204996	4
2205002	20
2205036	0
2205056	24
2205092	15
2205113	0
2205149	0
2205185	18
2205215	4
2205245	27
2205273	3
2205285	0
2205288	0
2205443	0
2205454	0
2205539	14
2205562	0
2205567	0
2205570	0
2205574	0
2205583	0
2205590	0
2205606	30
2205668	1
2205711	0
2205760	0
2205818	0
2205829	0
2205955	0
2206043	0
2206103	0
2206151	0
2206245	0
2206256	0
2206291	2
2206457	0
2206592	2
2206646	23
2206655	2
2206785	0
2206853	66
2206923	57
2207001	22
2207013	0
2207026	0
2207049	0
2207057	0
2207065	0
2207081	0
2207083	0
2207091	0
2207103	3
2207109	0
2207121	0
2207130	0
2207136	0
2207139	0
2207145	0
2207259	21
2207270	0
2207493	0
2207495	0
2207500	0
2207503	0
2207511	0
2207518	0
2207525	0
2207527	0
2207545	0
2207549	0
2207576	0
2207583	0
2207609	0
2207712	20
2207846	7
2207850	53
2208144	0
2208283	4
2208368	58
2208370	17
2208537	18
2208617	1
2208749	53
2208849	0
2208871	0
2208900	4
2208950	14
2209025	32
2209058	116
2209079	39
2209088	0
2209178	30
2209181	16
2209187	0
2209295	50
2209328	24
2209623	1
2209738	0
2209879	4
2209983	26
2210080	25
2210098	0
2210193	16
2210205	9
2210235	0
2210253	0
2210287	34
2210305	2
2210325	3
2210331	2
2210511	81
2210661	0
2210729	9
2210732	85
2210906	0
2210930	16
2211279	0
2211338	0
2211455	0
2211491	0
2211514	168
2211518	38
2211539	157
2211590	119
2211721	0
2211766	6
2211820	0
2212027	0
2212131	0
2212157	16
2212446	0
2212501	22
2212552	8
2212702	0
2212780	0
2212786	0
2212980	1
2213109	1
2213190	3
2213224	69
2213351	15
2213611	0
2213732	7
2213904	0
2213934	103
2213940	2
2213987	0
2214000	0
2214027	0
2214171	0
2214443	0
2214526	0
2214533	0
2214692	3
2215055	37
2215195	19
2215205	0
2215213	0
2215241	0
2215262	106
2215275	17
2215309	2
2215391	15
2215430	1
2215451	39
2215540	1
2215595	71
2215728	42
2215766	29
2215785	30
2216049	0
2216111	28
2216207	0
2216219	34
2216312	0
2216339	38
2216368	0
2216436	12
2216456	36
2216477	8
2216607	0
2216640	0
2216850	13
2216921	33
2216961	3
2217196	0
2217340	3
2217412	17
2217539	136
2217731	14
2217787	58
2217806	141
2217817	25
2217850	74
2217892	67
2217943	0
2217955	8
2218047	28
2218115	7
2218180	18
2218235	40
2218388	0
2218412	62
2218423	50
2218426	20
2218525	0
2218571	0
2218614	16
2218633	1
2218657	0
2218696	0
2218723	0
2218734	0
2218786	33
2218849	69
2218893	2
2218919	0
2219238	125
2219269	34
2219307	8
2219323	109
2219374	6
2219417	0
2219469	65
2219531	1
2219554	25
2219574	141
2219628	99
2219652	2
2219727	1
2219779	49
2219933	48
2220038	133
2220116	19
2220194	39
2220446	0
2220463	1
2220566	41
2220579	14
2220590	90
2220653	19
2220656	17
2220700	0
2220821	16
2220825	5
2220829	18
2220875	37
2221018	54
2221111	11
2221121	0
2221211	1
2221244	103
2221351	19
2221395	2
2221505	3
2221520	1
2221569	0
2221580	90
2221588	83
2221670	30
2221728	0
2221770	12
2221773	292
2221782	66
2221796	0
2221836	1
2221856	76
2221872	0
2221878	67
2221922	0
2221967	0
2222107	0
2222136	2
2222183	0
2222243	0
2222278	1
2222354	0
2222360	0
2222373	66
2222405	1
2222407	41
2222484	34
2222512	0
2222559	0
2222574	19
2222595	76
2222669	1
2222740	0
2222872	0
2222895	175
2222931	12
2222937	75
2222961	61
2223014	0
2223021	8
2223071	9
2223079	0
2223092	21
2223147	49
2223188	8
2223203	0
2223213	24
2223222	0
2223352	90
2223390	57
2223478	19
2223510	6
2223516	32
2223607	128
2223625	0
2223652	40
2223688	19
2223713	24
2223726	0
2223739	154
2223755	3
2223766	0
2223832	1
2223859	40
2223862	60
2223889	2
2223929	0
2223955	7
2224057	0
2224104	0
2224125	77
2224169	59
2224229	13
2224273	85
2224277	138
2224388	0
2224402	0
2224421	79
2224430	22
2224466	15
2224481	9
2224499	22
2224526	4
2224586	0
2224595	140
2224598	5
2224659	1
2224676	144
2224688	224
2224700	1
2224723	0
2224763	4
2224766	64
2224799	62
2224874	77
2225103	0
2225136	0
2225245	44
2225341	232
2225346	7
2225359	0
2225365	0
2225370	0
2225394	0
2225416	53
2225422	0
2225440	0
2225530	250
2225537	24
2225581	12
2225750	6
2225871	17
2225941	0
2226071	0
2226080	0
2226097	8
2226113	6
2226120	0
2226130	0
2226137	0
2226141	0
2226145	0
2226167	1
2226171	4
2226207	67
2226214	57
2226313	93
2226391	58
2226435	75
2226510	30
2226613	1
2226675	3
2226696	97
2227014	37
2227023	0
2227072	1
2227096	52
2227239	18
2227254	4
2227257	208
2227272	68
2227274	0
2227325	3
2227374	0
2227422	18
2227507	0
2227579	25
2227626	250
2227630	36
2227654	4
2227687	0
2227707	159
2227755	36
2227782	0
2227803	0
2227838	3
2227872	94
2227881	26
2227895	2
2227897	1
2227983	2
2227999	25
2228002	68
2228021	34
2228048	13
2228056	6
2228062	2
2228064	29
2228220	3
2228316	3
2228334	0
2228346	79
2228380	7
2228585	144
2228672	0
2228678	0
2228767	95
2228771	73
2228912	0
2228974	3
2229033	3
2229067	57
2229111	29
2229131	62
2229146	2
2229289	54
2229346	0
2229377	2
2229413	70
2229417	6
2229503	0
2229608	0
2229715	66
2229821	92
2229919	82
2229950	0
2229953	0
2229959	27
2229964	0
2229976	0
2229979	0
2229983	0
2229985	0
2229995	0
2230006	34
2230180	3
2230257	4
2230265	0
2230272	33
2230338	0
2230391	0
2230413	3
2230485	10
2230616	4
2230619	24
2230670	100
2230790	0
2230810	10
2230821	96
2230847	19
2230915	52
2230977	0
2231003	0
2231020	50
2231052	19
2231101	138
2231138	0
2231236	0
2231297	13
2231325	21
2231389	15
2231412	0
2231448	5
2231460	1
2231505	0
2231521	41
2231647	0
2231669	106
2231682	29
2231758	56
2231836	3
2231918	16
2231991	0
2232079	82
2232083	0
2232225	0
2232243	49
2232249	22
2232261	1
2232282	86
2232304	1
2232311	0
2232329	28
2232386	0
2232433	0
2232449	22
2232483	9
2232490	43
2232501	11
2232507	6
2232610	0
2232628	23
2232636	30
2232657	0
2232667	0
2232675	0
2232677	24
2232698	20
2232748	58
2232769	0
2232807	218
2232835	3
2232946	77
2233035	38
2233042	11
2233135	219
2233223	4
2233225	215
2233231	2
2233271	26
2233356	0
2233400	0
2233473	0
2233486	0
2233584	0
2233637	0
2233669	0
2233684	0
2233687	0
2233882	24
2233890	26
2233970	19
2234078	23
2234147	0
2234191	25
2234243	0
2234265	34
2234325	8
2234504	13
2234554	42
2234571	28
2234632	13
2234648	6
2234675	0
2234685	0
2234738	0
2234790	0
2234855	0
2234887	0
2234899	0
2234905	0
2234908	0
2234910	0
2234918	0
2234920	0
2234960	1
2235000	0
2235010	78
2235169	22
2235173	35
2235227	0
2235443	139
2235519	0
2235566	0
2235728	26
2235865	0
2235914	0
2235919	11
2235938	0
2236073	11
2236076	9
2236111	0
2236183	3
2236193	0
2236204	7
2236273	0
2236441	0
2236575	1
2236618	0
2236682	1
2236772	23
2236791	0
2236808	23
2236967	51
2237003	1
2237020	1
2237040	87
2237124	3
2237154	0
2237273	0
2237303	14
2237487	0
2237513	4
2237559	0
2237566	62
2237577	10
2237610	6
2237641	3
2237701	0
2237769	0
2237790	1
2237801	0
2237873	1
2237886	0
2237992	0
2238001	0
2238004	0
2238011	0
2238013	0
2238019	0
2238021	0
2238041	0
2238049	0
2238056	12
2238107	0
2238113	0
2238120	0
2238133	0
2238277	167
2238401	4
2238497	0
2238521	310
2238618	11
2238692	167
2238865	0
2238887	16
2238914	40
2238923	14
2238937	0
2238976	0
2238985	71
2238988	52
2239074	57
2239151	74
2239154	2
2239183	7
2239231	13
2239343	49
2239396	0
2239415	0
2239481	6
2239484	34
2239656	26
2239747	0
2239923	0
2240064	134
2240086	20
2240114	0
2240248	7
2240285	2
2240318	0
2240328	1
2240374	14
2240412	0
2240609	0
2240685	0
2240760	0
2240767	2
2240783	21
2241119	0
2241250	0
2241488	19
2241511	23
2241746	0
2241848	0
2241858	0
2241982	0
2241999	0
2242247	0
2242307	4
2242627	2
2242741	130
2242745	41
2242758	0
2242785	0
2242805	0
2242865	0
2242900	6
2242932	4
2242946	0
2242954	86
2242961	1
2242978	59
2243008	0
2243013	23
2243071	0
2243086	0
2243168	0
2243260	0
2243291	0
2243314	1
2243351	34
2243375	0
2243414	0
2243426	0
2243458	17
2243488	0
2243515	13
2243627	0
2243650	0
2243734	13
2243764	254
2243825	29
2243856	0
2243909	2
2243983	58
2244074	1
2244077	14
2244120	0
2244192	14
2244220	11
2244280	0
2244310	16
2244434	1
2244530	2
2244592	4
2244600	0
2244635	49
2244712	11
2244722	15
2244788	113
2244860	2
2244893	40
2244899	188
2244920	0
2244959	20
2245013	0
2245119	1
2245132	0
2245154	0
2245160	0
2245172	0
2245178	0
2245180	0
2245185	0
2245189	0
2245262	59
2245279	0
2245445	4
2245455	2
2245489	3
2245568	0
2245584	1
2245601	10
2245604	2
2245626	33
2245695	4
2245703	5
2245716	120
2245754	18
2245772	9
2245814	60
2245853	34
2245869	0
2245892	2
2245961	19
2246004	41
2246129	21
2246190	10
2246243	97
2246290	17
2246343	8
2246387	63
2246389	55
2246454	13
2246503	1
2246525	1
2246557	26
2246616	3
2246637	0
2246784	0
2246828	4
2246848	0
2246894	9
2246900	3
2246975	0
2246977	3
2247084	9
2247328	0
2247361	0
2247395	0
2247417	0
2247429	6
2247449	0
2247467	0
2247509	0
2247588	0
2247590	0
2247613	0
2247684	5
2247721	0
2247836	1
2247853	1
2247965	0
2248124	0
2248126	8
2248319	0
2248343	0
2248383	0
2248448	1
2248521	0
2248572	80
2248600	30
2248630	1
2248657	0
2248683	1
2248779	3
2248797	0
2248830	0
2248870	0
2248916	0
2249107	0
2249208	19
2249220	7
2249333	0
2249511	20
2249638	20
2249758	0
2249785	0
2249823	0
2249850	41
2249888	0
2249903	0
2250022	1
2250032	11
2250138	0
2250147	0
2250175	0
2250195	0
2250210	0
2250285	0
2250362	0
2250380	1
2250385	2
2250559	1
2250574	0
2250684	0
2250753	0
2250775	0
2250796	0
2250988	0
2251001	35
2251046	0
2251057	0
2251200	0
2251237	13
2251256	0
2251585	11
2251589	28
2251604	0
2251619	1
2251725	0
2251748	0
2251850	0
2251885	37
2251920	31
2251953	5
2252067	1
2252157	33
2252217	0
2252251	3
2252325	15
2252462	86
2252466	0
2252548	0
2252561	0
2252817	14
2252836	29
2252884	0
2252891	0
2252980	0
2253061	0
2253110	0
2253175	0
2253210	0
2253326	0
2253328	0
2253400	0
2253414	0
2253431	0
2253521	0
2253543	0
2253633	0
2253687	0
2253738	0
2253750	7
2253765	0
2253854	0
2253884	0
2253903	0
2253922	0
2254087	0
2254106	2
2254125	0
2254135	0
2254151	0
2254165	1
2254217	0
2254244	20
2254281	0
2254414	16
2254432	54
2254449	0
2254558	31
2254570	0
2254589	1
2254641	0
2254728	0
2254734	0
2254744	0
2254794	46
2254906	0
2254917	20
2254932	0
2254935	6
2254959	0
2255011	0
2255046	0
2255062	44
2255091	0
2255106	0
2255116	0
2255130	10
2255149	0
2255188	0
2255319	36
2255352	0
2255364	0
2255424	36
2255463	8
2255511	0
2255550	34
2255553	18
2255579	11
2255643	114
2255669	0
2255754	0
2255841	0
2255953	0
2256057	0
2256093	0
2256112	1
2256254	125
2256270	3
2256336	103
2256357	31
2256361	1
2256418	16
2256429	60
2256448	0
2256475	0
2256489	0
2256511	0
2256607	22
2256613	0
2256618	5
2256731	40
2256801	2
2256827	0
2256841	0
2256851	2
2256887	5
2256890	0
2256993	0
2257031	0
2257124	74
2257196	0
2257289	1
2257345	0
2257479	0
2257488	1
2257531	3
2257587	19
2257597	2
2257656	0
2257689	0
2257722	0
2257747	0
2257806	0
2257812	0
2257822	0
2257833	0
2257873	0
2257890	0
2257929	7
2258009	0
2258016	15
2258027	2
2258033	0
2258041	7
2258043	0
2258110	8
2258250	0
2258278	3
2258311	120
2258348	0
2258418	27
2258472	0
2258552	7
2258629	52
2258657	0
2258745	2
2258755	146
2258797	1
2258937	12
2259015	0
2259116	30
2259237	0
2259258	0
2259267	3
2259314	0
2259316	0
2259408	0
2259513	16
2259524	0
2259544	0
2259556	14
2259718	15
2259751	10
2259775	88
2259777	61
2259787	5
2259819	8
2259888	0
2259965	0
2259968	0
2260030	0
2260088	1
2260179	0
2260334	0
2260393	0
2260465	0
2260678	1
2260748	0
2261096	0
2261276	5
2261526	65
2261595	1
2261631	2
2261705	19
2261717	0
2261741	0
2261776	0
2261783	0
2261793	0
2261799	0
2261825	7
2261833	0
2261864	46
2261911	0
2262009	0
2262047	18
2262281	21
2262346	18
2262500	58
2262722	19
2262798	7
2263048	48
2263301	225
2263305	23
2263349	0
2263379	0
2263385	0
2263387	0
2263397	0
2263413	0
2263487	11
2263547	7
2263722	88
2263809	0
2263826	0
2263888	0
2263951	89
2264111	0
2264193	0
2264236	0
2264338	0
2264344	0
2264406	0
2264543	0
2264798	0
2264814	0
2264840	0
2264916	0
2264987	0
2265142	0
2265148	0
2265162	0
2265192	0
2265247	125
2265333	0
2265357	60
2265386	0
2265402	3
2265516	0
2265551	0
2265583	0
2265732	0
2265759	0
2265806	0
2265819	0
2265858	0
2265895	0
2265954	0
2266123	2
2266215	61
2266268	22
2266318	21
2266320	3
2266375	24
2266411	0
2266430	0
2266508	79
2266586	83
2266630	9
2266675	0
2266778	21
2266814	70
2266854	28
2266883	43
2266939	0
2267076	0
2267086	13
2267104	23
2267128	5
2267224	38
2267252	0
2267426	0
2267446	30
2267523	18
2267531	0
2267538	0
2267554	0
2267566	6
2267588	18
2267649	70
2267682	117
2267692	178
2267879	9
2268040	9
2268162	3
2268225	0
2268244	0
2268261	0
2268272	4
2268277	0
2268359	9
2268371	0
2268383	0
2268422	0
2268444	0
2268452	0
2268458	0
2268462	0
2268492	0
2268495	39
2268556	5
2268564	0
2268572	20
2268584	0
2268602	0
2268608	0
2268637	0
2268653	0
2268660	3
2268667	12
2268682	0
2268685	0
2268702	0
2268710	0
2268768	0
2268877	0
2269020	17
2269177	199
2269179	14
2269203	6
2269350	40
2269412	6
2269458	18
2270004	29
2270028	5
2270124	1
2270157	82
2270248	43
2270262	0
2270357	14
2270369	0
2270382	0
2270396	1
2270415	30
2270441	3
2270491	53
2270646	15
2270673	51
2270719	0
2270733	0
2270748	0
2270764	27
2270810	5
2270974	0
2271082	35
2271208	2
2271263	0
2271368	0
2271446	26
2271450	74
2271452	14
2271630	19
2271821	0
2271833	0
2271841	0
2271844	0
2271869	2
2271872	22
2271916	5
2272067	0
2272225	10
2272305	0
2272443	0
2272479	0
2272578	0
2272586	0
2272684	0
2272726	0
2272733	0
2273022	6
2273093	29
2273188	1
2273249	5
2273457	37
2273616	72
2273704	50
2274011	3
2274117	91
2274224	3
2274243	217
2274251	0
2274275	0
2274303	3
2274489	0
2274518	147
2274522	349
2274562	0
2274584	106
2274700	74
2274725	0
2274776	0
2274834	0
2274927	0
2275024	0
2275044	50
2275083	0
2275208	0
2275265	14
2275292	28
2275377	0
2275433	0
2275453	2
2275619	16
2275658	0
2275713	12
2275901	145
2275954	7
2275957	14
2276092	14
2276279	7
2276299	2
2276450	0
2276465	0
2276582	2
2276608	18
2276612	83
2276674	0
2276769	1
2276807	131
2276843	5
2276857	0
2276898	0
2276925	0
2276941	0
2277036	111
2277062	1
2277065	25
2277107	3
2277149	7
2277239	0
2277281	0
2277329	11
2277365	19
2277380	6
2277413	0
2277501	0
2277545	8
2277560	0
2277589	0
2277647	18
2278021	10
2278089	0
2278115	0
2278300	0
2278391	0
2278402	0
2278574	1
2278591	0
2278601	28
2278623	1
2278657	13
2278736	113
2278782	1
2278789	1
2278952	37
2279004	0
2279115	0
2279234	0
2279284	11
2279333	0
2279370	0
2279471	0
2279489	7
2279499	0
2279607	56
2279659	2
2279671	26
2279723	10
2279741	1
2279805	0
2279835	11
2279857	98
2279879	8
2279909	0
2280117	0
2280130	0
2280155	1
2280249	11
2280317	25
2280335	35
2280501	1
2280716	0
2280756	20
2280884	7
2280888	0
2280924	0
2280951	0
2280978	0
2281077	0
2281098	166
2281101	10
2281162	18
2281201	0
2281276	0
2281282	0
2281288	0
2281294	0
2281311	0
2281512	0
2281587	0
2281747	0
2281767	0
2281792	72
2281796	0
2281847	23
2281869	16
2281882	0
2282061	9
2282063	61
2282067	0
2282075	11
2282077	6
2282127	0
2282174	3
2282190	0
2282262	10
2282272	0
2282389	22
2282478	0
2282642	1
2282729	0
2282746	0
2282756	0
2282795	1
2282804	0
2282852	9
2282937	7
2282954	19
2283030	0
2283150	0
2283245	1
2283289	0
2283373	0
2283410	1
2283422	0
2283478	0
2283506	0
2283562	0
2283626	0
2283667	50
2283732	0
2283791	0
2283805	0
2283888	0
2283894	1
2283982	0
2284000	0
2284134	0
2284233	25
2284246	0
2284262	0
2284337	11
2284422	0
2284539	0
2284548	0
2284621	0
2284661	0
2284767	0
2284808	0
2284833	0
2284865	6
2284931	0
2285090	7
2285174	0
2285178	0
2285190	0
2285226	0
2285306	0
2285322	0
2285357	0
2285408	0
2285465	1
2285553	0
2285594	0
2285629	0
2285677	0
2285745	0
2285799	0
2285803	3
2285833	0
2285841	13
2285879	0
2285918	0
2285976	0
2286089	0
2286137	0
2286254	0
2286283	0
2286293	0
2286312	0
2286403	101
2286432	18
2286499	17
2286571	0
2286623	0
2286683	0
2286718	0
2286832	0
2286897	99
2286983	2
2287103	80
2287180	0
2287188	0
2287214	17
2287278	25
2287332	0
2287366	1
2287379	0
2287418	17
2287448	36
2287507	15
2287553	0
2287651	0
2287659	0
2287667	0
2287800	6
2287819	0
2287845	29
2287881	0
2287905	0
2288026	0
2288066	0
2288081	0
2288105	0
2288115	0
2288240	34
2288328	0
2288362	0
2288372	1
2288379	45
2288384	28
2288470	0
2288494	6
2288520	5
2288751	0
2288809	2
2288853	1
2288942	15
2288954	17
2288966	38
2289024	8
2289059	9
2289128	50
2289149	0
2289187	0
2289249	88
2289260	0
2289291	0
2289312	11
2289314	67
2289381	0
2289399	9
2289493	0
2289515	67
2289585	12
2289608	1
2289620	0
2289636	0
2289802	1
2289934	8
2290009	0
2290015	0
2290021	0
2290023	2
2290027	7
2290079	0
2290126	0
2290135	0
2290145	0
2290182	0
2290327	0
2290460	0
2290563	0
2290604	2
2290711	0
2290786	0
2290801	26
2290837	4
2290839	0
2290867	0
2290893	0
2290969	12
2290993	0
2291040	0
2291107	7
2291198	9
2291210	0
2291265	0
2291347	7
2291435	0
2291481	43
2291564	17
2291585	4
2291646	1
2291733	0
2291784	5
2291799	2
2291826	73
2291965	27
2292044	0
2292089	6
2292190	0
2292208	0
2292327	0
2292496	0
2292550	0
2292705	0
2292717	0
2292751	0
2292849	0
2293121	0
2293130	0
2293171	1
2293235	0
2293242	0
2293247	0
2293251	0
2293414	0
2293591	0
2293712	0
2293905	0
2293922	0
2293991	0
2294010	0
2294022	0
2294070	0
2294086	0
2294097	0
2294297	1
2294360	0
2294390	0
2294540	0
2294695	0
2294731	0
2294799	1
2294801	1
2294828	0
2294934	0
2294964	0
2295422	0
2295642	1
2295929	0
2296057	0
2296073	0
2296088	0
2296261	0
2296266	0
2296279	0
2296323	1
2296434	0
2296460	0
2296588	0
2296635	0
2296682	0
2296881	0
2296899	0
2296901	0
2296948	0
2297044	0
2297137	0
2297180	0
2297194	9
2297269	0
2297317	0
2297717	0
2297723	0
2297747	0
2297797	0
2297862	0
2297882	0
2297983	0
2298260	4
2298292	0
2298318	0
2298545	0
2299006	0
2299087	0
2299156	0
2299187	0
2299257	0
2299442	0
2299563	0
2299578	0
2299587	0
2299695	0
2299788	0
2299797	9
2299856	1
2299998	0
2300034	0
2300182	0
2300292	0
2300325	0
2300363	0
2300419	0
2300444	0
2300458	0
2300470	1
2300508	0
2300651	0
2300684	0
2300686	0
2300792	0
2300842	0
2300895	0
2300897	14
2300924	0
2300979	0
2301097	0
2301214	0
2301512	0
2301732	1
2301790	0
2302019	0
2302115	1
2302147	0
2302163	0
2302178	0
2302351	0
2302356	0
2302369	0
2302413	4
2302525	0
2302540	0
2302550	0
2302553	0
2302595	0
2302777	26
2302988	2
2303011	1
2303267	0
2303278	0
2303318	0
2303328	0
2303461	0
2303707	0
2303759	0
2303765	0
2303789	0
2303839	0
2303877	0
2303926	0
2303968	0
2304247	0
2304302	0
2304320	0
2304492	0
2304533	0
2304571	0
2304596	0
2304602	0
2304624	0
2304648	0
2304663	0
2304746	0
2305022	1
2305260	0
2305326	0
2305511	2
2305632	0
2305647	0
2305656	0
2305764	0
2305857	2
2305866	10
2305925	1
2306067	0
2306103	0
2306225	0
2306361	2
2306394	0
2306432	5
2306480	0
2306510	0
2306536	0
2306574	0
2306638	0
2306658	0
2306717	0
2306724	8
2306995	2
2306998	0
2307008	1
2307018	2
2307021	38
2307094	18
2307125	15
2307160	1
2307214	17
2307261	26
2307302	8
2307437	1
2307539	132
2307569	1
2307664	42
2307690	0
2307731	2
2307775	0
2307784	0
2307813	0
2307821	0
2307874	0
2307922	0
2308053	0
2308118	0
2308122	0
2308321	0
2308327	0
2308395	0
2308449	0
2308458	0
2308506	0
2308513	0
2308532	0
2308556	0
2308575	0
2308683	0
2308719	0
2308912	0
2308948	0
2308986	0
2309295	0
2309345	0
2309368	0
2309385	0
2309408	0
2309542	0
2309622	0
2309661	0
2309737	0
2309969	0
2310067	0
2310122	0
2310233	0
2310410	0
2310522	0
2310539	0
2310549	0
2310657	2
2310922	0
2310928	32
2311005	0
2311025	47
2311083	0
2311090	2
2311194	0
2311305	3
2311360	35
2311611	28
2311632	29
2311675	0
2311807	1
2311917	6
2311972	139
2311992	8
2312032	1
2312116	5
2312145	1
2312236	19
2312253	0
2312482	12
2312531	0
2312563	0
2312599	229
2312625	6
2313035	5
2313082	34
2313122	48
2313132	9
2313143	35
2313244	82
2313258	68
2313276	0
2313292	31
2313316	5
2313342	128
2313368	40
2313529	21
2313566	14
2313618	25
2313638	1
2313642	59
2313675	0
2313685	0
2313757	83
2313844	183
2313848	36
2313960	1
2314068	13
2314138	0
2314279	0
2314304	0
2314363	88
2314488	0
2314541	0
2314609	0
2314715	52
2314746	0
2314769	91
2314775	3
2314880	0
2314902	70
2314904	50
2314954	9
2314957	26
2315097	0
2315123	36
2315135	5
2315152	0
2315165	0
2315171	8
2315444	18
2315463	44
2315549	17
2315596	2
2315650	27
2315665	1
2315725	4
2315779	65
2315860	46
2315935	62
2315977	10
2316018	0
2316066	0
2316120	0
2316135	0
2316335	0
2316438	0
2316653	7
2316686	0
2316690	8
2316722	1
2316757	8
2316792	0
2316813	0
2317056	7
2317084	3
2317105	0
2317174	0
2317355	5
2317376	16
2317412	35
2317424	43
2317460	22
2317581	9
2317583	1
2317640	1
2317649	57
2317689	0
2317710	0
2317718	0
2317769	0
2317793	0
2317862	0
2317952	0
2318056	0
2318140	0
2318261	0
2318342	42
2318362	0
2318434	0
2318476	0
2318821	0
2319002	0
2319043	0
2319093	0
2319107	0
2319249	0
2319263	0
2319275	0
2319308	19
2319414	4
2319452	14
2319460	6
2319506	0
2319650	0
2319743	0
2319854	0
2319999	10
2320193	0
2320250	4
2320283	54
2320286	37
2320451	36
2320537	25
2320546	0
2320592	0
2320685	22
2320710	1
2320772	0
2320817	0
2320827	0
2320832	0
2320844	0
2320859	0
2321053	0
2321171	67
2321270	16
2321280	39
2321447	1
2321737	4
2321775	0
2322048	0
2322057	0
2322064	0
2322138	0
2322159	0
2322408	8
2322530	0
2322548	16
2322569	15
2322573	24
2322593	0
2322613	0
2322719	29
2322957	12
2323106	88
2323167	0
2323288	42
2323339	6
2323375	2
2323414	1
2323438	0
2323522	12
2323531	231
2323744	0
2323781	0
2323798	0
2323832	51
2323870	31
2324017	0
2324026	0
2324168	3
2324296	1
2324392	96
2324471	2
2324582	78
2324614	4
2324656	0
2324676	48
2324876	8
2324916	18
2324920	26
2324956	6
2324990	29
2325002	0
2325054	0
2325073	29
2325109	20
2325112	81
2325141	2
2325187	9
2325215	0
2325230	0
2325240	0
2325262	0
2325280	19
2325288	0
2325291	12
2325339	0
2325391	1
2325400	1
2325483	11
2325498	0
2325592	0
2325623	0
2325636	0
2325704	0
2325721	0
2325738	0
2325741	0
2325820	17
2325835	0
2325895	7
2325961	0
2326000	12
2326051	2
2326232	42
2326318	0
2326325	15
2326394	55
2326396	16
2326401	0
2326492	78
2326597	56
2326633	268
2326654	6
2326779	2
2326822	37
2326825	2
2326900	10
2326915	1
2326938	1
2326945	12
2326984	0
2327038	1
2327078	8
2327127	2
2327277	2
2327322	0
2327343	0
2327396	1
2327507	0
2327559	0
2327586	0
2327603	2
2327713	0
2327719	0
2327733	1
2327780	0
2327828	13
2327863	0
2327904	0
2327921	0
2327949	8
2327956	2
2328006	0
2328132	0
2328240	2
2328264	9
2328266	0
2328270	85
2328280	0
2328361	0
2328380	0
2328441	0
2328452	1
2328551	1
2328626	0
2328656	0
2328675	0
2328726	2
2328891	18
2328941	20
2328975	0
2329061	0
2329078	0
2329100	0
2329207	0
2329423	0
2329547	0
2329614	18
2329811	63
2329914	2
2329951	35
2330031	0
2330066	45
2330071	0
2330184	0
2330314	0
2330432	0
2330508	84
2330514	100
2330628	3
2330693	0
2330807	30
2330809	31
2330942	0
2330945	3
2330981	86
2330993	0
2331021	79
2331030	7
2331119	6
2331258	7
2331310	0
2331322	0
2331436	116
2331440	92
2331516	44
2331544	0
2331813	133
2331881	50
2331884	1
2331905	107
2331920	10
2331941	0
2331950	12
2332133	66
2332137	20
2332179	23
2332196	16
2332229	19
2332251	35
2332324	25
2332400	22
2332411	0
2332606	108
2332610	10
2332750	41
2332753	186
2332796	36
2332825	0
2332892	85
2332908	31
2332917	1
2332966	72
2333001	63
2333026	10
2333038	20
2333066	1
2333094	0
2333137	7
2333209	132
2333220	57
2333332	0
2333382	0
2333397	27
2333430	0
2333445	6
2333501	81
2333570	1
2333622	1
2333677	20
2333757	2
2333880	55
2333916	37
2333970	0
2334012	16
2334019	94
2334023	152
2334047	0
2334099	0
2334238	0
2334254	6
2334304	23
2334367	0
2334395	0
2334401	0
2334455	0
2334462	0
2334576	104
2334585	3
2334614	1
2334637	26
2334735	34
2334798	0
2334986	0
2334988	40
2335036	0
2335042	3
2335062	0
2335115	0
2335186	0
2335362	0
2335379	20
2335501	7
2335898	0
2335909	0
2335957	0
2336204	0
2336224	0
2336266	0
2336286	0
2336296	0
2336334	0
2336343	0
2336369	0
2336371	10
2336383	0
2336406	0
2336427	0
2336538	0
2336565	0
2336596	4
2336628	0
2336696	0
2336743	83
2336807	0
2336875	121
2336892	1
2336938	0
2336978	0
2337082	7
2337085	195
2337088	62
2337152	22
2337239	67
2337291	1
2337390	7
2337439	1
2337571	9
2337593	17
2337644	2
2337710	36
2337723	6
2337762	0
2337779	6
2337814	9
2337977	0
2338012	0
2338051	69
2338054	71
2338074	58
2338102	36
2338180	2
2338186	72
2338330	35
2338401	24
2338438	0
2338449	86
2338556	27
2338603	9
2338614	6
2338625	15
2338810	67
2338818	18
2338877	0
2338883	14
2338921	0
2338943	186
2339011	32
2339090	9
2339178	12
2339252	43
2339307	84
2339438	105
2339457	27
2339535	0
2339552	0
2339594	0
2339642	1
2339934	0
2339995	0
2340020	0
2340110	68
2340185	0
2340263	0
2340305	1
2340323	30
2340395	1
2340458	26
2340476	0
2340502	40
2340605	0
2340644	23
2340647	33
2340667	21
2340698	14
2340731	54
2340742	7
2340832	43
2340860	0
2340909	17
2341427	1
2341440	0
2341459	21
2341741	0
2341789	38
2341919	108
2341922	7
2341936	0
2341947	0
2342020	85
2342033	32
2342081	0
2342151	64
2342176	25
2342227	17
2342267	1
2342319	0
2342357	19
2342370	48
2342429	0
2342476	35
2342511	0
2342521	0
2342540	11
2342562	0
2342742	0
2342790	0
2342798	1
2342825	0
2342888	18
2343019	17
2343027	0
2343208	0
2343252	0
2343285	0
2343373	1
2343436	45
2343511	0
2343514	0
2343556	2
2343714	0
2343744	0
2343779	0
2343806	1
2343830	7
2343897	1
2343922	1
2343944	0
2343972	0
2343974	0
2343982	0
2343984	0
2344006	0
2344027	0
2344060	0
2344118	0
2344207	0
2344230	12
2344264	1
2344269	33
2344283	0
2344324	0
2344341	0
2344413	22
2344458	0
2344465	0
2344477	37
2344501	19
2344503	43
2344514	0
2344532	0
2344678	0
2344761	27
2344794	0
2344816	3
2344826	0
2344885	0
2344962	0
2345016	0
2345035	0
2345047	0
2345256	30
2345308	86
2345436	0
2345614	0
2345762	19
2345769	2
2345796	0
2345941	0
2345954	0
2346049	6
2346086	10
2346162	44
2346178	44
2346206	8
2346317	0
2346381	53
2346383	68
2346437	1
2346554	1
2346565	0
2346593	0
2346617	0
2346629	0
2346686	0
2346739	0
2346787	0
2346864	0
2346931	0
2347006	0
2347043	0
2347214	0
2347226	51
2347237	10
2347282	0
2347301	0
2347344	0
2347373	0
2347625	1
2347712	0
2347828	70
2347928	1
2348024	0
2348095	0
2348155	0
2348188	0
2348231	0
2348268	0
2348273	22
2348294	1
2348348	133
2348352	42
2348377	21
2348531	0
2348567	8
2348588	1
2348732	0
2348781	0
2348833	0
2348836	0
2348927	0
2348936	0
2348948	0
2348966	0
2348984	1
2349002	0
2349020	1
2349029	1
2349086	0
2349107	0
2349119	0
2349143	0
2349155	0
2349206	0
2349321	0
2349327	6
2349343	1
2349386	1
2349401	0
2349431	0
2349492	0
2349540	0
2349565	6
2349678	0
2349742	1
2349783	10
2349803	63
2349807	47
2349841	1
2349984	38
2350011	27
2350015	13
2350058	35
2350151	0
2350267	0
2350308	0
2350449	0
2350510	107
2350563	1
2350621	1
2350699	0
2350814	0
2350849	10
2350934	16
2350962	65
2351055	0
2351074	20
2351077	2
2351085	0
2351299	10
2351431	0
2351680	6
2351713	0
2351812	0
2351869	20
2351879	38
2352021	0
2352103	0
2352112	1
2352258	0
2352382	0
2352478	0
2352559	0
2352567	0
2352637	0
2352670	0
2352785	0
2352817	0
2352871	0
2352936	0
2352998	0
2353055	0
2353140	0
2353188	0
2353312	0
2353336	0
2353395	125
2353487	24
2353515	7
2353556	17
2353572	54
2353575	20
2353631	51
2353779	5
2353854	37
2353857	0
2353898	0
2354027	0
2354078	0
2354160	2
2354274	20
2354347	0
2354408	3
2354542	0
2354548	29
2354605	14
2354726	8
2354745	0
2354780	26
2354922	0
2355025	0
2355071	18
2355092	0
2355215	0
2355254	8
2355277	13
2355328	80
2355350	0
2355426	0
2355616	0
2355664	0
2355676	0
2355838	0
2355841	0
2355920	0
2355947	0
2356078	0
2356118	0
2356145	0
2356182	0
2356189	0
2356309	0
2356327	0
2356366	0
2356495	0
2356522	0
2356538	0
2356591	0
2356687	0
2356697	0
2356725	0
2356738	0
2356826	1
2356984	0
2357078	0
2357144	4
2357162	10
2357194	0
2357231	41
2357235	13
2357372	0
2357422	1
2357621	0
2357956	60
2357975	6
2358031	58
2358053	8
2358062	32
2358161	0
2358239	0
2358269	17
2358280	17
2358285	5
2358376	0
2358495	0
2358498	0
2358501	0
2358521	0
2358735	42
2358865	96
2358988	17
2359017	16
2359040	141
2359096	35
2359352	8
2359576	19
2359668	0
2359731	0
2359784	0
2359828	163
2359833	27
2359889	0
2360014	233
2360058	0
2360140	64
2360160	0
2360396	72
2360531	0
2360599	8
2360617	2
2361033	0
2361134	20
2361337	0
2361354	0
2361445	30
2361447	3
2361621	0
2361660	4
2361752	13
2361853	0
2361950	18
2362016	30
2362087	4
2362168	83
2362170	10
2362207	7
2362289	2
2362414	0
2362483	22
2362555	55
2362588	9
2362812	1
2362891	3
2362995	0
2363287	55
2363297	31
2363422	0
2363447	35
2363531	0
2363612	0
2363685	0
2363709	86
2363735	13
2363771	5
2363934	29
2363942	2
2363945	3
2364074	4
2364155	93
2364236	49
2364258	0
2364307	0
2364497	28
2364536	2
2364745	10
2364795	1
2364800	0
2364852	1
2364988	2
2365069	0
2365140	2
2365150	24
2365160	0
2365307	4
2365316	4
2365387	0
2365391	3
2365397	22
2365411	0
2365497	0
2365594	28
2365625	63
2365747	0
2365797	8
2365801	12
2365919	10
2365922	50
2366009	89
2366018	18
2366040	0
2366212	10
2366226	1
2366240	71
2366267	19
2366291	42
2366394	8
2366413	0
2366422	1
2366428	0
2366441	8
2366516	23
2366529	2
2366550	19
2366552	131
2366654	15
2366660	11
2366699	17
2366702	35
2366792	0
2366838	0
2366865	0
2366882	0
2366891	0
2366895	0
2366903	64
2366934	0
2366943	0
2366962	38
2366980	0
2366983	0
2367000	49
2367012	0
2367018	81
2367044	0
2367068	2
2367112	0
2367120	5
2367132	0
2367222	1
2367238	0
2367251	0
2367268	0
2367302	0
2367329	1
2367383	2
2367446	0
2367502	1
2367506	18
2367518	0
2367531	0
2367534	0
2367550	0
2367625	0
2367661	0
2367676	43
2367690	5
2367700	0
2367710	0
2367718	71
2367765	5
2367767	30
2367792	0
2367887	96
2367889	1
2367915	80
2367932	139
2367970	0
2368007	0
2368018	47
2368136	27
2368164	0
2368178	88
2368203	32
2368250	0
2368286	0
2368365	0
2368374	0
2368403	82
2368427	29
2368441	4
2368464	0
2368561	0
2368572	0
2368575	4
2368617	0
2368630	10
2368673	3
2368694	0
2368701	0
2368717	69
2368738	0
2368745	2
2368787	0
2368814	0
2368822	33
2368825	20
2368866	10
2368938	0
2368948	0
2369033	0
2369114	0
2369191	0
2369226	0
2369310	0
2369314	0
2369317	0
2369322	0
2369349	0
2369385	0
2369417	0
2369430	0
2369472	0
2369478	0
2369568	0
2369634	0
2369674	0
2369724	0
2369763	0
2369924	0
2369967	0
2369978	0
2370032	0
2370081	0
2370119	0
2370183	0
2370242	0
2370263	0
2370312	0
2370320	0
2370333	0
2370335	0
2370416	0
2370544	0
2370550	0
2370576	0
2370628	0
2370871	0
2370876	1
2370904	0
2370914	1
2370940	0
2370993	0
2370996	0
2371071	0
2371083	0
2371121	0
2371180	0
2371217	0
2371247	0
2371440	0
2371452	0
2371469	0
2371567	0
2371600	0
2371650	0
2371664	0
2371718	0
2371789	0
2371805	0
2371822	0
2371894	0
2371955	0
2371973	0
2372006	0
2372129	0
2372153	0
2372282	0
2372330	0
2372399	0
2372418	0
2372435	0
2372442	148
2372624	26
2372629	9
2372951	24
2373185	39
2373214	133
2373491	82
2373515	45
2373517	13
2373574	6
2373636	103
2373670	51
2373703	0
2373769	0
2373829	6
2373861	0
2373884	1
2373903	9
2373938	109
2373955	0
2374002	1
2374049	0
2374169	103
2374229	226
2374358	74
2374363	2
2374375	4
2374399	24
2374445	4
2374470	23
2374476	0
2374498	0
2374504	0
2374551	0
2374667	0
2374669	0
2374773	0
2374800	0
2374839	0
2374944	0
2374953	0
2375316	0
2375404	0
2375424	0
2375457	0
2375466	0
2375547	0
2375585	0
2375616	0
2375816	0
2375911	0
2375997	0
2376067	0
2376080	0
2376112	0
2376131	0
2376133	0
2376221	0
2376253	0
2376337	15
2376348	1
2376395	23
2376405	0
2376414	0
2376480	0
2376492	0
2376560	0
2376598	1
2376631	0
2376888	56
2377046	0
2377079	7
2377106	0
2377300	11
2377385	7
2377447	45
2377479	0
2377501	2
2377508	1
2377553	1
2377567	4
2377607	23
2377716	2
2377754	0
2377878	0
2377932	30
2378030	20
2378070	14
2378106	32
2378253	1
2378266	0
2378327	1
2378382	108
2378434	2
2378476	35
2378478	0
2378503	0
2378530	49
2378568	80
2378575	0
2378600	9
2378727	25
2378730	5
2378820	0
2378871	45
2378918	22
2378943	2
2378956	0
2379000	1
2379027	0
2379049	0
2379089	0
2379198	0
2379228	7
2379256	31
2379363	40
2379374	9
2379405	42
2379434	0
2379510	0
2379540	0
2379699	0
2379760	0
2379787	4
2380019	0
2380034	0
2380110	0
2380322	0
2380348	0
2380388	0
2380502	0
2380504	0
2380595	0
2380684	0
2380735	0
2380826	0
2381015	21
2381025	0
2381028	0
2381030	10
2381035	0
2381040	0
2381045	1
2381049	1
2381199	5
2381307	0
2381314	0
2381376	0
2381378	79
2381402	68
2381407	0
2381505	1
2381547	0
2381608	24
2381636	0
2381677	1
2381706	12
2381811	1
2381835	3
2381914	0
2382008	0
2382029	0
2382111	0
2382179	3
2382425	18
2382433	1
2382498	1
2382510	41
2382569	8
2382581	0
2382657	0
2382684	0
2382699	4
2382783	1
2382817	0
2382834	0
2382843	0
2383017	0
2383089	1
2383095	29
2383149	0
2383191	12
2383223	12
2383272	0
2383432	55
2383459	7
2383554	0
2383572	4
2383599	0
2383803	0
2383932	1
2383952	8
2384159	16
2384238	36
2384259	1
2384748	42
2384904	8
2384976	0
2385081	16
2385105	2
2385163	10
2385264	6
2385563	2
2385633	81
2385654	0
2385711	0
2385779	16
2385807	0
2385876	0
2385980	54
2386050	11
2386086	0
2386095	0
2386133	3
2386229	12
2386232	0
2386289	66
2386466	17
2386469	64
2386475	4
2386516	0
2386612	72
2386745	2
2386790	49
2386883	150
2387045	51
2387144	8
2387177	12
2387290	5
2387500	1
2387686	0
2387842	0
2387919	10
2387962	0
2388068	0
2388088	0
2388113	0
2388143	24
2388177	0
2388316	23
2388329	160
2388344	0
2388365	77
2388376	55
2388380	41
2388402	0
2388432	84
2388445	0
2388457	15
2388508	0
2388537	6
2388576	0
2388587	1
2388599	25
2388672	0
2388795	2
2388885	135
2388918	5
2388936	42
2388990	2
2389150	4
2389182	0
2389271	4
2389293	1
2389312	0
2389398	21
2389420	0
2389437	3
2389439	0
2389446	26
2389532	1
2389566	6
2389653	0
2389866	56
2389875	0
2389910	0
2389961	98
2389992	4
2389999	6
2390042	0
2390129	13
2390137	11
2390150	24
2390201	0
2390234	0
2390251	0
2390317	23
2390341	1
2390430	0
2390488	6
2390618	0
2390720	0
2390740	13
2390793	40
2390797	55
2390849	0
2390914	0
2391018	0
2391030	2
2391164	3
2391209	0
2391224	0
2391296	0
2391348	0
2391368	0
2391497	0
2391632	0
2391714	0
2391747	0
2391935	0
2391947	0
2391980	0
2391992	0
2392012	0
2392019	0
2392091	0
2392105	0
2392201	0
2392235	0
2392292	0
2392325	0
2392346	0
2392359	0
2392403	0
2392411	0
2392454	0
2392479	0
2392601	0
2392619	0
2392724	0
2392736	0
2392902	0
2392913	0
2393002	0
2393061	0
2393169	0
2393334	0
2393388	0
2393390	0
2393412	0
2393572	23
2393596	39
2393647	10
2393676	6
2393860	13
2394127	0
2394185	16
2394259	0
2394265	0
2394286	1
2394387	93
2394396	86
2394466	0
2394541	31
2394704	0
2394794	16
2394804	0
2394838	0
2395062	0
2395159	2
2395163	9
2395225	5
2395259	0
2395310	1
2395463	0
2395524	0
2395711	0
2395769	0
2396002	0
2396028	0
2396039	0
2396080	0
2396095	17
2396192	2
2396211	0
2396352	0
2396384	41
2396446	2
2396581	39
2396596	0
2396660	1
2396674	0
2396682	0
2396876	0
2396884	0
2396897	0
2396911	0
2397061	0
2397130	0
2397156	11
2397158	8
2397229	39
2397240	0
2397342	0
2397352	63
2397433	0
2397449	0
2397493	0
2397552	0
2397734	0
2397866	0
2397918	0
2397960	0
2397973	0
2398128	0
2398136	0
2398169	0
2398190	0
2398256	0
2398275	0
2398281	0
2398295	0
2398352	0
2398449	0
2398480	0
2398502	0
2398558	0
2398574	0
2398583	0
2398591	0
2398593	0
2398613	0
2398722	0
2398731	0
2398951	0
2398980	0
2399156	0
2399202	0
2399241	0
2399281	0
2399422	0
2399562	0
2399659	0
2399667	0
2399669	0
2399682	0
2399799	1
2399807	0
2399819	0
2399876	0
2399929	1
2399939	0
2399942	0
2399984	0
2399994	0
2400137	0
2400145	0
2400243	0
2400314	0
2400369	1
2400385	14
2400408	0
2400444	0
2400527	1
2400574	2
2400658	12
2400802	25
2400821	21
2400840	39
2400942	0
2400999	0
2401126	45
2401164	0
2401223	29
2401249	18
2401310	0
2401393	7
2401496	32
2401555	12
2401567	0
2401652	0
2401665	0
2401743	3
2401752	6
2401816	5
2401852	0
2401910	0
2401935	70
2401963	0
2401969	70
2402022	0
2402035	0
2402043	0
2402046	0
2402089	0
2402095	0
2402097	0
2402131	0
2402137	0
2402151	0
2402180	31
2402183	120
2402187	41
2402273	131
2402281	0
2402301	29
2402310	103
2402313	0
2402331	71
2402343	11
2402354	0
2402418	69
2402454	56
2402457	24
2402474	153
2402494	0
2402625	26
2402641	12
2402738	13
2402915	16
2402925	0
2402961	24
2402970	58
2403000	17
2403055	7
2403087	43
2403166	10
2403212	1
2403319	85
2403328	66
2403427	1
2403450	75
2403529	3
2403547	59
2403726	0
2403966	76
2403968	0
2404041	62
2404097	0
2404128	0
2404147	0
2404174	92
2404206	0
2404309	0
2404440	3
2404452	28
2404549	0
2404568	29
2404625	3
2404730	0
2404751	0
2404767	0
2404858	0
2405055	0
2405171	0
2405202	0
2405339	0
2405355	0
2405364	0
2405397	0
2405452	0
2405465	27
2405480	89
2405525	0
2405529	0
2405533	0
2405553	0
2405563	0
2405577	0
2405703	0
2405980	0
2406037	20
2406108	12
2406127	0
2406133	0
2406139	98
2406370	0
2406453	0
2406553	0
2406565	0
2406580	0
2406634	0
2406649	0
2406658	0
2406685	0
2406712	0
2406715	0
2406727	0
2406746	0
2406754	0
2406797	0
2406836	0
2406845	0
2406860	0
2406878	0
2406886	0
2407109	0
2407176	27
2407384	1
2407489	0
2407496	0
2407602	6
2407731	0
2407868	12
2408007	0
2408079	53
2408115	1
2408346	0
2408370	0
2408696	0
2408924	0
2408938	0
2408989	0
2409011	0
2409304	0
2409487	0
2409513	0
2409602	0
2409608	0
2409614	0
2409623	0
2409633	0
2409645	0
2409651	0
2409663	0
2409683	0
2409706	0
2409742	0
2409950	0
2409976	0
2410108	0
2410294	0
2410463	0
2410580	0
2410771	0
2410818	0
2410893	0
2410904	0
2410971	0
2411076	0
2411291	0
2411311	0
2411388	0
2411517	0
2411535	0
2411589	0
2411662	0
2411893	0
2412337	0
2412389	0
2412415	0
2412470	0
2412494	0
2412509	0
2412822	0
2412928	0
2412932	0
2412940	0
2412950	0
2413100	0
2413129	0
2413155	0
2413363	0
2413414	0
2413615	1
2413725	0
2413813	0
2413898	0
2413918	0
2413935	0
2414020	0
2414104	0
2414164	0
2414248	0
2414432	0
2414605	0
2414615	0
2414680	0
2414825	0
2414925	0
2414943	0
2414994	0
2415140	0
2415178	0
2415184	0
2415236	0
2415356	0
2415369	0
2415426	0
2415584	0
2415761	0
2415798	0
2415961	0
2416077	0
2416094	0
2416106	0
2416157	0
2416203	0
2416211	0
2416237	0
2416364	0
2416435	0
2416816	0
2416855	0
2416879	0
2417029	0
2417214	0
2417274	0
2417290	0
2417339	0
2417402	0
2417454	0
2417468	0
2417600	0
2417762	0
2417801	0
2417928	0
2418076	0
2418142	0
2418465	0
2418734	0
2418818	0
2418955	0
2419033	0
2419312	0
2419439	0
2419589	0
2419600	0
2419624	0
2419844	0
2420113	0
2420132	0
2420172	0
2420201	0
2420619	8
2421014	31
2421243	0
2421318	33
2421396	11
2421606	42
2421655	1
2421794	0
2421831	0
2422000	1
2422226	0
2422280	7
2422418	1
2422454	27
2422541	0
2422688	1
2422711	11
2422967	26
2422979	0
2423051	77
2423162	4
2423182	4
2423326	12
2423397	0
2423412	0
2423511	1
2423678	1
2423907	0
2423976	0
2424107	0
2424293	5
2424429	0
2424443	7
2424587	139
2424632	49
2424662	1
2424921	99
2424923	44
2424956	6
2425040	0
2425057	1
2425219	0
2425264	0
2425279	0
2425313	0
2425336	0
2425364	0
2425375	0
2425511	0
2425524	0
2425555	0
2425601	0
2425610	0
2425619	0
2425715	0
2425720	0
2425723	0
2425799	0
2425801	0
2425838	0
2425872	0
2426100	0
2426134	0
2426203	0
2426242	0
2426362	0
2426401	0
2426452	0
2426540	0
2426763	0
2427350	0
2427433	0
2427607	0
2427655	0
2427725	0
2427795	0
2427839	0
2427862	0
2427952	0
2428156	0
2428326	0
2428381	0
2428486	0
2428496	0
2428524	0
2428661	0
2428722	0
2428760	0
2428780	0
2428796	0
2428871	0
2428958	0
2428994	0
2429013	0
2429180	0
2429183	0
2429191	0
2429202	0
2429230	0
2429283	0
2429307	0
2429323	0
2429387	0
2429499	0
2429535	0
2429580	0
2429641	0
2429656	0
2429660	0
2429739	0
2429850	0
2429915	0
2429942	0
2429951	0
2429978	0
2429997	0
2430006	0
2430093	0
2430198	34
2430201	19
2430240	17
2430246	14
2430348	91
2430350	7
2430371	3
2430384	26
2430459	13
2430472	0
2430478	2
2430487	0
2430506	8
2430609	28
2430633	24
2430660	128
2430674	5
2430688	10
2430860	2
2430882	13
2430891	45
2430978	45
2430981	11
2431099	8
2431103	11
2431153	0
2431275	76
2431306	23
2431403	7
2431574	1
2431608	0
2431641	0
2431718	0
2431762	0
2431922	0
2432007	0
2432010	0
2432016	0
2432046	0
2432058	7
2432078	54
2432101	0
2432144	13
2432149	10
2432192	0
2432250	0
2432278	0
2432312	0
2432330	0
2432418	0
2432507	0
2432513	0
2432553	0
2432586	0
2432612	9
2432691	0
2432768	0
2432804	0
2432853	0
2432861	0
2432925	0
2432929	19
2433024	0
2433181	2
2433196	0
2433258	22
2433347	0
2433434	32
2433490	18
2433492	23
2433640	4
2433673	0
2433721	0
2433744	0
2433774	0
2433787	0
2434015	0
2434036	0
2434132	0
2434194	0
2434206	0
2434281	0
2434289	0
2434344	0
2434376	0
2434410	0
2434419	0
2434450	0
2434568	0
2434674	69
2434685	7
2434693	0
2434744	0
2434770	23
2434785	0
2434888	0
2434933	0
2434988	0
2435005	0
2435161	0
2435337	0
2435365	23
2435446	29
2435453	0
2435465	0
2435504	0
2435543	0
2435621	0
2435637	0
2435648	0
2435699	0
2435702	3
2435741	1
2435911	0
2435922	0
2435955	0
2436006	0
2436215	0
2436273	0
2436290	0
2436325	0
2436331	0
2436373	0
2436393	0
2436419	0
2436451	0
2436491	0
2436711	0
2436735	0
2436850	0
2436887	0
2436932	0
2436947	0
2437063	0
2437205	0
2437225	0
2437228	0
2437348	0
2437399	0
2437408	0
2437458	80
2437465	1
2437585	2
2437600	24
2437617	0
2437806	13
2437870	20
2437901	1
2437937	51
2438003	0
2438048	29
2438108	0
2438169	0
2438173	11
2438195	6
2438254	0
2438274	23
2438470	0
2438488	0
2438498	0
2438552	4
2438573	24
2438583	0
2438630	1
2438670	0
2438682	0
2438741	0
2438814	0
2438858	9
2438872	0
2438914	4
2439096	0
2439146	0
2439201	5
2439210	66
2439278	100
2439387	51
2439408	0
2439531	38
2439534	200
2439546	9
2439883	13
2439955	19
2440058	0
2440065	54
2440144	1
2440156	0
2440168	0
2440246	13
2440323	70
2440341	113
2440422	0
2440492	0
2440747	0
2440773	0
2440828	0
2440968	0
2440998	0
2441015	0
2441088	0
2441206	0
2441211	0
2441289	0
2441337	0
2441385	0
2441434	0
2441708	0
2441739	10
2442035	0
2442045	0
2442224	0
2442231	0
2442234	0
2442312	0
2442318	0
2442336	9
2442468	20
2442524	0
2442558	25
2442779	57
2442830	39
2442858	8
2442888	17
2442935	0
2443105	2
2443112	4
2443120	181
2443228	30
2443247	21
2443260	0
2443281	3
2443291	0
2443294	124
2443403	12
2443436	8
2443447	0
2443457	34
2443499	6
2443553	66
2443632	0
2443707	0
2443725	7
2443899	0
2443934	2
2443944	0
2444039	25
2444050	43
2444196	36
2444271	83
2444337	0
2444480	50
2444527	0
2444557	26
2444595	1
2444691	0
2444703	0
2444733	0
2444749	0
2444773	0
2444878	0
2444933	0
2444952	0
2444988	0
2445096	0
2445141	0
2445166	0
2445179	0
2445192	0
2445199	0
2445220	0
2445255	0
2445292	0
2445315	0
2445327	0
2445330	0
2445381	0
2445404	0
2445437	0
2445454	0
2445485	0
2445570	0
2445645	0
2445803	0
2445857	2
2445905	0
2446010	0
2446023	44
2446025	1
2446063	18
2446070	23
2446111	0
2446245	6
2446281	4
2446287	14
2446451	0
2446563	31
2446583	0
2446810	0
2446857	0
2446891	9
2446946	23
2446982	2
2447015	0
2447062	0
2447116	0
2447136	0
2447186	0
2447225	118
2447245	0
2447274	0
2447303	0
2447366	0
2447386	0
2447403	0
2447405	61
2447426	0
2447480	14
2447514	40
2447586	0
2447614	11
2447619	1
2447652	0
2447748	0
2447776	0
2447784	0
2447843	0
2447889	0
2447895	0
2447971	0
2448018	55
2448074	0
2448082	0
2448107	6
2448179	6
2448261	61
2448270	160
2448385	0
2448408	0
2448460	0
2448468	1
2448505	3
2448601	31
2448679	0
2448700	1
2448725	110
2448729	87
2448797	0
2448813	2
2448865	44
2448893	18
2449017	86
2449132	11
2449170	0
2449257	0
2449281	19
2449290	0
2449342	2
2449384	7
2449429	25
2449440	9
2449460	70
2449559	0
2449577	1
2449678	1
2449852	17
2449943	0
2449956	6
2449968	50
2450037	0
2450168	0
2450181	0
2450238	0
2450439	0
2450443	0
2450559	0
2450577	0
2450584	0
2450652	0
2450656	0
2450707	0
2450754	0
2450825	0
2450983	0
2451040	0
2451097	0
2451134	0
2451138	0
2451170	0
2451256	3
2451264	0
2451329	0
2451367	105
2451389	0
2451394	17
2451436	31
2451486	0
2451607	0
2451633	2
2451639	0
2451803	0
2452034	0
2452127	0
2452142	0
2452190	0
2452209	0
2452226	5
2452253	0
2452336	0
2452344	6
2452418	0
2452461	0
2452667	0
2452732	0
2452870	0
2452876	0
2452935	0
2452949	2
2452953	0
2453131	0
2453227	0
2453245	2
2453293	9
2453328	0
2453344	0
2453380	0
2453392	0
2453400	0
2453423	23
2453432	5
2453434	2
2453467	0
2453583	0
2453655	12
2453693	13
2453761	1
2453807	2
2453838	0
2453997	0
2454047	58
2454086	46
2454132	11
2454138	11
2454153	0
2454240	0
2454276	0
2454351	51
2454371	0
2454490	69
2454508	81
2454548	0
2454583	104
2454616	172
2454650	0
2454658	48
2454796	0
2454798	0
2454820	15
2455075	2
2455088	1
2455180	19
2455315	0
2455431	20
2455762	0
2455941	0
2456020	1
2456176	0
2456195	0
2456398	0
2456463	0
2456817	0
2456851	0
2456872	0
2456886	0
2456898	0
2456935	0
2456997	0
2457006	0
2457018	0
2457047	0
2457110	0
2457215	0
2457263	0
2457269	0
2457314	0
2457329	0
2457396	0
2457418	0
2457455	0
2457458	0
2457492	0
2457506	0
2457596	0
2457658	0
2457701	0
2457858	0
2457963	0
2457997	0
2458001	0
2458033	0
2458134	0
2458260	0
2458299	0
2458303	0
2458431	0
2458476	0
2458489	0
2458519	0
2458625	0
2458704	0
2458793	0
2458804	0
2458814	0
2458868	0
2458882	0
2459046	0
2459159	0
2459177	0
2459239	0
2459317	0
2459341	0
2459347	0
2459486	0
2459501	0
2459554	0
2459621	0
2459758	0
2459842	0
2459875	0
2459917	0
2459929	0
2459965	0
2460166	0
2460175	0
2460243	0
2460251	0
2460322	0
2460338	0
2460501	0
2460568	0
2460610	0
2460661	0
2460731	0
2460739	0
2460762	0
2460772	0
2460850	0
2460852	0
2460903	0
2460967	0
2460979	0
2460990	0
2461072	0
2461124	0
2461135	0
2461194	0
2461333	66
2461513	0
2461555	73
2461557	61
2461606	10
2461648	37
2461779	8
2461914	0
2461950	63
2461957	3
2462006	0
2462115	3
2462134	8
2462143	0
2462319	0
2462361	0
2462374	0
2462395	0
2462409	0
2462653	0
2462680	0
2462735	0
2462808	0
2462817	0
2462823	0
2462847	0
2462886	0
2462898	0
2463063	0
2463157	0
2463197	0
2463263	16
2463266	0
2463396	0
2463452	0
2463472	0
2463528	0
2463596	0
2463654	0
2463669	1
2463674	0
2463706	7
2463798	0
2463855	0
2463952	0
2464001	0
2464033	0
2464110	0
2464164	0
2464227	0
2464263	0
2464297	0
2464325	0
2464362	0
2464391	0
2464412	0
2464425	0
2464475	0
2464508	0
2464576	0
2464775	0
2464799	0
2464828	0
2464844	0
2464847	13
2464856	0
2464993	0
2465254	0
2465281	0
2465287	0
2465371	0
2465493	0
2465605	0
2465620	0
2465654	0
2465722	0
2465779	0
2465823	0
2465865	0
2466061	0
2466095	0
2466181	0
2466190	0
2466223	0
2466334	0
2466337	0
2466380	0
2466433	0
2466530	0
2466627	0
2466640	0
2466666	0
2466760	0
2466814	0
2466885	0
2466946	0
2466961	29
2467046	0
2467062	0
2467104	0
2467137	0
2467223	0
2467340	0
2467357	0
2467446	0
2467464	0
2467660	0
2467675	0
2467686	0
2467723	0
2467729	0
2467806	0
2467838	0
2467856	0
2467922	0
2467930	0
2467961	0
2468021	0
2468057	48
2468067	0
2468081	0
2468135	3
2468144	0
2468201	11
2468226	8
2468293	20
2468332	42
2468410	2
2468437	0
2468480	7
2468502	50
2468519	19
2468521	23
2468596	3
2468655	0
2468770	2
2468782	1
2468902	24
2468926	44
2468929	12
2468937	18
2469013	0
2469048	0
2469139	0
2469141	0
2469305	59
2469338	0
2469402	0
2469418	1
2469437	2
2469504	55
2469529	12
2469584	58
2469750	0
2469784	24
2469954	9
2470054	36
2470215	3
2470304	11
2470443	20
2470504	2
2470553	4
2470575	12
2470579	1
2470617	11
2470899	0
2470987	1
2471015	0
2471023	0
2471128	2
2471150	0
2471229	0
2471260	0
2471285	0
2471338	0
2471369	0
2471376	0
2471644	0
2471817	0
2471921	0
2471931	0
2471949	0
2472021	0
2472045	0
2472146	0
2472544	0
2472706	55
2472752	0
2472774	15
2472925	0
2472946	7
2473010	0
2473099	0
2473111	0
2473248	21
2473275	78
2473330	0
2473390	9
2473392	97
2473394	234
2473403	0
2473486	43
2473523	9
2473576	48
2473673	4
2473801	13
2473835	0
2473850	8
2473945	19
2474068	17
2474116	19
2474118	44
2474128	112
2474264	103
2474380	5
2474403	21
2474438	0
2474470	0
2474603	0
2474689	12
2474706	11
2474718	16
2474771	30
2474780	204
2474873	0
2474937	0
2474944	0
2475099	0
2475138	0
2475267	0
2475269	0
2475353	0
2475400	0
2475404	0
2475452	0
2475482	0
2475488	0
2475548	0
2475601	0
2475731	0
2475764	0
2475806	0
2475814	0
2475848	0
2475864	0
2475878	0
2475946	0
2475989	0
2476007	5
2476438	0
2476503	0
2476564	0
2476582	0
2476618	0
2476633	0
2476642	0
2476701	0
2476717	0
2476767	0
2476790	0
2476834	0
2476837	0
2476888	0
2476910	0
2477050	0
2477130	0
2477166	4
2477191	1
2477201	111
2477276	1
2477364	116
2477384	61
2477690	0
2477774	66
2477821	0
2478080	10
2478100	0
2478110	20
2478332	4
2478364	11
2478368	1
2478657	0
2478725	0
2478734	0
2478787	13
2478978	0
2479026	0
2479057	0
2479197	0
2479393	27
2479489	1
2479547	0
2479792	5
2479816	3
2479891	0
2479925	2
2479932	25
2479954	0
2479992	3
2479994	0
2480001	4
2480066	4
2480082	50
2480170	2
2480265	27
2480289	0
2480316	14
2480577	2
2480583	2
2480653	30
2480722	0
2480748	0
2480777	1
2480928	43
2480934	0
2480946	44
2480990	23
2481036	21
2481048	1
2481188	0
2481207	102
2481239	5
2481279	63
2481285	14
2481366	67
2481477	4
2481528	13
2481645	16
2481759	4
2481871	12
2481920	0
2482029	0
2482503	0
2482699	0
2482913	0
2483039	0
2483154	0
2483158	0
2483185	0
2483188	0
2483204	0
2483301	0
2483379	0
2483518	0
2483533	0
2483624	0
2483920	0
2483951	0
2483979	69
2483982	11
2484213	3
2484215	49
2484263	0
2484317	0
2484365	0
2484383	9
2484394	0
2484516	1
2484537	1
2484579	4
2484584	0
2484588	6
2484603	0
2484655	0
2484674	0
2484686	0
2484748	0
2484765	0
2484862	0
2484904	0
2485167	0
2485235	6
2485268	1
2485280	0
2485312	0
2485395	0
2485629	0
2485686	0
2485838	0
2485869	0
2485892	0
2486012	0
2486025	0
2486128	0
2486147	0
2486157	0
2486175	0
2486189	13
2486214	0
2486225	12
2486229	6
2486242	0
2486305	0
2486371	0
2486387	0
2486543	0
2486774	0
2486782	0
2486943	0
2486989	1
2486993	10
2487022	1
2487300	9
2487399	11
2487438	0
2487469	0
2487497	28
2487541	2
2487577	0
2487588	0
2487604	1
2487609	23
2487680	0
2487892	0
2487932	0
2487974	0
2488007	0
2488031	0
2488079	0
2488154	0
2488178	0
2488205	0
2488310	0
2488355	0
2488361	0
2488490	0
2488505	0
2488535	0
2488551	0
2488601	0
2488622	0
2488646	0
2488648	0
2488751	0
2488792	0
2488838	0
2488867	0
2488928	0
2489030	0
2489045	0
2489048	0
2489057	101
2489081	1
2489182	0
2489323	35
2489401	0
2489428	0
2489432	0
2489695	0
2489799	0
2489858	0
2489881	0
2489929	0
2489969	0
2489972	0
2489981	0
2490182	0
2490434	0
2490518	0
2490563	0
2490573	0
2490632	0
2490671	0
2490704	0
2490815	0
2490911	0
2490928	0
2491124	0
2491163	0
2491213	0
2491227	0
2491249	0
2491255	0
2491421	0
2491505	0
2491508	0
2491530	0
2491660	0
2491682	0
2491888	0
2491895	0
2491904	0
2491941	0
2492299	0
2492367	0
2492400	2
2492411	0
2492423	0
2492438	0
2492459	0
2492562	0
2492588	0
2492626	0
2492657	4
2492668	9
2492711	0
2492740	0
2492777	0
2492794	0
2492864	0
2492937	0
2493104	0
2493284	0
2493368	0
2493552	0
2493720	0
2493750	0
2493762	113
2493776	4
2493787	0
2493894	1
2493998	0
2494011	3
2494152	64
2494156	15
2494272	4
2494299	51
2494371	98
2494392	22
2494428	33
2494456	83
2494494	0
2494563	4
2494621	0
2494636	1
2494669	138
2494686	5
2494710	20
2494716	10
2494725	22
2494745	53
2494789	0
2494795	26
2494851	77
2494887	5
2494911	1
2495035	5
2495163	53
2495330	2
2495423	10
2495470	1
2495508	0
2495512	0
2495524	0
2495553	1
2495629	1
2495658	0
2495676	0
2495770	1
2495834	0
2495890	0
2495917	1
2496007	1
2496017	0
2496041	0
2496043	0
2496130	0
2496199	0
2496322	0
2496346	0
2496352	0
2496361	0
2496523	0
2496686	0
2496714	0
2496796	0
2496807	0
2496825	0
2496846	0
2496911	0
2497084	0
2497144	88
2497153	0
2497537	1
2497631	5
2497707	0
2497739	12
2497764	0
2497768	0
2497779	0
2497826	0
2497873	0
2497879	0
2497954	0
2497960	0
2498068	0
2498388	0
2498444	0
2498500	0
2498522	0
2498542	0
2498567	0
2498780	364
2498790	11
2498847	0
2498987	45
2499239	19
2499400	0
2499408	6
2499420	0
2499543	14
2499611	25
2499747	0
2499765	1
2499779	0
2499816	2
2499843	10
2499863	26
2499911	7
2499933	0
2499990	0
2500007	1
2500116	0
2500121	12
2500135	0
2500185	0
2500239	0
2500274	23
2500286	8
2500410	0
2500446	0
2500487	0
2500508	0
2500599	0
2500635	0
2500719	0
2500793	0
2500839	0
2500888	0
2500919	0
2500997	0
2501013	0
2501060	2
2501095	0
2501111	0
2501126	0
2501132	0
2501147	0
2501182	0
2501201	0
2501320	17
2501345	47
2501359	0
2501419	0
2501475	0
2501506	83
2501541	0
2501586	0
2501605	0
2501653	0
2501655	3
2501659	0
2501704	0
2501749	0
2501751	0
2501839	0
2502076	0
2502087	0
2502133	0
2502199	0
2502246	0
2502260	0
2502385	0
2502415	0
2502460	0
2502558	0
2502585	0
2502598	0
2502688	0
2502927	0
2503252	0
2503371	0
2503396	0
2503448	0
2503692	0
2503697	0
2503891	12
2503915	0
2503949	0
2504043	0
2504056	0
2504097	0
2504126	0
2504136	0
2504198	0
2504328	0
2504397	0
2504413	0
2504434	0
2504570	0
2504695	0
2504758	0
2504766	0
2504796	0
2505016	0
2505059	17
2505168	16
2505221	0
2505285	0
2505327	0
2505378	0
2505499	0
2505619	0
2505641	0
2505648	0
2505672	0
2505723	0
2505755	30
2505922	20
2505964	17
2506083	9
2506154	4
2506174	0
2506216	1
2506258	2
2506378	19
2506396	0
2506578	1
2506620	0
2506716	1
2506721	0
2506733	3
2506977	0
2507069	0
2507086	11
2507151	28
2507186	0
2507302	0
2507352	0
2507357	0
2507473	0
2507535	72
2507538	0
2507655	0
2507714	0
2507725	0
2507792	0
2507832	0
2507894	0
2508011	0
2508039	0
2508155	0
2508166	0
2508212	0
2508270	0
2508293	0
2508344	0
2508353	0
2508443	0
2508458	6
2508478	0
2508590	0
2508697	4
2508773	17
2508821	0
2508836	0
2508872	0
2509069	0
2509159	0
2509216	4
2509244	34
2509408	6
2509418	12
2509422	2
2509432	1
2509441	0
2509463	0
2509551	28
2509590	10
2509629	79
2509737	5
2509739	11
2509785	0
2509791	0
2509818	0
2509854	7
2509873	0
2509935	0
2510008	0
2510146	7
2510158	0
2510164	0
2510205	20
2510214	0
2510265	15
2510343	69
2510360	1
2510415	5
2510444	88
2510567	0
2510599	1
2510644	0
2510658	0
2510669	0
2510693	0
2510724	3
2510731	0
2510842	0
2510874	17
2510984	0
2511108	0
2511214	0
2511307	0
2511543	0
2511578	0
2511661	0
2511828	7
2511969	0
2512125	0
2512159	0
2512177	12
2512301	0
2512370	0
2512399	0
2512415	16
2512445	45
2512453	0
2512556	0
2512646	0
2512665	0
2512711	0
2512718	0
2512784	0
2512861	0
2512871	0
2512892	0
2512985	0
2513078	0
2513156	0
2513177	0
2513194	0
2513487	0
2513494	0
2513513	0
2513522	0
2513524	0
2513543	0
2513614	0
2513645	0
2513657	0
2513666	0
2513729	0
2513800	0
2513861	0
2513873	0
2513876	0
2513909	0
2513999	0
2514105	0
2514165	0
2514173	0
2514175	0
2514194	0
2514196	0
2514227	0
2514314	0
2514347	0
2514356	0
2514388	0
2514533	0
2514551	0
2514563	0
2514623	0
2514635	0
2514647	0
2514700	0
2514704	0
2514710	0
2514765	0
2514858	0
2514926	0
2515028	0
2515088	0
2515190	0
2515250	1
2515300	0
2515307	0
2515408	0
2515475	0
2515570	0
2515572	0
2515738	0
2515774	0
2515844	0
2515919	0
2516184	0
2516250	0
2516310	0
2516330	0
2516363	0
2516371	0
2516440	0
2516500	0
2516539	0
2516581	0
2516629	0
2516693	0
2516698	43
2516718	0
2516720	0
2516722	0
2516732	0
2516746	0
2516754	0
2516788	0
2516910	0
2517086	0
2517105	0
2517616	0
2517622	0
2517699	0
2517701	0
2517730	0
2517749	0
2517758	0
2517761	0
2517811	0
2517834	0
2517841	0
2517941	0
2517982	0
2518004	0
2518143	0
2518289	0
2518366	0
2518403	0
2518469	0
2518498	0
2518929	0
2518950	0
2518986	0
2519070	0
2519131	0
2519239	0
2519293	0
2519302	0
2519308	0
2519368	0
2519442	0
2519481	0
2519500	0
2519504	0
2519556	0
2519595	0
2519707	0
2519839	0
2519847	0
2519896	0
2519966	0
2520339	0
2520478	0
2520590	0
2520649	0
2520655	0
2520666	0
2520715	0
2520718	0
2520731	0
2520988	0
2521082	0
2521120	0
2521171	0
2521354	0
2521474	0
2521598	0
2521616	0
2521726	0
2521840	0
2521852	0
2521932	0
2522097	0
2522170	1
2522245	0
2522301	0
2522312	6
2522425	0
2522434	0
2522533	52
2522562	0
2522568	14
2522585	45
2522744	0
2522834	0
2522926	0
2522933	1
2523001	0
2523171	1
2523272	0
2523285	0
2523338	0
2523376	0
2523475	0
2523631	0
2523637	8
2523753	0
2523772	1
2523827	2
2523913	0
2524047	0
2524186	4
2524270	0
2524376	0
2524383	0
2524570	36
2524674	0
2524694	0
2524707	1
2524806	27
2524825	12
2525031	32
2525114	46
2525170	0
2525223	50
2525225	15
2525289	0
2525323	3
2525335	0
2525350	0
2525369	0
2525372	0
2525377	0
2525498	0
2525605	0
2525764	3
2525871	0
2526070	12
2526259	0
2526571	0
2526702	0
2526739	4
2526760	0
2527081	0
2527249	0
2527279	0
2527304	0
2527361	0
2527421	0
2527439	0
2527451	0
2527518	4
2527521	2
2527631	14
2527641	8
2527654	0
2527724	0
2527829	27
2527839	0
2527867	0
2527926	1
2527937	0
2527951	0
2527980	0
2528102	3
2528165	0
2528183	3
2528279	0
2528304	0
2528337	0
2528357	0
2528384	10
2528399	0
2528425	0
2528431	0
2528449	0
2528574	0
2528686	0
2528746	57
2528759	46
2528788	0
2528978	0
2528986	37
2528991	67
2529024	0
2529197	16
2529203	44
2529210	56
2529252	2
2529352	0
2529406	0
2529599	0
2529654	0
2529689	0
2529756	0
2529817	0
2529969	0
2529984	0
2529998	0
2530015	9
2530021	49
2530029	0
2530258	0
2530269	0
2530468	0
2530528	0
2530537	0
2530739	0
2530755	0
2530862	0
2530865	2
2530911	3
2531011	0
2531024	30
2531030	6
2531123	42
2531192	0
2531504	0
2531513	11
2531590	4
2531657	28
2531678	1
2531710	0
2531726	3
2532235	0
2532242	163
2532376	0
2532383	0
2532396	0
2532423	0
2532481	0
2532570	0
2532587	0
2532662	0
2532784	0
2533038	0
2533053	0
2533170	0
2533218	0
2533315	0
2533477	55
2533739	0
2533826	0
2533857	0
2533878	0
2533946	24
2534005	0
2534021	98
2534053	7
2534057	7
2534164	0
2534252	0
2534386	2
2534449	0
2534468	0
2534539	1
2534580	36
2534613	29
2534658	59
2534870	2
2534885	0
2534937	0
2535034	0
2535092	0
2535236	0
2535339	0
2535367	0
2535422	0
2535491	0
2535613	6
2535727	0
2535772	81
2535980	7
2536039	0
2536141	20
2536158	65
2536176	19
2536350	1
2536419	17
2536458	38
2536476	1
2536541	0
2536587	3
2536630	40
2536809	19
2536882	29
2536902	1
2537084	0
2537165	7
2537421	5
2537452	5
2537565	0
2537649	44
2537704	0
2537720	129
2537792	0
2537848	0
2537872	1
2537890	0
2537897	35
2537943	2
2537988	0
2538001	0
2538029	4
2538069	0
2538077	2
2538106	0
2538122	32
2538172	115
2538254	6
2538273	48
2538307	24
2538334	118
2538360	0
2538401	14
2538420	54
2538424	224
2538426	56
2538454	0
2538529	0
2538548	0
2538561	0
2538599	0
2538677	0
2538692	0
2538701	25
2538824	7
2538995	0
2539011	0
2539244	10
2539337	2
2539363	0
2539412	16
2539520	0
2539574	0
2539583	0
2539635	57
2539704	7
2539769	0
2539835	18
2539917	0
2539926	15
2539937	1
2539977	0
2540033	8
2540063	0
2540075	116
2540078	2
2540182	22
2540336	30
2540351	2
2540384	0
2540421	50
2540429	8
2540514	0
2540578	0
2540638	19
2540777	5
2540969	0
2541062	34
2541140	1
2541195	1
2541264	1
2541300	1
2541388	9
2541424	2
2541426	0
2541463	3
2541502	0
2541533	0
2541706	37
2541712	0
2541775	7
2541790	0
2541807	0
2541811	30
2541832	0
2541865	20
2541867	0
2541910	0
2541922	10
2541970	0
2541972	0
2541982	0
2542038	83
2542045	0
2542055	6
2542078	47
2542087	0
2542128	0
2542157	56
2542201	0
2542245	0
2542269	1
2542279	0
2542288	1
2542324	0
2542346	6
2542419	0
2542435	0
2542458	0
2542486	0
2542550	27
2542610	0
2542667	0
2542669	0
2542715	16
2542837	0
2542850	0
2542910	0
2542921	0
2543058	0
2543139	0
2543180	0
2543182	0
2543256	0
2543284	1
2543290	0
2543307	0
2543410	2
2543525	0
2543573	10
2543593	0
2543654	0
2543725	17
2543842	0
2543868	0
2543883	0
2543904	7
2543937	0
2543946	0
2543998	0
2544084	0
2544125	0
2544221	0
2544310	6
2544326	0
2544344	15
2544380	0
2544389	0
2544435	20
2544463	0
2544484	0
2544501	10
2544555	0
2544599	0
2544608	0
2544681	0
2544687	25
2544733	4
2544735	8
2544848	0
2544899	10
2544955	0
2545000	16
2545002	47
2545080	0
2545110	0
2545122	0
2545145	11
2545281	16
2545318	1
2545347	35
2545390	0
2545465	33
2545571	3
2545588	1
2545607	2
2545639	20
2545664	34
2545692	20
2545726	0
2545792	2
2545847	1
2546041	0
2546093	0
2546275	0
2546301	48
2546314	70
2546347	0
2546408	0
2546439	4
2546499	47
2546545	0
2546576	10
2546611	0
2546708	0
2546717	0
2546727	1
2546788	12
2546809	0
2546875	0
2546899	2
2546996	0
2547044	1
2547144	0
2547152	0
2547169	1
2547188	0
2547241	0
2547268	11
2547278	0
2547427	6
2547500	2
2547552	0
2547577	0
2547599	0
2547649	0
2547682	0
2547701	0
2547735	0
2547832	0
2547848	0
2547859	0
2547869	0
2547900	3
2548096	0
2548133	0
2548244	0
2548253	6
2548320	87
2548401	0
2548423	3
2548498	0
2548507	0
2548567	0
2548609	0
2548718	0
2548947	0
2549044	0
2549051	0
2549057	0
2549089	0
2549135	0
2549176	0
2549210	0
2549316	0
2549519	40
2549521	18
2549608	0
2549622	0
2549662	0
2549684	0
2549810	0
2549886	0
2549922	0
2550099	3
2550196	28
2550227	61
2550349	0
2550399	13
2550403	14
2550521	14
2550524	44
2550611	94
2550620	11
2550642	2
2550814	14
2550828	2
2550842	102
2550869	21
2550893	27
2550996	8
2551015	1
2551024	1
2551030	0
2551043	8
2551118	14
2551131	3
2551152	20
2551154	134
2551256	18
2551262	13
2551301	24
2551304	25
2551391	22
2551433	5
2551462	0
2551472	0
2551517	0
2551522	27
2551648	3
2551693	0
2551929	0
2551938	0
2551951	1
2551960	0
2552032	62
2552049	2
2552072	120
2552131	15
2552317	8
2552369	0
2552373	0
2552407	0
2552506	37
2552711	14
2552839	0
2552886	0
2553108	1
2553123	0
2553133	0
2553147	24
2553227	0
2553360	2
2553646	0
2553677	0
2553683	0
2553690	0
2553861	2
2553870	14
2553900	0
2553925	9
2553935	0
2554011	1
2554013	0
2554086	12
2554089	0
2554099	0
2554241	0
2554253	8
2554257	0
2554304	0
2554379	0
2554513	4
2554694	0
2554723	0
2554765	0
2554825	0
2554888	11
2554921	14
2554949	12
2554987	0
2555074	0
2555101	0
2555107	0
2555173	26
2555224	0
2555308	3
2555386	8
2555466	11
2555485	6
2555499	1
2555563	0
2555868	82
2555936	0
2556093	0
2556125	0
2556143	2
2556148	3
2556207	0
2556242	19
2556244	17
2556289	0
2556304	0
2556318	0
2556402	0
2556480	4
2556550	0
2556590	0
2556599	19
2556623	0
2556632	16
2556655	0
2556675	0
2556783	0
2556809	11
2556896	0
2556969	0
2557043	14
2557052	28
2557151	3
2557209	0
2557239	0
2557296	3
2557298	0
2557315	0
2557397	0
2557448	0
2557470	0
2557578	0
2557612	9
2557687	10
2557717	3
2557739	100
2557744	2
2557820	0
2557847	0
2557870	86
2557993	22
2558078	0
2558136	0
2558145	2
2558174	0
2558281	84
2558500	0
2558507	8
2558617	5
2558674	2
2558701	2
2558765	0
2558773	4
2558818	0
2558859	19
2558880	44
2558913	0
2558963	72
2558971	23
2559026	0
2559155	0
2559265	0
2559335	72
2559404	0
2559442	0
2559533	6
2559712	2
2559732	2
2559766	0
2559818	0
2559941	0
2560009	0
2560173	5
2560295	18
2560347	1
2560481	34
2560500	14
2560605	0
2560635	1
2560678	3
2560701	0
2560815	22
2560855	0
2561020	0
2561108	0
2561202	27
2561301	118
2561469	0
2561510	21
2561575	71
2561612	0
2561713	4
2561725	10
2561737	1
2561767	0
2561773	0
2561850	0
2561858	0
2561868	10
2561913	5
2561934	0
2561963	36
2561989	15
2562012	13
2562018	5
2562047	0
2562085	2
2562142	2
2562188	0
2562198	133
2562303	26
2562313	0
2562364	3
2562468	48
2562550	0
2562573	76
2562575	102
2562589	0
2562650	0
2562763	0
2562773	30
2562820	0
2562857	25
2562866	0
2562941	2
2562950	0
2562969	0
2562981	69
2563035	11
2563105	1
2563111	18
2563122	0
2563126	0
2563151	0
2563307	2
2563311	24
2563335	1
2563369	25
2563411	0
2563469	14
2563515	0
2563539	0
2563548	0
2563649	0
2563665	0
2563671	0
2563722	0
2563804	17
2563849	0
2563901	1
2564036	95
2564109	38
2564170	4
2564270	0
2564332	0
2564338	0
2564340	34
2564365	6
2564439	52
2564554	13
2564577	1
2564641	27
2564730	13
2564763	1
2564773	0
2564828	51
2564831	21
2564960	3
2565050	0
2565099	0
2565158	0
2565165	0
2565181	0
2565198	0
2565226	5
2565257	0
2565272	39
2565290	1
2565319	0
2565325	45
2565341	71
2565345	87
2565362	77
2565489	47
2565495	0
2565517	0
2565523	0
2565535	20
2565692	89
2565694	68
2565706	21
2565841	1
2565966	13
2565987	45
2565994	8
2566031	26
2566244	2
2566282	0
2566299	50
2566303	62
2566350	0
2566523	0
2566544	7
2566558	0
2566578	0
2566674	1
2566697	8
2566765	39
2566905	0
2566936	0
2566983	3
2566989	75
2567004	42
2567021	20
2567045	3
2567286	1
2567295	73
2567364	20
2567403	23
2567418	0
2567454	0
2567524	142
2567562	0
2567580	22
2567625	124
2567691	18
2567697	10
2567799	121
2567805	18
2567864	5
2567997	64
2568021	18
2568099	0
2568126	27
2568187	0
2568255	0
2568268	37
2568414	29
2568544	59
2568576	0
2568613	0
2568664	0
2568780	0
2568787	27
2568804	0
2568843	0
2568921	0
2569017	0
2569035	0
2569079	0
2569098	48
2569176	1
2569188	1
2569253	0
2569266	0
2569289	34
2569337	31
2569421	0
2569431	23
2569536	16
2569600	0
2569680	0
2569702	46
2569716	5
2569789	0
2569805	0
2569871	0
2570070	0
2570077	0
2570160	0
2570165	59
2570267	0
2570307	1
2570604	0
2570617	31
2570673	0
2570712	16
2570745	48
2570767	7
2570788	0
2570850	25
2571012	1
2571063	1
2571073	0
2571141	0
2571213	49
2571225	12
2571396	1
2571412	0
2571435	126
2571525	75
2571583	0
2571621	0
2571781	2
2571881	0
2571928	4
2571936	6
2572032	69
2572046	1
2572087	0
2572094	74
2572111	22
2572143	0
2572211	1
2572213	86
2572285	11
2572335	0
2572492	0
2572645	0
2572716	14
2572722	46
2572751	0
2572812	6
2572899	176
2572904	47
2572919	0
2573013	17
2573035	5
2573099	10
2573124	0
2573274	4
2573286	0
2573366	0
2573388	4
2573419	3
2573553	54
2573658	165
2573715	29
2573723	0
2573758	0
2573798	31
2573817	9
2573844	4
2573931	81
2573950	0
2573973	29
2574063	49
2574098	76
2574138	48
2574145	6
2574209	9
2574237	0
2574242	6
2574317	77
2574347	1
2574398	0
2574424	0
2574551	0
2574563	1
2574697	31
2574713	0
2574804	0
2574832	10
2574853	0
2574866	0
2574917	26
2574993	45
2575217	1
2575278	11
2575286	81
2575321	60
2575325	79
2575408	1
2575564	0
2575614	169
2575619	0
2575670	36
2575705	29
2575812	52
2575839	0
2576006	0
2576023	12
2576033	0
2576104	2
2576156	0
2576254	10
2576310	9
2576668	0
2577085	4
2577205	26
2577249	0
2577292	122
2577377	0
2577380	29
2577555	2
2577636	0
2577684	0
2577747	0
2577806	5
2577930	3
2577970	152
2577977	9
2578010	0
2578016	6
2578068	92
2578096	0
2578135	0
2578252	5
2578352	1
2578360	10
2578369	0
2578478	0
2578490	47
2578501	0
2578603	25
2578608	0
2578637	223
2578667	0
2578698	10
2578708	64
2578761	0
2578881	1
2578930	4
2578943	2
2579004	139
2579029	53
2579032	18
2579039	4
2579151	28
2579171	1
2579196	0
2579203	37
2579225	0
2579239	0
2579288	7
2579308	153
2579407	0
2579466	0
2579470	10
2579474	1
2579497	1
2579547	0
2579564	1
2579576	0
2579591	24
2579600	0
2579619	0
2579638	5
2579653	0
2579671	0
2579684	0
2579713	0
2579726	0
2579786	0
2579804	20
2579813	0
2579825	0
2579831	0
2579834	0
2579840	0
2579842	0
2579930	2
2580000	48
2580039	34
2580103	1
2580120	5
2580160	85
2580163	99
2580180	0
2580273	35
2580279	317
2580282	0
2580321	2
2580338	0
2580350	5
2580408	0
2580417	0
2580474	17
2580478	183
2580480	5
2580494	0
2580543	4
2580596	2
2580608	38
2580648	0
2580673	58
2580726	0
2580827	3
2580966	74
2580968	6
2581027	1
2581065	55
2581104	152
2581116	0
2581143	10
2581275	0
2581435	5
2581495	129
2581553	15
2581586	242
2581623	20
2581676	15
2581749	1
2581810	0
2581826	1
2581839	0
2581854	0
2581858	0
2581868	0
2581902	0
2582047	0
2582151	0
2582161	34
2582165	59
2582181	4
2582240	0
2582389	0
2582415	29
2582433	0
2582444	0
2582488	20
2582511	0
2582540	57
2582563	152
2582572	6
2582592	0
2582605	0
2582660	0
2582686	0
2582749	11
2582756	0
2582771	0
2582822	0
2582865	30
2582913	0
2583003	42
2583013	141
2583066	0
2583083	71
2583113	0
2583158	0
2583173	38
2583197	13
2583208	7
2583235	74
2583237	4
2583253	0
2583268	0
2583286	26
2583309	0
2583374	5
2583437	58
2583634	0
2583661	26
2583765	0
2583876	49
2583928	5
2583954	86
2584098	36
2584125	7
2584212	102
2584251	149
2584255	11
2584447	15
2584449	160
2584480	65
2584488	4
2584566	10
2584657	149
2584719	58
2584772	6
2584813	17
2584917	2
2584958	21
2584987	0
2585010	12
2585024	31
2585026	4
2585099	1
2585269	3
2585282	1
2585325	0
2585348	29
2585554	0
2585567	143
2585630	191
2585803	0
2585866	0
2585928	1
2585989	0
2585995	0
2586082	0
2586132	8
2586192	21
2586330	20
2586442	0
2586588	9
2586633	1
2586804	0
2586864	0
2586870	61
2586916	0
2586979	0
2587108	1
2587265	0
2587314	0
2587320	34
2587487	0
2587511	0
2587565	3
2587605	0
2587607	1
2587675	1
2587721	0
2587781	0
2587807	1
2587844	0
2587875	0
2587910	0
2587958	0
2587970	0
2587988	0
2588019	12
2588029	0
2588034	0
2588076	46
2588274	0
2588300	0
2588338	0
2588365	0
2588378	0
2588435	0
2588462	4
2588464	0
2588517	0
2588527	68
2588608	0
2588688	10
2588825	0
2588838	0
2588841	12
2588884	39
2588951	77
2588995	2
2589101	24
2589169	1
2589343	0
2589362	0
2589371	0
2589489	0
2589529	0
2589586	0
2589685	0
2589706	0
2589718	0
2589743	1
2589768	0
2589838	0
2589878	36
2589886	0
2589983	0
2590034	0
2590082	0
2590101	0
2590141	0
2590157	0
2590173	0
2590377	0
2590607	0
2590649	0
2590687	0
2590728	0
2590756	24
2590765	0
2590823	0
2590834	0
2590846	0
2590865	7
2590981	1
2591082	0
2591158	0
2591188	3
2591193	4
2591197	0
2591250	0
2591278	0
2591355	0
2591384	0
2591401	23
2591417	0
2591480	3
2591496	0
2591511	0
2591584	0
2591638	153
2591647	0
2591658	0
2591761	0
2591848	0
2591859	1
2591867	0
2591870	0
2591873	0
2591892	0
2591927	0
2592064	0
2592071	0
2592153	0
2592204	0
2592264	17
2592297	0
2592306	0
2592332	0
2592489	72
2592525	9
2592579	25
2592680	1
2592686	179
2592717	20
2592782	0
2592830	73
2592852	1
2592854	0
2592893	0
2592901	0
2592919	81
2592940	49
2593011	0
2593021	88
2593163	7
2593337	45
2593442	15
2593523	32
2593636	0
2593705	0
2593734	1
2593754	26
2593789	0
2593796	0
2593807	46
2593853	4
2593859	3
2593865	2
2593907	0
2593914	0
2594013	63
2594017	37
2594165	6
2594182	2
2594236	0
2594267	0
2594278	1
2594436	0
2594487	0
2594624	2
2594666	0
2594673	0
2594740	10
2594850	0
2594870	0
2594963	0
2595020	58
2595217	0
2595238	0
2595254	0
2595307	0
2595341	0
2595380	9
2595467	0
2595506	21
2595613	0
2595630	3
2595633	0
2595681	7
2595774	0
2595852	0
2595879	22
2595886	34
2595966	81
2595980	0
2596019	0
2596029	17
2596113	0
2596149	4
2596187	1
2596206	54
2596219	0
2596230	0
2596270	0
2596283	0
2596293	0
2596326	21
2596548	3
2596610	10
2596788	9
2596807	29
2596826	2
2596830	3
2596884	66
2596900	0
2596923	4
2596979	30
2596981	1
2597020	54
2597031	36
2597043	0
2597296	0
2597412	0
2597568	0
2597619	0
2597710	0
2597748	19
2597786	0
2597929	0
2597972	0
2598217	0
2598254	0
2598341	12
2598460	0
2598496	0
2598501	8
2598595	52
2598604	0
2598660	12
2598910	0
2599067	2
2599115	20
2599179	0
2599265	13
2599353	0
2599377	36
2599398	1
2599456	0
2599629	123
2599728	5
2599734	1
2599962	0
2599972	1
2599981	47
2600047	0
2600098	0
2600236	2
2600264	0
2600425	1
2600487	24
2600606	0
2600680	74
2600683	119
2600710	0
2600719	6
2600740	57
2600825	28
2600901	4
2600912	34
2600999	62
2601120	72
2601427	3
2601457	17
2601597	25
2601648	51
2601754	0
2601795	53
2601804	2
2601887	4
2601920	40
2601925	0
2601977	50
2602057	10
2602090	1
2602141	74
2602160	90
2602212	53
2602306	22
2602332	0
2602363	20
2602376	49
2602464	236
2602466	4
2602513	0
2602672	40
2602791	0
2602816	94
2602834	22
2602878	6
2602908	0
2602954	68
2603001	0
2603029	1
2603043	0
2603088	0
2603152	10
2603227	0
2603281	0
2603358	35
2603513	32
2603536	0
2603570	3
2603581	0
2603599	8
2603634	1
2603641	144
2603647	165
2603690	19
2603703	96
2603706	7
2603820	2
2603855	14
2603865	54
2603992	0
2604029	30
2604062	4
2604217	0
2604243	0
2604266	0
2604297	23
2604317	85
2604469	0
2604485	0
2604630	0
2604652	43
2604670	14
2604691	2
2604749	70
2604763	46
2604795	49
2604834	0
2604935	1
2605068	186
2605086	5
2605272	24
2605337	25
2605355	20
2605403	46
2605448	20
2605579	0
2605634	2
2605727	1
2605766	25
2605787	31
2605789	16
2605809	0
2605869	0
2605877	100
2605889	37
2605944	0
2605946	24
2605963	0
2605969	1
2605992	71
2606162	0
2606245	0
2606270	69
2606459	46
2606538	1
2606669	0
2606730	0
2606756	49
2606762	78
2606789	1
2606805	0
2607011	0
2607452	31
2607454	6
2607502	7
2607547	227
2607700	3
2607770	1
2607787	52
2607835	269
2607899	0
2607990	1
2608011	6
2608073	59
2608101	48
2608108	11
2608180	60
2608345	36
2608380	19
2608485	13
2608494	9
2608524	8
2608526	0
2608549	0
2608562	8
2608675	1
2608800	6
2608933	0
2608943	0
2609024	0
2609067	0
2609130	0
2609220	0
2609410	0
2609497	0
2609512	0
2609528	0
2609537	0
2609665	0
2609674	0
2609700	0
2609736	1
2609801	0
2609826	5
2609938	2
2609942	0
2610042	0
2610403	0
2610437	67
2610496	21
2610584	48
2610603	0
2610670	0
2610712	0
2610728	72
2610780	81
2610786	0
2610792	0
2610839	59
2610900	0
2610962	6
2610993	0
2611019	15
2611029	0
2611087	17
2611108	1
2611182	0
2611205	15
2611207	11
2611268	0
2611314	1
2611360	0
2611412	0
2611419	0
2611447	0
2611477	0
2611502	0
2611525	1
2611585	0
2611599	0
2611608	0
2611643	0
2611671	0
2611733	74
2611738	0
2611740	0
2611762	89
2611791	0
2611829	0
2611880	0
2611899	0
2611928	1
2611934	0
2612023	0
2612134	71
2612249	18
2612440	11
2612715	0
2612868	0
2612970	6
2613041	71
2613047	0
2613083	3
2613091	36
2613101	0
2613118	0
2613121	1
2613142	0
2613156	0
2613159	0
2613180	19
2613184	0
2613216	0
2613240	19
2613256	0
2613268	0
2613289	10
2613301	0
2613412	0
2613423	67
2613453	0
2613462	0
2613464	0
2613479	0
2613514	0
2613530	0
2613536	0
2613560	0
2613585	0
2613592	0
2613619	0
2613684	0
2613692	0
2613713	0
2613749	0
2613752	0
2613764	0
2613809	0
2613817	0
2613837	0
2613876	0
2613947	0
2613977	0
2614012	3
2614124	1
2614131	0
2614147	0
2614188	6
2614239	0
2614292	0
2614299	0
2614396	2
2614416	18
2614471	5
2614497	7
2614509	0
2614525	54
2614553	12
2614700	85
2614732	105
2614813	0
2614951	0
2614989	8
2615005	0
2615009	15
2615012	0
2615029	0
2615037	22
2615053	0
2615119	0
2615129	0
2615141	0
2615212	0
2615215	0
2615240	22
2615316	0
2615328	0
2615354	0
2615398	0
2615441	0
2615479	0
2615509	0
2615516	0
2615540	0
2615557	0
2615585	0
2615594	0
2615608	0
2615651	0
2615709	17
2615833	0
2615907	22
2615915	0
2615927	48
2615929	25
2615939	9
2615942	46
2615975	107
2616224	21
2616247	6
2616331	32
2616370	39
2616373	0
2616430	0
2616434	15
2616440	0
2616504	0
2616544	0
2616559	0
2616660	0
2616669	0
2616688	0
2616752	0
2616775	0
2616823	0
2616840	0
2616868	0
2616877	0
2616897	0
2616946	0
2616953	0
2616955	0
2616977	9
2616997	0
2617004	21
2617009	0
2617024	0
2617026	0
2617035	0
2617044	0
2617048	0
2617066	0
2617107	53
2617123	4
2617232	146
2617281	4
2617344	0
2617390	0
2617425	20
2617435	0
2617482	4
2617592	32
2617751	178
2617812	3
2617857	20
2618015	17
2618043	0
2618078	2
2618318	3
2618432	0
2618659	111
2618688	13
2618723	5
2618734	13
2618846	7
2618865	94
2618906	2
2618918	230
2618993	4
2619034	45
2619162	58
2619172	37
2619255	151
2619358	29
2619453	0
2619481	0
2619533	12
2619538	10
2619560	64
2619573	0
2619614	125
2619853	189
2619967	54
2619987	0
2620061	143
2620075	12
2620083	0
2620124	0
2620187	12
2620199	0
2620206	0
2620225	4
2620237	36
2620265	0
2620291	0
2620315	6
2620348	0
2620369	3
2620576	0
2620592	0
2620631	0
2620737	0
2620739	0
2620836	0
2620857	0
2620872	0
2620910	0
2620973	0
2621210	0
2621254	0
2621292	0
2621395	0
2621516	0
2621654	0
2621738	0
2621765	0
2621997	0
2622035	0
2622080	0
2622164	0
2622248	0
2622386	0
2622408	0
2622435	0
2622473	12
2622532	0
2622534	0
2622589	2
2622606	0
2622639	0
2622664	0
2622740	0
2622758	1
2622912	3
2623007	0
2623101	0
2623178	0
2623203	0
2623257	0
2623289	0
2623306	0
2623325	0
2623351	0
2623431	0
2623457	0
2623552	0
2623561	3
2623601	0
2623662	0
2623709	0
2623737	0
2623800	0
2623819	0
2623830	8
2623866	0
2623933	29
2623962	105
2624005	32
2624038	78
2624097	0
2624109	14
2624113	59
2624152	34
2624162	1
2624218	29
2624251	5
2624436	34
2624444	88
2624504	103
2624589	1
2624639	0
2624693	8
2624768	3
2624821	35
2624877	9
2624958	2
2625176	11
2625399	2
2625433	53
2625553	0
2625558	39
2625631	81
2625696	0
2625811	22
2625836	0
2625842	6
2625868	18
2625880	6
2625989	3
2626005	0
2626169	62
2626205	27
2626211	30
2626234	12
2626276	12
2626368	13
2626514	26
2626559	11
2626562	106
2626568	16
2626597	3
2626640	23
2626665	0
2626702	0
2626866	34
2627038	60
2627068	0
2627087	5
2627101	33
2627151	0
2627162	51
2627183	0
2627246	1
2627258	0
2627394	109
2627519	7
2627572	14
2627690	54
2627746	0
2627879	156
2627897	2
2627948	1
2627955	38
2628002	75
2628143	30
2628153	0
2628185	62
2628207	0
2628221	49
2628232	2
2628248	159
2628251	2
2628408	87
2628419	0
2628429	45
2628533	4
2628559	122
2628582	0
2628617	126
2628684	10
2628753	41
2628763	1
2628867	0
2628899	0
2629009	50
2629132	16
2629134	2
2629302	51
2629451	0
2629491	50
2629569	1
2629614	44
2629671	26
2629690	30
2629755	80
2629797	4
2629826	0
2629833	1
2629860	2
2630034	0
2630099	0
2630154	14
2630238	41
2630251	18
2630290	0
2630398	140
2630400	24
2630420	88
2630535	0
2630614	8
2630626	0
2630672	24
2630899	19
2630970	107
2631067	39
2631077	68
2631156	0
2631198	108
2631216	0
2631256	35
2631269	0
2631274	3
2631332	11
2631379	54
2631465	3
2631520	53
2631562	29
2631598	23
2631625	33
2631628	12
2631649	369
2631910	0
2631950	48
2631994	4
2632145	7
2632147	3
2632172	0
2632252	0
2632259	0
2632281	0
2632301	0
2632321	0
2632329	0
2632361	0
2632393	2
2632401	0
2632427	0
2632435	0
2632441	0
2632446	0
2632454	0
2632488	3
2632500	0
2632600	6
2632800	4
2632808	94
2632934	0
2633022	19
2633043	7
2633103	58
2633199	6
2633245	51
2633265	7
2633343	38
2633385	66
2633396	36
2633598	62
2633642	5
2633684	72
2633832	13
2633888	113
2634027	1
2634056	13
2634148	59
2634187	0
2634218	0
2634229	0
2634296	0
2634299	3
2634351	5
2634365	0
2634384	0
2634413	0
2634441	0
2634455	0
2634478	0
2634490	0
2634500	1
2634509	0
2634519	0
2634539	0
2634675	0
2634677	2
2634695	0
2634720	0
2634747	1
2634755	0
2634834	0
2634840	0
2634918	17
2634930	0
2634952	0
2635054	0
2635068	0
2635085	0
2635128	0
2635209	0
2635228	0
2635350	0
2635422	1
2635431	0
2635440	0
2635470	0
2635560	0
2635575	0
2635662	2
2635759	30
2635790	74
2635912	0
2635962	10
2635966	6
2636084	18
2636087	57
2636174	78
2636183	13
2636205	5
2636377	13
2636391	4
2636405	98
2636432	19
2636456	26
2636559	9
2636578	0
2636587	0
2636593	1
2636606	20
2636681	23
2636694	5
2636715	24
2636717	108
2636819	40
2636825	57
2636864	26
2636867	56
2636961	1
2636975	7
2637008	0
2637048	205
2637111	15
2637114	160
2637182	1
2637275	0
2637340	0
2637468	0
2637547	68
2637568	12
2637599	0
2637699	2
2637722	0
2637754	0
2637764	6
2637799	1
2637814	0
2637913	12
2637988	0
2638084	1
2638096	0
2638117	0
2638252	0
2638292	0
2638324	0
2638498	0
2638504	0
2638579	6
2638639	0
2638699	14
2638749	9
2638783	0
2638818	17
2638870	0
2638984	0
2638997	19
2639073	0
2639115	147
2639197	0
2639263	6
2639319	37
2639512	1
2639546	10
2639560	4
2639593	8
2639684	87
2639711	0
2639823	0
2639846	0
2639859	0
2639899	0
2640012	0
2640030	0
2640053	0
2640113	0
2640122	0
2640146	0
2640187	0
2640257	0
2640284	0
2640339	0
2640351	0
2640353	0
2640380	0
2640510	0
2640528	0
2640593	0
2640629	0
2640717	0
2640746	0
2640773	0
2640780	0
2640952	0
2640962	0
2640989	0
2641007	0
2641030	0
2641117	0
2641140	1
2641163	50
2641223	1
2641226	15
2641255	0
2641314	0
2641339	0
2641389	0
2641589	0
2641659	1
2641683	0
2641715	0
2641801	0
2641873	0
2641940	0
2642050	5
2642161	22
2642260	5
2642435	0
2642472	0
2642492	108
2642556	33
2642577	0
2642589	41
2642622	0
2642658	0
2642684	0
2642688	0
2642697	0
2642895	0
2642907	0
2642974	0
2643020	0
2643029	0
2643126	0
2643157	0
2643293	0
2643348	0
2643394	0
2643411	0
2643472	0
2643483	0
2643485	0
2643538	0
2643670	0
2643690	1
2643853	0
2643981	0
2644000	0
2644009	0
2644100	0
2644258	0
2644274	0
2644304	0
2644316	0
2644324	0
2644411	0
2644508	0
2644551	0
2644657	0
2644671	0
2644737	0
2644839	0
2644869	0
2644878	0
2644931	0
2645012	0
2645167	0
2645250	0
2645275	0
2645282	0
2645345	0
2645378	0
2645782	0
2645854	0
2645888	0
2645900	0
2645954	0
2645968	0
2645982	0
2646142	0
2646145	0
2646177	0
2646195	0
2646264	0
2646332	0
2646411	0
2646436	0
2646533	0
2646760	0
2646768	1
2646962	20
2647063	0
2647145	0
2647199	0
2647238	0
2647296	0
2647334	0
2647389	0
2647451	0
2647461	0
2647489	0
2647632	0
2647697	13
2647856	0
2648019	5
2648100	37
2648127	0
2648202	0
2648227	25
2648261	0
2648264	17
2648342	2
2648364	26
2648367	0
2648387	6
2648441	39
2648461	0
2648531	0
2648640	0
2648758	0
2648854	0
2648893	0
2648907	68
2648993	0
2649002	123
2649037	0
2649066	0
2649267	0
2649278	150
2649350	11
2649362	26
2649373	36
2649377	3
2649457	46
2649512	45
2649578	72
2649637	11
2649703	7
2649769	10
2649880	1
2650012	1
2650057	6
2650121	2
2650314	3
2650317	39
2650426	0
2650456	8
2650480	44
2650483	3
2650523	68
2650531	0
2650621	0
2650834	0
2650949	23
2650981	0
2650988	0
2651093	80
2651258	1
2651281	37
2651314	20
2651341	0
2651422	1
2651563	0
2651579	20
2651587	0
2651630	25
2651655	0
2651679	0
2651695	0
2651744	14
2651806	0
2652048	0
2652069	56
2652280	0
2652359	125
2652634	17
2652776	11
2652816	28
2652850	15
2653148	0
2653249	0
2653406	0
2653518	0
2653577	0
2653638	0
2653843	0
2653927	0
2653981	0
2653984	0
2654010	0
2654023	104
2654043	0
2654098	0
2654100	0
2654128	0
2654139	0
2654170	0
2654178	1
2654185	0
2654194	0
2654199	0
2654255	0
2654336	0
2654378	0
2654389	0
2654426	0
2654441	1
2654561	4
2654579	0
2654724	0
2654846	0
2654886	0
2654935	4
2654937	1
2654998	0
2655124	3
2655148	0
2655177	85
2655218	18
2655259	3
2655308	0
2655329	45
2655331	10
2655348	0
2655391	48
2655437	34
2655482	1
2655540	27
2655586	14
2656022	55
2656024	60
2656176	0
2656208	0
2656289	0
2656347	0
2656474	0
2656608	0
2657015	0
2657192	0
2657348	0
2657352	0
2657430	0
2657445	0
2657502	0
2657719	6
2657809	0
2657908	0
2657952	0
2657960	0
2657995	0
2658009	0
2658023	0
2658038	0
2658058	0
2658104	0
2658150	0
2658258	0
2658340	0
2658432	0
2658444	0
2658479	0
2658917	0
2658923	0
2658943	0
2659114	0
2659288	0
2659308	0
2659321	0
2659325	0
2659342	0
2659397	0
2659592	0
2659602	0
2659661	0
2659691	0
2659745	0
2659833	0
2659841	0
2660219	0
2660262	0
2660291	0
2660338	0
2660495	0
2660600	0
2660673	0
2660794	0
2660866	0
2660932	0
2661011	0
2661019	0
2661042	0
2661077	0
2661112	0
2661138	0
2661174	0
2661285	0
2661396	0
2661433	0
2661486	0
2661521	0
2661530	0
2661578	0
2661673	0
2661808	0
2661811	0
2661841	0
2661950	0
2662005	0
2662257	0
2662333	0
2662513	0
2662615	0
2662618	0
2662638	0
2662652	0
2662672	0
2662800	0
2662837	0
2662852	0
2662870	0
2662902	0
2663101	1
2663262	0
2663283	0
2663307	0
2663482	0
2663523	0
2663545	0
2663554	0
2663608	0
2663752	0
2663872	0
2664004	0
2664017	0
2664101	0
2664415	0
2664431	0
2664433	0
2664526	0
2664563	0
2664590	0
2664615	0
2664724	0
2664743	0
2664793	0
2664799	0
2664821	0
2664823	0
2664944	0
2664982	0
2665041	0
2665062	0
2665119	0
2665177	0
2665209	0
2665290	0
2665315	0
2665339	0
2665391	0
2665402	0
2665411	0
2665431	0
2665474	0
2665491	0
2665558	0
2665579	0
2665644	0
2665668	0
2665726	0
2665747	0
2665820	0
2666074	0
2666190	0
2666304	0
2666320	0
2666395	0
2666437	0
2666602	0
2666621	0
2666676	0
2666692	0
2666911	0
2666980	0
2666987	0
2666994	0
2667067	0
2667087	0
2667263	0
2667266	0
2667408	0
2667560	0
2667622	0
2667714	0
2667766	0
2667851	0
2668011	0
2668067	0
2668107	0
2668226	0
2668235	0
2668352	0
2668360	0
2668372	1
2668399	0
2668408	0
2668585	0
2668608	0
2668619	0
2668743	0
2669012	0
2669037	0
2669043	0
2669176	0
2669241	0
2669258	0
2669264	0
2669337	0
2669365	0
2669397	0
2669470	0
2669600	0
2669670	0
2669684	0
2669695	0
2669709	0
2669722	0
2669752	0
2669849	0
2669915	0
2669933	0
2670162	0
2670182	0
2670350	1
2670356	0
2670625	0
2670788	0
2670925	0
2670951	0
2670982	0
2670992	0
2671046	0
2671094	0
2671132	0
2671219	0
2671243	0
2671311	0
2671391	0
2671537	0
2671604	0
2671658	0
2671808	0
2671826	0
2672002	0
2672050	0
2672183	0
2672218	0
2672240	0
2672298	0
2672388	0
2672401	0
2672405	0
2672538	0
2672684	0
2672769	0
2672785	0
2672990	0
2673053	0
2673077	0
2673137	0
2673217	0
2673251	0
2673509	0
2673519	0
2673664	0
2673767	0
2673789	0
2673892	0
2673962	0
2674051	0
2674109	0
2674255	0
2674525	0
2674592	0
2674888	0
2674944	0
2675043	0
2675054	0
2675063	0
2675069	0
2675099	0
2675132	0
2675173	0
2675194	0
2675197	0
2675218	0
2675468	0
2675482	0
2675569	0
2675835	1
2675862	0
2675877	0
2675883	2
2675890	0
2675895	79
2675919	16
2675934	26
2676007	0
2676036	0
2676051	0
2676162	0
2676238	0
2676289	0
2676414	0
2676633	0
2676674	0
2676690	0
2676943	0
2676967	0
2677084	0
2677173	0
2677188	0
2677239	0
2677402	0
2677413	0
2677463	0
2677485	0
2677514	0
2677725	0
2677791	9
2677916	13
2677967	0
2677970	2
2677974	39
2677988	9
2678052	0
2678058	5
2678072	0
2678090	2
2678139	0
2678148	90
2678157	8
2678372	94
2678375	127
2678472	0
2678526	31
2678612	0
2678635	0
2678664	0
2678682	1
2678699	0
2678793	0
2678822	0
2678862	0
2679088	0
2679205	0
2679270	0
2679345	0
2679408	0
2679437	0
2679524	0
2679660	0
2679781	0
2679818	0
2679873	2
2679882	2
2679904	0
2680019	0
2680022	1
2680028	0
2680033	0
2680038	1
2680042	40
2680185	0
2680231	0
2680284	0
2680291	0
2680295	130
2680330	13
2680343	10
2680351	15
2680372	13
2680381	0
2680404	20
2680441	0
2680475	49
2680530	32
2680594	19
2680647	0
2680675	47
2680695	33
2680709	45
2680761	22
2680838	12
2680886	0
2680895	12
2680905	1
2680913	41
2681042	41
2681102	3
2681105	0
2681142	0
2681180	12
2681234	2
2681279	3
2681300	0
2681589	47
2681631	4
2681674	14
2681774	0
2681780	13
2681788	0
2681813	31
2681849	9
2681851	0
2681939	84
2681966	16
2682026	0
2682101	47
2682157	0
2682172	0
2682250	0
2682274	14
2682284	1
2682329	0
2682377	4
2682431	1
2682476	0
2682569	8
2682653	21
2682691	8
2682797	0
2682962	162
2682969	30
2683073	3
2683077	80
2683091	32
2683127	5
2683192	24
2683212	65
2683219	9
2683226	7
2683243	26
2683350	30
2683359	64
2683395	16
2683499	47
2683501	0
2683509	0
2683657	130
2683701	1
2683704	1
2683722	10
2683854	96
2683960	1
2683964	50
2684053	205
2684193	0
2684302	0
2684309	0
2684318	0
2684326	0
2684332	0
2684400	0
2684425	1
2684604	0
2684621	16
2684669	0
2684679	2
2684848	0
2684917	0
2684938	0
2684989	0
2685081	0
2685090	0
2685115	0
2685161	0
2685212	0
2685295	0
2685334	0
2685550	0
2685556	0
2685611	0
2685643	0
2685770	0
2685844	0
2686073	0
2686282	0
2686414	0
2686557	0
2686561	0
2686624	0
2686643	0
2686650	0
2686698	0
2686842	0
2686864	0
2686930	0
2686980	0
2687006	0
2687028	0
2687335	0
2687477	0
2687535	0
2687847	0
2687862	0
2687870	0
2687948	0
2687981	1
2688169	0
2688221	0
2688257	0
2688306	8
2688322	0
2688404	6
2688413	6
2688446	6
2688488	46
2688564	54
2688645	13
2688743	6
2688803	44
2688851	67
2688947	0
2688983	11
2689076	1
2689137	0
2689160	16
2689178	58
2689180	81
2689244	0
2689266	0
2689382	0
2689433	4
2689498	0
2689519	0
2689607	16
2689747	25
2689840	51
2690000	0
2690037	0
2690061	0
2690068	5
2690075	85
2690147	118
2690175	7
2690185	0
2690215	0
2690282	66
2690338	0
2690379	0
2690430	1
2690478	0
2690549	0
2690563	0
2690595	88
2690653	1
2690759	0
2690773	17
2690785	5
2690820	6
2691077	0
2691130	98
2691177	104
2691270	51
2691312	15
2691323	85
2691353	1
2691404	3
2691580	4
2691616	11
2691637	28
2691697	0
2691707	0
2691713	415
2691717	234
2691774	137
2691868	6
2691870	0
2692002	9
2692029	0
2692083	0
2692316	0
2692411	21
2692486	0
2692665	0
2692721	23
2692723	51
2692780	41
2692840	0
2692857	14
2692868	89
2692992	108
2693042	40
2693067	224
2693269	11
2693450	0
2693555	0
2693598	11
2693642	0
2693735	0
2693789	12
2693825	0
2693892	4
2693970	0
2694010	0
2694030	0
2694153	0
2694200	0
2694307	0
2694338	0
2694354	0
2694583	0
2694662	0
2694721	0
2694825	0
2694894	0
2694934	0
2694967	0
2695027	3
2695088	0
2695097	0
2695115	0
2695190	0
2695219	0
2695229	0
2695339	0
2695527	0
2695612	0
2695620	0
2695633	0
2695654	0
2695668	0
2695682	0
2695729	0
2695757	0
2695784	0
2695854	0
2695890	0
2695899	0
2696018	0
2696049	0
2696105	0
2696266	0
2696324	0
2696436	0
2696567	0
2696673	0
2696837	0
2696859	0
2696912	0
2697006	0
2697100	0
2697127	0
2697156	0
2697164	0
2697220	0
2697265	0
2697409	0
2697450	0
2697457	0
2697537	0
2697559	0
2697625	0
2697661	0
2697685	0
2697764	0
2697889	4
2697932	0
2698053	12
2698140	0
2698258	0
2698260	0
2698296	0
2698340	28
2698366	0
2698478	67
2698546	0
2698593	0
2698737	1
2698767	32
2698811	1
2698850	3
2698862	0
2698992	82
2699019	0
2699034	0
2699047	11
2699211	26
2699304	15
2699323	1
2699343	47
2699421	4
2699427	45
2699469	174
2699568	16
2699625	0
2699664	53
2699712	21
2699752	49
2699925	30
2700015	2
2700150	0
2700223	0
2700309	0
2700465	47
2700586	0
2700683	0
2700719	0
2700996	0
2701017	7
2701052	43
2701160	0
2701448	0
2701589	0
2701595	9
2701700	31
2701715	0
2701781	0
2701811	89
2701913	0
2701994	41
2702132	9
2702189	0
2702210	24
2702222	0
2702246	0
2702348	0
2702492	0
2702510	12
2702519	0
2702547	0
2702690	4
2702768	0
2702861	0
2702906	62
2702932	0
2702996	0
2703009	0
2703102	0
2703177	0
2703186	0
2703234	15
2703320	31
2703498	64
2703558	11
2703705	9
2703727	11
2703751	0
2703764	2
2703811	4
2703834	22
2703846	1
2704035	17
2704102	4
2704201	32
2704225	42
2704263	104
2704271	67
2704303	0
2704331	14
2704487	13
2704517	0
2704525	22
2704536	101
2704569	0
2704577	0
2704634	0
2704700	0
2704891	1
2704907	8
2705025	0
2705082	21
2705135	0
2705266	0
2705334	0
2705406	59
2705417	0
2705497	82
2705526	0
2705538	29
2705572	0
2705584	1
2705769	100
2705800	27
2705979	0
2706017	0
2706047	1
2706052	183
2706172	13
2706195	8
2706241	2
2706260	22
2706270	14
2706470	6
2706505	0
2706562	144
2706592	1
2706603	1
2706619	0
2706655	3
2706708	1
2706737	29
2706744	0
2706748	1
2706760	47
2706886	3
2706924	0
2707169	0
2707177	0
2707184	101
2707186	9
2707192	18
2707279	0
2707303	1
2707309	0
2707422	0
2707544	6
2707710	0
2707722	26
2707780	0
2707857	0
2707984	0
2707986	6
2708095	0
2708277	9
2708292	112
2708381	1
2708581	98
2708589	0
2708624	0
2708724	0
2708774	2
2708900	116
2708903	0
2708924	122
2708930	12
2709080	38
2709122	225
2709124	25
2709206	35
2709218	10
2709305	28
2709386	134
2709587	77
2709602	5
2709809	1
2709813	26
2709821	0
2709875	55
2709893	5
2710032	0
2710043	0
2710171	0
2710419	0
2710450	0
2710572	0
2710646	0
2710709	0
2710761	0
2710769	0
2710798	0
2710915	0
2711036	0
2711081	0
2711178	0
2711227	0
2711317	21
2711387	165
2711483	156
2711923	0
2712191	0
2712211	0
2712314	3
2712397	1
2712467	0
2712648	0
2712664	0
2712857	18
2712886	8
2712899	7
2712987	2
2713101	69
2713113	47
2713140	0
2713210	8
2713282	0
2713303	0
2713428	1
2713453	0
2713477	0
2713510	0
2713582	23
2713708	1
2713737	0
2713992	0
2714112	0
2714123	0
2714226	0
2714236	0
2714264	0
2714278	0
2714322	0
2714374	0
2714414	7
2714440	0
2714481	1
2714499	0
2714518	0
2714611	0
2714638	16
2714666	7
2714675	0
2714692	0
2714770	0
2714807	30
2714869	0
2714940	0
2714951	0
2714966	1
2714982	1
2715005	0
2715019	0
2715152	8
2715289	0
2715324	0
2715360	0
2715385	75
2715388	0
2715427	0
2715483	0
2715515	0
2715551	2
2715860	0
2715887	0
2715916	43
2716006	19
2716019	0
2716054	6
2716088	0
2716125	0
2716237	0
2716300	8
2716512	0
2716517	0
2716528	0
2716561	0
2716637	0
2716650	0
2716681	0
2716727	0
2716796	0
2716834	0
2716838	0
2716867	0
2716870	0
2716927	0
2717008	0
2717020	0
2717037	0
2717049	0
2717087	0
2717090	0
2717139	0
2717339	0
2717531	0
2717625	0
2717648	0
2717657	0
2717752	0
2717763	0
2717833	0
2717882	0
2717930	1
2717984	0
2718186	0
2718247	0
2718268	0
2718295	0
2718407	0
2718433	0
2718501	0
2718510	0
2718535	0
2718589	0
2718666	0
2718670	0
2718732	0
2718790	0
2718855	139
2718863	184
2718904	0
2718922	0
2718940	0
2718946	0
2719062	6
2719071	0
2719107	1
2719176	3
2719190	11
2719322	13
2719363	23
2719380	0
2719441	0
2719569	69
2719583	8
2719595	86
2719612	0
2719676	17
2719739	3
2719844	0
2719880	10
2719910	30
2719949	32
2719990	0
2720041	50
2720083	13
2720243	22
2720381	1
2720423	260
2720425	3
2720502	0
2720504	1
2720510	22
2720558	11
2720697	10
2720706	198
2720774	228
2720883	23
2721027	56
2721030	137
2721042	42
2721379	10
2721451	15
2721639	0
2721825	0
2721858	0
2721877	65
2721888	4
2721955	14
2722072	3
2722165	0
2722189	40
2722224	0
2722253	8
2722326	7
2722630	1
2722771	0
2722794	0
2722840	12
2722873	0
2722882	32
2722979	55
2723092	98
2723096	7
2723303	8
2723319	84
2723479	191
2723516	79
2723558	0
2723607	11
2723815	0
2723902	4
2723917	0
2723934	20
2723964	11
2724117	10
2724208	0
2724228	40
2724300	0
2724431	0
2724490	0
2724500	0
2724559	3
2724597	0
2724728	0
2724766	0
2724819	0
2724972	1
2725037	0
2725093	6
2725157	0
2725159	2
2725223	0
2725344	0
2725498	0
2725520	14
2725571	1
2725585	0
2725617	10
2725637	0
2725665	4
2725855	0
2725998	0
2726078	0
2726103	10
2726107	1
2726117	0
2726119	0
2726213	0
2726239	0
2726302	0
2726313	1
2726388	0
2726519	0
2726610	0
2726684	3
2726756	0
2726788	0
2726821	0
2726823	44
2726852	15
2726919	1
2726967	0
2726970	1
2727058	50
2727068	27
2727098	11
2727150	0
2727241	1
2727246	12
2727336	0
2727347	16
2727357	0
2727402	15
2727473	0
2727515	9
2727602	141
2727624	0
2727644	10
2727884	13
2727886	145
2727914	0
2727967	39
2727978	1
2727982	19
2728017	48
2728021	0
2728092	0
2728104	13
2728223	0
2728296	0
2728389	15
2728393	12
2728423	0
2728473	0
2728500	0
2728508	3
2728513	36
2728573	4
2728666	0
2728690	0
2728915	27
2728925	0
2728948	0
2728965	0
2729025	4
2729033	0
2729223	0
2729320	8
2729421	32
2729460	0
2729507	0
2729525	0
2729550	0
2729644	0
2729666	0
2729741	0
2729787	0
2729797	0
2729830	17
2729910	0
2729970	0
2730133	73
2730173	1
2730196	0
2730241	0
2730295	0
2730415	0
2730422	0
2730475	0
2730502	32
2730542	1
2730589	0
2730603	0
2730664	38
2730682	8
2730718	2
2730751	0
2730782	0
2730803	0
2730827	0
2730870	13
2730896	3
2730918	0
2730937	13
2731034	0
2731135	0
2731167	0
2731173	0
2731256	0
2731284	0
2731303	0
2731415	0
2731528	0
2731547	0
2731555	19
2731705	0
2731771	0
2731787	6
2731832	0
2731939	2
2731955	0
2731964	0
2731994	0
2731999	0
2732026	0
2732048	0
2732075	6
2732077	28
2732084	0
2732106	0
2732119	0
2732149	3
2732245	0
2732248	37
2732260	0
2732306	0
2732350	0
2732353	78
2732461	0
2732493	57
2732545	0
2732559	0
2732581	0
2732615	1
2732693	51
2732705	0
2732730	0
2732795	42
2732809	0
2732821	0
2732891	8
2732941	0
2732965	1
2732984	26
2732995	0
2733159	0
2733193	1
2733260	18
2733295	0
2733439	0
2733560	0
2733631	0
2733658	3
2733794	0
2733891	1
2733919	0
2733934	0
2733947	0
2733967	1
2734162	6
2734210	0
2734337	0
2734421	1
2734456	0
2734491	0
2734574	2
2734596	9
2734667	0
2734719	1
2734746	0
2734755	0
2734803	0
2734855	0
2734948	0
2734956	0
2735007	0
2735112	0
2735120	0
2735144	0
2735243	0
2735337	0
2735364	0
2735411	0
2735437	0
2735448	0
2735493	0
2735514	0
2735560	0
2735578	0
2735617	0
2735749	0
2735763	0
2735811	0
2735820	0
2735945	0
2736153	0
2736159	0
2736344	0
2736450	0
2736462	0
2736470	0
2736474	0
2736531	0
2736572	0
2736578	0
2736650	0
2736653	0
2736669	0
2736743	0
2736822	0
2736831	0
2736894	0
2736964	18
2737029	0
2737043	0
2737068	0
2737099	0
2737119	0
2737124	0
2737128	0
2737138	0
2737205	0
2737254	0
2737274	0
2737345	0
2737434	0
2737544	0
2737606	0
2737618	0
2737710	0
2737953	0
2738185	0
2738498	0
2738598	0
2738672	0
2738891	0
2738955	0
2738980	0
2739131	0
2739291	0
2739385	0
2739406	0
2739465	0
2739642	0
2739728	0
2739817	0
2739916	0
2739966	0
2739973	0
2740058	0
2740118	0
2740146	0
2740328	0
2740358	0
2740388	0
2740461	0
2740516	27
2740531	0
2740591	0
2740609	0
2740672	14
2740763	1
2740797	1
2740822	3
2741007	0
2741014	19
2741062	38
2741075	61
2741090	78
2741201	50
2741227	4
2741341	8
2741384	1
2741445	3
2741488	11
2741532	26
2741536	0
2741547	2
2741661	0
2741687	219
2741691	22
2742139	0
2742192	0
2742612	1
2742945	0
2743041	0
2743211	0
2743256	0
2743332	0
2743361	0
2743438	0
2743491	0
2743607	0
2743659	0
2743666	0
2743697	0
2743778	0
2743859	0
2743917	0
2743946	0
2744206	0
2744245	0
2744280	0
2744361	0
2744415	0
2744539	0
2744579	0
2744614	0
2744655	0
2744657	0
2744701	0
2744926	0
2744989	0
2744996	0
2745053	4
2745191	0
2745245	0
2745325	41
2745408	0
2745519	0
2745586	0
2745714	0
2745747	23
2745763	51
2745793	0
2745826	60
2745883	58
2745969	34
2745997	1
2746041	0
2746047	0
2746291	0
2746740	0
2746752	0
2746781	0
2746811	0
2746984	0
2746998	0
2747179	0
2747238	0
2747250	0
2747404	0
2747418	0
2747510	0
2748054	0
2748060	0
2748090	0
2748154	0
2748278	0
2748311	0
2748341	0
2748467	0
2748800	0
2748807	0
2748827	0
2748903	0
2748986	0
2749168	0
2749223	0
2749526	0
2749560	0
2749631	0
2749635	0
2749667	0
2749736	0
2749754	0
2749932	0
2750021	0
2750129	0
2750165	0
2750189	0
2750235	0
2750276	66
2750328	0
2750410	17
2750495	0
2750531	0
2750558	86
2750573	4
2750576	0
2750635	33
2750663	23
2750716	0
2750743	0
2750762	0
2750780	0
2750957	72
2750968	0
2750994	46
2751119	3
2751121	17
2751128	194
2751209	48
2751260	0
2751305	0
2751314	8
2751506	47
2751545	6
2751573	2
2751594	4
2751707	6
2751826	44
2751829	23
2751836	0
2751901	35
2752010	2
2752118	0
2752175	19
2752243	0
2752334	0
2752399	1
2752452	0
2752457	0
2752493	42
2752573	13
2752593	0
2752616	0
2752740	0
2752754	1
2752764	0
2752767	0
2752770	0
2752791	1
2752795	65
2752815	0
2752828	3
2752844	8
2752883	23
2752917	0
2752929	2
2752932	20
2752957	7
2752960	0
2752989	0
2753013	0
2753016	0
2753023	0
2753026	93
2753029	43
2753200	1
2753215	0
2753222	0
2753305	20
2753504	58
2753719	0
2753744	0
2753828	0
2753930	0
2754114	0
2754248	0
2754269	0
2754336	0
2754379	0
2754418	0
2754455	0
2754467	0
2754470	0
2754495	0
2754572	0
2754854	0
2754893	0
2754925	0
2754929	0
2754988	0
2755033	0
2755053	0
2755105	0
2755181	0
2755226	0
2755237	0
2755348	0
2755388	0
2755398	0
2755480	0
2755579	0
2755620	0
2755653	0
2755756	0
2755868	0
2755876	0
2755930	0
2755943	0
2755963	0
2755992	0
2755999	0
2756032	0
2756137	0
2756168	0
2756260	0
2756299	0
2756367	0
2756378	0
2756449	0
2756457	0
2756521	0
2756586	0
2756734	0
2756768	25
2756820	0
2756827	0
2756848	11
2756868	52
2756870	77
2756881	0
2756918	0
2756940	16
2757019	174
2757073	72
2757110	1
2757144	1
2757161	24
2757195	28
2757236	0
2757268	0
2757275	6
2757289	27
2757376	36
2757605	3
2757615	0
2757718	74
2757755	0
2757779	136
2757898	58
2758093	61
2758095	118
2758105	24
2758219	1
2758345	0
2758489	0
2758717	0
2758808	0
2758898	0
2758948	0
2758981	0
2758997	0
2759035	0
2759084	0
2759113	0
2759221	0
2759230	0
2759261	0
2759278	0
2759372	0
2759401	0
2759487	0
2759498	0
2759512	0
2759549	33
2759562	0
2759592	11
2759602	1
2759610	0
2759652	73
2759654	29
2759715	2
2759777	98
2759929	100
2759936	5
2759975	36
2760012	131
2760096	82
2760122	62
2760152	0
2760161	42
2760164	86
2760219	74
2760265	0
2760310	0
2760329	97
2760500	0
2760546	38
2760636	12
2760649	16
2760714	4
2760733	81
2760737	8
2760743	22
2760769	27
2760779	13
2760791	41
2761014	0
2761068	0
2761121	33
2761135	0
2761183	4
2761222	34
2761264	0
2761282	94
2761402	5
2761469	104
2761494	90
2761558	0
2761570	6
2761650	9
2761671	0
2761744	47
2761817	0
2762222	0
2762242	17
2762269	35
2762329	57
2762388	29
2762439	18
2762452	23
2762569	0
2762596	0
2762603	0
2762888	0
2762902	0
2762917	0
2762962	0
2762972	0
2763088	0
2763145	0
2763237	0
2763379	0
2763447	0
2763463	0
2763513	0
2763552	0
2763597	0
2763653	0
2763723	0
2763742	0
2763815	0
2763828	0
2763886	23
2763896	8
2764005	9
2764121	0
2764151	1
2764231	0
2764347	0
2764397	4
2764432	0
2764546	0
2764576	0
2764590	0
2764611	0
2764768	12
2764863	0
2764867	3
2765003	0
2765075	0
2765143	0
2765207	0
2765259	0
2765317	15
2765324	0
2765393	0
2765406	0
2765432	86
2765503	0
2765526	24
2765542	2
2765546	108
2765558	0
2765569	0
2765577	0
2765590	0
2765714	63
2765832	8
2765877	0
2765888	0
2765956	0
2765982	1
2766139	23
2766198	2
2766211	49
2766219	0
2766296	17
2766303	56
2766349	0
2766362	17
2766508	110
2766637	48
2766742	0
2766748	20
2766820	67
2766836	22
2766847	0
2766855	0
2766969	1
2766975	132
2766999	66
2767168	9
2767173	0
2767223	0
2767279	0
2767421	0
2767464	53
2767503	58
2767660	25
2767727	0
2767746	0
2767801	0
2768033	0
2768051	0
2768126	0
2768150	0
2768213	1
2768262	17
2768272	0
2768326	3
2768339	26
2768438	0
2768500	69
2768513	0
2768623	42
2768679	0
2768713	0
2768748	74
2768930	67
2768983	1
2769048	12
2769062	30
2769091	0
2769236	1
2769311	1
2769319	0
2769368	8
2769374	0
2769522	36
2769538	1
2769557	10
2769584	0
2769605	14
2769641	30
2769665	3
2769716	0
2769740	0
2769755	0
2769830	0
2769863	13
2770058	0
2770148	31
2770187	0
2770226	0
2770469	0
2770616	1
2770647	0
2770659	7
2770824	0
2770850	13
2770955	9
2770957	1
2771007	0
2771055	0
2771088	0
2771354	1
2771376	2
2771426	0
2771579	3
2771607	0
2771631	33
2771708	7
2771799	46
2771922	7
2771958	61
2772006	0
2772244	12
2772314	0
2772341	32
2772362	0
2772399	3
2772529	0
2772590	0
2772627	7
2772690	0
2772705	12
2772844	0
2772855	40
2772989	0
2773045	17
2773082	0
2773161	18
2773203	0
2773254	0
2773279	0
2773293	0
2773309	0
2773350	0
2773371	0
2773466	0
2773530	0
2773685	9
2773694	0
2773838	38
2774011	0
2774030	94
2774150	5
2774420	0
2774433	0
2774454	23
2774480	0
2774647	0
2774654	0
2774735	0
2775003	25
2775007	0
2775069	54
2775212	56
2775228	124
2775243	64
2775245	103
2775253	25
2775262	24
2775277	2
2775281	11
2775307	0
2775335	0
2775358	34
2775419	55
2775475	9
2775518	1
2775537	9
2775559	8
2775573	0
2775600	13
2775640	0
2775686	5
2775706	20
2775725	6
2775828	14
2775840	11
2775861	19
2776015	9
2776035	0
2776091	189
2776093	0
2776106	2
2776185	8
2776205	80
2776233	24
2776284	4
2776363	10
2776407	0
2776500	0
2776557	0
2776638	12
2776651	0
2776705	0
2776720	0
2776839	0
2776851	0
2776862	0
2776877	0
2776883	0
2776986	0
2777010	2
2777030	0
2777056	0
2777133	0
2777186	8
2777220	44
2777284	0
2777346	35
2777571	0
2777620	0
2777630	0
2777634	0
2777695	0
2777744	1
2777813	0
2777819	18
2777840	2
2778005	1
2778146	0
2778203	0
2778219	0
2778320	0
2778358	0
2778370	0
2778524	5
2778628	0
2778938	1
2778996	13
2779103	5
2779139	14
2779291	0
2779375	0
2779424	0
2779472	0
2779497	0
2779515	0
2779534	0
2779541	1
2779649	0
2779895	0
2779910	0
2779969	0
2780009	0
2780199	0
2780231	0
2780243	1
2780267	0
2780276	0
2780465	0
2780714	1
2780738	0
2780745	0
2780911	0
2781035	2
2781053	9
2781074	0
2781368	0
2781389	0
2781395	0
2781404	0
2781413	0
2781504	0
2781524	1
2781557	0
2781793	0
2781911	0
2781942	0
2782022	0
2782070	0
2782169	4
2782181	0
2782251	1
2782299	0
2782371	43
2782377	0
2782408	0
2782458	0
2782724	0
2782759	0
2782779	0
2782816	0
2782818	0
2782890	0
2782979	0
2783061	0
2783068	0
2783102	0
2783181	0
2783322	0
2783331	0
2783343	0
2783349	0
2783403	0
2783439	0
2783483	0
2783573	0
2783582	0
2783712	0
2783923	0
2783967	0
2784001	0
2784036	0
2784084	0
2784101	28
2784134	23
2784142	0
2784284	9
2784331	0
2784386	44
2784398	64
2784486	0
2784698	21
2784701	19
2784740	6
2784746	16
2784848	117
2784850	13
2784871	9
2784884	24
2784959	7
2784972	0
2784978	8
2784987	0
2785006	6
2785109	24
2785133	14
2785160	81
2785174	6
2785188	8
2785360	2
2785382	24
2785391	64
2785478	43
2785481	7
2785599	6
2785603	15
2785653	0
2785775	68
2785806	30
2785903	18
2786014	49
2786070	2
2786082	0
2786153	0
2786164	0
2786172	3
2786224	0
2786262	1
2786302	23
2786369	7
2786390	109
2786394	24
2786404	32
2786418	0
2786462	67
2786527	0
2786586	2
2786594	32
2786596	0
2786611	0
2786735	1
2786896	2
2786925	34
2786997	1
2787023	1
2787046	26
2787074	1
2787128	0
2787255	59
2787309	11
2787420	3
2787564	0
2787596	17
2787600	68
2787605	0
2787738	0
2787945	0
2787981	0
2788026	0
2788071	0
2788080	0
2788158	5
2788173	0
2788269	9
2788278	0
2788293	1
2788297	2
2788299	10
2788318	0
2788412	0
2788439	0
2788458	4
2788527	1
2788536	0
2788564	0
2788595	18
2788737	0
2788758	0
2788837	0
2788912	0
2788950	0
2789038	34
2789144	4
2789257	0
2789310	0
2789355	44
2789394	0
2789421	19
2789451	0
2789522	5
2789576	56
2789598	0
2789760	0
2789799	0
2789811	0
2789836	1
2790045	6
2790141	27
2790168	0
2790190	0
2790362	1
2790395	115
2790401	29
2790502	0
2790659	0
2790688	0
2790756	0
2790810	0
2790834	0
2790955	0
2790967	0
2791073	0
2791192	0
2791230	0
2791236	0
2791268	20
2791273	0
2791284	50
2791303	85
2791307	1
2791318	0
2791499	8
2791627	0
2791660	3
2791736	0
2791764	0
2791816	0
2791875	0
2791997	20
2792023	11
2792111	3
2792148	116
2792449	8
2792616	3
2792794	1
2792893	0
2793016	5
2793061	0
2793068	0
2793113	30
2793136	8
2793145	20
2793148	2
2793165	60
2793292	1
2793379	9
2793433	0
2793513	6
2793540	1
2793565	2
2793592	0
2793621	1
2793681	89
2793789	13
2793998	68
2794042	0
2794069	0
2794092	0
2794099	12
2794114	37
2794164	117
2794168	44
2794193	0
2794206	0
2794222	0
2794229	0
2794269	36
2794309	0
2794369	61
2794508	25
2794517	1
2794610	0
2794618	0
2794641	66
2794647	57
2794844	16
2794898	0
2795054	0
2795128	0
2795135	0
2795222	11
2795246	3
2795312	0
2795403	0
2795448	0
2795517	35
2795535	0
2795610	13
2795812	15
2795883	0
2796168	3
2796211	25
2796291	1
2796309	3
2796318	0
2796340	13
2796369	0
2796391	2
2796498	0
2796732	0
2796777	0
2796888	0
2797136	1
2797195	2
2797211	8
2797311	5
2797335	9
2797342	4
2797410	0
2797417	0
2797478	0
2797565	45
2797609	1
2797654	15
2797736	0
2797759	0
2797825	0
2797836	0
2797850	118
2797981	29
2797985	23
2798079	0
2798173	4
2798398	2
2798436	23
2798648	23
2798750	59
2798818	28
2798820	2
2798845	0
2798875	20
2798906	73
2799045	2
2799082	122
2799170	3
2799236	11
2799253	0
2799263	0
2799341	15
2799504	3
2799793	12
2799877	14
2799900	0
2800013	27
2800031	0
2800098	0
2800298	18
2800302	3
2800359	11
2800432	6
2800701	0
2800735	7
2800774	36
2800809	0
2800831	13
2800839	21
2800857	0
2800897	34
2800906	1
2800948	92
2801101	1
2801146	0
2801174	17
2801265	0
2801275	0
2801799	25
2801803	43
2801830	1
2801952	0
2801998	8
2802022	0
2802047	8
2802161	4
2802596	16
2802796	0
2802829	4
2803030	3
2803039	0
2803072	0
2803399	6
2803786	10
2803933	32
2803937	9
2804072	69
2804104	0
2804149	9
2804206	0
2804242	9
2804389	0
2804543	2
2804575	0
2804677	4
2804698	0
2804728	13
2804736	0
2804821	0
2805123	10
2805131	0
2805232	2
2805248	7
2805256	0
2805337	0
2805478	1
2805503	17
2805550	0
2805664	0
2805712	17
2805764	10
2805911	26
2805987	79
2806052	7
2806062	16
2806162	113
2806186	9
2806239	257
2806255	18
2806262	11
2806297	10
2806334	106
2806545	119
2806563	9
2806648	0
2806740	4
2806743	1
2806753	0
2806798	0
2806810	0
2806947	0
2806963	0
2806973	0
2806989	0
2807004	0
2807008	0
2807012	0
2807065	0
2807114	0
2807278	0
2807296	0
2807301	0
2807305	10
2807319	0
2807327	0
2807340	2
2807416	1
2807418	1
2807459	0
2807473	0
2807502	0
2807514	0
2807536	0
2807548	0
2807588	0
2807601	0
2807628	0
2807646	0
2807687	0
2807696	0
2807713	0
2807729	0
2807751	0
2807783	0
2807804	0
2807854	0
2807865	0
2807953	0
2807957	18
2807969	2
2808007	2
2808038	12
2808050	0
2808080	0
2808400	0
2808480	3
2808531	2
2808570	2
2808608	0
2808743	7
2808769	0
2809080	10
2809089	0
2809203	6
2809248	0
2809268	1
2809301	0
2809359	0
2809581	0
2809613	0
2809642	9
2809676	0
2809716	33
2809758	1
2809780	0
2810000	0
2810031	0
2810079	0
2810121	0
2810227	0
2810263	0
2810272	0
2810301	0
2810306	0
2810371	0
2810397	1
2810418	11
2810443	0
2810463	0
2810520	0
2810560	0
2810625	0
2810664	0
2810711	10
2810729	0
2810788	0
2810855	1
2810883	0
2810942	0
2811073	1
2811132	0
2811207	36
2811211	17
2811220	0
2811274	0
2811316	0
2811388	0
2811436	0
2811458	45
2811483	0
2811520	0
2811570	0
2811786	77
2811790	0
2811808	0
2811837	2
2811889	18
2811932	0
2811964	0
2812003	0
2812025	0
2812106	0
2812139	0
2812171	14
2812293	14
2812525	0
2812634	0
2812644	0
2812723	0
2812751	0
2812931	0
2812933	0
2812979	0
2812994	0
2813197	133
2813320	0
2813326	0
2813343	2
2813610	2
2813699	0
2813763	0
2813822	0
2813840	0
2813850	0
2813858	0
2813869	0
2813981	0
2813984	1
2814047	0
2814089	0
2814185	0
2814282	1
2814284	5
2814378	0
2814429	0
2814591	0
2814602	0
2814649	0
2814682	0
2814701	0
2814722	0
2814782	0
2814817	0
2814855	0
2814872	0
2814883	0
2814886	0
2814906	0
2814927	0
2814947	0
2814992	0
2815117	0
2815245	0
2815265	0
2815417	4
2815494	0
2815511	1
2815565	0
2815740	3
2815766	11
2815866	6
2815975	0
2816014	0
2816088	0
2816176	0
2816300	0
2816305	0
2816381	0
2816433	0
2816646	0
2816704	0
2816712	0
2816796	1
2816819	0
2816873	16
2816876	0
2816914	0
2816991	12
2816996	0
2817025	3
2817028	0
2817035	0
2817049	0
2817217	0
2817238	0
2817242	0
2817253	0
2817349	0
2817535	0
2817539	0
2817601	2
2817634	0
2817652	0
2817922	10
2818000	4
2818081	1
2818097	1
2818150	0
2818153	65
2818157	0
2818209	0
2818258	0
2818409	2
2818461	0
2818467	0
2818532	0
2818664	0
2818678	0
2818730	0
2818790	21
2818962	0
2819067	62
2819218	69
2819327	0
2819405	10
2819474	14
2819508	0
2819526	18
2819528	32
2819539	21
2819651	0
2819692	0
2819757	0
2819836	21
2819880	0
2819895	0
2819907	0
2819911	0
2819917	0
2819932	3
2819955	0
2819982	0
2820017	10
2820063	0
2820102	0
2820177	0
2820217	5
2820315	0
2820405	2
2820423	0
2820597	0
2820619	30
2820676	0
2820705	0
2820759	0
2820872	0
2820891	10
2820930	0
2820954	0
2820970	0
2820983	0
2821002	0
2821023	16
2821034	0
2821052	5
2821188	2
2821211	0
2821243	0
2821251	108
2821272	0
2821283	14
2821292	9
2821320	0
2821440	30
2821491	55
2821566	107
2821586	4
2821626	0
2821647	0
2821657	2
2821667	0
2821672	0
2821682	0
2821709	0
2821908	2
2822009	8
2822101	2
2822138	0
2822154	1
2822264	0
2822320	0
2822344	0
2822365	24
2822367	50
2822395	110
2822424	0
2822488	0
2822496	0
2822550	0
2822568	0
2822580	0
2822589	0
2822688	0
2822697	0
2822837	0
2822881	0
2822900	0
2822969	0
2822978	0
2823021	0
2823060	0
2823068	0
2823082	0
2823155	0
2823220	0
2823267	12
2823314	0
2823453	12
2823493	14
2823750	24
2823767	6
2823809	1
2823831	2
2823888	0
2823938	0
2824037	5
2824066	0
2824086	70
2824119	13
2824194	26
2824260	0
2824482	0
2824597	0
2824615	3
2824668	19
2824676	0
2824695	0
2824856	0
2824969	0
2825056	0
2825144	0
2825156	0
2825211	0
2825268	0
2825349	0
2825429	0
2825471	0
2825492	31
2825591	47
2825679	1
2825747	0
2825784	0
2825786	13
2825909	5
2825967	0
2825985	0
2826028	0
2826086	0
2826265	32
2826506	0
2826535	0
2826613	0
2826625	0
2827038	1
2827099	29
2827113	234
2827154	18
2827240	0
2827402	0
2827431	0
2827545	0
2827593	0
2827605	0
2827683	0
2827721	0
2827812	2
2827815	0
2827834	0
2827871	0
2827883	0
2827958	2
2828016	115
2828155	164
2828174	17
2828260	3
2828300	13
2828328	9
2828359	2
2828394	0
2828526	4
2828567	18
2828666	7
2828776	22
2828923	0
2828933	0
2828969	11
2829041	11
2829230	0
2829330	72
2829332	33
2829370	11
2829469	0
2829482	20
2829554	5
2829626	0
2829668	0
2829795	6
2829877	6
2829885	3
2829905	3
2829915	13
2829934	55
2829952	39
2829978	75
2829998	37
2830024	5
2830092	7
2830103	92
2830105	85
2830147	37
2830214	11
2830238	23
2830353	0
2830362	5
2830400	0
2830408	1
2830417	7
2830485	36
2830591	3
2830624	0
2830636	85
2830738	0
2830759	9
2830818	17
2830913	0
2830915	4
2830929	25
2830982	0
2831006	0
2831330	0
2831341	0
2831355	4
2831421	16
2831484	0
2831491	0
2831509	26
2831517	10
2831598	16
2831630	1
2831694	4
2831958	0
2831968	25
2831986	0
2832066	2
2832091	0
2832139	0
2832164	0
2832188	0
2832218	0
2832317	0
2832375	2
2832479	0
2832595	0
2832624	0
2832654	0
2832706	0
2832714	0
2832721	0
2832778	0
2832780	0
2832813	0
2832920	0
2832986	0
2832995	0
2833033	0
2833055	0
2833283	0
2833320	0
2833328	0
2833384	0
2833422	0
2833610	44
2833629	0
2833639	27
2833663	12
2833665	55
2833683	1
2833695	0
2833805	0
2833826	0
2833835	0
2833853	0
2833866	0
2834046	4
2834078	71
2834120	22
2834133	0
2834208	0
2834249	0
2834357	0
2834393	0
2834416	0
2834423	0
2834453	0
2834471	0
2834473	0
2834527	0
2834557	0
2834660	0
2834688	0
2834733	0
2834744	0
2834882	0
2834975	0
2834987	0
2835286	0
2835312	0
2835383	0
2835395	0
2835400	51
2835434	0
2835478	0
2835492	0
2835496	0
2835511	0
2835523	0
2835539	0
2835590	1
2835638	0
2835660	0
2835700	16
2835743	60
2835756	0
2835760	131
2835790	23
2835907	42
2835934	0
2835955	0
2835966	23
2835978	0
2836053	6
2836108	3
2836218	0
2836239	0
2836292	4
2836298	0
2836366	0
2836406	4
2836486	1
2836581	0
2836605	0
2836649	0
2836676	0
2836686	0
2836756	0
2836785	42
2836872	0
2836959	62
2836977	0
2837064	0
2837084	68
2837098	31
2837121	15
2837127	20
2837188	0
2837212	0
2837214	104
2837216	3
2837231	0
2837259	9
2837271	11
2837304	0
2837335	0
2837384	0
2837604	0
2837682	0
2837687	2
2837784	0
2837808	26
2837814	0
2837909	11
2837939	68
2838018	0
2838036	41
2838111	77
2838140	9
2838163	18
2838165	0
2838271	24
2838351	0
2838404	41
2838431	0
2838552	1
2838585	0
2838625	0
2838685	0
2838697	0
2838715	1
2838731	0
2838817	143
2838916	0
2839122	0
2839154	1
2839241	30
2839277	0
2839583	0
2839630	0
2839676	0
2839694	0
2839953	0
2840068	0
2840141	0
2840143	3
2840248	0
2840326	0
2840556	0
2841192	0
2841214	0
2841218	0
2841226	0
2841254	0
2841316	0
2841388	0
2841456	0
2841814	0
2841865	0
2841988	0
2842312	0
2842486	0
2842795	0
2842837	0
2842855	0
2842867	0
2843002	0
2843047	0
2843087	0
2843102	0
2843238	0
2843480	0
2843499	0
2843788	0
2843797	0
2844220	0
2844445	0
2844550	0
2844747	0
2844766	0
2844898	0
2844988	0
2845018	0
2845138	0
2845162	0
2845215	0
2845342	0
2845386	0
2845859	0
2845898	0
2846691	0
2846734	0
2846896	0
2846958	0
2847115	0
2847136	0
2847163	0
2847290	0
2847475	0
2847502	0
2847580	0
2847584	0
2847889	0
2847919	0
2847965	0
2848165	0
2848235	0
2848470	0
2848591	0
2848749	0
2848979	0
2849061	0
2849169	0
2849242	0
2849285	0
2849347	0
2849357	0
2849369	0
2849383	0
2849511	0
2849513	0
2849524	0
2849545	19
2849558	0
2849571	1
2849575	0
2849581	0
2849596	0
2849622	0
2849656	0
2849666	0
2849670	0
2849672	0
2849699	0
2849710	0
2849728	1
2849829	0
2849863	5
2849933	0
2849974	19
2850010	11
2850061	3
2850109	0
2850130	10
2850139	7
2850166	4
2850280	0
2850286	3
2850391	17
2850454	4
2850584	0
2850596	0
2850675	14
2850723	98
2850726	72
2850741	86
2850801	0
2850811	90
2850830	1
2850861	99
2850922	26
2851022	0
2851069	0
2851079	0
2851089	1
2851092	0
2851096	0
2851100	0
2851108	0
2851423	0
2851445	2
2851462	0
2851469	35
2851499	0
2851560	9
2851605	32
2851664	0
2851683	0
2851724	0
2851755	0
2851762	22
2851794	0
2851834	0
2851942	2
2852026	0
2852044	7
2852140	0
2852165	0
2852359	0
2852515	414
2852635	6
2852692	0
2852734	5
2852806	0
2852824	70
2852837	98
2853301	0
2853312	0
2853374	74
2853449	20
2853513	0
2853731	0
2853737	2
2853794	0
2853838	0
2853856	0
2853887	0
2853944	0
2854070	5
2854076	4
2854082	1
2854086	2
2854278	21
2854350	0
2854507	0
2854560	0
2854812	0
2854831	0
2854869	0
2854882	1
2854917	1
2854928	7
2855023	19
2855050	27
2855132	22
2855171	51
2855209	0
2855228	0
2855251	0
2855303	9
2855324	5
2855333	0
2855410	0
2855455	76
2855534	57
2855589	6
2855648	0
2855673	0
2855765	1
2855888	14
2856067	0
2856104	14
2856200	0
2856212	0
2856302	22
2856346	0
2856377	11
2856494	0
2856503	0
2856518	31
2856530	40
2856539	0
2856553	0
2856563	0
2856671	12
2856800	0
2856896	0
2856929	0
2856940	0
2856989	0
2857004	4
2857058	76
2857385	0
2857411	0
2857469	0
2857486	17
2857509	0
2857530	1
2857574	0
2857583	49
2857592	17
2857721	125
2857817	0
2857825	0
2857844	28
2857872	6
2857901	51
2858040	3
2858119	80
2858146	0
2858182	7
2858444	0
2858574	0
2858582	0
2858692	0
2858759	0
2858763	0
2858785	0
2858799	0
2858936	0
2858938	0
2859038	0
2859080	0
2859086	0
2859093	0
2859259	0
2859311	0
2859400	0
2859439	0
2859443	0
2859481	0
2859486	0
2859523	0
2859572	0
2859680	0
2859688	0
2859732	0
2859743	0
2859994	0
2860026	0
2860184	0
2860206	0
2860250	0
2860330	0
2860334	0
2860345	0
2860441	3
2860448	9
2860467	2
2860580	34
2860706	0
2860753	18
2860765	0
2860847	0
2860946	15
2861079	0
2861094	0
2861152	3
2861179	0
2861183	0
2861201	0
2861252	0
2861295	0
2861439	0
2861528	0
2861620	0
2861628	0
2861767	0
2861905	0
2861934	0
2861947	0
2862543	0
2862617	0
2862634	0
2862677	0
2862730	0
2862795	0
2862828	0
2862918	0
2863036	0
2863218	0
2863269	0
2863578	0
2863833	0
2863841	0
2863865	0
2863896	0
2864052	0
2864070	0
2864234	0
2864292	0
2864517	1
2864779	1
2864822	0
2864849	4
2864956	0
2865030	0
2865194	2
2865277	6
2865319	0
2865530	0
2865626	61
2865780	3
2865840	0
2865854	11
2866001	2
2866070	19
2866166	0
2866230	63
2866302	0
2866383	0
2866416	3
2866551	13
2866566	4
2866664	0
2866686	0
2866770	69
2866819	0
2866848	0
2866897	0
2866922	0
2866947	0
2866951	0
2866973	0
2866994	0
2867032	20
2867207	0
2867222	25
2867320	4
2867422	0
2867437	0
2867439	0
2867457	0
2867475	0
2867514	0
2867553	0
2867578	0
2867607	0
2867629	0
2867650	0
2867688	0
2867890	0
2867917	113
2867919	2
2867927	0
2867934	0
2867938	2
2867940	2
2867963	0
2867986	15
2868017	0
2868069	15
2868290	3
2868307	0
2868314	2
2868352	21
2868354	58
2868376	1
2868500	16
2868512	3
2868544	72
2868575	0
2868585	0
2868604	13
2868727	1
2868814	11
2868949	0
2869113	0
2869133	0
2869149	0
2869242	30
2869373	0
2869386	0
2869454	0
2869463	0
2869527	0
2869648	0
2869711	0
2869738	2
2869749	43
2869792	12
2869852	6
2869872	63
2869911	11
2870145	0
2870250	0
2870331	165
2870359	0
2870361	0
2870369	0
2870374	0
2870382	0
2870384	0
2870392	0
2870493	24
2870531	3
2870560	0
2870571	81
2870657	0
2870730	0
2870764	0
2870772	11
2871029	11
2871136	0
2871217	0
2871264	0
2871382	0
2871427	0
2871913	0
2871943	0
2872086	0
2872134	0
2872151	0
2872227	0
2872296	0
2872347	0
2872425	0
2872457	0
2872476	0
2872696	0
2872739	0
2872802	0
2872837	0
2872884	0
2872958	0
2873049	0
2873056	0
2873231	0
2873334	0
2873456	0
2873681	0
2873702	0
2873796	0
2873840	0
2873882	0
2873980	0
2874035	0
2874125	0
2874228	0
2874249	0
2874340	0
2874438	0
2874490	0
2874641	0
2874658	0
2874792	0
2874875	0
2874955	0
2874972	0
2875014	0
2875043	0
2875135	0
2875233	0
2875288	0
2875355	0
2875465	0
2875579	0
2875660	0
2875693	0
2875721	0
2875753	0
2875846	0
2875912	0
2875969	0
2875972	0
2876020	0
2876082	0
2876110	0
2876146	0
2876212	0
2876268	0
2876285	0
2876294	0
2876329	0
2876498	0
2876521	21
2876530	0
2876538	22
2876550	3
2876727	15
2876752	21
2876773	0
2876846	11
2876864	0
2876981	1
2876999	61
2877076	52
2877139	0
2877150	23
2877156	62
2877213	51
2877251	3
2877341	30
2877488	4
2877505	1
2877508	89
2877725	0
2877734	95
2877740	0
2877775	0
2877835	41
2877869	15
2877931	0
2878173	0
2878300	26
2878313	23
2878529	26
2878535	0
2878666	0
2878669	4
2878699	57
2878738	91
2878744	2
2878780	0
2879080	85
2879143	5
2879167	8
2879250	0
2879325	0
2879373	43
2879376	14
2879728	7
2879895	0
2879939	4
2879988	0
2880010	0
2880017	34
2880033	0
2880047	0
2880053	2
2880064	20
2880154	0
2880169	0
2880196	33
2880217	68
2880232	1
2880259	0
2880292	0
2880321	17
2880354	9
2880374	0
2880400	0
2880455	8
2880468	6
2880471	1
2880478	3
2880501	3
2880542	58
2880559	1
2880569	6
2880586	110
2880660	33
2880824	0
2880970	80
2880976	4
2881060	40
2881151	0
2881180	129
2881196	0
2881200	6
2881227	61
2881231	10
2881318	0
2881403	12
2881464	0
2881473	41
2881631	1
2881710	76
2881864	8
2881868	130
2881886	0
2881919	0
2881972	53
2882069	0
2882074	12
2882081	5
2882155	0
2882287	0
2882373	2
2882574	0
2882841	0
2882855	0
2882921	0
2883050	0
2883228	0
2883252	0
2883330	0
2883347	0
2883362	0
2883388	0
2883403	0
2883428	0
2883595	0
2883611	1
2883651	0
2883714	0
2883917	0
2884093	0
2884180	0
2884229	0
2884261	0
2884263	0
2884342	3
2884431	1
2884472	37
2884501	6
2884560	0
2884574	8
2884656	0
2884691	0
2884701	0
2884739	5
2884761	0
2884804	3
2884806	0
2884853	3
2884977	0
2885003	5
2885042	37
2885096	0
2885142	3
2885215	43
2885323	25
2885328	0
2885371	0
2885400	17
2885593	0
2885749	27
2885762	0
2886033	0
2886114	0
2886156	0
2886164	0
2886311	0
2886390	0
2886421	8
2886463	4
2886500	8
2886527	4
2886546	9
2886584	0
2886691	25
2886694	21
2886706	0
2886745	0
2886765	12
2886788	23
2886821	6
2886968	0
2887106	0
2887199	83
2887279	10
2887368	0
2887397	1
2887513	0
2887646	0
2887685	20
2887784	6
2887847	0
2888009	6
2888181	0
2888229	0
2888399	0
2888522	6
2888681	0
2888708	19
2888783	2
2888939	17
2889119	3
2889123	20
2889199	10
2889252	0
2889341	0
2889401	0
2889415	0
2889422	0
2889442	0
2889507	0
2889568	0
2889586	56
2889590	83
2889620	28
2889741	0
2889751	0
2889777	1
2889790	10
2889803	0
2889828	0
2889838	0
2889865	0
2889925	1
2890066	1
2890237	0
2890303	7
2890317	0
2890438	0
2890486	0
2890606	0
2890633	0
2890661	0
2890765	0
2890784	0
2890913	0
2890963	0
2890997	0
2891100	0
2891195	0
2891233	0
2891260	0
2891264	0
2891287	0
2891289	0
2891316	0
2891357	0
2891455	0
2891509	0
2891593	0
2891623	0
2891876	0
2891961	0
2891993	0
2892078	3
2892082	1
2892098	0
2892169	0
2892347	0
2892457	0
2892565	0
2892567	2
2892641	5
2892644	0
2892734	0
2892742	2
2892790	6
2892838	1
2892862	8
2892907	0
2892934	0
2892940	74
2892943	0
2892985	0
2893104	0
2893170	0
2893238	0
2893550	1
2893564	0
2893583	0
2893610	0
2893760	9
2893772	0
2893798	0
2893834	2
2893898	8
2893913	0
2893939	0
2893971	0
2893982	0
2894041	0
2894105	0
2894189	0
2894207	0
2894315	0
2894339	0
2894345	0
2894362	0
2894369	0
2894406	0
2894424	15
2894501	0
2894516	82
2894527	0
2894548	1
2894759	10
2894786	0
2894939	0
2894948	44
2894974	0
2895139	1
2895204	26
2895490	7
2895602	61
2895855	11
2895953	1
2895978	51
2895982	132
2896006	0
2896056	0
2896070	0
2896085	0
2896316	0
2896331	0
2896378	0
2896403	0
2896768	0
2896870	0
2896961	0
2896987	0
2897020	0
2897025	0
2897102	0
2897155	0
2897173	0
2897176	0
2897232	0
2897239	0
2897425	0
2897431	0
2897595	0
2897778	0
2897830	0
2897847	1
2897882	5
2897925	0
2897981	15
2898438	0
2898463	38
2898530	25
2898791	0
2898799	3
2898803	10
2898810	45
2898819	1
2898835	0
2898864	41
2899034	0
2899137	0
2899264	0
2899281	24
2899283	0
2899317	63
2899378	0
2899402	0
2899449	3
2899533	0
2899615	0
2899632	0
2899655	0
2899692	0
2899736	19
2899760	8
2899832	20
2899850	1
2899955	8
2899973	0
2899976	0
2900015	0
2900086	2
2900174	0
2900228	0
2900237	3
2900302	2
2900394	0
2900396	8
2900436	65
2900444	84
2900498	15
2900540	2
2900658	64
2900662	2
2900670	0
2900682	0
2900762	1
2900828	0
2900867	0
2900892	13
2900902	53
2900916	0
2900981	0
2900990	0
2901090	5
2901182	19
2901270	0
2901290	0
2901338	0
2901345	6
2901351	1
2901371	0
2901424	0
2901486	1
2901545	1
2901585	0
2901657	0
2901704	0
2901720	89
2901729	63
2901738	8
2901748	0
2901784	3
2901789	112
2901846	0
2901867	0
2901871	13
2901879	44
2902036	0
2902053	48
2902092	5
2902133	0
2902147	0
2902204	0
2902273	36
2902310	60
2902321	33
2902367	15
2902374	63
2902421	0
2902440	54
2902443	1
2902515	6
2902543	8
2902598	63
2902643	58
2902654	49
2902658	49
2902673	69
2902685	0
2902774	54
2902902	0
2902935	21
2903079	0
2903123	0
2903144	0
2903282	58
2903309	0
2903336	0
2903351	0
2903541	0
2903547	0
2903564	0
2903566	0
2903587	0
2903611	108
2903648	50
2903673	0
2903688	3
2903692	16
2903718	88
2903720	5
2903778	10
2903889	0
2903891	55
2903895	7
2903959	24
2904005	0
2904219	0
2904330	0
2904417	0
2904508	0
2904571	9
2904659	0
2904718	0
2904742	0
2904832	0
2904852	0
2904951	0
2905018	0
2905240	0
2905312	0
2905315	0
2905351	0
2905567	0
2905719	0
2905729	0
2905753	0
2905774	0
2905892	0
2905894	0
2905982	0
2905984	0
2906056	0
2906064	0
2906267	0
2906443	0
2906480	0
2906499	0
2906541	0
2906727	0
2906734	0
2906858	0
2906927	0
2906970	0
2907014	0
2907166	0
2907224	0
2907284	0
2907312	0
2907321	0
2907420	0
2907448	0
2907466	0
2907481	0
2907520	0
2907558	0
2907561	0
2907589	0
2907616	0
2907748	0
2907837	0
2907858	0
2907867	0
2907991	0
2908103	0
2908204	0
2908363	0
2908432	0
2908434	0
2908455	0
2908552	0
2908724	0
2908785	0
2908843	0
2908875	0
2909013	0
2909037	0
2909065	0
2909127	0
2909136	0
2909154	0
2909186	0
2909198	0
2909214	0
2909287	0
2909304	0
2909316	0
2909400	0
2909451	3
2909612	0
2909630	0
2909680	0
2909790	0
2909895	0
2909949	0
2909985	0
2910103	42
2910226	6
2910233	1
2910314	8
2910389	31
2910468	0
2910477	22
2910480	19
2910641	0
2910671	0
2910758	6
2910794	23
2910845	0
2910879	24
2910895	17
2910946	43
2910956	1
2910989	28
2911084	0
2911123	0
2911249	0
2911257	0
2911288	0
2911353	38
2911489	0
2911514	6
2911671	97
2911759	0
2911774	53
2911788	0
2911859	0
2911972	20
2912088	0
2912102	0
2912257	27
2912270	42
2912319	0
2912356	0
2912380	0
2912464	6
2912528	2
2912539	22
2912566	44
2912633	0
2912663	2
2912694	0
2912734	0
2912911	1
2912971	0
2913006	0
2913252	0
2913324	0
2913365	0
2913384	0
2913393	0
2913403	0
2913408	0
2913554	0
2913675	0
2913678	0
2913733	0
2913842	0
2913867	0
2913886	118
2914026	0
2914095	0
2914134	0
2914236	0
2914399	0
2914420	0
2914433	0
2914440	0
2914447	0
2914449	0
2914499	0
2914533	0
2914536	0
2914548	0
2914671	0
2914822	0
2914836	0
2914887	0
2914909	0
2914965	0
2915085	0
2915235	0
2915397	0
2915673	0
2915709	0
2915755	37
2915778	0
2915794	31
2916069	38
2916148	72
2916218	63
2916224	19
2916247	0
2916269	11
2916323	113
2916330	32
2916494	19
2916534	0
2916633	21
2916661	16
2916670	43
2916702	28
2916787	4
2916826	79
2916845	92
2916877	29
2916913	14
2916931	92
2916937	0
2916957	46
2916969	1
2916983	3
2917022	1
2917103	40
2917179	0
2917223	10
2917517	1
2917640	0
2917791	13
2917794	0
2917796	0
2917800	0
2917805	0
2917809	0
2917817	0
2917924	142
2917926	36
2918021	17
2918037	1
2918116	63
2918142	0
2918250	7
2918437	1
2918445	0
2918610	5
2918621	0
2918624	1
2918649	221
2918712	0
2918772	3
2918795	0
2918802	3
2919105	1
2919171	27
2919201	46
2919222	0
2919270	27
2919273	6
2919321	0
2919349	29
2919369	23
2919394	70
2919480	57
2919501	1
2919595	5
2919621	4
2919726	62
2919750	8
2919752	29
2919767	0
2919863	0
2920072	0
2920192	38
2920227	1
2920340	0
2920353	18
2920368	0
2920459	0
2920518	0
2920520	4
2920596	81
2920602	117
2920704	53
2920716	0
2920824	73
2920826	2
2920883	0
2920908	46
2920947	84
2921003	63
2921025	23
2921043	0
2921096	8
2921133	48
2921223	39
2921245	10
2921352	32
2921414	0
2921430	0
2921445	0
2921458	75
2921620	1
2921700	3
2921710	20
2921732	138
2921744	2
2921819	7
2921981	3
2922399	1
2922532	0
2922596	0
2922640	0
2922979	4
2922982	0
2923190	2
2923210	0
2923313	0
2923480	0
2923637	0
2923690	0
2923757	0
2923861	0
2923907	0
2924157	0
2924320	0
2924450	0
2924540	0
2924621	0
2924652	0
2924754	0
2924851	0
2924855	0
2924988	0
2925084	0
2925195	0
2925342	0
2925431	0
2925436	0
2925472	0
2925489	0
2925498	0
2925867	121
2925886	0
2925902	44
2925927	31
2925954	13
2925978	6
2926032	6
2926110	2
2926296	39
2926301	0
2926317	0
2926350	14
2926360	0
2926560	31
2926782	47
2926784	128
2926830	108
2926918	46
2926936	0
2926959	0
2926983	61
2927018	0
2927033	71
2927245	5
2927262	0
2927434	0
2927589	114
2927591	1
2927604	55
2927640	32
2927688	14
2927717	47
2927730	28
2927739	0
2927778	135
2927817	7
2927819	3
2927832	125
2927916	2
2927946	139
2927949	1
2927981	0
2928018	16
2928025	11
2928043	2
2928097	10
2928147	237
2928183	11
2928231	0
2928347	0
2928370	0
2928379	4
2928441	0
2928500	15
2928578	2
2928582	13
2928621	31
2928701	92
2928884	0
2928939	61
2929053	0
2929139	11
2929160	0
2929175	18
2929220	7
2929259	0
2929265	60
2929283	0
2929473	37
2929506	0
2929570	6
2929592	2
2929607	53
2929670	79
2929724	2
2929739	90
2929792	36
2929967	2
2929980	155
2930040	0
2930051	0
2930059	0
2930068	0
2930077	0
2930121	0
2930271	0
2930433	64
2930528	6
2930570	17
2930693	108
2930697	279
2930713	1
2930759	0
2930896	0
2930987	0
2931015	0
2931173	0
2931299	0
2931308	0
2931422	0
2931581	25
2931614	49
2931904	0
2931921	0
2931975	0
2932067	0
2932449	0
2932581	0
2932798	4
2932813	1
2932856	12
2932971	0
2932995	0
2933042	0
2933103	0
2933354	0
2933423	0
2933469	0
2933488	0
2933720	0
2933731	0
2933767	0
2933825	0
2933912	0
2933940	0
2934050	0
2934065	0
2934102	10
2934107	0
2934116	0
2934132	5
2934167	0
2934172	22
2934240	0
2934271	0
2934440	12
2934480	0
2934487	42
2934526	8
2934550	2
2934557	2
2934575	53
2934611	20
2934619	48
2934705	0
2934778	0
2934949	9
2935002	0
2935028	0
2935047	2
2935099	12
2935269	3
2935330	0
2935473	1
2935483	47
2935515	0
2935556	0
2935607	0
2935721	40
2935766	5
2935858	0
2935891	37
2935915	64
2935923	33
2935959	1
2935967	35
2936015	0
2936025	79
2936050	0
2936134	3
2936154	0
2936207	1
2936249	11
2936269	0
2936316	2
2936331	0
2936343	17
2936370	1
2936505	212
2936555	0
2936625	15
2936782	0
2936796	0
2936913	8
2936926	0
2936993	0
2936995	4
2937061	37
2937122	1
2937321	1
2937406	0
2937537	0
2937654	0
2937691	0
2937769	0
2937808	0
2937921	0
2937960	0
2937993	0
2938215	0
2938343	0
2938422	0
2938447	0
2938461	0
2938562	0
2938733	0
2938742	0
2938827	0
2938846	0
2938863	0
2938946	0
2938986	0
2939058	0
2939188	0
2939452	0
2939459	0
2939470	0
2939487	0
2939546	0
2939667	0
2939698	0
2939707	0
2939818	0
2939847	0
2939871	0
2939893	0
2939957	0
2940225	0
2940299	0
2940577	0
2940787	0
2940907	0
2940917	0
2940947	0
2940953	0
2940971	0
2941094	7
2941106	0
2941117	0
2941234	0
2941494	0
2941569	0
2941613	0
2941665	0
2941770	0
2941908	0
2941926	0
2942067	0
2942073	0
2942115	0
2942175	0
2942178	0
2942217	0
2942259	0
2942328	0
2942358	0
2942408	0
2942544	0
2942586	0
2942703	0
2942778	0
2942823	0
2942928	0
2942931	0
2943070	0
2943151	0
2943164	0
2943326	0
2943350	16
2943398	0
2943422	1
2943463	0
2943495	0
2943557	53
2943562	12
2943611	0
2943909	0
2943933	2
2943984	0
2943989	47
2943994	0
2944014	0
2944134	0
2944219	22
2944257	0
2944359	0
2944471	1
2944599	0
2944739	5
2944759	39
2944784	34
2944814	65
2944966	136
2945048	0
2945063	0
2945071	38
2945234	80
2945262	0
2945376	34
2945421	0
2945613	144
2945649	0
2945823	50
2945858	0
2945954	0
2946010	1
2946046	0
2946080	167
2946134	93
2946226	196
2946230	178
2946239	3
2946297	173
2946315	0
2946337	0
2946344	22
2946346	0
2946353	0
2946375	0
2946468	18
2946590	0
2946597	0
2946651	5
2946699	1
2946795	1
2946885	69
2946891	0
2946992	31
2947084	91
2947087	21
2947209	0
2947249	0
2947484	3
2947490	3
2947523	0
2947539	17
2947583	3
2947738	0
2948017	26
2948297	0
2948316	2
2948412	0
2948568	24
2948600	0
2948606	0
2948622	0
2948645	106
2948883	20
2948975	0
2948983	13
2949047	0
2949099	0
2949115	9
2949232	1
2949286	52
2949481	4
2949495	0
2949535	0
2949548	26
2949632	0
2949745	7
2950090	28
2950293	0
2950303	0
2950309	6
2950407	0
2950432	0
2950494	68
2950574	0
2950613	10
2950648	1
2950671	0
2950775	1
2950812	0
2950831	0
2950971	0
2951151	7
2951248	0
2951272	0
2951376	0
2951405	1
2951512	5
2951581	4
2951589	66
2951604	0
2951675	0
2951702	14
2951745	103
2951841	25
2951860	0
2951973	128
2951996	4
2952072	0
2952171	0
2952277	0
2952371	1
2952386	0
2952399	0
2952518	4
2952537	0
2952573	0
2952765	48
2952768	38
2952805	0
2952815	0
2952924	97
2952941	0
2953029	1
2953052	44
2953065	0
2953075	0
2953115	0
2953162	36
2953209	0
2953211	76
2953217	0
2953238	0
2953266	0
2953383	83
2953518	92
2953595	0
2953635	2
2953722	141
2953726	0
2953756	1
2953935	23
2953991	0
2954014	1
2954216	0
2954255	3
2954265	0
2954286	9
2954329	0
2954355	0
2954431	2
2954460	0
2954579	0
2954587	24
2954611	0
2954631	31
2954655	0
2954770	0
2954793	0
2954801	21
2954878	18
2955097	0
2955116	0
2955144	0
2955183	4
2955189	0
2955224	13
2955286	43
2955383	0
2955428	29
2955439	2
2955493	0
2955540	0
2955568	10
2955584	29
2955590	21
2955598	0
2955610	0
2955633	0
2955652	0
2955667	47
2955736	4
2955748	0
2955805	0
2955834	2
2956024	0
2956061	2
2956083	0
2956089	46
2956105	25
2956131	60
2956135	44
2956176	3
2956221	0
2956260	0
2956339	4
2956471	0
2956524	0
2956660	98
2956685	0
2956694	1
2956697	68
2956744	9
2956795	7
2956837	0
2956863	1
2956892	59
2956899	3
2956970	0
2957058	0
2957106	6
2957127	0
2957172	0
2957213	9
2957242	49
2957337	27
2957342	139
2957426	0
2957482	0
2957602	0
2957630	102
2957657	0
2957737	0
2957751	2
2957835	1
2957871	2
2957949	15
2958098	24
2958233	0
2958299	21
2958329	7
2958413	1
2958570	0
2958586	34
2958596	78
2958660	1
2958705	0
2958745	0
2958754	24
2958760	1
2958785	21
2958951	0
2958963	0
2958985	0
2959227	33
2959249	57
2959262	35
2959266	126
2959294	91
2959330	0
2959346	0
2959380	26
2959391	70
2959479	133
2959507	135
2959559	18
2959632	0
2959670	67
2959673	227
2959749	1
2959788	0
2959810	4
2959813	11
2959820	1
2959841	2
2959848	0
2959872	47
2959893	0
2959903	0
2959936	0
2959953	0
2960022	0
2960103	0
2960116	63
2960150	11
2960402	0
2960438	1
2960480	0
2960633	1
2960642	0
2960693	0
2960814	5
2960864	0
2960880	0
2960891	0
2960934	21
2961029	0
2961063	7
2961104	0
2961113	0
2961131	3
2961269	0
2961383	0
2961494	0
2961549	1
2961622	10
2961815	0
2961869	15
2961941	0
2961959	0
2962085	0
2962137	23
2962188	47
2962192	22
2962211	18
2962267	52
2962279	8
2962522	0
2962566	0
2962576	9
2962598	0
2962635	0
2962665	0
2962711	4
2962727	4
2962756	0
2962770	0
2962779	0
2962889	7
2962951	62
2962954	333
2963044	0
2963062	0
2963123	57
2963177	102
2963207	176
2963275	0
2963292	0
2963341	164
2963356	0
2963378	4
2963393	0
2963552	5
2963591	1
2963641	9
2963663	0
2963812	14
2963837	0
2963843	0
2963972	0
2964010	0
2964079	35
2964159	1
2964237	1
2964272	0
2964298	1
2964321	11
2964340	0
2964391	0
2964403	24
2964429	3
2964444	29
2964482	64
2964805	11
2964819	0
2964871	1
2964907	0
2964959	0
2964978	0
2965055	6
2965069	0
2965175	105
2965232	5
2965248	25
2965300	8
2965345	4
2965380	12
2965469	220
2965475	184
2965517	0
2965545	0
2965656	0
2965699	0
2965847	2
2965865	0
2965875	0
2965877	2
2965918	0
2965920	0
2965944	12
2965965	20
2966006	6
2966051	1
2966083	53
2966119	0
2966291	33
2966293	38
2966405	29
2966411	0
2966474	0
2966483	0
2966524	0
2966534	0
2966542	0
2966562	0
2966583	54
2966831	72
2966834	69
2967026	13
2967029	30
2967065	9
2967107	0
2967127	42
2967151	10
2967191	31
2967218	0
2967257	0
2967277	0
2967433	14
2967446	0
2967547	19
2967592	21
2967634	0
2967736	56
2967755	0
2967763	0
2967767	1
2967788	0
2967793	0
2967871	9
2967926	31
2967949	165
2968022	39
2968070	17
2968179	0
2968270	29
2968288	40
2968304	108
2968414	52
2968444	9
2968481	29
2968490	2
2968513	1
2968520	0
2968544	9
2968591	0
2968620	67
2968660	0
2968697	0
2968780	88
2968814	0
2968886	158
2968950	0
2968965	0
2969107	0
2969280	35
2969314	0
2969333	42
2969431	62
2969437	125
2969489	21
2969504	32
2969609	114
2969640	16
2969655	25
2969667	0
2969672	1
2969685	45
2969720	0
2969770	0
2969782	0
2969845	46
2969959	0
2970015	0
2970054	0
2970081	0
2970092	0
2970130	0
2970301	1
2970334	28
2970433	3
2970536	5
2970622	21
2970688	21
2970795	12
2970844	0
2970928	0
2970969	4
2971005	0
2971029	36
2971049	46
2971150	10
2971247	10
2971256	58
2971275	0
2971311	41
2971381	17
2971419	1
2971434	0
2971462	67
2971506	0
2971613	4
2971855	0
2971865	5
2971881	9
2971957	0
2972005	0
2972018	0
2972194	2
2972291	23
2972322	60
2972444	0
2972494	13
2972498	11
2972616	11
2972619	53
2972706	90
2972715	15
2972737	6
2972909	8
2972923	6
2972937	101
2972964	20
2972988	25
2973091	10
2973110	0
2973119	3
2973125	0
2973138	12
2973213	36
2973226	9
2973247	25
2973249	100
2973351	9
2973357	17
2973396	24
2973399	39
2973519	7
2973621	0
2973707	1
2973750	0
2973806	0
2974001	0
2974214	0
2974228	0
2974262	0
2974363	0
2974445	0
2974508	0
2974796	0
2975238	5
2975253	0
2975270	0
2975285	0
2975346	0
2975574	0
2975709	21
2975727	41
2975779	82
2975801	0
2975850	0
2975919	0
2976152	0
2976160	0
2976235	9
2976276	0
2976339	10
2976423	0
2976496	16
2976576	0
2976630	0
2976756	0
2976769	32
2976901	0
2977264	0
2977318	2
2977401	0
2977505	1
2977545	5
2977581	5
2977590	91
2977635	0
2977780	0
2977802	31
2977975	0
2978154	9
2978266	0
2978301	0
2978349	20
2978390	0
2978482	38
2978538	108
2978543	42
2978566	0
2978640	0
2978652	0
2978692	32
2978751	1
2978926	53
2978966	0
2978978	1
2979138	0
2979146	3
2979194	0
2979198	11
2979225	7
2979337	0
2979345	28
2979366	16
2979384	15
2979402	68
2979498	0
2979508	16
2979545	25
2979594	42
2979671	7
2979675	127
2979679	0
2979683	0
2979731	0
2979777	0
2979809	5
2979890	0
2979924	7
2979936	0
2979953	24
2980043	0
2980060	19
2980064	24
2980181	42
2980200	0
2980242	0
2980404	7
2980449	11
2980484	28
2980536	0
2980590	25
2980643	171
2980725	90
2980749	32
2980851	0
2980862	0
2980870	0
2980908	0
2980918	0
2980944	0
2980958	0
2980974	0
2980997	0
2981053	84
2981155	0
2981195	209
2981425	13
2981475	111
2981594	6
2981637	101
2981673	0
2981704	0
2981762	117
2981801	0
2981818	37
2981830	3
2981845	0
2981851	0
2981858	0
2981877	0
2981923	0
2981941	1
2981956	0
2982011	0
2982048	0
2982062	124
2982065	8
2982079	61
2982085	3
2982102	0
2982359	0
2982454	0
2982499	43
2982517	0
2982562	0
2982591	43
2982671	9
2982723	0
2982811	0
2982923	0
2982935	5
2982959	88
2982978	53
2982988	9
2983008	1
2983016	0
2983098	2
2983225	0
2983267	0
2983339	3
2983411	18
2983424	0
2983523	9
2983561	26
2983563	52
2983663	0
2983852	7
2983882	0
2983893	0
2983930	0
2984048	2
2984100	0
2984367	11
2984485	13
2984519	5
2984769	1
2984884	19
2984915	0
2984944	0
2984946	18
2985071	0
2985091	6
2985178	14
2985190	0
2985422	0
2985482	0
2985533	0
2985548	15
2985595	0
2985668	0
2985737	0
2985759	22
2985805	0
2985817	0
2985860	0
2985895	0
2986000	0
2986141	0
2986200	0
2986352	39
2986356	14
2986366	0
2986385	0
2986489	2
2986492	52
2986521	0
2986543	39
2986681	0
2986825	8
2986889	0
2986912	3
2986942	8
2986948	0
2987007	0
2987125	0
2987243	0
2987421	0
2987500	1
2987528	0
2987596	0
2987602	0
2987611	39
2987665	0
2987697	34
2987818	0
2987932	0
2987986	7
2988029	0
2988041	0
2988110	0
2988367	0
2988393	0
2988404	1
2988475	0
2988771	0
2988855	0
2988867	0
2988961	0
2989173	0
2989195	1
2989228	2
2989264	6
2989279	91
2989304	23
2989347	0
2989464	0
2989508	0
2989547	0
2989549	0
2989565	0
2989580	0
2989586	0
2989625	0
2989649	0
2989657	0
2989694	0
2989768	0
2990066	0
2990087	0
2990120	0
2990201	0
2990207	0
2990210	0
2990300	0
2990303	0
2990387	0
2990453	0
2990468	0
2990500	0
2990510	0
2990519	0
2990557	0
2990649	51
2990704	27
2990732	51
2990789	53
2990827	4
2990854	0
2990994	0
2991055	0
2991079	38
2991117	0
2991124	3
2991236	141
2991262	0
2991307	0
2991335	17
2991363	32
2991381	28
2991489	59
2991534	70
2991573	19
2991667	1
2991729	5
2991744	0
2991747	86
2991897	85
2992014	0
2992051	0
2992103	0
2992151	0
2992214	0
2992223	0
2992241	0
2992253	0
2992290	0
2992388	0
2992469	0
2992595	0
2992622	0
2992645	0
2992665	8
2992738	0
2992813	0
2993338	0
2993491	0
2993493	0
2993502	0
2993725	0
2993807	0
2993855	0
2993871	0
2993885	0
2993944	0
2993976	0
2993986	0
2994002	0
2994011	0
2994082	0
2994197	0
2994408	0
2994417	0
2994455	0
2994612	0
2994698	0
2994821	0
2994867	0
2994875	0
2994889	0
2994936	0
2994957	0
2995038	0
2995066	0
2995112	11
2995133	39
2995137	4
2995380	3
2995632	101
2995635	10
2995806	0
2995993	24
2995999	43
2996188	0
2996203	0
2996252	0
2996272	0
2996280	0
2996286	0
2996376	2
2996411	0
2996427	0
2996574	0
2996617	0
2996837	2
2996885	1
2996915	0
2996944	1
2996959	1
2996996	1
2997126	0
2997143	0
2997145	5
2997215	0
2997272	0
2997292	3
2997326	0
2997465	0
2997585	0
2997635	0
2997848	0
2997952	20
2997992	3
2998063	14
2998106	0
2998157	0
2998201	0
2998308	0
2998541	0
2998572	0
2998670	0
2998718	0
2998819	0
2998967	0
2998999	0
2999006	0
2999128	0
2999242	0
2999389	0
2999449	0
2999477	0
2999504	0
2999528	0
2999620	0
2999686	0
2999708	0
2999758	0
2999808	0
2999984	0
2999989	1
3000053	0
3000121	3
3000129	58
3000164	34
3000175	4
3000203	0
3000213	10
3000276	10
3000305	0
3000312	4
3000353	51
3000372	6
3000481	0
3000660	67
3000733	4
3000762	53
3000858	0
3000901	31
3000922	0
3000956	0
3000994	61
3001012	0
3001165	31
3001372	7
3001431	9
3001435	12
3001484	6
3001559	15
3001579	6
3001613	7
3001629	0
3001878	0
3001893	0
3001921	0
3001938	20
3001968	5
3002021	0
3002029	0
3002037	10
3002131	0
3002227	1
3002363	0
3002369	7
3002771	0
3002800	0
3002933	38
3002998	19
3003089	0
3003247	0
3003262	0
3003277	37
3003301	0
3003345	1
3003366	7
3003420	20
3003428	0
3003666	10
3003702	0
3003734	0
3003764	0
3003849	2
3003852	0
3003873	0
3003975	0
3004037	0
3004073	0
3004084	0
3004130	98
3004142	0
3004223	105
3004253	0
3004409	0
3004477	0
3004493	0
3004596	0
3004613	10
3004717	0
3004814	0
3004924	0
3005221	11
3005232	24
3005302	0
3005332	55
3005350	28
3005389	8
3005392	0
3005508	23
3005581	0
3005711	7
3005740	38
3005782	1
3005785	43
3005799	46
3005801	0
3005856	3
3005892	0
3005940	0
3005955	1
3005965	0
3005998	35
3006002	117
3006273	4
3006333	31
3006374	0
3006420	84
3006457	7
3006522	75
3006554	0
3006566	35
3006605	0
3006624	27
3006676	13
3006757	0
3006775	100
3006909	0
3006963	0
3007006	1
3007276	0
3007415	0
3007429	0
3007475	0
3007505	0
3007637	0
3007711	0
3007760	0
3007843	0
3007866	0
3007893	0
3008018	0
3008147	0
3008202	0
3008258	0
3008312	0
3008374	0
3008397	0
3008448	0
3008687	0
3008789	0
3008833	0
3008858	0
3008898	0
3008927	0
3008948	0
3008969	0
3008973	0
3009032	0
3009067	0
3009083	0
3009088	0
3009232	0
3009238	1
3009254	27
3009264	0
3009286	1
3009320	0
3009352	0
3009418	0
3009651	1
3009675	0
3009701	0
3009742	0
3009779	4
3009785	0
3009811	0
3009901	22
3009925	0
3009938	0
3009945	12
3009947	0
3009958	0
3010041	1
3010284	0
3010482	5
3010694	3
3010708	123
3010807	28
3010880	1
3010891	3
3011023	0
3011031	3
3011107	4
3011131	0
3011154	0
3011301	0
3011311	53
3011360	0
3011369	0
3011406	0
3011425	1
3011437	5
3011441	1
3011492	0
3011514	0
3011615	0
3011700	1
3011761	7
3011799	56
3011804	9
3011831	11
3011840	2
3011857	58
3011917	134
3011989	13
3012079	0
3012236	4
3012262	1
3012264	54
3012324	19
3012393	44
3012412	0
3012524	44
3012542	0
3012664	1
3012687	0
3012726	19
3012752	0
3012772	37
3012805	0
3012820	18
3012840	5
3012953	5
3012989	0
3013001	0
3013015	0
3013122	0
3013273	0
3013284	0
3013299	0
3013364	0
3013606	0
3013640	0
3013651	0
3013813	0
3013843	0
3013901	0
3014023	0
3014069	0
3014170	0
3014219	0
3014271	0
3014281	0
3014295	0
3014316	0
3014328	0
3014370	0
3014433	0
3014460	0
3014500	0
3014540	0
3014612	0
3014671	1
3014784	0
3014945	0
3014962	0
3014969	0
3014979	0
3014998	36
3015018	0
3015057	0
3015067	0
3015082	0
3015091	0
3015097	0
3015109	4
3015119	0
3015145	9
3015201	0
3015236	0
3015290	0
3015533	0
3015594	0
3015638	0
3015667	0
3015676	0
3015696	0
3015891	37
3015909	7
3016066	174
3016069	72
3016092	0
3016198	0
3016211	0
3016312	18
3016390	17
3016405	0
3016466	70
3016751	1
3016800	2
3016830	9
3017108	9
3017149	19
3017169	0
3017191	4
3017267	0
3017295	1
3017301	0
3017358	0
3017427	0
3017450	0
3017475	0
3017568	0
3017589	0
3017653	3
3017685	0
3017698	0
3017704	20
3017734	0
3017745	0
3017757	0
3017778	14
3017795	0
3017825	20
3017842	0
3017885	0
3017967	0
3017994	0
3018045	0
3018535	0
3018557	0
3018590	0
3018616	0
3018642	0
3018761	0
3018772	0
3018853	0
3018865	0
3018880	0
3018885	0
3019090	0
3019274	0
3019287	0
3019330	0
3019374	0
3019420	0
3019456	32
3019476	0
3019525	0
3019538	0
3019590	0
3019674	0
3019684	323
3019695	16
3019776	0
3019805	9
3019825	44
3019829	37
3019894	0
3019936	190
3019970	75
3020023	35
3020053	11
3020102	54
3020104	72
3020128	13
3020175	11
3020314	0
3020365	9
3020519	52
3020549	0
3020568	0
3020582	23
3020636	0
3020722	0
3020751	44
3020764	14
3020873	0
3020995	0
3021036	0
3021058	2
3021061	0
3021076	0
3021100	27
3021141	0
3021147	1
3021150	0
3021161	38
3021172	7
3021193	8
3021195	2
3021208	0
3021214	0
3021241	0
3021259	0
3021297	34
3021324	11
3021330	99
3021364	3
3021475	0
3021507	86
3021555	28
3021580	2
3021632	0
3021671	0
3021712	29
3021721	23
3021773	1
3021797	50
3021860	95
3021865	12
3021929	3
3021943	0
3021950	2
3021969	6
3021998	67
3022002	0
3022056	4
3022087	1
3022139	0
3022293	0
3022433	1
3022470	0
3022558	0
3022625	0
3022639	0
3022766	0
3022783	0
3022864	0
3022891	0
3022964	0
3023127	0
3023222	0
3023339	0
3023391	0
3023431	2
3023464	21
3023474	64
3023500	0
3023547	13
3023592	0
3023605	0
3023620	0
3023732	0
3024084	0
3024125	0
3024158	0
3024270	0
3024281	25
3024322	23
3024347	0
3024494	12
3024559	20
3024611	20
3024793	2
3024869	0
3024930	0
3024982	0
3024991	70
3025009	107
3025064	6
3025213	35
3025279	0
3025328	3
3025354	0
3025417	31
3025430	61
3025460	58
3025625	32
3025655	0
3025667	132
3025765	24
3025868	20
3026018	65
3026241	65
3026246	123
3026331	2
3026355	50
3026366	43
3026438	81
3026491	6
3026495	3
3026516	155
3026561	22
3026582	0
3026621	17
3026677	89
3026750	0
3026774	13
3026795	29
3026896	0
3027035	0
3027111	5
3027135	155
3027307	16
3027315	0
3027334	0
3027382	16
3027390	19
3027505	67
3027641	0
3027655	7
3027663	0
3027720	37
3027738	0
3027811	0
3027906	2
3027946	0
3028047	1
3028158	20
3028186	0
3028233	0
3028244	99
3028319	0
3028357	0
3028372	1
3028454	0
3028471	29
3028487	0
3028581	5
3028592	7
3028644	12
3028656	12
3028801	33
3028823	0
3029008	8
3029093	0
3029127	0
3029150	55
3029170	1
3029238	0
3029311	0
3029324	0
3029376	1
3029457	56
3029497	45
3029626	2
3029736	50
3029743	10
3029825	0
3029871	0
3029950	0
3029977	0
3030082	0
3030163	43
3030198	0
3030220	1
3030236	15
3030252	3
3030268	37
3030292	8
3030406	9
3030438	37
3030505	42
3030522	24
3030526	26
3030563	0
3030725	0
3030744	0
3030765	1
3030918	0
3030939	94
3030959	0
3030987	0
3031008	0
3031177	0
3031203	0
3031310	0
3031408	0
3031523	0
3031571	0
3031595	0
3031614	0
3031656	6
3031785	12
3031896	0
3031926	0
3031936	0
3032029	0
3032033	0
3032093	0
3032129	0
3032163	0
3032541	0
3032606	75
3032608	49
3032627	55
3032630	58
3032663	0
3032681	7
3032785	0
3033044	40
3033225	0
3033230	9
3033260	48
3033275	3
3033355	0
3033408	72
3033457	128
3033462	0
3033474	10
3033782	134
3033867	0
3033887	0
3033976	0
3034094	125
3034328	33
3034349	0
3034355	117
3034423	0
3034430	2
3034587	190
3034655	4
3034708	4
3034727	1
3034771	6
3034774	3
3034786	0
3034865	0
3034985	3
3034998	22
3035013	24
3035022	0
3035061	0
3035120	1
3035132	2
3035172	0
3035239	0
3035318	2
3035337	61
3035376	33
3035416	18
3035424	0
3035456	3
3035547	118
3035550	0
3035600	3
3035651	61
3035682	3
3035687	8
3035696	0
3035921	0
3035933	1
3035948	13
3035983	0
3036032	0
3036121	0
3036132	1
3036142	14
3036196	40
3036207	0
3036223	12
3036241	0
3036253	0
3036259	0
3036295	25
3036316	109
3036371	6
3036452	10
3036490	92
3036580	161
3036786	26
3036831	30
3036838	33
3036872	11
3036887	0
3036991	3
3037036	3
3037075	59
3037091	2
3037105	0
3037201	23
3037234	7
3037282	0
3037340	0
3037366	0
3037395	11
3037438	0
3037533	35
3037579	10
3037652	0
3037727	0
3037749	0
3037830	0
3037869	7
3037973	45
3038034	9
3038078	15
3038092	1
3038184	1
3038338	106
3038429	110
3038435	77
3038560	10
3038728	1
3038860	82
3038867	47
3038874	0
3038924	265
3039033	0
3039205	0
3039324	0
3039425	0
3039478	0
3039521	0
3039584	0
3039593	0
3039640	0
3039666	0
3039786	0
3039841	63
3039853	0
3039965	0
3039983	0
3040042	0
3040045	0
3040055	0
3040114	0
3040206	0
3040351	0
3040411	0
3040463	0
3040544	0
3040655	0
3040761	0
3040801	0
3040828	0
3040970	1
3040990	0
3041040	15
3041043	0
3041131	73
3041175	2
3041186	5
3041190	1
3041205	2
3041482	0
3041661	12
3041685	0
3041808	0
3041856	37
3041875	14
3041952	8
3042095	1
3042153	14
3042179	2
3042376	79
3042421	2
3042485	16
3042526	12
3042538	0
3042578	1
3042640	12
3042732	64
3042767	11
3042788	127
3042791	48
3042827	2
3042874	0
3042907	8
3042919	22
3043001	0
3043022	101
3043156	1
3043203	0
3043251	12
3043551	0
3043656	142
3043699	7
3043716	5
3044159	0
3044386	0
3044588	0
3044631	10
3044648	0
3044760	0
3044840	0
3044852	0
3045375	0
3045447	0
3045457	5
3045553	5
3045603	0
3045618	1
3045662	5
3045820	7
3045855	0
3045958	1
3046032	0
3046175	0
3046293	0
3046377	0
3046440	17
3046455	9
3046554	24
3046613	0
3046693	9
3046714	98
3046731	1
3046743	72
3046777	49
3046829	2
3046898	1
3046921	1
3046934	0
3046946	0
3046969	16
3047096	0
3047127	4
3047170	0
3047283	0
3047294	19
3047315	0
3047339	0
3047360	0
3047366	0
3047385	0
3047445	0
3047454	0
3047460	0
3047502	0
3047562	0
3047571	0
3047669	3
3047687	1
3047781	0
3047851	16
3047872	0
3047883	3
3047889	0
3047901	3
3047926	0
3047943	0
3047957	67
3047984	0
3048009	37
3048031	0
3048095	0
3048112	0
3048142	0
3048218	0
3048245	0
3048273	0
3048277	0
3048334	0
3048379	0
3048385	2
3048425	0
3048459	0
3048484	112
3048507	0
3048518	10
3048543	0
3048556	1
3048573	0
3048613	0
3048642	0
3048737	1
3048941	15
3048966	0
3048992	0
3049234	0
3049321	0
3049465	0
3049560	4
3049599	0
3049651	0
3049687	0
3049742	0
3049799	0
3049805	0
3049891	0
3049972	0
3050119	0
3050123	0
3050192	1
3050329	0
3050446	0
3050597	0
3050639	0
3050729	0
3050779	1
3050882	0
3051124	0
3051218	0
3051238	1
3051240	2
3051246	0
3051291	0
3051370	0
3051470	0
3051493	4
3051539	0
3051688	0
3051758	1
3051765	0
3051908	0
3051958	29
3051981	0
3052022	3
3052034	0
3052200	0
3052213	0
3052782	0
3052838	1
3052876	5
3053206	0
3053230	78
3053378	17
3053526	28
3053568	0
3053609	20
3053621	23
3053690	48
3053724	24
3053736	0
3053742	0
3053766	13
3053772	16
3053840	0
3053842	228
3053955	0
3054069	0
3054107	109
3054176	0
3054182	102
3054225	8
3054237	24
3054295	43
3054338	28
3054352	1
3054394	0
3054624	0
3055018	0
3055032	24
3055034	5
3055102	0
3055153	0
3055158	15
3055186	14
3055202	9
3055329	18
3055345	0
3055354	0
3055495	45
3055509	91
3055687	21
3055737	2
3055791	15
3055795	7
3055896	0
3055928	31
3055942	1
3055950	118
3056016	1
3056023	23
3056071	44
3056080	10
3056086	12
3056275	2
3056300	141
3056392	22
3056394	3
3056404	0
3056431	8
3056515	0
3056596	1
3056627	0
3056653	2
3056754	0
3056938	0
3056952	9
3056993	2
3057011	44
3057075	3
3057156	9
3057182	0
3057262	51
3057271	2
3057287	98
3057323	0
3057484	0
3057692	16
3057781	12
3057914	0
3058042	3
3058055	6
3058078	1
3058136	0
3058204	3
3058370	47
3058432	5
3058664	0
3058711	0
3058756	0
3058827	0
3058830	0
3058876	0
3058994	0
3059028	0
3059047	0
3059062	0
3059093	0
3059148	0
3059182	0
3059222	2
3059259	20
3059359	0
3059401	0
3059446	0
3059544	0
3059570	0
3059710	0
3059746	0
3059794	4
3059866	40
3060146	0
3060169	0
3060232	0
3060550	0
3060556	0
3060565	0
3060664	0
3060760	0
3061041	0
3061100	0
3061111	0
3061177	0
3061308	0
3061336	0
3061370	0
3061422	0
3061504	0
3061507	0
3061594	0
3061701	0
3061901	0
3062037	0
3062192	0
3062354	0
3062360	0
3062372	5
3062379	0
3062391	0
3062411	0
3062451	12
3062629	71
3062703	0
3062733	0
3062970	0
3063143	0
3063185	0
3063220	15
3063333	1
3063375	0
3063410	0
3063418	5
3063437	0
3063475	0
3063512	0
3063591	1
3063642	0
3063820	0
3063827	0
3063856	0
3063878	0
3063966	0
3063997	0
3064140	0
3064145	0
3064152	0
3064188	0
3064228	0
3064258	56
3064266	0
3064302	0
3064307	0
3064318	0
3064320	20
3064363	0
3064378	0
3064398	4
3064449	0
3064503	0
3064526	0
3064568	0
3064726	3
3064824	5
3064890	0
3064957	0
3064965	0
3065048	0
3065072	0
3065365	4
3065467	0
3065500	0
3065647	0
3065724	2
3065726	20
3065774	0
3065839	29
3065846	0
3066075	1
3066193	0
3066228	18
3066435	0
3066560	0
3066563	0
3066707	0
3066785	0
3066788	0
3066866	0
3066885	0
3067065	0
3067099	0
3067147	24
3067159	0
3067390	0
3067528	0
3067629	0
3067633	0
3067654	0
3067714	0
3067737	0
3067777	0
3067825	0
3067967	0
3067983	11
3068079	10
3068091	34
3068196	0
3068200	0
3068235	58
3068282	0
3068313	0
3068329	30
3068348	0
3068372	0
3068379	48
3068476	0
3068605	0
3068613	37
3068634	0
3068671	0
3068694	0
3068698	0
3068746	0
3068801	0
3068854	0
3068866	0
3068939	0
3068989	0
3069069	0
3069093	11
3069103	0
3069192	14
3069232	0
3069330	0
3069366	3
3069420	7
3069481	0
3069534	1
3069540	0
3069601	14
3069605	0
3069652	10
3069654	0
3069698	0
3069821	0
3069828	16
3069837	0
3069866	0
3069930	0
3069945	2
3069949	0
3069981	42
3070108	0
3070256	0
3070270	0
3070400	0
3070421	0
3070482	0
3070501	23
3070559	0
3070583	0
3070757	0
3070833	0
3070836	0
3070839	0
3070846	0
3070859	0
3070861	0
3070870	0
3070905	0
3070911	20
3070970	114
3070976	55
3071024	0
3071033	3
3071090	0
3071168	1
3071268	25
3071302	37
3071534	18
3071549	2
3071557	0
3071571	0
3071580	52
3071781	0
3071876	0
3072049	0
3072065	0
3072127	76
3072219	1
3072264	0
3072322	0
3072345	0
3072352	0
3072355	83
3072361	0
3072433	0
3072443	0
3072451	0
3072508	1
3072515	0
3072532	0
3072541	0
3072572	1
3072584	56
3072615	0
3072621	2
3072655	2
3072788	1
3072891	23
3072894	29
3073019	3
3073096	0
3073153	0
3073159	0
3073168	0
3073283	0
3073303	0
3073321	0
3073406	0
3073428	0
3073463	0
3073693	0
3073730	0
3073754	0
3073760	0
3073786	0
3073792	0
3073802	0
3073834	0
3073856	0
3073940	0
3073991	0
3074024	0
3074194	0
3074201	0
3074223	0
3074277	0
3074312	0
3074317	0
3074343	0
3074375	0
3074436	0
3074471	0
3074501	0
3074608	0
3074633	13
3074672	56
3074797	0
3074811	39
3074835	4
3074838	0
3074867	18
3074915	9
3074929	0
3074944	0
3074973	25
3075024	79
3075171	21
3075273	0
3075315	0
3075381	8
3075411	2
3075523	1
3075585	1
3075649	4
3075727	52
3075917	173
3076094	64
3076341	24
3076345	32
3076435	2
3076451	16
3076467	4
3076497	1
3076509	12
3076523	0
3076590	29
3076614	25
3076647	1
3076720	6
3076739	0
3076869	31
3076947	0
3076962	31
3077002	0
3077071	0
3077264	0
3077291	4
3077371	0
3077408	1
3077456	7
3077628	0
3077634	265
3077670	5
3077856	1
3077874	74
3077929	0
3077968	267
3078042	79
3078071	12
3078095	1
3078103	7
3078113	0
3078130	16
3078169	10
3078171	0
3078208	47
3078342	0
3078407	1
3078420	0
3078492	32
3078567	1
3078617	27
3078626	26
3078680	0
3078733	51
3078775	55
3078777	121
3078808	31
3078820	16
3078843	11
3078852	36
3079009	188
3079015	10
3079029	0
3079044	0
3079066	0
3079087	13
3079091	1
3079097	0
3079151	1
3079158	5
3079162	0
3079182	31
3079256	0
3079342	30
3079362	0
3079400	0
3079510	0
3079663	85
3079684	55
3079745	99
3079798	0
3080007	15
3080013	173
3080049	10
3080062	0
3080253	98
3080366	55
3080421	37
3080450	1
3080528	32
3080553	68
3080600	1
3080644	0
3080675	39
3080766	42
3080808	32
3080811	53
3080850	49
3080869	0
3080880	60
3081060	2
3081071	0
3081107	29
3081146	7
3081159	59
3081165	0
3081211	0
3081217	0
3081235	0
3081397	0
3081530	17
3081538	5
3081570	0
3081583	29
3081629	0
3081644	0
3081721	0
3081812	0
3081853	0
3081913	0
3082049	0
3082126	1
3082219	0
3082229	0
3082268	0
3082343	0
3082363	0
3082463	4
3082519	11
3082643	3
3082777	45
3082810	44
3082814	2
3082821	3
3082870	0
3082925	1
3082967	40
3082971	20
3083015	0
3083047	10
3083079	30
3083083	1
3083141	30
3083145	19
3083267	3
3083348	0
3083357	0
3083378	0
3083395	0
3083443	0
3083532	5
3083670	19
3083720	0
3083745	0
3083852	3
3083874	49
3083895	0
3083965	0
3084050	1
3084120	0
3084127	0
3084156	0
3084286	22
3084365	0
3084374	10
3084420	2
3084436	0
3084479	19
3084532	58
3084586	8
3084589	0
3084655	13
3084691	0
3084706	2
3084752	0
3084784	0
3084940	185
3084975	2
3084988	0
3085058	0
3085241	81
3085288	80
3085433	4
3085446	2
3085450	5
3085474	0
3085495	3
3085497	6
3085507	0
3085631	0
3085653	37
3085681	0
3085724	0
3085783	0
3085866	0
3085887	0
3085901	0
3085923	0
3085936	16
3085974	0
3086126	61
3086128	0
3086204	9
3086226	5
3086275	0
3086385	45
3086520	126
3086585	0
3086603	0
3086731	0
3086740	0
3086759	0
3086781	0
3086798	0
3086808	0
3086813	0
3086825	0
3086841	0
3086906	88
3086961	0
3087038	16
3087062	0
3087073	21
3087178	29
3087209	49
3087268	0
3087370	46
3087411	0
3087419	2
3087484	60
3087496	7
3087575	0
3087600	0
3087617	0
3087627	0
3087629	0
3087676	5
3087715	0
3087760	1
3087787	52
3087845	0
3087878	0
3087961	0
3087983	0
3088092	0
3088123	0
3088183	11
3088187	0
3088262	0
3088292	0
3088427	0
3088531	0
3088644	0
3088684	4
3088711	6
3088714	0
3088744	68
3088747	0
3088805	0
3088814	0
3088838	0
3088867	0
3089000	0
3089056	0
3089061	0
3089128	0
3089227	0
3089283	0
3089419	0
3089464	0
3089473	0
3089630	0
3089669	0
3089795	47
3089797	7
3090073	68
3090076	4
3090375	0
3090559	0
3090830	0
3090852	0
3091090	0
3091247	0
3091376	0
3091388	0
3091569	0
3091658	0
3091725	0
3091781	0
3091784	0
3091799	0
3091890	0
3092188	0
3092195	0
3092369	0
3092474	0
3092632	0
3092718	0
3092775	0
3092792	0
3092817	0
3092823	0
3092860	0
3092906	0
3092932	0
3092952	0
3093019	83
3093025	11
3093155	9
3093170	56
3093244	26
3093338	1
3093526	0
3093553	0
3093695	0
3093715	0
3093793	0
3093847	0
3093923	0
3093950	0
3094010	0
3094045	0
3094138	0
3094204	0
3094231	0
3094293	0
3094378	0
3094545	0
3094702	0
3094749	0
3094821	0
3094901	1
3095058	0
3095082	0
3095126	43
3095132	0
3095172	49
3095288	233
3095325	1
3095391	167
3095436	0
3095449	4
3095529	0
3095768	5
3095822	46
3095879	2
3095907	1
3095977	0
3096053	6
3096080	24
3096112	40
3096116	0
3096288	0
3096369	6
3096390	1
3096433	54
3096479	1
3096705	95
3096807	0
3096815	0
3096823	0
3096951	0
3096955	1
3096998	3
3097017	10
3097164	19
3097231	11
3097263	0
3097469	1
3097500	1
3097675	0
3097717	0
3097764	0
3097789	0
3097834	0
3097846	17
3097909	0
3097980	0
3098057	0
3098086	0
3098345	0
3098386	0
3098407	0
3098449	63
3098519	0
3098747	0
3098836	0
3098922	0
3098993	0
3099188	0
3099254	0
3099262	0
3099335	0
3099368	0
3099378	9
3099476	0
3099587	0
3099608	35
3099641	0
3099677	0
3099754	0
3099890	0
3099942	0
3099962	11
3099995	0
3100001	0
3100010	10
3100031	0
3100088	0
3100148	0
3100173	0
3100206	0
3100307	20
3100355	9
3100369	0
3100518	18
3100531	0
3100546	0
3100682	0
3100752	0
3100774	0
3100824	0
3101015	0
3101198	0
3101263	2
3101285	0
3101296	0
3101441	0
3101473	8
3101664	0
3101708	0
3101784	0
3102009	49
3102037	1
3102120	0
3102172	0
3102184	52
3102204	7
3102274	0
3102283	0
3102325	31
3102375	0
3102451	0
3102480	1
3102493	0
3102738	1
3102772	0
3102876	0
3102985	0
3103062	0
3103240	0
3103270	0
3103368	0
3103401	0
3103472	0
3103661	0
3103683	0
3103877	0
3103889	0
3103942	0
3104044	0
3104056	0
3104092	0
3104122	0
3104158	0
3104181	8
3104191	1
3104212	0
3104269	0
3104404	0
3104509	0
3104515	0
3104565	5
3104623	25
3104629	0
3104809	0
3104926	56
3104934	51
3104983	0
3105055	38
3105067	8
3105187	51
3105325	19
3105352	67
3105383	0
3105454	27
3105748	37
3105750	1
3105804	0
3105819	109
3105894	41
3105975	103
3106014	12
3106038	12
3106116	39
3106153	11
3106176	0
3106278	10
3106340	0
3106450	4
3106515	30
3106597	1
3106647	1
3106680	51
3106691	11
3106837	44
3106885	0
3107030	45
3107296	0
3107342	8
3107413	0
3107553	52
3107684	66
3107701	33
3107737	0
3107781	66
3108066	75
3108116	15
3108120	18
3108156	2
3108219	5
3108240	9
3108258	0
3108291	0
3108318	0
3108330	0
3108393	62
3108396	25
3108405	95
3108413	1
3108431	0
3108537	1
3108597	24
3108648	0
3108690	14
3108705	11
3108794	0
3108858	73
3108974	0
3109290	0
3109524	28
3109593	1
3109633	40
3109653	0
3109779	64
3109848	0
3109949	2
3109965	60
3109996	27
3110024	39
3110073	0
3110116	4
3110178	106
3110186	23
3110272	0
3110326	9
3110358	0
3110482	34
3110608	52
3110629	0
3110676	22
3110695	111
3110752	0
3110760	1
3110771	0
3110775	0
3110779	37
3110782	0
3110785	32
3110906	11
3110972	67
3111217	14
3111224	17
3111287	0
3111505	52
3111577	36
3111666	14
3111848	16
3111883	55
3112006	41
3112012	129
3112017	171
3112021	38
3112130	56
3112436	0
3112465	3
3112476	100
3112667	50
3112721	16
3112763	51
3112800	88
3112810	4
3113002	45
3113087	31
3113196	19
3113296	0
3113311	4
3113351	15
3113391	0
3113419	2
3113428	0
3113454	85
3113467	1
3113599	6
3113616	24
3113646	14
3113804	0
3113845	15
3113971	0
3114042	0
3114134	12
3114370	69
3114436	1
3114445	0
3114482	0
3114541	0
3114577	0
3114820	2
3114845	9
3114882	0
3114933	0
3114951	0
3114961	3
3114967	17
3114995	0
3115016	0
3115076	1
3115114	0
3115124	0
3115190	0
3115251	0
3115284	108
3115288	1
3115303	0
3115305	106
3115311	0
3115329	0
3115349	0
3115379	0
3115403	16
3115424	4
3115441	4
3115518	4
3115561	44
3115573	2
3115580	13
3115614	23
3115657	4
3115734	3
3115793	25
3115809	0
3115840	0
3115847	24
3115908	5
3115949	18
3115967	1
3115970	0
3116024	0
3116043	19
3116077	0
3116114	44
3116159	17
3116267	0
3116681	0
3116755	0
3116773	0
3116894	100
3117100	0
3117187	0
3117345	0
3117368	0
3117384	0
3117413	0
3117500	40
3117508	0
3117521	0
3117612	0
3117689	35
3117724	0
3117746	3
3117911	0
3118025	0
3118103	0
3118113	0
3118157	0
3118255	6
3118258	0
3118430	0
3118465	0
3118580	0
3118648	0
3118798	0
3118837	0
3118841	0
3118859	0
3118927	0
3119193	0
3119326	77
3119390	0
3119416	0
3119535	0
3119602	0
3119609	0
3119688	0
3119706	0
3119709	0
3119757	0
3119771	0
3119980	0
3119984	0
3120001	0
3120213	0
3120262	0
3120281	0
3120332	0
3120607	19
3120610	10
3120649	11
3120655	14
3120757	111
3120759	30
3120780	1
3120793	19
3120868	12
3120881	0
3120887	1
3120896	0
3120915	11
3121018	33
3121042	16
3121069	119
3121083	3
3121097	11
3121269	3
3121291	15
3121300	46
3121387	65
3121390	14
3121508	5
3121512	17
3121562	0
3121684	44
3121715	15
3121812	2
3122156	0
3122357	0
3122438	0
3122663	0
3122796	0
3122929	0
3123023	0
3123149	0
3123158	0
3123236	0
3123246	0
3123294	12
3123441	0
3123473	34
3123548	0
3123589	0
3123614	0
3123681	6
3123688	0
3123707	0
3123712	0
3123714	0
3123754	4
3123764	0
3123822	0
3123882	0
3123884	0
3123887	0
3123908	0
3123910	0
3123951	16
3123978	1
3124003	0
3124009	0
3124042	0
3124080	4
3124092	0
3124116	0
3124141	0
3124256	0
3124286	6
3124337	0
3124348	0
3124350	0
3124382	0
3124395	2
3124407	0
3124509	0
3124685	1
3124746	0
3124779	0
3124899	0
3124980	4
3125007	31
3125023	0
3125061	11
3125210	0
3125274	2
3125280	1
3125327	0
3125382	0
3125428	2
3125443	0
3125501	0
3125505	0
3125532	10
3125551	0
3125567	0
3125667	0
3125673	0
3125792	0
3125805	0
3125861	4
3125900	0
3125944	6
3126046	0
3126048	40
3126056	0
3126102	0
3126131	0
3126149	0
3126161	4
3126171	0
3126188	0
3126235	0
3126293	112
3126298	1
3126343	95
3126373	2
3126443	0
3126464	44
3126481	0
3126500	31
3126512	86
3126521	0
3126854	0
3126912	0
3126932	0
3126974	0
3127023	0
3127100	0
3127113	8
3127144	0
3127238	0
3127262	0
3127286	0
3127320	0
3127367	1
3127404	0
3127417	22
3127423	0
3127507	0
3127540	80
3127582	19
3127626	27
3127700	0
3127706	0
3127773	1
3127840	0
3127852	0
3128024	13
3128071	0
3128086	48
3128160	0
3128185	0
3128207	18
3128264	27
3128287	28
3128363	0
3128390	14
3128507	1
3128622	7
3128693	0
3128724	0
3128753	9
3128777	3
3128820	0
3128944	4
3128960	11
3128967	0
3129005	20
3129014	97
3129022	0
3129035	0
3129066	0
3129073	0
3129091	3
3129120	50
3129146	0
3129167	20
3129253	18
3129316	0
3129335	16
3129382	0
3129388	36
3129447	0
3129455	0
3129494	0
3129514	29
3129558	1
3129574	51
3129613	0
3129631	41
3129775	26
3129916	0
3129991	0
3130049	2
3130112	0
3130168	37
3130195	29
3130255	0
3130289	0
3130307	0
3130371	1
3130555	0
3130600	0
3130612	0
3130628	0
3130686	0
3130804	2
3130825	10
3130863	0
3130900	0
3130951	15
3131011	0
3131070	2
3131074	0
3131212	95
3131249	0
3131272	0
3131310	0
3131312	2
3131395	20
3131477	0
3131482	0
3131491	0
3131534	0
3131557	17
3131666	1
3131701	0
3131757	0
3131792	0
3131855	11
3131899	0
3131901	1
3131914	0
3132081	0
3132132	2
3132157	22
3132204	0
3132227	55
3132269	0
3132316	25
3132399	13
3132408	38
3132444	44
3132533	4
3132604	2
3132683	11
3132737	1
3132753	19
3132872	2
3133017	0
3133027	0
3133180	0
3133220	0
3133372	0
3133589	2
3133601	22
3133654	0
3133856	1
3133938	0
3134050	0
3134080	0
3134149	0
3134156	0
3134439	25
3134447	15
3134471	0
3134503	15
3134545	12
3134636	0
3134661	0
3134796	0
3134837	0
3134945	0
3134960	0
3134969	0
3135081	0
3135089	0
3135159	0
3135239	0
3135243	0
3135376	0
3135410	0
3135518	0
3135520	0
3135523	0
3135525	0
3135531	0
3135568	0
3135594	0
3135625	0
3135913	0
3135923	1
3136076	0
3136116	0
3136268	0
3136530	61
3136621	2
3136631	1
3136669	8
3136721	27
3136797	0
3136988	20
3137225	0
3137247	0
3137257	1
3137269	0
3137375	3
3137602	49
3137749	75
3137890	0
3137964	0
3137973	0
3138028	0
3138068	21
3138201	0
3138272	0
3138412	0
3138521	0
3138620	0
3138926	0
3138935	0
3139154	0
3139175	16
3139185	0
3139347	0
3139413	0
3139461	0
3139482	0
3139562	0
3139726	4
3139746	0
3139773	0
3139833	0
3139891	0
3139934	0
3139988	0
3140019	0
3140022	0
3140046	0
3140058	0
3140079	0
3140103	0
3140262	0
3140498	8
3140530	6
3140650	46
3140702	0
3140948	26
3141155	19
3141167	0
3141203	5
3141290	0
3141303	12
3141358	25
3141361	55
3141412	0
3141445	29
3141454	0
3141654	0
3141676	0
3141689	0
3141691	0
3141712	54
3141754	0
3142033	0
3142041	0
3142120	0
3142137	18
3142177	0
3142243	1
3142251	0
3142320	0
3142353	54
3142373	0
3142390	0
3142414	7
3142434	32
3142574	0
3142610	0
3142631	6
3142655	0
3142661	0
3142726	0
3142787	0
3142893	0
3142997	0
3143063	0
3143094	5
3143145	4
3143366	0
3143406	0
3143436	4
3143488	0
3143507	0
3143550	10
3143646	0
3143701	0
3143703	0
3143770	0
3143919	0
3143981	0
3144056	0
3144078	0
3144132	0
3144158	0
3144272	0
3144299	0
3144458	0
3144542	0
3144716	0
3144758	0
3144766	0
3145005	0
3145027	0
3145030	0
3145111	0
3145166	0
3145209	0
3145245	0
3145479	0
3145533	0
3145545	0
3145548	0
3145663	0
3145720	0
3145753	0
3145876	0
3145903	0
3146040	0
3146101	0
3146230	0
3146294	0
3146301	0
3146308	0
3146461	0
3146524	0
3146571	0
3146733	0
3146799	0
3147021	0
3147189	0
3147355	0
3147550	0
3147833	0
3147847	0
3147860	0
3147871	0
3147884	0
3147931	0
3147935	0
3147977	57
3147983	25
3148017	22
3148030	0
3148122	0
3148166	0
3148183	0
3148283	0
3148332	0
3148338	28
3148369	48
3148383	0
3148396	0
3148412	0
3148472	0
3148478	0
3148660	0
3148901	0
3148929	0
3148938	0
3148942	0
3148969	0
3148983	0
3149072	0
3149128	0
3149338	0
3149390	0
3149751	0
3149822	0
3149827	0
3149867	0
3149916	0
3149945	0
3149972	0
3150020	19
3150077	1
3150081	2
3150090	0
3150149	48
3150186	0
3150500	0
3150507	0
3150620	0
3150640	0
3150688	0
3150690	4
3150722	0
3150834	0
3150840	0
3150981	0
3151027	0
3151209	66
3151213	18
3151235	0
3151349	0
3151594	0
3151663	0
3151700	0
3151866	0
3151885	0
3151922	0
3151924	0
3151931	0
3151978	0
3152088	0
3152269	0
3152380	0
3152403	0
3152413	0
3152434	0
3152473	0
3152539	0
3152557	0
3152581	0
3152590	0
3152644	0
3152689	0
3152716	0
3152745	0
3152796	0
3152826	0
3152836	0
3152863	0
3152973	0
3153027	8
3153050	0
3153111	0
3153113	0
3153120	0
3153132	0
3153176	0
3153182	0
3153240	0
3153251	0
3153337	0
3153452	0
3153485	0
3153502	0
3153509	0
3153571	0
3153610	0
3153622	0
3153632	0
3153653	0
3153834	0
3153910	0
3153958	0
3153977	0
3154261	0
3154352	0
3154410	0
3154414	0
3154470	0
3154476	0
3154488	0
3154517	0
3154520	0
3154605	0
3154641	0
3154649	0
3154654	90
3154659	0
3154665	0
3154676	0
3154703	0
3154826	0
3154834	0
3154856	0
3154946	0
3155035	0
3155048	0
3155118	0
3155232	0
3155261	0
3155529	0
3155572	0
3155661	0
3155691	0
3155792	0
3155852	0
3155865	0
3155892	7
3156116	9
3156159	0
3156172	40
3156232	49
3156240	1
3156303	0
3156321	47
3156325	0
3156387	82
3156423	0
3156507	4
3156646	0
3156729	0
3156739	0
3156924	0
3156937	0
3156951	0
3156968	3
3157308	26
3157321	7
3157340	0
3157386	0
3157399	0
3157412	24
3157417	22
3157483	5
3157523	0
3157730	6
3157751	3
3157851	0
3157968	0
3158074	0
3158083	0
3158162	8
3158166	65
3158202	43
3158206	0
3158283	12
3158287	13
3158436	0
3158617	1
3158813	0
3158955	0
3159251	0
3159315	0
3159405	0
3159460	0
3159493	23
3159519	0
3159675	52
3159748	0
3160054	0
3160164	165
3160179	208
3160206	2
3160276	61
3160337	23
3160412	1
3160422	0
3160476	0
3160531	0
3160561	0
3160572	4
3160602	1
3160717	0
3160794	13
3160805	130
3160808	15
3160884	1
3160899	0
3160931	0
3160996	16
3161119	2
3161212	0
3161214	177
3161474	23
3161494	15
3161585	0
3161688	79
3161692	1
3161785	7
3161875	58
3161943	0
3162060	0
3162112	0
3162127	8
3162157	0
3162195	12
3162231	22
3162243	43
3162273	7
3162284	135
3162288	99
3162322	0
3162438	0
3162461	32
3162496	3
3162536	33
3162546	0
3162582	44
3162592	4
3162627	8
3162634	1
3162689	1
3162703	0
3162811	0
3162834	4
3162883	0
3163038	11
3163060	23
3163135	0
3163150	19
3163168	0
3163174	0
3163276	0
3163291	32
3163300	0
3163381	0
3163390	0
3163414	6
3163522	0
3163608	0
3163686	7
3163819	14
3163873	0
3164059	47
3164150	8
3164195	0
3164339	0
3164348	2
3164359	0
3164402	0
3164480	1
3164547	0
3164549	32
3164650	3
3164745	0
3164771	15
3164795	10
3164813	45
3164895	3
3164952	0
3165013	0
3165119	0
3165149	0
3165210	0
3165224	2
3165278	0
3165368	0
3165410	0
3165415	3
3165506	0
3165536	3
3165581	0
3165633	0
3165689	0
3165703	0
3165801	0
3165834	0
3165837	34
3165960	0
3165990	79
3165999	0
3166077	0
3166088	0
3166142	0
3166244	0
3166248	0
3166260	0
3166327	0
3166341	0
3166349	0
3166364	0
3166431	0
3166454	0
3166535	0
3166646	5
3166650	0
3166904	0
3166917	23
3167055	0
3167080	0
3167123	1
3167140	0
3167165	0
3167240	1
3167335	122
3167339	0
3167438	0
3167522	0
3167558	5
3167561	8
3167762	1
3167830	16
3167858	0
3168048	0
3168159	3
3168176	0
3168208	17
3168264	13
3168292	4
3168348	0
3168350	0
3168548	1
3168560	0
3168609	0
3168677	0
3168686	0
3168871	0
3168900	0
3169011	1
3169037	0
3169117	0
3169121	1
3169131	0
3169208	3
3169306	0
3169435	0
3169507	0
3169592	0
3169617	76
3169648	43
3169749	0
3169784	0
3169816	0
3169873	0
3169896	0
3169907	0
3170450	0
3170521	0
3170727	56
3170764	0
3170792	0
3170841	12
3170844	14
3170862	1
3170880	2
3170947	60
3171053	0
3171171	0
3171238	3
3171259	0
3171342	1
3171379	0
3171394	0
3171407	0
3171439	0
3171638	1
3171658	63
3171722	21
3171801	4
3171833	2
3171879	0
3171884	50
3171920	192
3172044	0
3172061	0
3172068	31
3172082	12
3172164	0
3172224	54
3172227	1
3172244	3
3172261	0
3172307	22
3172346	1
3172422	6
3172471	0
3172478	0
3172490	10
3172517	0
3172541	0
3172705	0
3172752	0
3172760	0
3172787	0
3172829	13
3172858	6
3172885	0
3173037	0
3173049	37
3173051	0
3173110	0
3173162	17
3173171	0
3173199	0
3173205	0
3173285	0
3173369	0
3173441	0
3173459	0
3173481	0
3173624	0
3173738	0
3173756	0
3173777	0
3173812	0
3173948	0
3174015	0
3174021	0
3174033	0
3174038	77
3174067	0
3174200	0
3174208	5
3174278	16
3174503	0
3174554	9
3174701	0
3174715	92
3174743	0
3174751	53
3174755	38
3174822	11
3175016	0
3175032	35
3175152	15
3175300	1
3175415	6
3175423	0
3175439	1
3175465	2
3175474	0
3175522	0
3175532	0
3175576	0
3175628	0
3175800	0
3175936	0
3175954	0
3176077	2
3176141	0
3176203	0
3176205	17
3176767	1
3176773	3
3176779	0
3176847	0
3176871	0
3176950	1
3176992	1
3177002	8
3177019	0
3177255	0
3177266	0
3177270	0
3177288	13
3177337	0
3177348	0
3177403	0
3177501	0
3177506	0
3177525	15
3177527	8
3177535	6
3177538	18
3177546	0
3177554	0
3177703	0
3177775	5
3177838	7
3178009	33
3178021	5
3178049	2
3178084	15
3178093	1
3178194	55
3178228	1
3178338	88
3178344	1
3178388	2
3178449	5
3178506	1
3178523	0
3178559	4
3178611	0
3178632	0
3178781	0
3178856	33
3178879	16
3178888	0
3178902	0
3178920	0
3179242	3
3179376	2
3179384	0
3179395	4
3179519	0
3179651	0
3179670	0
3179816	0
3179910	0
3179937	0
3180066	0
3180233	0
3180237	0
3180254	0
3180266	0
3180533	0
3180555	49
3180559	2
3180572	0
3180613	0
3180640	0
3180664	0
3180743	0
3180885	0
3180939	0
3181033	0
3181112	0
3181147	0
3181151	0
3181371	0
3181397	0
3181426	0
3181445	0
3181473	0
3181507	0
3181603	0
3181657	0
3181665	0
3181760	0
3181792	38
3181857	0
3181864	0
3181909	0
3181923	0
3182045	0
3182071	0
3182148	0
3182203	0
3182215	0
3182321	0
3182418	0
3182777	0
3182826	0
3182899	0
3182961	0
3183084	0
3183135	0
3183165	0
3183181	0
3183219	55
3183270	0
3183292	0
3183312	0
3183341	0
3183422	16
3183441	51
3183458	0
3183507	65
3183514	28
3183544	0
3183609	15
3183675	8
3183731	0
3183738	0
3183831	290
3183833	40
3183979	0
3184055	0
3184113	10
3184175	0
3184205	0
3184278	122
3184331	0
3184380	9
3184390	1
3184462	0
3184504	0
3184539	37
3184550	0
3184575	34
3184610	14
3184649	3
3184661	0
3184767	1
3184896	5
3185067	35
3185174	27
3185188	0
3185212	1
3185245	0
3185275	0
3185338	0
3185362	20
3185382	0
3185461	0
3185567	0
3185617	0
3185634	4
3185659	0
3185684	0
3185782	4
3185903	15
3185913	0
3185956	0
3186159	0
3186170	3
3186207	0
3186216	48
3186261	0
3186321	0
3186345	1
3186363	0
3186375	0
3186390	16
3186404	0
3186444	23
3186539	1
3186557	0
3186570	28
3186597	32
3186615	19
3186642	3
3186699	13
3186734	0
3186747	1
3186765	20
3186826	61
3186870	0
3186916	40
3186936	1
3186946	107
3186991	0
3187047	7
3187160	1
3187293	3
3187325	26
3187357	18
3187427	95
3187434	9
3187519	29
3187537	0
3187567	43
3187586	14
3187605	12
3187619	0
3187729	0
3187985	0
3188044	11
3188110	0
3188205	32
3188214	96
3188217	54
3188226	35
3188288	0
3188367	24
3188376	2
3188384	0
3188425	0
3188472	87
3188484	0
3188490	56
3188507	0
3188622	0
3188631	38
3188743	60
3188778	12
3188796	0
3188980	43
3189013	1
3189067	32
3189140	0
3189150	1
3189314	19
3189347	0
3189437	25
3189445	0
3189448	13
3189468	37
3189537	1
3189545	0
3189590	54
3189594	103
3189602	0
3189656	0
3189858	0
3189865	26
3189894	18
3189897	15
3189950	239
3189955	17
3190033	52
3190108	0
3190140	21
3190163	0
3190257	9
3190354	0
3190382	2
3190451	0
3190543	3
3190546	78
3190700	29
3190732	0
3190759	0
3190798	0
3191051	0
3191120	0
3191198	0
3191370	0
3191384	0
3191421	0
3191494	0
3191500	0
3191574	0
3191655	0
3191686	1
3191712	0
3191782	0
3191821	0
3191824	0
3191854	0
3191906	0
3191920	0
3191980	0
3192003	0
3192011	0
3192020	0
3192078	0
3192081	0
3192127	0
3192133	0
3192375	18
3192384	1
3192433	0
3192512	0
3192670	0
3192684	0
3192759	0
3192805	0
3192874	0
3192876	0
3192898	0
3193080	0
3193233	0
3193263	2
3193308	0
3193349	12
3193369	0
3193379	0
3193408	0
3193454	4
3193470	23
3193477	0
3193654	1
3193725	0
3193812	0
3193859	29
3193985	12
3194008	2
3194025	0
3194093	1
3194095	0
3194142	0
3194145	22
3194170	0
3194271	5
3194319	7
3194333	1
3194495	0
3194510	0
3194631	0
3194682	0
3194738	0
3195053	59
3195057	0
3195162	2
3195178	0
3195227	1
3195260	15
3195414	0
3195444	12
3195544	103
3195560	13
3195634	0
3195648	4
3195671	0
3195741	0
3195750	0
3195830	99
3195853	0
3195875	0
3195894	26
3195927	9
3196090	5
3196097	1
3196142	0
3196154	20
3196250	0
3196321	0
3196340	1
3196393	0
3196404	0
3196431	0
3196448	0
3196471	0
3196480	0
3196496	2
3196589	0
3196712	0
3196719	0
3196769	0
3196858	0
3196875	0
3196885	18
3196932	7
3196966	0
3197021	0
3197103	44
3197110	0
3197121	0
3197172	5
3197176	0
3197204	0
3197257	0
3197296	3
3197364	1
3197420	6
3197432	153
3197510	1
3197513	99
3197536	0
3197578	1
3197604	0
3197624	1
3197676	4
3197746	42
3197841	31
3197848	0
3197860	1
3197966	61
3197991	20
3198094	0
3198135	2
3198160	0
3198284	3
3198295	82
3198303	3
3198382	0
3198558	0
3198624	0
3198635	0
3198678	0
3198820	0
3198949	0
3198979	0
3199048	0
3199117	0
3199130	0
3199350	0
3199400	0
3199668	0
3199721	0
3199832	0
3199839	0
3199877	0
3199984	0
3199992	0
3199996	0
3200003	0
3200194	0
3200199	152
3200313	0
3200337	1
3200427	0
3200513	0
3200538	12
3200595	26
3200606	40
3200616	0
3200753	171
3200790	0
3200805	1
3200831	21
3200850	0
3201059	0
3201086	27
3201096	36
3201102	0
3201278	0
3201294	38
3201384	0
3201470	0
3201511	46
3201570	63
3201576	154
3201612	32
3201741	121
3201816	7
3201864	152
3201886	30
3201897	0
3201934	2
3201984	16
3202045	0
3202070	80
3202087	9
3202097	48
3202207	22
3202254	0
3202262	29
3202317	94
3202346	0
3202360	0
3202417	0
3202456	0
3202467	0
3202769	0
3202786	2
3202889	0
3202950	31
3203100	25
3203263	2
3203321	28
3203399	0
3203405	0
3203465	0
3203580	0
3203859	0
3203870	0
3203905	0
3204010	0
3204037	0
3204072	0
3204160	0
3204211	0
3204224	0
3204269	0
3204383	0
3204392	39
3204470	15
3204524	120
3204537	111
3204567	25
3204677	55
3204756	0
3204860	0
3204884	7
3204928	1
3205115	158
3205171	8
3205203	0
3205276	18
3205278	3
3205332	24
3205395	16
3205445	17
3205474	8
3205497	7
3205571	0
3205616	78
3205737	1
3205779	0
3205816	0
3205854	107
3205879	0
3205905	0
3205966	0
3206041	0
3206244	0
3206271	0
3206309	0
3206413	3
3206573	2
3206801	29
3206844	33
3206857	0
3206918	0
3206943	0
3206969	0
3207019	0
3207163	0
3207449	0
3207711	4
3208136	0
3208220	0
3208271	16
3208282	0
3208411	2
3208444	0
3208495	29
3208517	4
3208587	0
3208611	0
3208700	0
3208796	0
3208855	0
3208895	5
3208990	0
3209050	0
3209079	71
3209148	0
3209193	1
3209197	0
3209296	0
3209409	0
3209417	0
3209481	0
3209516	0
3209519	0
3209549	0
3209711	0
3209729	0
3209744	0
3209761	0
3209770	0
3209826	0
3209844	0
3209915	0
3209966	26
3210081	0
3210150	0
3210396	35
3210475	79
3210600	0
3210725	0
3210817	0
3210882	0
3211023	0
3211196	3
3211235	87
3211292	0
3211319	0
3211382	2
3211443	0
3211554	51
3211627	60
3211678	0
3211694	10
3211751	19
3211814	90
3211910	6
3211952	24
3211968	0
3212003	0
3212023	0
3212030	10
3212057	0
3212066	1
3212093	1
3212173	26
3212338	11
3212398	112
3212422	0
3212486	0
3212581	0
3212621	88
3212630	0
3212689	0
3212701	0
3212781	0
3212930	12
3212966	37
3212981	0
3213054	0
3213088	0
3213102	0
3213106	0
3213218	0
3213220	0
3213257	0
3213440	0
3213509	0
3213596	0
3213626	0
3213629	0
3213875	53
3213971	0
3213974	0
3214017	0
3214070	0
3214297	0
3214347	0
3214425	0
3214492	0
3214503	13
3214507	203
3214513	23
3214573	6
3214594	0
3214731	465
3214733	10
3214795	42
3214820	0
3214865	0
3214940	68
3214976	167
3214982	0
3215172	0
3215250	0
3215253	22
3215284	55
3215352	0
3215385	85
3215426	39
3215481	31
3215676	0
3215771	0
3215783	0
3215817	0
3215957	0
3215961	0
3216036	0
3216097	0
3216210	0
3216271	0
3216355	0
3216372	0
3216568	0
3216591	0
3216594	0
3216741	0
3216784	0
3216799	0
3216890	0
3216916	0
3216947	0
3216962	0
3216969	0
3216989	0
3217074	0
3217083	0
3217302	0
3217396	0
3217404	0
3217481	0
3217535	0
3217546	0
3217601	0
3217667	0
3217732	0
3217819	0
3217919	0
3218001	0
3218045	20
3218047	49
3218096	16
3218116	22
3218126	0
3218133	0
3218135	1
3218198	0
3218311	43
3218317	0
3218335	8
3218501	0
3218515	0
3218679	25
3218806	69
3218845	5
3218969	0
3219015	0
3219045	0
3219120	1
3219150	4
3219222	0
3219287	29
3219353	1
3219480	0
3219541	10
3219549	2
3219629	0
3219681	0
3219737	0
3219786	0
3219919	0
3219946	0
3219987	0
3220060	144
3220063	1
3220084	0
3220104	59
3220112	0
3220167	16
3220169	0
3220204	1
3220288	0
3220298	1
3220479	0
3220496	0
3220511	0
3220609	0
3220717	0
3220764	3
3220806	0
3220878	0
3220947	0
3221057	0
3221184	0
3221263	72
3221374	0
3221470	38
3221662	25
3221703	0
3221708	0
3221712	0
3221836	4
3221845	3
3221956	6
3222037	32
3222130	26
3222256	37
3222264	1
3222270	112
3222303	32
3222458	6
3222470	0
3222672	32
3222681	6
3222693	27
3222956	2
3222964	0
3222978	7
3223032	73
3223100	11
3223155	0
3223172	1
3223193	9
3223234	1
3223263	47
3223334	16
3223455	31
3223500	0
3223542	8
3223545	0
3223579	0
3223660	16
3223685	3
3223782	11
3223837	23
3223839	0
3223879	0
3223891	67
3223915	113
3223924	0
3224253	0
3224308	20
3224576	76
3224660	0
3224719	29
3224826	0
3224906	0
3224967	0
3224976	0
3225258	0
3225498	0
3226047	0
3226161	0
3226205	0
3226217	0
3226307	21
3226342	0
3226380	0
3226449	3
3226510	0
3226598	5
3226686	14
3226694	0
3226829	128
3226839	21
3226850	4
3226891	0
3227014	13
3227057	22
3227105	150
3227111	0
3227162	3
3227204	63
3227343	6
3227396	85
3227473	69
3227567	0
3227674	0
3227713	0
3227818	0
3227915	47
3227919	206
3228265	0
3228404	2
3228557	19
3228603	0
3228744	0
3228783	33
3228852	0
3228855	29
3228887	6
3228928	0
3229146	0
3229166	1
3229254	0
3229505	0
3229539	84
3229542	29
3229723	0
3229834	0
3229996	0
3230039	0
3230079	0
3230170	71
3230295	3
3230339	0
3230389	0
3230467	0
3230655	0
3230700	0
3230706	0
3230743	0
3230751	0
3230799	0
3230919	1
3230935	2
3230950	0
3230980	0
3231113	16
3231115	27
3231139	0
3231195	0
3231312	54
3231372	0
3231389	0
3231406	79
3231563	0
3231586	0
3231655	1
3231786	0
3231919	32
3232032	0
3232171	0
3232186	1
3232260	36
3232314	0
3232320	15
3232410	0
3232521	26
3232558	3
3232592	6
3232632	0
3232637	0
3232882	22
3233213	0
3233340	0
3233385	0
3233409	0
3233412	0
3233499	0
3233559	0
3233582	0
3233862	0
3233936	0
3233975	0
3234001	0
3234067	0
3234187	45
3234200	0
3234213	1
3234286	14
3234293	0
3234434	1
3234525	0
3234661	0
3234773	0
3234873	0
3234967	0
3234986	8
3235027	0
3235053	0
3235074	0
3235165	0
3235518	2
3235540	3
3235584	0
3235658	1
3235689	0
3235912	1
3236029	0
3236049	0
3236157	0
3236231	0
3236242	0
3236326	4
3236359	0
3236445	0
3236776	0
3236821	2
3236860	0
3236871	0
3236910	0
3237112	6
3237482	0
3237533	0
3237540	0
3237570	1
3237738	0
3237757	0
3237812	0
3237829	15
3238000	0
3238265	0
3238297	0
3238316	1
3238408	53
3238469	9
3238520	0
3238612	4
3238645	1
3238664	13
3238680	37
3238723	22
3238747	0
3238774	155
3238866	139
3238924	102
3239003	0
3239007	0
3239070	1
3239261	68
3239276	24
3239296	58
3239840	2
3239951	0
3239991	0
3240023	0
3240159	0
3240173	0
3240198	0
3240259	0
3240328	0
3240409	0
3240467	0
3240473	0
3240573	14
3240824	0
3240832	0
3240855	0
3241145	0
3241157	0
3241233	2
3241245	8
3241350	0
3241354	0
3241370	0
3241451	0
3241497	0
3241563	0
3241718	0
3241753	0
3241771	0
3241928	0
3241965	0
3242008	0
3242075	22
3242130	20
3242159	33
3242199	64
3242232	12
3242267	5
3242301	1
3242303	0
3242337	1
3242371	0
3242391	0
3242435	0
3242519	0
3242533	2
3242545	0
3242556	0
3242618	0
3242625	0
3242644	0
3242705	0
3242734	0
3242769	0
3242808	0
3242816	0
3242825	0
3242891	0
3242899	0
3242919	0
3242944	0
3242956	0
3242991	9
3242995	7
3243008	0
3243094	29
3243177	1
3243212	0
3243285	5
3243293	3
3243366	2
3243376	0
3243417	0
3243442	26
3243470	0
3243475	7
3243488	28
3243494	0
3243511	2
3243516	0
3243568	0
3243670	35
3243698	1
3243779	3
3243781	11
3243785	21
3243794	0
3243845	4
3243882	0
3243891	0
3243915	0
3243935	0
3243973	0
3244001	0
3244053	0
3244080	0
3244089	0
3244097	0
3244134	4
3244211	0
3244220	0
3244240	0
3244297	12
3244301	0
3244307	0
3244364	12
3244372	0
3244658	0
3244680	0
3244691	2
3244713	22
3244715	2
3244766	0
3244838	4
3244945	10
3244952	0
3245129	7
3245248	3
3245251	0
3245310	0
3245417	0
3245448	3
3245454	8
3245498	0
3245506	2
3245510	33
3245513	5
3245520	0
3245597	8
3245636	0
3245686	1
3245909	0
3245921	0
3245931	0
3246136	0
3246186	4
3246226	0
3246260	0
3246287	5
3246377	0
3246479	0
3246628	7
3246664	1
3246909	0
3247067	0
3247091	0
3247107	0
3247139	0
3247254	0
3247265	0
3247357	1
3247494	0
3247515	0
3247568	2
3247579	0
3247755	0
3247797	2
3247801	1
3247902	0
3248014	6
3248112	0
3248131	0
3248218	1
3248389	0
3248521	0
3248611	0
3248669	1
3248757	2
3249035	0
3249061	0
3249086	2
3249117	3
3249226	0
3249248	0
3249258	5
3249298	2
3249320	0
3249383	0
3249407	0
3249457	0
3249499	0
3249508	0
3249573	0
3249621	5
3249635	0
3249779	0
3249931	1
3250239	0
3250290	23
3250322	10
3250360	4
3250385	0
3250411	2
3250429	0
3250493	0
3250547	13
3250615	4
3250687	6
3250691	12
3250757	0
3250845	0
3250945	0
3251003	0
3251036	7
3251114	0
3251140	0
3251319	0
3251335	0
3251411	0
3251497	3
3251547	0
3251559	3
3251593	4
3251601	0
3251649	7
3251662	0
3251780	0
3251810	0
3251905	16
3252004	7
3252017	0
3252087	4
3252091	1
3252156	0
3252262	0
3252314	0
3252449	0
3252466	0
3252515	0
3252592	0
3252655	0
3252679	0
3252763	3
3252771	5
3252922	2
3252929	0
3252982	0
3252993	0
3253180	0
3253191	0
3253215	0
3253316	0
3253428	0
3253526	0
3253545	0
3253644	0
3253707	7
3253736	0
3253853	2
3254032	0
3254118	1
3254150	0
3254163	0
3254191	0
3254225	6
3254338	0
3254365	5
3254432	0
3254455	12
3254457	0
3254479	0
3254609	0
3254761	1
3254781	12
3254970	1
3255151	0
3255228	2
3255253	0
3255323	6
3255457	0
3255531	0
3255543	0
3255558	0
3255633	1
3255682	2
3255932	0
3255935	7
3256104	2
3256141	0
3256155	0
3256175	0
3256181	21
3256206	0
3256229	4
3256277	0
3256384	0
3256505	1
3256590	0
3256708	0
3256715	0
3256738	1
3256777	0
3256896	0
3256907	0
3256924	4
3256990	12
3257298	0
3257334	0
3257417	0
3257639	1
3257664	3
3257730	1
3257837	0
3257861	25
3257901	0
3257950	0
3258074	0
3258153	0
3258263	0
3258278	5
3258458	1
3258511	0
3258608	1
3258771	0
3258840	0
3258876	0
3258920	6
3259017	3
3259023	0
3259081	0
3259179	0
3259208	0
3259216	3
3259281	1
3259383	0
3259432	0
3259803	3
3259849	8
3259860	2
3259864	2
3259961	11
3260109	0
3260216	3
3260267	0
3260320	0
3260397	0
3260432	4
3260472	0
3260564	4
3260621	1
3260681	7
3260789	4
3260820	0
3260885	0
3260940	0
3260959	0
3260992	0
3261004	0
3261033	0
3261104	8
3261121	0
3261226	0
3261250	0
3261539	1
3261714	0
3261879	0
3262085	0
3262133	1
3262168	0
3262338	0
3262436	0
3262501	2
3262677	0
3262741	2
3262755	0
3262783	0
3262831	0
3262865	0
3262869	5
3263160	0
3263250	0
3263269	0
3263338	9
3263349	0
3263657	0
3263680	0
3263962	0
3264038	0
3264056	0
3264096	0
3264173	0
3264184	0
3264382	0
3264473	0
3264545	0
3264569	0
3264615	0
3264619	13
3264652	5
3264798	10
3264841	11
3265247	0
3265259	1
3265297	0
3265432	0
3265484	2
3265564	0
3265583	1
3265619	0
3265657	3
3265690	1
3265775	1
3265796	0
3265819	5
3265847	0
3265859	0
3265958	0
3266067	0
3266270	0
3266540	5
3266578	0
3266862	11
3266879	10
3266984	0
3267010	1
3267107	0
3267274	1
3267421	1
3267503	1
3267509	4
3267551	0
3267560	4
3267599	1
3267654	9
3267717	0
3267728	0
3267739	7
3267845	0
3267924	16
3268102	2
3268104	0
3268128	7
3268312	0
3268342	0
3268384	6
3268407	2
3268608	7
3268692	24
3268733	2
3268879	0
3268894	0
3268911	10
3268971	27
3269033	0
3269116	1
3269182	0
3269220	0
3269451	2
3269607	5
3269655	1
3269664	0
3269679	0
3269704	0
3269753	9
3269817	4
3269848	0
3269861	0
3269915	0
3269966	0
3270025	9
3270065	3
3270088	4
3270221	4
3270266	1
3270402	0
3270437	0
3270557	3
3270708	0
3270714	0
3270825	1
3270904	0
3270911	0
3270985	1
3271154	3
3271182	0
3271198	0
3271380	0
3271442	0
3271492	0
3271585	7
3271597	1
3271695	2
3271698	1
3271705	0
3271769	8
3271785	0
3271797	0
3271812	0
3271818	7
3271875	0
3271897	0
3271918	3
3271995	3
3272031	5
3272155	0
3272253	0
3272272	2
3272434	0
3272462	0
3272615	3
3272644	0
3272669	5
3272714	0
3272757	0
3272818	0
3272873	10
3272936	18
3272967	0
3273039	7
3273062	10
3273066	26
3273113	0
3273120	0
3273152	37
3273232	11
3273292	3
3273321	0
3273346	0
3273361	4
3273385	0
3273405	8
3273407	1
3273421	0
3273472	17
3273480	7
3273562	0
3273664	0
3273670	0
3273681	0
3273717	10
3273719	0
3273736	0
3273743	0
3273794	35
3273877	0
3273965	0
3274073	0
3274194	0
3274214	7
3274216	0
3274225	0
3274242	0
3274278	3
3274282	1
3274287	9
3274292	9
3274299	0
3274319	30
3274503	0
3274512	10
3274516	5
3274527	0
3274576	0
3274590	0
3274612	7
3274621	0
3274634	4
3274724	0
3274769	1
3274852	0
3274863	27
3274872	0
3274889	0
3275016	1
3275027	13
3275057	0
3275245	0
3275269	1
3275317	3
3275319	7
3275385	0
3275402	0
3275422	0
3275474	0
3275510	3
3275523	6
3275529	4
3275669	0
3275742	0
3275748	0
3275773	7
3275801	3
3275826	8
3275849	0
3275876	0
3275971	2
3276050	32
3276063	2
3276093	0
3276108	0
3276175	4
3276207	0
3276230	0
3276295	41
3276330	0
3276391	0
3276442	3
3276498	0
3276524	0
3276559	0
3276633	0
3276787	8
3276796	0
3276832	2
3276991	0
3277080	5
3277205	0
3277426	12
3277444	0
3277481	7
3277490	0
3277497	6
3277573	1
3277687	27
3277690	12
3277741	0
3277838	0
3277849	0
3277903	27
3277998	0
3278083	0
3278282	0
3278309	0
3278465	6
3278542	15
3278682	2
3278745	0
3278890	4
3279090	0
3279156	0
3279171	0
3279216	0
3279319	7
3279325	1
3279341	0
3279349	0
3279401	0
3279466	0
3279542	0
3279581	3
3279664	3
3279901	38
3279929	14
3280098	1
3280153	5
3280165	1
3280304	3
3280342	0
3280411	1
3280462	5
3280465	7
3280524	0
3280631	0
3280761	0
3280891	0
3280983	0
3281161	0
3281272	2
3281325	4
3281379	5
3281519	1
3281537	0
3281734	22
3281755	0
3281780	0
3281851	3
3281948	1
3282228	12
3282281	0
3282289	29
3282324	7
3282331	3
3282353	0
3282435	0
3282476	3
3282571	8
3282574	9
3282725	31
3282759	0
3282826	61
3282830	0
3282871	25
3282897	0
3282908	8
3282911	13
3283048	1
3283062	3
3283099	6
3283119	0
3283153	11
3283162	0
3283272	0
3283332	0
3283419	14
3283426	7
3283454	0
3283477	2
3283567	20
3283641	0
3283664	0
3283698	2
3283767	8
3283807	11
3283809	0
3283828	0
3283836	0
3283843	2
3283852	0
3283914	0
3283939	0
3283950	0
3283985	0
3283994	0
3284002	0
3284021	0
3284024	0
3284053	3
3284168	2
3284222	30
3284241	0
3284252	0
3284329	2
3284353	12
3284403	0
3284414	0
3284454	1
3284470	5
3284577	0
3284584	0
3284669	0
3284738	6
3284746	0
3284862	0
3284907	0
3284919	0
3284922	0
3284945	0
3285009	0
3285052	0
3285085	0
3285102	0
3285116	1
3285118	12
3285370	0
3285379	0
3285386	1
3285434	5
3285437	14
3285553	0
3285639	0
3285708	0
3285762	2
3285891	1
3285998	1
3286047	3
3286110	0
3286188	0
3286233	0
3286290	7
3286623	19
3286706	0
3286769	0
3286859	0
3286920	0
3286986	0
3287007	0
3287049	0
3287098	0
3287150	0
3287160	0
3287210	0
3287288	0
3287337	3
3287379	0
3287389	0
3287403	0
3287474	6
3287517	4
3287588	11
3287617	0
3287658	0
3287703	1
3287914	71
3287967	6
3288056	5
3288257	4
3288314	26
3288338	0
3288350	35
3288359	3
3288369	2
3288448	0
3288612	0
3288681	0
3288777	79
3288810	39
3288868	0
3288927	8
3289191	0
3289413	42
3289437	48
3289633	1
3289671	2
3289766	0
3289859	26
3290044	0
3290107	0
3290161	5
3290199	1
3290226	0
3290256	1
3290313	0
3290345	33
3290457	7
3290514	65
3290534	1
3290635	9
3290841	0
3290852	0
3290997	0
3291028	2
3291036	8
3291086	22
3291089	0
3291129	5
3291264	0
3291288	40
3291346	10
3291514	0
3291528	0
3291613	16
3291656	30
3291699	5
3291714	0
3291776	17
3291816	9
3291852	12
3291978	38
3292167	0
3292234	11
3292361	13
3292444	9
3292476	0
3292612	1
3292719	22
3292736	0
3292803	0
3292900	7
3292915	7
3292919	8
3292946	0
3292989	2
3293108	0
3293228	0
3293271	0
3293287	0
3293357	0
3293506	24
3293514	0
3293583	0
3293595	1
3293679	0
3293685	0
3293766	0
3293989	3
3294119	0
3294225	0
3294236	0
3294504	1
3294571	11
3294577	20
3294601	12
3294614	27
3294736	6
3295117	20
3295408	21
3295973	25
3296059	51
3296312	19
3296435	3
3296742	18
3296816	32
3296978	0
3297049	52
3297211	0
3297245	33
3297249	5
3297297	0
3297316	0
3297322	35
3297330	0
3297354	0
3297469	0
3297515	7
3297537	8
3297570	82
3297572	31
3297729	19
3297779	74
3297783	3
3297845	39
3297871	0
3298065	0
3298124	69
3298132	0
3298141	0
3298151	0
3298174	0
3298188	67
3298291	65
3298315	24
3298569	48
3298702	0
3298788	0
3298817	132
3298821	169
3298842	154
3298907	2
3298914	15
3298939	134
3298984	0
3299000	73
3299056	1
3299079	12
3299088	12
3299243	0
3299272	0
3299296	0
3299359	0
3299366	0
3299375	1
3299388	157
3299392	14
3299400	0
3299427	5
3299436	9
3299499	9
3299508	92
3299510	60
3299514	184
3299519	35
3299549	16
3299713	0
3299724	0
3299752	0
3299809	1
3299888	30
3299906	20
3299947	4
3299966	2
3299982	0
3300050	0
3300059	1
3300103	0
3300111	0
3300147	0
3300193	0
3300232	0
3300272	0
3300274	0
3300320	0
3300326	4
3300349	48
3300353	78
3300360	20
3300395	1
3300413	56
3300493	0
3300508	35
3300515	0
3300521	0
3300563	0
3300580	0
3300595	0
3300607	33
3300614	62
3300621	0
3300642	1
3300646	3
3300677	0
3300698	69
3300716	22
3300753	0
3300836	0
3300843	0
3300857	0
3300934	1
3301111	1
3301225	136
3301294	49
3301345	63
3301369	95
3301446	8
3301502	19
3301524	0
3301581	0
3301584	0
3301696	3
3301713	0
3301750	0
3301761	0
3301767	0
3301837	20
3301842	66
3301846	85
3301969	35
3301988	0
3302003	0
3302009	0
3302031	0
3302043	3
3302117	0
3302131	6
3302154	0
3302182	17
3302184	0
3302272	65
3302287	25
3302305	37
3302325	0
3302354	38
3302480	17
3302520	15
3302540	1
3302549	45
3302579	0
3302595	94
3302602	8
3302623	6
3302707	0
3302713	29
3302873	0
3302933	0
3303085	0
3303116	0
3303187	0
3303216	23
3303245	13
3303295	10
3303321	2
3303431	7
3303529	18
3303594	5
3303639	0
3303656	1
3303708	29
3303733	5
3303737	0
3303747	9
3303766	32
3303852	18
3303886	0
3303893	25
3303910	0
3304044	3
3304089	0
3304146	0
3304183	4
3304262	12
3304273	49
3304276	63
3304300	1
3304309	6
3304423	80
3304427	157
3304439	83
3304495	16
3304505	74
3304523	0
3304529	1
3304555	0
3304586	1
3304658	27
3304739	10
3304769	59
3304922	0
3304979	77
3304988	0
3305044	0
3305210	0
3305234	44
3305243	32
3305276	10
3305323	235
3305325	0
3305556	110
3305565	0
3305610	0
3305661	0
3305695	0
3305742	18
3305751	1
3305845	0
3305853	2
3305916	18
3306047	0
3306068	0
3306079	0
3306093	0
3306111	0
3306206	8
3306210	1
3306223	8
3306235	0
3306300	58
3306315	1
3306342	30
3306375	23
3306543	26
3306573	50
3306577	2
3306593	10
3306778	0
3306831	3
3306842	50
3306844	41
3306913	0
3306945	25
3306974	121
3307058	13
3307070	83
3307076	132
3307088	30
3307126	9
3307343	13
3307412	0
3307449	0
3307482	0
3307567	0
3307591	8
3307610	28
3307618	25
3307624	0
3307648	12
3307675	26
3307690	3
3307696	0
3307736	0
3307753	10
3307895	3
3307944	0
3308100	0
3308112	0
3308136	60
3308179	0
3308191	35
3308299	0
3308391	25
3308416	0
3308520	21
3308637	0
3308654	0
3308658	0
3308666	9
3308713	6
3308741	0
3308796	0
3308834	0
3308861	0
3308863	10
3308892	0
3308905	0
3308986	5
3308995	0
3309074	0
3309082	0
3309099	7
3309132	0
3309213	0
3309263	44
3309305	0
3309358	0
3309498	1
3309518	0
3309589	0
3309646	0
3309753	63
3309828	33
3309892	22
3309894	25
3309996	0
3310029	91
3310041	0
3310070	60
3310107	62
3310131	18
3310157	9
3310213	17
3310225	9
3310270	122
3310305	0
3310313	0
3310393	52
3310445	4
3310456	1
3310549	0
3310636	38
3310699	62
3310709	0
3310725	18
3310844	8
3311058	0
3311135	6
3311202	52
3311206	105
3311252	5
3311283	25
3311307	97
3311327	3
3311337	55
3311346	118
3311433	53
3311457	0
3311466	1
3311553	0
3311574	45
3311588	27
3311633	31
3311679	171
3311703	36
3311728	7
3311797	3
3311832	21
3311903	44
3312010	0
3312021	0
3312039	0
3312093	69
3312112	0
3312184	0
3312208	2
3312226	0
3312285	0
3312288	0
3312292	6
3312309	0
3312318	0
3312321	0
3312362	0
3312366	0
3312391	0
3312515	93
3312519	0
3312562	3
3312580	0
3312637	0
3312647	0
3312680	0
3312682	0
3312702	0
3312712	0
3312715	0
3312727	0
3312757	0
3312762	9
3312786	0
3312795	0
3312813	0
3312821	0
3312840	0
3312875	13
3312898	9
3312911	0
3312943	107
3312964	1
3313029	38
3313087	35
3313104	0
3313122	0
3313138	8
3313179	2
3313188	0
3313327	3
3313398	0
3313441	71
3313445	23
3313456	0
3313463	5
3313575	8
3313752	21
3313780	1
3313784	42
3313907	0
3314013	46
3314147	0
3314291	4
3314372	32
3314396	141
3314426	0
3314555	12
3314596	0
3314630	7
3314642	0
3314663	2
3314768	22
3314792	42
3314875	1
3314888	47
3314918	0
3314925	0
3315075	0
3315108	0
3315113	3
3315166	0
3315172	1
3315211	0
3315213	0
3315226	0
3315228	0
3315448	27
3315489	8
3315517	0
3315548	0
3315655	3
3315833	0
3315914	0
3315928	0
3315958	0
3316000	98
3316120	0
3316126	20
3316142	95
3316146	1
3316151	87
3316155	10
3316158	0
3316197	13
3316221	0
3316244	1
3316277	0
3316297	2
3316308	47
3316393	29
3316464	3
3316513	0
3316529	8
3316587	0
3316625	0
3316636	0
3316857	0
3316883	15
3316960	7
3317014	9
3317038	26
3317042	151
3317066	0
3317098	2
3317116	9
3317119	79
3317133	12
3317143	2
3317232	0
3317283	8
3317668	38
3317736	42
3317823	5
3317862	1
3317880	22
3317892	24
3317993	1
3318025	27
3318105	0
3318125	0
3318154	0
3318191	0
3318240	26
3318249	38
3318255	2
3318273	42
3318294	3
3318324	36
3318341	9
3318461	0
3318536	0
3318781	0
3318811	0
3318912	46
3318960	0
3319037	0
3319113	0
3319211	4
3319326	0
3319382	4
3319408	0
3319507	0
3319546	0
3319606	0
3319645	0
3319943	0
3320088	0
3320127	0
3320171	0
3320216	0
3320348	0
3320464	0
3320499	0
3320595	0
3320640	0
3320651	0
3320664	0
3320709	0
3320826	1
3320944	0
3321003	0
3321006	0
3321018	0
3321040	0
3321054	0
3321074	0
3321095	0
3321148	0
3321163	0
3321213	0
3321222	0
3321232	0
3321248	0
3321265	0
3321339	0
3321396	0
3321428	0
3321436	0
3321443	0
3321472	0
3321539	0
3321606	0
3321630	0
3321664	0
3321793	0
3321803	0
3321856	0
3321906	0
3322043	0
3322147	0
3322206	0
3322254	0
3322261	0
3322299	0
3322383	0
3322464	0
3322537	0
3322555	0
3322708	0
3322799	0
3322809	0
3322818	0
3322822	0
3322875	0
3322911	0
3322956	0
3322962	0
3322992	0
3323069	0
3323100	0
3323132	0
3323175	0
3323292	0
3323311	0
3323316	0
3323330	0
3323388	0
3323528	0
3323556	0
3323650	0
3323733	0
3323816	0
3323894	0
3324071	0
3324098	0
3324117	0
3324140	0
3324205	0
3324236	0
3324304	0
3324362	0
3324554	0
3324559	0
3324594	0
3324695	0
3324740	176
3324872	61
3324971	1
3325010	21
3325135	3
3325148	26
3325196	0
3325210	9
3325295	35
3325337	0
3325372	0
3325426	36
3325468	0
3325536	59
3325548	0
3325725	39
3325818	2
3325855	93
3325891	9
3325902	2
3325952	1
3325961	2
3325973	0
3325976	0
3326149	0
3326167	0
3326273	0
3326279	0
3326358	0
3326401	0
3326432	0
3326444	0
3326448	0
3326480	0
3326578	0
3326659	0
3326690	0
3326753	0
3326945	0
3326960	0
3327034	24
3327069	40
3327103	31
3327136	0
3327277	0
3327298	82
3327379	2
3327436	107
3327550	11
3327556	22
3327576	2
3327685	0
3327729	57
3327751	16
3327755	24
3327759	2
3327828	15
3327860	0
3327864	1
3328027	0
3328150	0
3328401	2
3328531	0
3328551	0
3328577	0
3328612	0
3328877	0
3328947	0
3329117	0
3329137	0
3329255	0
3329327	0
3329427	0
3329500	2
3329589	40
3329592	2
3329649	4
3329748	9
3329752	28
3329812	0
3329838	0
3329850	2
3329945	0
3329960	0
3330005	0
3330076	0
3330091	4
3330195	6
3330222	0
3330302	1
3330385	0
3330417	1
3330449	11
3330490	41
3330522	0
3330699	0
3330760	45
3330767	43
3330856	20
3330869	53
3330903	0
3330941	41
3331176	92
3331273	0
3331452	26
3331493	0
3331623	1
3331678	25
3331769	0
3331786	0
3331796	0
3331807	0
3331813	0
3331840	0
3331881	0
3332066	0
3332180	0
3332445	0
3332463	3
3332504	1
3332527	2
3332556	0
3332575	0
3332640	0
3332780	8
3332803	0
3332849	0
3332883	0
3332977	0
3333176	0
3333248	0
3333603	0
3333688	0
3333789	0
3333890	0
3333952	0
3334114	3
3334129	0
3334357	0
3334407	8
3334620	0
3334655	0
3334805	0
3334846	0
3334879	0
3335056	42
3335250	0
3335287	0
3335327	13
3335370	1
3335455	0
3335595	112
3335706	2
3335758	118
3335770	0
3335790	95
3335903	0
3335943	0
3336046	0
3336177	0
3336381	0
3336402	0
3336464	0
3336487	0
3336513	0
3336571	19
3336630	5
3336689	11
3336714	0
3336748	2
3336773	0
3336807	6
3336867	0
3336900	0
3337003	0
3337098	0
3337116	0
3337252	0
3337315	0
3337361	0
3337422	0
3337515	0
3337566	0
3337580	0
3337780	0
3337918	0
3337941	0
3338041	0
3338067	82
3338114	220
3338471	19
3338483	14
3338547	0
3338833	19
3338852	40
3338862	0
3338864	111
3338874	59
3338946	0
3338998	54
3339020	10
3339154	0
3339310	0
3339363	0
3339486	0
3339576	0
3339735	0
3339942	0
3339995	0
3340006	0
3340020	0
3340082	0
3340149	0
3340219	0
3340237	0
3340306	0
3340332	0
3340386	0
3340489	0
3340676	0
3340756	0
3340915	0
3340935	0
3340958	0
3340982	0
3341067	0
3341151	0
3341284	0
3341310	0
3341385	0
3341409	0
3341433	0
3341468	0
3341511	0
3341529	0
3341691	0
3341731	0
3341909	0
3342041	0
3342226	2
3342310	0
3342383	2
3342417	0
3342439	0
3342481	2
3342548	0
3342580	1
3342615	0
3342710	0
3342746	30
3342781	0
3342848	4
3342880	1
3342935	5
3343126	5
3343137	0
3343169	0
3343187	0
3343233	0
3343284	0
3343489	0
3343524	0
3343624	0
3343638	0
3343698	0
3343723	0
3343871	0
3343883	0
3343891	0
3344037	0
3344055	0
3344074	0
3344123	0
3344130	0
3344132	0
3344210	0
3344363	0
3344380	0
3344478	0
3344612	0
3344650	16
3344919	0
3345023	0
3345091	0
3345171	0
3345232	0
3345283	0
3345346	0
3345457	0
3345629	0
3345680	0
3345758	0
3345988	0
3346020	0
3346099	0
3346135	0
3346145	0
3346168	18
3346174	0
3346280	0
3346413	0
3346455	0
3346457	0
3346522	0
3346614	0
3346856	4
3346870	0
3346894	47
3346966	17
3347047	70
3347059	0
3347146	0
3347242	85
3347259	26
3347263	25
3347323	0
3347356	0
3347406	57
3347450	0
3347529	0
3347555	0
3347608	76
3347640	54
3347644	31
3347667	75
3347766	1
3347827	1
3347868	0
3347895	0
3347897	0
3347907	1
3347922	0
3347960	0
3348063	0
3348121	30
3348232	20
3348328	27
3348340	0
3348481	4
3348557	0
3348584	0
3348608	0
3348616	0
3348653	29
3348675	0
3348691	0
3348727	0
3348734	0
3348750	28
3348772	0
3348791	0
3348991	0
3349082	0
3349116	0
3349240	0
3349415	0
3349440	0
3349577	0
3349604	0
3349701	0
3349703	0
3349742	0
3349848	0
3349893	0
3349965	0
3350007	0
3350034	0
3350043	0
3350115	0
3350190	0
3350305	0
3350425	0
3350663	0
3350673	2
3350784	0
3350821	0
3350873	0
3350908	0
3350967	0
3351075	10
3351093	22
3351418	0
3351486	25
3351555	65
3351748	0
3351836	0
3351897	1
3351925	20
3352042	0
3352175	0
3352191	20
3352246	23
3352269	0
3352281	8
3352304	0
3352316	21
3352358	53
3352380	37
3352399	45
3352469	25
3352600	0
3352713	0
3352737	0
3352747	0
3352859	0
3352880	0
3353096	0
3353174	0
3353375	0
3353434	0
3353521	0
3353639	0
3353701	0
3353788	0
3353879	0
3354086	0
3354471	0
3354562	0
3354571	0
3354583	0
3354671	0
3355085	0
3355090	1
3355099	13
3355260	5
3355326	0
3355367	1
3355380	0
3355406	0
3355534	1
3355758	0
3355782	25
3355883	0
3355907	0
3355928	0
3356171	3
3356217	0
3356315	0
3356417	19
3356474	0
3356549	0
3356572	0
3356698	5
3356705	0
3356765	1
3356947	24
3356949	90
3356955	0
3357003	5
3357244	1
3357347	0
3357467	0
3357540	2
3357551	0
3357562	0
3357670	0
3357791	0
3357822	0
3357864	0
3357903	0
3357921	0
3358010	0
3358151	0
3358251	21
3358488	13
3358497	0
3358575	18
3358594	26
3358851	2
3358894	34
3359043	0
3359080	0
3359107	43
3359144	0
3359162	76
3359226	0
3359338	0
3359398	28
3359459	36
3359473	0
3359589	6
3359596	6
3359750	0
3359827	0
3359860	0
3359863	0
3359887	0
3359932	0
3359950	0
3360103	0
3360147	0
3360435	0
3360504	0
3360532	0
3360589	0
3360600	0
3360624	0
3360631	2
3360635	2
3360705	0
3360739	0
3360753	0
3360787	0
3361423	0
3361435	0
3361503	0
3361678	0
3361774	0
3361810	0
3361822	0
3361846	0
3362060	0
3362266	0
3362347	0
3362600	0
3362713	0
3362794	0
3362882	0
3363012	41
3363100	0
3363127	4
3363130	0
3363162	0
3363175	0
3363273	0
3363407	0
3363437	92
3363606	0
3363688	0
3363739	0
3363747	0
3363775	0
3363789	0
3363830	0
3363852	0
3363887	3
3363911	0
3363999	0
3364055	0
3364079	0
3364164	0
3364192	0
3364237	0
3364282	0
3364310	1
3364343	0
3364368	0
3364379	1
3364389	0
3364424	0
3364554	0
3364564	15
3364706	2
3364777	0
3365027	0
3365047	0
3365115	0
3365136	0
3365142	0
3365237	0
3365339	0
3365351	0
3365452	0
3365454	0
3365519	0
3365524	0
3365597	0
3365600	0
3365701	0
3365847	0
3365870	42
3365880	0
3365913	67
3365979	44
3366033	3
3366042	48
3366073	46
3366286	1
3366316	0
3366493	0
3366676	7
3366682	168
3366697	65
3366703	100
3366729	39
3366748	162
3366764	0
3366833	20
3366850	2
3366865	50
3366930	14
3367031	0
3367041	55
3367122	24
3367162	12
3367188	2
3367224	7
3367258	0
3367275	28
3367295	0
3367835	0
3367893	0
3367899	0
3367938	0
3367996	0
3368019	0
3368159	0
3368165	0
3368199	0
3368286	0
3368427	0
3368454	0
3368469	0
3368490	0
3368496	0
3368525	0
3368720	0
3368751	0
3368803	4
3368815	22
3368861	1
3368954	0
3369017	1
3369030	6
3369115	0
3369351	2
3369549	0
3369776	0
3369792	8
3369819	2
3369846	2
3369864	0
3369961	1
3369975	0
3369997	0
3370015	0
3370053	0
3370153	0
3370240	0
3370294	0
3370297	0
3370306	0
3370309	0
3370327	0
3370438	0
3370495	0
3370498	0
3370563	0
3370609	0
3370682	0
3370837	0
3370855	0
3370989	0
3371026	0
3371131	0
3371323	0
3371753	32
3371799	20
3371834	55
3371838	68
3371845	0
3371951	1
3372042	1
3372346	54
3372446	130
3372450	12
3372514	8
3372556	3
3372643	0
3372676	0
3373231	0
3373251	0
3373657	0
3373663	0
3373786	0
3373873	0
3374113	0
3374233	0
3374278	0
3374536	0
3374539	0
3374641	0
3374787	0
3374973	0
3374981	2
3375033	30
3375039	3
3375399	3
3375410	2
3375472	0
3375571	8
3375685	22
3375743	22
3375796	3
3375811	73
3375896	19
3375981	15
3376015	49
3376038	50
3376140	0
3376235	35
3376261	2
3376293	0
3376303	46
3376395	0
3376501	30
3376577	8
3376605	0
3376635	6
3376657	0
3376769	0
3376799	101
3376801	43
3376840	0
3376846	227
3376850	41
3376880	30
3376899	22
3377315	0
3377395	5
3377411	2
3377417	7
3377419	0
3377436	0
3377441	0
3377457	0
3377470	0
3377486	0
3377509	0
3377512	0
3377524	0
3377542	0
3377607	0
3377616	0
3377636	0
3377645	0
3377672	1
3377784	68
3377826	140
3377955	34
3377998	2
3378030	76
3378039	115
3378132	8
3378143	0
3378200	41
3378275	37
3378331	0
3378443	24
3378480	4
3378492	11
3378496	67
3378500	0
3378506	0
3378516	8
3378628	0
3378722	1
3378806	122
3378826	120
3378860	24
3378873	0
3378918	0
3378950	0
3378989	76
3378995	28
3378999	0
3379047	0
3379059	0
3379092	77
3379129	0
3379141	0
3379258	0
3379279	0
3379294	0
3379318	0
3379369	0
3379811	0
3379823	0
3379832	0
3379844	0
3379851	0
3379881	0
3379884	0
3379902	0
3379908	0
3379920	0
3379937	0
3379952	0
3379977	0
3380034	0
3380054	0
3380088	0
3380112	3
3380224	33
3380266	74
3380395	37
3380438	2
3380470	122
3380479	139
3380572	7
3380583	0
3380640	41
3380715	20
3380748	0
3380830	1
3380834	28
3380842	0
3380899	35
3381022	25
3381049	33
3381071	0
3381115	0
3381138	0
3381150	0
3381156	0
3381160	0
3381163	0
3381166	0
3381170	0
3381176	8
3381191	5
3381205	1
3381285	0
3381313	0
3381346	24
3381387	22
3381486	9
3381596	16
3381743	0
3381753	0
3381789	9
3381861	12
3382050	0
3382150	36
3382152	34
3382190	10
3382289	0
3382302	16
3382374	4
3382446	0
3382488	0
3382615	27
3382697	1
3382705	4
3382725	3
3382735	21
3382754	158
3382775	3
3382887	0
3382970	0
3383102	0
3383142	0
3383188	0
3383315	0
3383335	0
3383460	0
3383520	0
3383539	0
3383634	0
3383694	0
3383798	0
3383920	0
3384079	0
3384123	0
3384183	0
3384190	0
3384216	0
3384277	0
3384372	0
3384399	0
3384598	0
3384603	0
3384637	0
3384769	0
3384839	0
3384843	0
3384913	0
3385070	0
3385086	31
3385091	33
3385175	35
3385278	0
3385415	49
3385478	54
3385623	11
3385699	21
3385701	81
3385830	15
3385880	16
3385939	0
3385972	0
3386143	64
3386150	0
3386165	4
3386172	73
3386248	6
3386332	0
3386338	35
3386436	52
3386458	291
3386464	2
3386470	0
3386482	0
3386617	101
3386662	0
3386716	3
3386747	0
3386780	15
3386797	1
3386841	0
3386854	1
3386907	18
3386930	12
3386958	34
3387014	32
3387087	40
3387156	0
3387270	0
3387324	0
3387327	0
3387770	0
3387773	0
3387837	0
3387867	0
3387892	0
3387998	0
3388031	0
3388047	0
3388049	0
3388075	0
3388082	0
3388106	0
3388260	0
3388369	0
3388457	0
3388609	0
3388693	0
3388738	0
3388842	0
3388964	0
3388967	39
3388970	0
3388977	1
3389005	4
3389015	115
3389058	5
3389097	0
3389107	75
3389144	0
3389180	2
3389241	0
3389268	0
3389331	0
3389382	0
3389418	0
3389479	0
3389554	0
3389621	0
3389824	0
3390041	0
3390062	0
3390167	0
3390195	0
3390239	0
3390266	0
3390554	0
3390578	0
3390701	0
3390728	0
3390746	0
3390764	0
3390808	0
3390836	0
3390989	0
3391017	0
3391029	0
3391198	0
3391355	0
3391364	0
3391572	0
3391630	0
3391929	0
3392135	0
3392205	0
3392223	0
3392448	0
3392578	0
3392603	0
3392712	0
3392787	0
3392856	0
3392862	20
3392882	51
3392890	0
3392955	0
3392987	10
3393018	88
3393210	54
3393290	76
3393314	0
3393325	0
3393681	37
3393803	9
3393859	0
3393937	0
3393979	0
3394016	112
3394031	0
3394075	0
3394160	0
3394350	0
3394352	0
3394369	0
3394400	0
3394522	0
3394622	0
3394634	0
3394646	0
3394780	44
3394785	25
3394808	8
3394939	60
3394948	12
3395030	87
3395058	13
3395092	72
3395099	0
3395111	14
3395148	0
3395179	2
3395223	0
3395268	0
3395303	0
3395327	0
3395423	0
3395433	0
3395567	0
3395589	0
3395689	0
3395712	0
3395719	0
3395927	0
3396023	0
3396048	0
3396232	0
3396275	0
3396277	0
3396365	0
3396372	0
3396389	0
3396402	0
3396455	0
3396470	26
3396557	0
3396582	0
3396596	0
3396628	0
3396680	6
3396755	61
3396770	1
3396820	0
3396884	0
3396950	2
3396977	0
3396996	0
3397007	7
3397011	2
3397138	1
3397145	2
3397157	3
3397193	27
3397214	7
3397226	0
3397247	61
3397493	4
3397538	6
3397546	26
3397677	0
3397733	0
3397789	0
3397829	0
3397840	0
3397862	6
3398028	0
3398053	46
3398107	0
3398157	0
3398185	54
3398390	3
3398447	2
3398456	0
3398470	0
3398804	0
3398851	0
3398910	0
3399001	0
3399042	0
3399187	0
3399244	0
3399265	0
3399289	0
3399313	0
3399419	7
3399421	256
3399431	34
3399491	16
3399536	5
3399623	0
3399838	0
3399849	0
3399869	0
3400022	0
3400088	0
3400113	0
3400126	0
3400247	0
3400249	0
3400355	9
3400430	0
3400503	0
3400522	0
3400531	0
3400581	0
3400672	0
3400737	0
3400917	1
3401033	0
3401043	5
3401115	0
3401351	0
3401457	0
3401517	0
3401532	0
3401562	2
3401675	0
3401836	0
3401917	6
3401945	35
3402047	0
3402106	0
3402138	0
3402188	0
3402261	0
3402448	0
3402659	0
3402776	0
3402858	0
3402943	0
3402990	0
3403201	0
3403285	0
3403293	0
3403395	0
3403431	0
3403538	0
3403542	0
3403551	0
3403564	0
3403689	0
3403734	0
3403758	0
3403762	0
3403941	0
3404003	0
3404040	0
3404055	0
3404130	0
3404199	0
3404273	0
3404472	0
3404543	0
3404652	0
3404786	0
3404802	0
3404847	0
3404883	0
3404976	0
3404991	3
3405025	0
3405037	1
3405119	14
3405172	0
3405227	0
3405525	0
3405563	0
3405648	0
3405683	0
3405713	0
3405746	0
3405868	0
3405870	0
3405954	0
3406022	0
3406029	0
3406082	0
3406147	0
3406166	0
3406224	20
3406240	0
3406252	0
3406262	0
3406270	0
3406314	0
3406433	0
3406464	2
3406530	0
3406614	4
3406641	1
3406683	0
3406713	2
3406726	0
3406785	0
3406843	0
3406959	0
3406962	9
3407036	0
3407055	0
3407099	0
3407137	0
3407259	4
3407274	1
3407304	0
3407589	7
3407635	0
3407829	11
3407889	53
3408062	1
3408066	36
3408126	1
3408138	0
3408222	17
3408337	68
3408340	23
3408344	112
3408348	1
3408416	0
3408464	0
3408575	0
3408608	0
3408637	0
3408653	0
3408668	0
3408686	0
3408700	0
3408707	0
3408713	0
3408771	0
3408773	0
3408782	0
3408785	0
3408863	0
3408875	0
3408887	0
3408950	0
3408953	0
3409061	0
3409086	0
3409210	0
3409369	0
3409427	28
3409441	9
3409462	31
3409521	17
3409584	13
3409620	7
3409632	19
3409674	13
3409818	52
3409995	115
3409999	171
3410001	21
3410031	64
3410157	0
3410160	55
3410164	81
3410199	0
3410251	18
3410256	16
3410265	78
3410310	0
3410334	71
3410360	0
3410448	3
3410548	13
3410667	0
3410721	0
3410754	4
3410769	61
3410793	24
3410814	4
3410862	37
3410898	20
3410945	4
3411028	2
3411032	0
3411079	0
3411157	0
3411164	0
3411173	0
3411180	0
3411252	0
3411546	0
3411628	0
3411650	0
3411675	0
3411731	0
3411769	0
3411842	0
3411980	0
3412097	31
3412163	0
3412166	0
3412196	0
3412292	0
3412313	0
3412325	0
3412337	0
3412340	0
3412362	0
3412364	0
3412376	0
3412379	0
3412460	0
3412505	0
3412594	0
3412631	0
3412658	0
3412733	0
3412743	0
3412745	0
3412751	0
3412787	0
3412811	0
3412834	0
3412890	0
3413024	0
3413055	0
3413115	0
3413145	0
3413147	0
3413153	0
3413246	0
3413249	0
3413288	0
3413306	0
3413321	0
3413441	0
3413468	0
3413510	0
3413641	0
3413817	0
3413836	0
3413876	0
3413906	0
3413915	0
3413918	0
3413963	0
3413974	0
3414002	0
3414026	0
3414029	0
3414047	0
3414069	0
3414110	0
3414164	0
3414194	0
3414221	0
3414244	0
3414352	0
3414354	0
3414358	0
3414368	0
3414397	0
3414422	0
3414502	0
3414544	0
3414555	0
3414565	0
3414600	0
3414617	0
3414667	0
3414689	0
3414713	69
3414717	440
3414731	0
3414823	0
3414827	0
3414845	0
3414873	0
3414887	0
3414934	0
3414948	0
3414953	0
3414975	0
3415028	78
3415042	1
3415080	0
3415177	0
3415190	0
3415196	0
3415219	1
3415235	0
3415260	0
3415315	0
3415331	15
3415333	42
3415361	0
3415380	0
3415404	58
3415603	0
3415613	0
3415730	7
3415832	58
3415948	11
3415977	49
3415990	147
3416052	0
3416066	56
3416133	2
3416496	0
3416502	0
3416523	43
3416580	7
3416600	14
3416632	7
3416701	0
3416736	82
3416861	11
3416876	52
3416960	8
3416991	0
3417008	0
3417021	0
3417041	9
3417138	45
3417142	60
3417175	0
3417203	77
3417247	45
3417283	53
3417320	24
3417348	20
3417412	0
3417602	48
3417687	37
3417729	0
3417740	3
3417797	19
3417857	37
3417872	7
3417887	10
3417912	10
3417914	8
3417923	35
3418053	14
3418157	1
3418164	0
3418170	17
3418172	32
3418375	9
3418378	3
3418410	0
3418439	25
3418541	10
3418623	1
3418634	0
3418671	0
3418680	0
3418698	10
3418720	46
3418724	162
3418848	15
3418974	0
3419010	5
3419042	1
3419177	8
3419192	18
3419198	18
3419215	0
3419235	0
3419427	0
3419451	22
3419462	1
3419477	2
3419513	40
3419723	8
3419738	80
3419760	117
3419825	13
3419846	0
3419978	0
3420056	0
3420166	119
3420257	5
3420406	49
3420437	87
3420525	19
3420616	0
3420632	88
3420635	141
3420639	81
3420665	0
3420733	28
3420767	101
3420834	3
3420866	0
3420893	0
3420911	54
3420965	88
3421107	0
3421142	199
3421209	2
3421241	2
3421286	0
3421339	36
3421348	5
3421351	52
3421367	0
3421405	6
3421425	9
3421528	0
3421627	6
3421635	32
3421652	26
3421659	15
3421663	3
3421727	4
3421739	53
3421831	45
3421921	65
3421947	34
3422008	0
3422025	0
3422049	8
3422137	38
3422162	0
3422171	8
3422264	16
3422312	0
3422376	0
3422527	0
3422551	0
3422598	0
3422658	1
3422675	4
3422706	0
3422716	5
3422753	0
3422844	54
3422924	0
3422933	8
3422952	0
3423216	0
3423223	3
3423228	3
3423260	0
3423264	0
3423421	0
3423653	115
3423656	0
3423894	0
3423903	0
3423923	0
3424048	17
3424145	1
3424250	9
3424377	0
3424488	21
3424497	7
3424538	49
3424701	0
3424730	10
3424817	2
3425034	0
3425049	0
3425121	10
3425228	12
3425256	5
3425418	25
3425435	19
3425444	2
3425457	2
3425471	0
3425477	8
3425484	0
3425486	0
3425489	2
3425745	0
3425777	0
3425835	0
3425849	0
3426047	30
3426131	0
3426210	0
3426215	28
3426265	0
3426344	29
3426501	55
3426679	30
3426795	46
3426822	0
3426931	70
3426945	0
3426968	0
3427000	0
3427042	0
3427099	65
3427477	83
3427498	1
3427582	24
3427607	76
3427661	59
3427681	74
3427685	80
3427741	0
3427854	75
3427969	3
3427982	1
3428067	56
3428131	59
3428185	0
3428289	0
3428440	0
3428477	99
3428483	4
3428513	46
3428515	126
3428544	0
3428575	0
3428755	12
3429092	0
3429099	6
3429178	0
3429199	1
3429350	25
3429383	3
3429444	0
3429514	5
3429534	4
3429560	36
3429619	0
3429719	0
3429745	28
3429765	282
3429767	7
3429808	0
3429823	117
3429856	44
3429906	3
3429961	18
3429982	10
3430028	0
3430081	55
3430156	1
3430177	2
3430179	9
3430258	0
3430312	37
3430345	0
3430353	0
3430359	0
3430367	0
3430390	97
3430394	45
3430396	48
3430490	0
3430498	47
3430561	11
3430584	0
3430610	1
3430631	1
3430840	0
3430860	12
3430863	28
3431004	11
3431025	0
3431046	29
3431107	0
3431177	0
3431192	9
3431201	0
3431368	0
3431375	0
3431386	5
3431447	0
3431480	0
3431537	115
3431662	20
3431736	34
3431770	151
3431794	223
3431806	0
3431843	0
3431889	0
3431903	0
3431932	0
3432058	60
3432067	1
3432277	50
3432292	60
3432313	2
3432329	17
3432399	1
3432504	31
3432613	69
3432619	3
3432640	14
3432647	1
3432678	66
3432724	2
3432867	0
3432898	7
3432965	0
3432994	2
3433006	24
3433029	0
3433098	0
3433147	116
3433231	1
3433270	3
3433317	0
3433332	0
3433408	5
3433418	0
3433439	11
3433443	45
3433540	0
3433543	38
3433623	1
3433645	5
3433665	1
3433704	3
3433848	29
3433890	0
3434004	53
3434062	3
3434077	36
3434143	0
3434210	1
3434292	0
3434321	2
3434346	1
3434398	0
3434424	17
3434436	1
3434460	48
3434491	0
3434571	21
3434601	0
3434851	0
3434890	59
3434893	0
3435090	0
3435303	0
3435331	0
3435342	0
3435362	0
3435378	0
3435420	1
3435473	6
3435559	0
3435565	0
3435613	0
3435657	0
3435669	0
3435683	0
3435760	0
3435841	0
3435863	10
3435945	39
3435959	6
3435999	21
3436026	0
3436141	0
3436147	0
3436266	57
3436327	3
3436437	35
3436468	0
3436510	0
3436645	28
3436693	15
3436695	0
3436702	0
3436715	0
3436763	0
3436856	1
3437046	0
3437158	50
3437170	0
3437241	0
3437297	0
3437334	25
3437376	46
3437565	2
3437606	0
3437652	6
3437763	0
3437865	0
3437939	0
3438039	0
3438048	0
3438051	16
3438057	135
3438120	1
3438257	0
3438421	0
3438438	2
3438493	0
3438589	91
3438593	0
3438664	0
3438680	0
3438808	0
3438881	0
3438910	17
3438943	0
3438957	2
3438972	68
3439012	24
3439019	0
3439115	0
3439232	1
3439315	1
3439370	106
3439388	23
3439543	0
3439598	2
3439688	4
3439742	6
3439815	0
3439843	10
3439865	16
3439877	97
3439988	12
3440015	6
3440129	0
3440244	0
3440274	0
3440333	0
3440345	39
3440348	0
3440357	0
3440364	5
3440371	17
3440387	49
3440408	0
3440420	36
3440423	0
3440576	2
3440689	18
3440709	78
3440822	30
3440893	0
3440961	137
3440967	0
3441025	30
3441101	0
3441137	73
3441167	77
3441243	0
3441249	0
3441275	4
3441347	0
3441363	71
3441403	0
3441541	0
3441563	2
3441572	0
3441622	0
3441768	0
3441782	0
3441807	11
3441866	0
3441876	0
3441892	1
3442025	0
3442059	75
3442071	0
3442101	8
3442122	23
3442166	0
3442358	41
3442378	16
3442422	0
3442425	39
3442455	0
3442480	56
3442637	0
3442654	3
3442713	0
3442772	0
3442779	33
3442814	0
3442995	0
3443069	24
3443146	62
3443161	0
3443194	41
3443242	0
3443337	0
3443395	2
3443428	0
3443455	19
3443457	21
3443926	0
3444180	0
3444344	2
3444350	4
3444425	0
3444459	0
3444667	0
3444979	13
3445031	0
3445315	0
3445363	33
3445507	0
3445523	0
3445672	22
3445818	1
3445864	2
3445937	1
3445996	29
3446014	2
3446049	0
3446078	0
3446142	0
3446159	0
3446246	14
3446283	0
3446562	3
3446609	42
3446712	46
3446716	0
3446872	15
3446880	1
3446906	0
3446936	2
3447012	0
3447073	63
3447190	33
3447210	0
3447273	42
3447284	2
3447332	0
3447423	14
3447432	0
3447495	0
3447525	0
3447546	2
3447744	0
3447759	0
3447808	0
3447865	1
3447885	0
3447996	5
3448011	0
3448038	0
3448066	0
3448107	1
3448113	2
3448172	0
3448214	3
3448380	0
3448444	1
3448468	12
3448541	0
3448648	0
3448690	0
3448750	4
3448798	19
3448891	1
3448903	0
3448924	7
3448927	1
3448933	2
3448945	0
3449023	111
3449146	17
3449218	1
3449263	4
3449318	38
3449368	4
3449418	0
3449593	43
3449617	193
3449619	0
3449668	14
3449713	1
3449752	0
3449827	6
3449896	10
3450025	0
3450028	30
3450068	5
3450213	0
3450231	1
3450255	0
3450315	7
3450339	0
3450372	13
3450612	0
3450616	0
3450644	0
3450657	0
3450910	4
3451178	112
3451199	0
3451379	2
3451694	0
3451745	0
3451753	13
3451761	2
3451797	3
3451877	0
3451929	0
3452063	24
3452348	10
3452404	97
3452408	8
3452735	2
3452762	0
3452807	22
3452834	0
3452958	17
3452979	0
3453102	1
3453240	1
3453342	0
3453384	3
3453756	17
3453852	9
3453867	6
3453877	8
3453910	24
3454110	0
3454194	9
3454219	22
3454412	2
3454475	0
3454571	1
3454660	0
3454685	61
3455078	0
3455186	0
3455338	0
3455411	10
3455421	27
3455493	2
3455525	5
3455590	0
3455818	1
3455851	13
3455971	17
3455996	0
3456006	0
3456076	25
3456152	0
3456244	3
3456285	2
3456343	0
3456362	0
3456495	0
3456577	0
3456625	1
3456658	3
3456841	1
3456928	4
3456934	13
3456985	0
3457135	0
3457159	0
3457246	0
3457287	0
3457323	2
3457335	41
3457394	0
3457504	0
3457759	14
3457798	1
3458011	0
3458034	1
3458060	0
3458097	4
3458123	11
3458154	40
3458178	3
3458236	13
3458323	2
3458399	81
3458428	3
3458508	49
3458634	0
3458844	0
3459008	44
3459067	0
3459093	0
3459300	0
3459347	39
3459479	240
3459638	6
3459689	7
3459737	36
3459812	0
3459839	10
3459925	1
3460019	0
3460060	4
3460099	0
3460415	16
3460470	2
3460517	4
3460802	10
3460812	11
3460961	138
3460980	0
3461021	87
3461075	0
3461193	62
3461300	3
3461412	30
3461421	26
3461580	128
3461758	15
3461791	0
3461890	2
3461924	0
3461987	0
3462005	0
3462049	0
3462067	75
3462302	0
3462358	23
3462377	4
3462381	61
3462531	0
3462567	0
3462637	14
3462738	9
3462752	0
3462761	2
3462844	0
3462891	16
3462918	66
3462950	0
3462998	0
3463040	0
3463047	15
3463251	9
3463608	0
3463630	9
3463925	33
3463955	54
3463986	18
3464031	3
3464056	64
3464186	11
3464213	0
3464282	258
3464362	9
3464422	17
3464444	19
3464478	0
3464513	42
3464532	146
3464667	6
3464700	10
3464751	147
3464901	0
3465045	0
3465060	14
3465066	16
3465156	74
3465354	36
3465429	0
3465479	1
3465537	8
3465567	0
3465604	113
3465624	0
3465681	73
3465735	15
3465786	0
3465801	10
3465841	0
3465871	14
3465898	9
3465956	2
3465962	195
3465992	38
3466102	0
3466127	46
3466237	1
3466240	17
3466277	0
3466310	57
3466325	15
3466359	135
3466388	33
3466439	160
3466448	5
3466522	4
3466543	0
3466770	0
3466826	31
3466890	4
3466901	41
3466966	3
3466969	7
3467078	73
3467134	0
3467148	2
3467159	19
3467174	9
3467208	0
3467291	0
3467356	0
3467374	0
3467376	41
3467396	34
3467404	79
3467435	63
3467624	10
3467678	0
3467718	189
3467721	1
3467837	84
3467861	23
3467909	33
3467996	0
3468034	0
3468068	0
3468142	0
3468189	0
3468200	0
3468215	0
3468241	0
3468261	0
3468369	1
3468399	160
3468710	1
3468821	1
3468840	36
3468902	9
3468922	0
3469237	0
3469272	38
3469312	18
3469440	0
3469569	0
3469716	0
3469784	0
3469796	0
3469810	0
3469814	0
3469883	0
3469913	0
3469969	0
3470014	0
3470033	0
3470085	0
3470087	0
3470250	0
3470369	0
3470385	0
3470434	0
3470454	0
3470522	0
3470562	0
3470656	0
3470678	0
3470693	0
3470716	0
3470827	0
3470844	0
3470890	0
3471074	0
3471142	0
3471335	0
3471382	2
3471394	0
3471438	2
3471473	0
3471654	3
3471730	24
3471732	124
3471741	46
3471810	4
3471850	3
3471900	0
3471972	0
3472336	4
3472371	77
3472477	1
3472492	150
3472530	0
3472583	0
3472724	3
3472740	0
3472766	0
3472776	0
3472859	0
3472889	0
3472904	0
3472920	0
3472975	0
3473070	0
3473147	0
3473312	0
3473369	0
3473396	0
3473421	0
3473423	0
3473510	0
3473636	0
3473668	0
3473893	0
3473909	19
3474003	32
3474013	90
3474016	110
3474292	0
3474307	49
3474369	0
3474397	58
3474425	75
3474455	164
3474459	1
3474482	1
3474534	0
3474560	0
3474573	0
3474702	12
3474766	1
3474973	0
3475066	47
3475232	0
3475478	5
3475524	0
3475610	20
3475619	89
3475622	0
3475643	0
3475669	0
3475684	13
3475729	0
3475734	1
3475779	1
3475811	0
3475875	0
3475887	0
3475954	0
3476063	4
3476316	19
3476322	1
3476324	69
3476591	0
3476723	0
3476893	0
3477028	0
3477047	0
3477077	0
3477104	0
3477118	14
3477195	0
3477355	7
3477376	0
3477417	0
3477495	0
3477508	0
3477555	0
3477565	0
3477569	0
3477578	0
3477601	0
3477639	0
3477651	0
3477657	0
3477669	3
3477674	0
3477698	0
3477731	0
3477744	0
3477772	0
3477777	0
3477793	0
3477821	0
3477848	0
3477872	0
3477876	0
3477929	0
3477980	0
3478041	0
3478068	0
3478097	0
3478107	0
3478110	18
3478119	2
3478134	0
3478161	0
3478175	0
3478245	0
3478270	0
3478317	0
3478354	0
3478362	0
3478386	0
3478405	0
3478425	0
3478437	0
3478502	0
3478519	0
3478526	0
3478533	0
3478541	50
3478673	16
3478682	0
3478723	0
3478846	11
3478906	10
3478988	0
3479002	28
3479012	0
3479030	0
3479038	0
3479088	0
3479136	3
3479197	8
3479296	58
3479329	1
3479358	0
3479383	7
3479395	19
3479403	0
3479415	0
3479440	1
3479500	0
3479551	0
3479555	0
3479639	0
3479678	0
3479682	0
3479702	0
3479718	0
3479767	0
3479783	0
3479823	0
3479854	0
3479935	0
3480055	0
3480068	0
3480228	0
3480311	0
3480353	116
3480399	0
3480402	0
3480427	6
3480446	0
3480716	0
3480749	0
3480893	0
3480927	2
3480973	3
3481021	32
3481112	0
3481194	1
3481196	0
3481230	0
3481301	96
3481326	38
3481345	11
3481355	9
3481375	29
3481383	2
3481465	19
3481592	0
3481634	0
3481706	5
3481778	12
3481791	0
3481890	8
3481928	27
3481930	91
3482030	0
3482219	8
3482291	16
3482327	0
3482337	0
3482484	21
3482594	5
3482693	32
3482734	28
3482807	11
3482836	52
3482862	0
3482903	44
3482910	1
3482947	7
3482970	0
3483051	0
3483062	0
3483118	0
3483208	17
3483247	37
3483265	0
3483316	65
3483380	1
3483419	80
3483441	0
3483481	31
3483502	9
3483575	52
3483623	0
3483740	0
3483773	0
3483782	3
3483808	0
3483842	0
3483894	0
3483937	121
3483940	123
3483951	36
3484070	20
3484084	31
3484217	21
3484247	5
3484253	0
3484259	33
3484271	23
3484373	56
3484393	0
3484622	11
3484638	6
3484664	35
3484716	2
3484742	23
3484763	49
3484805	82
3484885	5
3485089	2
3485109	22
3485113	118
3485142	53
3485156	6
3485162	40
3485205	61
3485244	21
3485300	0
3485309	14
3485434	0
3485482	11
3485488	2
3485500	10
3485563	264
3485632	45
3485660	16
3485672	8
3485762	0
3485805	0
3485921	0
3485933	46
3485990	7
3486036	0
3486186	67
3486230	0
3486278	24
3486320	0
3486456	82
3486485	0
3486600	0
3486609	27
3486660	12
3486813	23
3486918	20
3486921	19
3486931	0
3486957	88
3487086	214
3487122	11
3487126	73
3487277	1
3487329	0
3487339	0
3487407	0
3487429	1
3487435	0
3487447	0
3487498	0
3487515	6
3487526	0
3487556	0
3487594	0
3487654	0
3487662	10
3487693	0
3487766	27
3487827	2
3487886	1
3487906	55
3488058	122
3488062	41
3488089	0
3488105	1
3488179	17
3488233	57
3488299	1
3488331	95
3488392	68
3488554	0
3488747	0
3488767	0
3488804	7
3488899	35
3489058	11
3489132	0
3489304	119
3489347	22
3489519	55
3489534	0
3489603	10
3489621	0
3489695	10
3489757	2
3489773	0
3489863	0
3489868	0
3489884	0
3489888	0
3489921	0
3489933	0
3489943	0
3489997	0
3490045	0
3490051	0
3490082	0
3490095	0
3490107	0
3490118	0
3490121	0
3490133	3
3490157	0
3490162	0
3490215	90
3490226	1
3490315	0
3490320	8
3490342	0
3490370	48
3490374	113
3490452	9
3490458	3
3490474	4
3490562	190
3490580	27
3490583	72
3490610	12
3490655	94
3490704	0
3490761	1
3490800	0
3490820	0
3490844	0
3490878	35
3490904	0
3490920	0
3491093	0
3491118	0
3491138	5
3491182	1
3491224	12
3491280	2
3491428	10
3491541	0
3491687	61
3491696	0
3491700	0
3491711	0
3491765	0
3491786	46
3492026	0
3492096	0
3492119	0
3492139	18
3492239	2
3492325	5
3492374	1
3492522	53
3492589	0
3492619	0
3492660	0
3492663	0
3492725	0
3492789	0
3492811	0
3492851	0
3492904	0
3492932	0
3493030	0
3493036	0
3493127	9
3493139	0
3493204	0
3493221	0
3493229	0
3493325	2
3493406	0
3493442	2
3493472	36
3493538	0
3493544	0
3493547	0
3493556	1
3493598	0
3493613	0
3493634	95
3493638	47
3493702	0
3493711	0
3493764	0
3493941	0
3493981	0
3494012	36
3494069	0
3494144	1
3494204	3
3494210	2
3494269	0
3494304	1
3494315	0
3494378	98
3494390	17
3494469	3
3494473	10
3494552	0
3494611	0
3494615	5
3494686	0
3494706	0
3494847	0
3494850	11
3494987	0
3495022	0
3495086	0
3495096	0
3495117	0
3495132	0
3495186	0
3495188	55
3495211	1
3495346	77
3495455	0
3495469	0
3495515	0
3495520	0
3495538	45
3495573	14
3495583	0
3495672	0
3495722	32
3495895	5
3495917	3
3496073	4
3496187	0
3496207	22
3496217	0
3496238	4
3496352	14
3496392	0
3496408	0
3496506	9
3496509	39
3496648	0
3496676	0
3496685	0
3496697	3
3496795	1
3496846	0
3496894	16
3496923	3
3497014	0
3497073	0
3497106	0
3497218	5
3497251	0
3497421	0
3497527	75
3497577	0
3497634	0
3497871	0
3497906	0
3497932	6
3497955	0
3497957	0
3497976	0
3498011	0
3498095	0
3498114	0
3498258	0
3498263	0
3498501	1
3498635	0
3498646	0
3498671	0
3498751	1
3498789	0
3498803	6
3498820	0
3498870	0
3498909	0
3498921	0
3498964	0
3498978	0
3499007	0
3499015	0
3499052	0
3499059	0
3499188	0
3499307	0
3499362	57
3499385	0
3499429	0
3499442	3
3499462	0
3499472	0
3499611	85
3499640	0
3499662	33
3499823	28
3499907	44
3499941	24
3499958	17
3499963	43
3499967	9
3499986	31
3500112	0
3500150	7
3500357	24
3500622	35
3500707	0
3500771	8
3500792	0
3500797	1
3500813	2
3500850	0
3500857	0
3500906	0
3500977	78
3501023	0
3501042	1
3501052	0
3501131	5
3501152	0
3501192	43
3501314	0
3501329	22
3501337	99
3501347	78
3501372	56
3501376	73
3501443	23
3501463	313
3501492	53
3501544	1
3501591	24
3501760	0
3501774	0
3501807	0
3501836	3
3501923	47
3502004	101
3502006	17
3502019	0
3502091	51
3502119	37
3502134	26
3502143	133
3502208	12
3502244	78
3502250	0
3502458	0
3502469	8
3502479	107
3502539	44
3502722	81
3502836	3
3502878	8
3502886	0
3502931	0
3502943	0
3502968	2
3503000	103
3503014	24
3503063	32
3503072	59
3503117	168
3503205	21
3503224	22
3503230	0
3503245	101
3503251	4
3503285	0
3503307	0
3503310	26
3503361	0
3503406	0
3503634	0
3503898	0
3503926	0
3503948	0
3503966	0
3503995	0
3504021	0
3504170	0
3504262	120
3504351	7
3504362	0
3504485	12
3504588	41
3504615	0
3504628	0
3504681	8
3504711	55
3504742	5
3504765	0
3504816	0
3504875	65
3504972	1
3504995	0
3505059	41
3505140	62
3505147	0
3505155	37
3505194	0
3505212	0
3505287	0
3505300	0
3505305	0
3505315	0
3505320	0
3505333	0
3505359	13
3505416	0
3505490	0
3505525	0
3505561	0
3505669	0
3505739	3
3505780	0
3505821	0
3505854	0
3505909	0
3506002	0
3506069	0
3506119	0
3506175	21
3506322	1
3506362	3
3506415	0
3506437	0
3506449	5
3506612	0
3506686	0
3506716	0
3506764	0
3506794	6
3506872	0
3506883	0
3506904	0
3507043	0
3507096	0
3507110	0
3507130	0
3507252	2
3507353	3
3507434	1
3507464	0
3507481	4
3507608	0
3507642	0
3507717	15
3507721	26
3507851	0
3507858	0
3507990	14
3508079	40
3508102	0
3508222	8
3508236	0
3508242	0
3508307	0
3508381	1
3508467	0
3508561	0
3508681	4
3508720	48
3508828	0
3508867	0
3508939	38
3508977	0
3509044	0
3509047	1
3509061	4
3509139	1
3509188	0
3509197	7
3509206	0
3509293	11
3509421	5
3509427	18
3509449	21
3509486	10
3509511	7
3509543	96
3509545	121
3509571	36
3509580	17
3509609	3
3509616	102
3509637	56
3509687	0
3509768	0
3509782	0
3509799	1
3510050	11
3510121	0
3510133	3
3510223	53
3510262	0
3510435	46
3510525	0
3510586	26
3510616	0
3510627	0
3510647	1
3510666	0
3510729	0
3510759	15
3510851	0
3510854	7
3510896	21
3511100	0
3511361	0
3511374	0
3511394	0
3511413	44
3511424	26
3511438	15
3511527	70
3511573	29
3511658	0
3511688	15
3511692	78
3511704	0
3511799	0
3511822	0
3511886	5
3511889	3
3511940	0
3511958	0
3511998	0
3512024	0
3512030	10
3512068	11
3512137	6
3512321	0
3512335	0
3512410	0
3512455	0
3512459	0
3512537	22
3512541	1
3512559	0
3512739	0
3512790	0
3512799	28
3512810	0
3512886	0
3512923	2
3513003	0
3513039	0
3513132	0
3513165	0
3513258	8
3513285	62
3513301	5
3513327	0
3513481	0
3513501	3
3513554	0
3513587	0
3513593	0
3513632	0
3513662	0
3513705	0
3513893	0
3513924	0
3514046	0
3514092	0
3514139	0
3514148	0
3514157	7
3514196	0
3514205	0
3514269	0
3514454	0
3514491	3
3514523	0
3514535	0
3514747	0
3514760	0
3514804	0
3514864	0
3514945	32
3514954	0
3514978	1
3515134	4
3515294	0
3515487	1
3515505	0
3515514	1
3515584	0
3515673	0
3515708	0
3515778	0
3515808	0
3515812	0
3515833	0
3515868	3
3515884	0
3515929	0
3515949	0
3516045	8
3516165	0
3516201	0
3516221	0
3516243	0
3516345	0
3516450	0
3516509	6
3516516	0
3516542	0
3516666	0
3516774	1
3517138	0
3517177	4
3517294	1
3517327	1
3517331	0
3517355	0
3517398	0
3517412	0
3517592	0
3517769	0
3517775	0
3517885	0
3517898	0
3517980	0
3518015	0
3518163	2
3518187	0
3518224	0
3518307	0
3518368	0
3518461	0
3518551	9
3518636	0
3518641	8
3518785	0
3518918	0
3518929	0
3518949	0
3518965	0
3519220	0
3519244	2
3519334	0
3519517	0
3519519	0
3519625	0
3519679	0
3519681	0
3519720	0
3519765	0
3519806	0
3519861	0
3519894	15
3519905	7
3519984	0
3520023	0
3520031	5
3520037	0
3520063	0
3520151	0
3520176	0
3520193	0
3520212	0
3520243	0
3520297	0
3520311	2
3520317	7
3520340	0
3520477	0
3520509	0
3520547	0
3520590	2
3520595	0
3520607	0
3520622	0
3520663	0
3520685	2
3520696	0
3520723	0
3520792	0
3520812	0
3520846	0
3520858	17
3520866	0
3520870	0
3520936	14
3520942	1
3520978	0
3521058	0
3521065	12
3521068	17
3521072	1
3521262	1
3521310	5
3521358	1
3521539	0
3521598	8
3521636	1
3521662	0
3521766	0
3521817	0
3521905	4
3521936	2
3521942	1
3521958	0
3522043	0
3522172	0
3522207	0
3522255	13
3522454	0
3522555	1
3522567	0
3522606	0
3522657	1
3522669	0
3522702	0
3522723	19
3522793	0
3522803	0
3522818	0
3522840	0
3522862	0
3523032	1
3523059	2
3523181	0
3523194	0
3523230	0
3523282	19
3523341	1
3523395	1
3523406	0
3523414	0
3523536	0
3523796	0
3523809	0
3523818	4
3523893	1
3523991	0
3524060	0
3524064	0
3524071	0
3524083	0
3524095	0
3524134	0
3524199	2
3524236	0
3524309	0
3524337	0
3524357	0
3524359	0
3524486	0
3524555	0
3524627	0
3524660	45
3524726	0
3524774	0
3524792	0
3524849	0
3525032	0
3525065	0
3525110	0
3525161	0
3525242	0
3525300	0
3525332	0
3525399	0
3525414	36
3525424	0
3525464	0
3525490	0
3525515	0
3525530	0
3525555	0
3525576	0
3525630	1
3525647	5
3525814	0
3525901	2
3526013	7
3526052	15
3526055	0
3526164	0
3526331	9
3526345	16
3526405	4
3526444	0
3526460	21
3526462	0
3526494	1
3526568	0
3526571	4
3526618	1
3526702	12
3526793	0
3526815	0
3526825	1
3526853	72
3526857	0
3526875	1
3526906	0
3526918	0
3527037	9
3527124	0
3527159	0
3527194	5
3527200	2
3527297	21
3527306	0
3527389	0
3527549	11
3527551	3
3527585	0
3527620	0
3527645	0
3527756	0
3527786	0
3527792	32
3527820	0
3527879	0
3527936	55
3528095	0
3528114	4
3528215	0
3528308	1
3528437	0
3528506	0
3528510	12
3528547	22
3528700	20
3528742	89
3528818	11
3528946	0
3529112	1
3529130	0
3529153	51
3529179	1
3529225	1
3529231	0
3529243	0
3529263	0
3529336	1
3529401	0
3529521	0
3529602	3
3529669	0
3529808	0
3529834	0
3529894	0
3529988	24
3530036	0
3530070	17
3530200	0
3530259	0
3530290	0
3530334	0
3530374	0
3530420	0
3530495	0
3530532	33
3530585	0
3530709	0
3530722	5
3530736	0
3530771	0
3530786	16
3530933	75
3531032	33
3531052	0
3531077	2
3531093	4
3531120	0
3531130	0
3531135	0
3531147	0
3531157	0
3531236	164
3531240	1
3531377	0
3531392	9
3531514	30
3531618	1
3531659	0
3531772	16
3531842	7
3531881	0
3531914	0
3532036	62
3532201	62
3532281	0
3532302	16
3532321	3
3532339	58
3532520	0
3532525	0
3532617	0
3532827	0
3532920	0
3532941	0
3532951	0
3533087	0
3533094	0
3533194	0
3533217	40
3533370	0
3533424	0
3533436	0
3533485	0
3533599	0
3533640	0
3533896	2
3533913	0
3533922	24
3534077	1
3534330	0
3534380	0
3534392	0
3534394	0
3534481	0
3534523	10
3534636	0
3534647	0
3534766	0
3534802	0
3534931	0
3534947	0
3534998	0
3535154	8
3535327	12
3535336	3
3535339	11
3535348	36
3535418	0
3535525	0
3535647	11
3535700	0
3535707	0
3535719	10
3535793	0
3535851	2
3535879	0
3535939	1
3536054	0
3536060	0
3536064	0
3536069	0
3536074	0
3536178	0
3536375	36
3536501	8
3536537	2
3536625	0
3536638	0
3536656	0
3536686	0
3536715	0
3536726	0
3536763	0
3536867	11
3536949	0
3536964	0
3537041	0
3537052	0
3537086	0
3537092	0
3537191	7
3537233	22
3537248	3
3537265	16
3537272	0
3537325	0
3537337	33
3537384	0
3537391	0
3537394	24
3537399	0
3537446	0
3537491	0
3537511	0
3537549	0
3537847	120
3537991	0
3538111	0
3538177	83
3538247	7
3538344	5
3538357	0
3538372	37
3538392	0
3538463	0
3538495	2
3538641	0
3538672	7
3538802	1
3539066	0
3539070	3
3539345	0
3539393	0
3539402	0
3539432	0
3539550	0
3539630	0
3539639	0
3539650	0
3539688	0
3539711	34
3539724	2
3539786	0
3539844	138
3540020	15
3540032	9
3540092	26
3540159	0
3540227	0
3540411	0
3540436	0
3540490	8
3540537	0
3540600	0
3540627	50
3540678	0
3540710	0
3540751	0
3540758	0
3540778	0
3540869	0
3540880	0
3540884	0
3540890	2
3540911	1
3540924	13
3540927	0
3540977	22
3540989	54
3541064	0
3541078	31
3541158	5
3541177	0
3541189	7
3541207	0
3541223	0
3541264	1
3541285	31
3541288	82
3541372	1
3541630	0
3541840	0
3541862	0
3541879	0
3541896	1
3541951	27
3541979	4
3542042	20
3542052	0
3542054	18
3542066	0
3542078	7
3542087	1
3542105	0
3542119	0
3542124	0
3542145	0
3542198	0
3542237	35
3542245	0
3542272	0
3542343	2
3542529	0
3542558	6
3542605	0
3542645	1
3542736	0
3542818	0
3542836	3
3542856	0
3542886	8
3542897	0
3542954	0
3542965	0
3542986	69
3543124	18
3543175	5
3543179	68
3543391	5
3543414	4
3543433	1
3543445	0
3543507	86
3543631	0
3543807	0
3543905	0
3543959	20
3544147	1
3544227	46
3544286	1
3544316	2
3544342	7
3544367	1
3544671	0
3544678	0
3544784	3
3544786	0
3544924	1
3544953	0
3545008	0
3545014	0
3545050	0
3545059	19
3545116	11
3545178	2
3545230	0
3545309	0
3545363	0
3545371	0
3545377	0
3545389	0
3545398	2
3545410	0
3545412	0
3545416	0
3545428	0
3545430	0
3545480	122
3545531	0
3545595	11
3545851	0
3545887	0
3546043	0
3546224	0
3546249	0
3546377	0
3546402	1
3546478	4
3546531	10
3546545	0
3546600	0
3546700	0
3546715	0
3546723	0
3546792	5
3546795	29
3546839	0
3546846	0
3546875	0
3546902	1
3547101	5
3547127	21
3547180	19
3547185	0
3547396	0
3547402	0
3547477	9
3547514	0
3547563	0
3547587	0
3547603	0
3547687	0
3547728	0
3547763	1
3547831	33
3548140	101
3548224	7
3548305	3
3548316	0
3548413	21
3548420	23
3548606	37
3548638	1
3548812	14
3548858	42
3548902	1
3548910	0
3548922	8
3548983	1
3548989	1
3549001	2
3549039	0
3549106	0
3549227	0
3549233	56
3549332	0
3549392	0
3549515	4
3549564	26
3549605	19
3549672	0
3549757	0
3549940	0
3549960	0
3549983	0
3549987	0
3550061	0
3550253	0
3550339	0
3550341	0
3550346	0
3550353	0
3550355	0
3550644	0
3550854	0
3550967	73
3551020	0
3551044	0
3551129	6
3551133	15
3551208	0
3551302	7
3551399	44
3551430	61
3551552	0
3551602	6
3551606	12
3551724	13
3551727	54
3551814	54
3551823	9
3551845	1
3552017	8
3552031	8
3552045	88
3552072	21
3552096	37
3552199	8
3552218	0
3552227	2
3552233	1
3552246	7
3552321	31
3552334	8
3552355	34
3552357	89
3552459	21
3552465	11
3552504	11
3552507	20
3552602	0
3552609	0
3552646	11
3552664	15
3552702	0
3552785	10
3552882	24
3552913	48
3553035	0
3553085	13
3553089	7
3553207	8
3553210	73
3553297	64
3553306	7
3553328	1
3553500	9
3553514	3
3553528	111
3553555	16
3553579	24
3553682	9
3553701	0
3553710	3
3553716	0
3553729	13
3553804	30
3553817	7
3553838	20
3553840	126
3553942	21
3553948	6
3553987	11
3553990	67
3554157	14
3554189	27
3554216	0
3554245	0
3554252	0
3554259	0
3554264	0
3554267	0
3554389	68
3554410	0
3554448	3
3554501	2
3554589	1
3554621	0
3554634	29
3554693	45
3554762	0
3554792	0
3554910	57
3554946	159
3554981	1
3555033	11
3555153	0
3555257	17
3555283	25
3555320	12
3555381	1
3555458	22
3555528	0
3555565	0
3555601	1
3555634	0
3555675	1
3555683	1
3555922	0
3555948	62
3556050	73
3556076	0
3556115	19
3556151	13
3556209	39
3556219	3
3556234	30
3556307	14
3556316	156
3556357	15
3556369	37
3556440	2
3556628	6
3556677	43
3556686	1
3556696	95
3556718	0
3556777	0
3556857	40
3556869	65
3556929	0
3556942	38
3556959	31
3556976	22
3556978	90
3557034	0
3557067	0
3557107	76
3557140	144
3557172	29
3557186	0
3557248	92
3557276	24
3557305	48
3557341	9
3557400	17
3557411	11
3557441	45
3557471	1
3557479	0
3557540	45
3557672	38
3557757	2
3557969	7
3557981	122
3558023	0
3558179	19
3558208	32
3558264	8
3558268	48
3558320	78
3558327	8
3558330	11
3558392	12
3558401	15
3558436	1
3558492	11
3558578	23
3558601	0
3558690	0
3558701	0
3558726	1
3558740	3
3558860	26
3558914	1
3558932	35
3558981	0
3559012	87
3559045	0
3559159	0
3559191	0
3559197	0
3559263	0
3559267	28
3559283	0
3559292	0
3559367	0
3559403	0
3559419	0
3559445	0
3559457	0
3559499	0
3559530	2
3559543	0
3559772	15
3559833	0
3559838	38
3559872	0
3560192	0
3560249	0
3560338	0
3560437	0
3560466	0
3560528	0
3560546	0
3560576	0
3560612	0
3560627	0
3560807	0
3560837	0
3560849	0
3560888	0
3560901	0
3560910	0
3560933	0
3560936	0
3560948	0
3561032	0
3561077	0
3561117	0
3561124	0
3561185	0
3561206	4
3561242	0
3561329	0
3561335	0
3561353	0
3561398	0
3561540	0
3561547	0
3561584	0
3561590	0
3561609	0
3561617	0
3561623	0
3561659	0
3561675	0
3561695	0
3561779	0
3561810	0
3561860	0
3561867	0
3561938	0
3561951	0
3561968	0
3561998	0
3562001	0
3562041	0
3562060	0
3562077	0
3562110	0
3562119	0
3562130	0
3562139	0
3562166	0
3562188	0
3562200	0
3562202	0
3562416	0
3562424	0
3562475	0
3562490	0
3562503	0
3562507	0
3562516	0
3562530	0
3562579	0
3562599	0
3562601	0
3562636	0
3562652	0
3562670	0
3562691	0
3562725	0
3562772	0
3562831	0
3562862	0
3562916	0
3562989	0
3563018	0
3563051	0
3563170	0
3563174	0
3563220	0
3563226	162
3563262	0
3563320	9
3563376	0
3563639	0
3563668	2
3563889	1
3563898	11
3563913	8
3563991	0
3564059	3
3564111	0
3564152	10
3564209	0
3564233	0
3564269	0
3564277	0
3564290	20
3564295	65
3564366	59
3564444	23
3564554	49
3564619	8
3564746	0
3564810	9
3564935	31
3564996	53
3565010	17
3565040	14
3565192	30
3565215	28
3565245	0
3565304	10
3565656	0
3565689	0
3565773	1
3565842	154
3565873	33
3565945	2
3565993	1
3566089	19
3566101	0
3566283	38
3566512	0
3566639	32
3566688	26
3566694	1
3566739	46
3566989	0
3567013	0
3567044	2
3567143	4
3567161	10
3567200	2
3567294	5
3567347	0
3567361	0
3567498	0
3567639	0
3567681	13
3567818	1
3567890	0
3567970	0
3568011	63
3568104	20
3568137	3
3568153	2
3568253	0
3568276	4
3568399	0
3568467	45
3568563	54
3568583	0
3568668	0
3568822	91
3568826	1
3568833	155
3568837	2
3568888	70
3569040	0
3569094	0
3569146	0
3569204	17
3569208	42
3569254	63
3569390	2
3569526	0
3569575	0
3569598	0
3569609	0
3569766	0
3569948	0
3569970	0
3570034	0
3570041	0
3570067	0
3570094	0
3570105	0
3570135	0
3570237	0
3570284	0
3570316	0
3570372	0
3570395	0
3570403	0
3570499	0
3570523	0
3570606	0
3570643	0
3570652	0
3570718	0
3570873	0
3570889	0
3570904	0
3571149	0
3571200	0
3571229	12
3571318	35
3571323	0
3571356	105
3571358	37
3571377	2
3571422	0
3571535	1
3571570	1
3571584	0
3571659	37
3571809	0
3571846	33
3572033	0
3572112	31
3572232	69
3572310	0
3572529	8
3572600	5
3572619	0
3572621	1
3572692	5
3572832	0
3573157	0
3573206	0
3573222	1
3573260	1
3573395	0
3573425	1
3573428	0
3573473	0
3573491	1
3573549	0
3573605	1
3573657	0
3573684	0
3573720	121
3573764	21
3573791	0
3573828	1
3573831	1
3573841	0
3573891	0
3574024	0
3574191	0
3574555	0
3574756	0
3574767	2
3574874	0
3574928	0
3574945	0
3575124	0
3575161	0
3575181	0
3575297	0
3575300	0
3575373	0
3575388	0
3575657	19
3575707	0
3575716	0
3575741	26
3575793	66
3575936	12
3576020	0
3576078	6
3576186	0
3576197	4
3576210	0
3576411	0
3576509	0
3576570	0
3576628	0
3576644	0
3576657	0
3576665	0
3576668	2
3576690	19
3576701	1
3576742	0
3576840	25
3576941	0
3576977	0
3576989	0
3577005	2
3577235	32
3577301	3
3577449	0
3577528	52
3577577	1
3577800	0
3577927	0
3577960	0
3577969	0
3578112	0
3578116	14
3578299	0
3578310	0
3578314	0
3578352	8
3578468	42
3578599	0
3578812	0
3578911	0
3579184	0
3579475	2
3579599	9
3579738	0
3579846	5
3579902	1
3579908	7
3579925	0
3580107	7
3580188	28
3580197	3
3580234	0
3580279	16
3580296	4
3580320	37
3580391	12
3580490	0
3580542	48
3580550	0
3580623	0
3580678	10
3580764	0
3580801	1
3580884	0
3580922	1
3581039	0
3581050	7
3581075	7
3581162	13
3581202	0
3581220	4
3581223	12
3581306	1
3581389	2
3581430	34
3581445	0
3581596	0
3581618	19
3581624	0
3581632	0
3581641	2
3581702	0
3581710	0
3581852	0
3581904	0
3581909	0
3581952	0
3582043	3
3582198	0
3582251	0
3582289	0
3582489	11
3582492	8
3582509	17
3582520	33
3582529	0
3582532	5
3582591	0
3582661	0
3582749	0
3582800	0
3582901	0
3582961	0
3582982	0
3583014	0
3583073	0
3583135	0
3583147	0
3583210	0
3583228	0
3583267	0
3583309	0
3583359	0
3583437	0
3583528	0
3583533	0
3583572	0
3583639	0
3583647	0
3583683	0
3583711	0
3583723	14
3583725	5
3583759	2
3583798	0
3583810	0
3583850	0
3583914	0
3583960	0
3583996	6
3584005	0
3584013	0
3584043	0
3584107	1
3584134	0
3584296	1
3584333	0
3584335	0
3584375	2
3584587	5
3584629	0
3584644	0
3584787	0
3584893	27
3584904	0
3584919	1
3584922	45
3584977	10
3585168	0
3585182	0
3585215	0
3585228	0
3585250	0
3585258	0
3585326	0
3585399	0
3585582	0
3585674	0
3585684	7
3585770	18
3585793	0
3585871	6
3585927	24
3585994	74
3585997	32
3586016	0
3586023	16
3586029	31
3586080	0
3586098	0
3586107	108
3586117	8
3586153	14
3586247	73
3586302	2
3586317	6
3586367	12
3586488	25
3586491	31
3586576	0
3586624	23
3586738	47
3586767	0
3586828	47
3586841	0
3586926	0
3586987	0
3587162	0
3587192	0
3587243	0
3587251	0
3587264	0
3587327	0
3587414	0
3587435	0
3587546	35
3587549	22
3587592	172
3587604	1
3587632	0
3587679	0
3587702	5
3587785	1
3587793	6
3587855	0
3587867	0
3587898	0
3588062	0
3588086	0
3588121	0
3588161	0
3588190	0
3588205	0
3588227	0
3588311	0
3588369	0
3588483	0
3588541	0
3588572	0
3588761	0
3588810	0
3588826	0
3588853	0
3588991	0
3589012	0
3589047	0
3589131	0
3589371	3
3589395	5
3589422	0
3589635	0
3589696	0
3589735	0
3589741	0
3589756	0
3589762	0
3589834	0
3589939	0
3590030	0
3590049	0
3590081	0
3590162	0
3590171	0
3590194	0
3590383	0
3590479	0
3590509	0
3590511	0
3590597	0
3590619	21
3590690	3
3590721	1
3590765	0
3590841	5
3590869	2
3590876	0
3590930	49
3591170	1
3591316	0
3591429	23
3591469	0
3591480	2
3591489	9
3591614	8
3591642	0
3591668	8
3591723	0
3591744	0
3591819	1
3591843	0
3591878	0
3591904	0
3591913	0
3591924	70
3592007	0
3592124	0
3592344	0
3592385	0
3592396	0
3592510	0
3592545	0
3592663	0
3592701	0
3592707	0
3592879	0
3592936	0
3592942	0
3592951	0
3593080	0
3593163	0
3593219	0
3593341	0
3593374	0
3593389	0
3593401	0
3593448	0
3593485	14
3593489	0
3593540	0
3593610	76
3593706	0
3593760	51
3593798	59
3593802	28
3593894	22
3593964	1
3594074	0
3594243	17
3594339	4
3594395	50
3594451	7
3594616	0
3594664	3
3594673	2
3594760	59
3594763	11
3594775	0
3594834	0
3594940	10
3594971	0
3594984	4
3594986	11
3595040	5
3595070	1
3595116	12
3595135	3
3595294	0
3595344	0
3595399	0
3595490	0
3595495	0
3595498	0
3595508	0
3595541	0
3595554	0
3595558	0
3595564	0
3595608	0
3595618	0
3595624	0
3595650	0
3595677	0
3595691	0
3595701	0
3595708	0
3595768	0
3595820	0
3595865	0
3595952	0
3595996	5
3596019	0
3596027	0
3596059	0
3596065	37
3596103	1
3596107	31
3596386	0
3596616	47
3596656	0
3596704	32
3596731	0
3596793	7
3596836	1
3596930	5
3596938	0
3596957	10
3597012	10
3597095	31
3597120	0
3597297	1
3597319	0
3597330	0
3597413	0
3597539	5
3597549	1
3597565	0
3597599	0
3597792	0
3597832	1
3597834	83
3597844	15
3597874	2
3597981	13
3598000	3
3598036	29
3598049	0
3598087	0
3598175	0
3598399	0
3598416	0
3598599	0
3598701	0
3598759	0
3598785	0
3598821	0
3598964	0
3599026	0
3599052	0
3599076	0
3599079	0
3599150	0
3599238	0
3599268	17
3599280	7
3599294	19
3599301	0
3599323	8
3599352	16
3599427	7
3599528	0
3599555	9
3599687	2
3599775	48
3599836	25
3599895	0
3600054	0
3600120	5
3600152	160
3600220	86
3600227	18
3600249	0
3600331	50
3600346	54
3600449	3
3600503	74
3600505	25
3600520	119
3600550	20
3600616	59
3600682	0
3600694	0
3600793	0
3600818	9
3600849	18
3600934	0
3601014	0
3601027	37
3601035	0
3601068	26
3601107	17
3601110	6
3601362	93
3601376	48
3601448	0
3601520	0
3601682	4
3601778	0
3601785	1
3601829	0
3601888	0
3601919	46
3601932	0
3602070	29
3602127	6
3602136	3
3602158	0
3602194	0
3602201	0
3602280	20
3602311	19
3602317	23
3602330	63
3602387	0
3602408	35
3602498	6
3602844	44
3602967	16
3602998	47
3603040	20
3603219	3
3603257	19
3603326	37
3603338	0
3603418	0
3603468	0
3603807	0
3604162	0
3604268	0
3604365	0
3604514	0
3604664	0
3604738	0
3605161	0
3605258	0
3605375	0
3605466	0
3605529	0
3605549	0
3605643	0
3605690	3
3605717	0
3605749	5
3605783	36
3605789	5
3605835	0
3605943	14
3605947	21
3605951	0
3605995	0
3606022	2
3606034	13
3606100	0
3606192	0
3606196	31
3606340	18
3606385	6
3606440	0
3606559	22
3606601	0
3606620	4
3606637	22
3606664	0
3606855	0
3606907	0
3606960	8
3607008	8
3607050	1
3607064	0
3607069	0
3607074	0
3607079	0
3607089	0
3607094	0
3607098	0
3607104	0
3607110	0
3607265	9
3607322	0
3607572	0
3607655	31
3607703	0
3607711	10
3607763	2
3607766	1
3607814	0
3607920	1
3607968	26
3607983	0
3608054	31
3608109	32
3608227	0
3608251	12
3608272	25
3608292	0
3608297	0
3608302	0
3608307	0
3608317	0
3608321	0
3608401	21
3608527	42
3608599	46
3608679	0
3608752	2
3608857	4
3608892	10
3608904	52
3608934	59
3608994	0
3609049	0
3609066	7
3609091	4
3609123	1
3609138	0
3609243	0
3609315	76
3609328	5
3609366	0
3609389	7
3609418	7
3609420	35
3609429	16
3609432	2
3609478	0
3609501	38
3609532	45
3609642	3
3609746	176
3609748	9
3609772	2
3609779	45
3609878	82
3609891	0
3609893	87
3609931	4
3609947	9
3609966	20
3609977	20
3610041	9
3610084	0
3610104	31
3610177	60
3610274	82
3610399	41
3610420	53
3610448	6
3610460	135
3610487	0
3610523	0
3610569	0
3610602	10
3610740	15
3610789	2
3610828	72
3610907	6
3610942	30
3611020	0
3611028	0
3611071	59
3611119	144
3611149	5
3611187	56
3611242	0
3611249	0
3611274	0
3611401	1
3611450	0
3611526	0
3611634	1
3611837	24
3611896	0
3611957	52
3611968	15
3611999	8
3612010	28
3612041	109
3612235	0
3612360	2
3612373	0
3612515	48
3612620	17
3612737	19
3612825	0
3612936	0
3612985	0
3613007	15
3613267	0
3613285	0
3613315	0
3613345	7
3613375	0
3613482	8
3613542	11
3613557	17
3613600	71
3613633	10
3613642	0
3613666	3
3613710	0
3613719	2
3613742	4
3613779	61
3613874	7
3613884	1
3613917	0
3613941	20
3613952	0
3614097	3
3614129	39
3614133	200
3614206	29
3614285	33
3614303	40
3614328	0
3614348	3
3614355	41
3614370	75
3614385	18
3614395	88
3614576	0
3614712	20
3614778	2
3614812	2
3614827	2
3614886	0
3614918	0
3614976	35
3614979	45
3615006	1
3615028	0
3615058	7
3615064	5
3615070	46
3615095	12
3615119	5
3615174	2
3615231	69
3615273	2
3615295	82
3615450	0
3615510	83
3615516	97
3615605	25
3615735	20
3615798	12
3615848	13
3615852	21
3615943	2
3615979	12
3616056	25
3616199	0
3616250	37
3616283	19
3616298	11
3616358	13
3616381	47
3616519	3
3616669	10
3616681	129
3616690	81
3616703	0
3616711	70
3616717	0
3616772	0
3616919	0
3616935	0
3617055	47
3617150	0
3617214	5
3617393	14
3617395	29
3617431	3
3617453	0
3617517	0
3617564	0
3617656	0
3617673	8
3617680	0
3617756	0
3617845	1
3617886	6
3618094	0
3618109	0
3618152	0
3618166	0
3618178	0
3618197	0
3618204	0
3618289	0
3618312	0
3618403	0
3618454	0
3618481	0
3618562	0
3618598	0
3618781	0
3618877	0
3618897	0
3618964	0
3619138	0
3619195	0
3619249	0
3619282	0
3619303	0
3619372	0
3619435	0
3619447	0
3619540	0
3619609	0
3619660	0
3619690	0
3619764	0
3619777	0
3619825	0
3619918	0
3619975	0
3619994	0
3620005	0
3620021	0
3620023	0
3620123	0
3620131	0
3620182	0
3620461	0
3620532	0
3620548	1
3620558	94
3620562	100
3620579	68
3620629	15
3620635	2
3620650	1
3620683	17
3620722	0
3620908	2
3620930	2
3620983	18
3621077	3
3621109	8
3621157	6
3621188	17
3621255	0
3621266	99
3621361	1
3621409	0
3621419	0
3621455	0
3621474	0
3621756	12
3621771	0
3622016	0
3622048	0
3622308	0
3622325	3
3622445	3
3622958	0
3623115	0
3623168	0
3623201	0
3623241	0
3623271	0
3623357	0
3623361	0
3623469	0
3623657	0
3623680	0
3623855	0
3624069	0
3624122	0
3624183	0
3624242	0
3624262	0
3624354	0
3624399	0
3624417	0
3624461	0
3624752	0
3624772	0
3624953	0
3625186	0
3625218	0
3625259	0
3625372	0
3625434	0
3625590	0
3625646	0
3625686	0
3625726	0
3625942	0
3625948	0
3626024	0
3626026	0
3626111	0
3626117	0
3626184	0
3626304	0
3626458	0
3626521	0
3626624	129
3626679	0
3626776	0
3626793	0
3626801	0
3626827	0
3626927	0
3626939	0
3627042	0
3627163	0
3627185	0
3627232	0
3627402	0
3627411	0
3627452	0
3627525	0
3627567	0
3627737	0
3627753	0
3627774	0
3627798	0
3627870	0
3627945	0
3628055	0
3628161	0
3628167	0
3628182	0
3628209	0
3628305	0
3628320	0
3628366	0
3628564	0
3628597	0
3628640	0
3628783	0
3628797	0
3628819	0
3628881	0
3628965	0
3629021	0
3629063	0
3629136	0
3629247	0
3629487	0
3629561	0
3629581	0
3629596	0
3629644	0
3629691	33
3629695	30
3629700	38
3629704	16
3629723	10
3629791	1
3629794	58
3629803	0
3629849	0
3629898	0
3629919	0
3630092	0
3630139	0
3630164	0
3630203	0
3630338	0
3630343	0
3630366	48
3630517	2
3630536	8
3630553	25
3630565	26
3630569	2
3630577	6
3630698	3
3630704	3
3630725	0
3630751	0
3630791	10
3630803	0
3630814	1
3630840	0
3630865	41
3630889	69
3630937	0
3630985	96
3631048	1
3631074	2
3631084	0
3631096	43
3631110	16
3631237	145
3631319	0
3631423	120
3631435	9
3631517	0
3631624	21
3631648	0
3631663	90
3631669	132
3631678	2
3631684	0
3631687	96
3631752	72
3631777	7
3631895	45
3631906	1
3631985	56
3632030	0
3632047	0
3632053	0
3632059	0
3632061	0
3632073	0
3632077	0
3632090	45
3632158	0
3632167	1
3632271	47
3632570	1
3632614	52
3632667	0
3632686	4
3632715	0
3632725	35
3632828	0
3632869	0
3632878	10
3632974	1
3632992	66
3633164	0
3633190	0
3633289	26
3633299	8
3633301	3
3633343	0
3633390	0
3633413	0
3633434	0
3633444	6
3633552	11
3633617	0
3633624	8
3633649	6
3633686	11
3633729	67
3633920	156
3633924	4
3633962	8
3633987	10
3634136	0
3634168	11
3634205	0
3634239	0
3634281	22
3634369	0
3634383	60
3634569	4
3634684	53
3634715	17
3634767	9
3634947	26
3634963	0
3635008	0
3635137	0
3635188	0
3635263	0
3635400	0
3635406	0
3635419	0
3635468	0
3635567	0
3635633	0
3635640	0
3635694	0
3635776	0
3635860	0
3635888	0
3635939	0
3635983	0
3636157	0
3636210	0
3636233	0
3636241	0
3636253	0
3636273	0
3636294	18
3636326	3
3636390	0
3636533	0
3636562	0
3636822	0
3636912	0
3637079	0
3637159	0
3637366	0
3637465	0
3637497	0
3637589	0
3637598	0
3637703	0
3637706	0
3637764	0
3637766	0
3637797	0
3637905	0
3637986	0
3638009	0
3638087	0
3638188	0
3638228	0
3638276	0
3638325	0
3638375	0
3638441	0
3638616	0
3638656	0
3638663	0
3638673	0
3638726	0
3638756	0
3638809	16
3638835	0
3639178	0
3639205	0
3639240	0
3639260	0
3639319	4
3639326	48
3639390	0
3639503	1
3639794	0
3639839	0
3639954	0
3640061	0
3640177	0
3640189	0
3640195	0
3640214	0
3640233	0
3640261	0
3640265	9
3640294	10
3640300	0
3640382	0
3640428	0
3640438	0
3640441	0
3640495	0
3640526	2
3640738	1
3640740	0
3640822	0
3640906	0
3640934	0
3641000	0
3641065	0
3641181	0
3641266	0
3641310	0
3641325	0
3641365	0
3641390	0
3641528	0
3641650	0
3641675	0
3641884	0
3642057	0
3642078	0
3642329	0
3642460	0
3642523	0
3642555	0
3642577	0
3642609	0
3642673	0
3642813	0
3642888	0
3642897	29
3642902	0
3643022	159
3643034	36
3643111	0
3643134	0
3643143	0
3643182	1
3643216	0
3643224	0
3643236	51
3643300	102
3643303	7
3643503	3
3643561	13
3643631	2
3643688	1
3643747	1
3643760	28
3643783	0
3643803	0
3643886	34
3643996	20
3644024	0
3644052	19
3644209	201
3644261	0
3644278	31
3644344	0
3644406	115
3644472	0
3644578	8
3644607	32
3644624	212
3644628	70
3644644	0
3644833	0
3644911	0
3644949	0
3644964	0
3645192	0
3645319	0
3645334	0
3645340	0
3645445	0
3645504	0
3645528	0
3645647	0
3645733	0
3645744	0
3645796	0
3645803	0
3645878	0
3645926	0
3645991	5
3646120	0
3646128	0
3646130	0
3646220	0
3646277	0
3646286	0
3646336	0
3646397	0
3646490	0
3646564	0
3646575	0
3646697	0
3646739	0
3646846	0
3646865	0
3646876	0
3646910	0
3646982	0
3647031	0
3647155	0
3647229	0
3647331	0
3647348	0
3647412	0
3647448	0
3647486	0
3647490	0
3647510	0
3647574	0
3647616	0
3647683	0
3647713	0
3647783	0
3647847	0
3647865	0
3647873	1
3647878	3
3647908	0
3647917	0
3647929	0
3648091	0
3648192	0
3648226	0
3648228	0
3648242	0
3648265	0
3648287	0
3648431	0
3648510	0
3648512	0
3648630	0
3648687	0
3648802	0
3648956	0
3649000	0
3649051	0
3649226	0
3649255	0
3649275	0
3649342	0
3649453	35
3649456	92
3649487	0
3649506	2
3649580	68
3649583	2
3649646	0
3649730	0
3649742	10
3649807	14
3649826	1
3649841	34
3649878	0
3650144	0
3650148	0
3650154	0
3650162	0
3650164	0
3650166	0
3650173	0
3650204	5
3650223	0
3650238	0
3650300	0
3650310	0
3650352	0
3650418	5
3650539	0
3650658	0
3650688	1
3650862	3
3650937	0
3651084	0
3651271	0
3651424	0
3651455	6
3651788	0
3651803	0
3651834	0
3652329	0
3652388	0
3652513	2
3652527	0
3652662	0
3652677	2
3652729	0
3652836	0
3652985	0
3653013	0
3653182	4
3653219	0
3653356	11
3653401	0
3653488	0
3653611	0
3653637	12
3653683	99
3653782	4
3653807	3
3653823	2
3653833	0
3653841	0
3654063	35
3654082	5
3654122	0
3654185	0
3654222	1
3654240	113
3654270	18
3654339	14
3654443	0
3654549	0
3654720	0
3654812	0
3654839	0
3655001	3
3655071	1
3655113	0
3655145	0
3655206	0
3655251	73
3655271	25
3655304	0
3655313	0
3655787	0
3655811	0
3655816	4
3655892	18
3655913	0
3655974	0
3656057	25
3656074	38
3656144	0
3656299	1
3656334	0
3656365	0
3656440	16
3656707	0
3656735	0
3656807	3
3656822	0
3656849	0
3656851	0
3656926	0
3656944	0
3656972	0
3657000	0
3657029	0
3657052	0
3657161	0
3657231	0
3657269	0
3657303	0
3657372	0
3657422	0
3657563	0
3657692	0
3657852	0
3657856	0
3657881	0
3657931	0
3658009	0
3658100	13
3658112	1
3658123	0
3658128	0
3658260	0
3658357	0
3658401	0
3658475	0
3658635	0
3658680	0
3658808	0
3658846	0
3658987	0
3659060	0
3659434	0
3659521	0
3659631	0
3659787	0
3659945	0
3659973	0
3659977	0
3660008	0
3660073	0
3660151	0
3660232	0
3660361	0
3660374	0
3660430	0
3660435	0
3660540	0
3660627	0
3660694	9
3660733	7
3660767	0
3660837	16
3660843	4
3661001	0
3661092	4
3661159	14
3661178	0
3661210	0
3661245	0
3661375	0
3661452	0
3661554	0
3661593	0
3661853	0
3662020	0
3662028	0
3662045	0
3662070	0
3662210	0
3662244	0
3662248	0
3662362	0
3662440	0
3662557	0
3662565	0
3662647	0
3662796	0
3662806	0
3662839	0
3662860	0
3662896	0
3662961	0
3662992	0
3663044	0
3663055	0
3663150	0
3663204	0
3663262	0
3663298	0
3663304	0
3663352	0
3663364	0
3663372	0
3663466	0
3663541	0
3663565	0
3663586	0
3663615	0
3663625	0
3664032	0
3664090	0
3664160	0
3664370	0
3664471	0
3664487	0
3664561	12
3664563	0
3664578	0
3664606	0
3664628	0
3664637	0
3664639	0
3664675	22
3664882	3
3664912	190
3664945	0
3664964	0
3665063	0
3665077	0
3665138	0
3665210	0
3665240	0
3665366	1
3665454	0
3665471	0
3665491	0
3665501	0
3665618	0
3665628	0
3665654	1
3665683	1
3665724	1
3665732	0
3665805	0
3665814	0
3665846	0
3665858	1
3665958	1
3666098	0
3666145	0
3666285	14
3666308	0
3666321	0
3666359	0
3666392	0
3666477	0
3666561	0
3666627	0
3666637	0
3666782	0
3666834	0
3666924	0
3666975	0
3666987	0
3667086	0
3667185	0
3667209	0
3667267	0
3667418	0
3667426	0
3667699	0
3667703	0
3667730	0
3667748	0
3667964	0
3667978	0
3667982	0
3668026	1
3668075	0
3668154	2
3668167	2
3668184	0
3668234	1
3668449	18
3668456	7
3668477	0
3668567	1
3668571	0
3668660	25
3668747	6
3668905	35
3668912	0
3669005	0
3669073	34
3669368	0
3669415	12
3669470	0
3669481	30
3669512	0
3669521	1
3669575	49
3669584	0
3669624	23
3669626	68
3669649	0
3669670	11
3669800	39
3669881	14
3669915	4
3669936	0
3669946	3
3669958	14
3669998	9
3670070	46
3670135	10
3670151	0
3670158	3
3670291	2
3670370	0
3670397	13
3670443	53
3670457	0
3670478	0
3670618	43
3670704	22
3670708	44
3670786	0
3670880	12
3670935	40
3670973	28
3671138	47
3671153	2
3671164	0
3671193	37
3671239	0
3671272	28
3671274	0
3671496	0
3671584	1
3671625	0
3671639	0
3671641	3
3671655	7
3671687	84
3671720	20
3671755	0
3671797	0
3671802	0
3671812	0
3671819	0
3671825	0
3671829	0
3671843	0
3671848	0
3671850	0
3671859	0
3671867	0
3671978	11
3672002	2
3672024	0
3672031	13
3672078	0
3672134	0
3672273	0
3672305	0
3672394	19
3672415	0
3672434	127
3672457	0
3672604	2
3672607	0
3672736	10
3672752	7
3672928	10
3672966	0
3673022	21
3673033	0
3673173	0
3673258	1
3673351	27
3673354	0
3673387	0
3673480	27
3673531	0
3673540	8
3673573	0
3673588	0
3673627	1
3673763	12
3673873	0
3673959	0
3674526	9
3674572	57
3674598	0
3674691	83
3674694	72
3674769	8
3674781	56
3674803	0
3674821	0
3674900	0
3675009	2
3675039	87
3675081	0
3675184	0
3675332	0
3675396	124
3675405	29
3675430	0
3675548	0
3675608	5
3675648	0
3675664	58
3675688	0
3675701	98
3675705	6
3675725	89
3675729	8
3675743	6
3675768	133
3675857	156
3675892	0
3675902	54
3675922	53
3675943	43
3676025	0
3676042	69
3676050	0
3676053	120
3676085	180
3676150	2
3676210	675
3676216	265
3676276	141
3676328	118
3676348	482
3676350	219
3676357	347
3676393	21
3676431	0
3676512	50
3676733	28
3676769	27
3676963	1
3676984	64
3677018	198
3677334	12
3677340	54
3677362	0
3677403	123
3677635	0
3677916	26
3678024	26
3678208	8
3678248	98
3678290	75
3678301	20
3678389	15
3678397	0
3678417	0
3678443	1
3678646	0
3678689	0
3678736	0
3678747	0
3678824	6
3678884	0
3678924	25
3678936	0
3679175	1
3679229	52
3679343	0
3679361	2
3679372	3
3679437	2
3679486	1
3679524	0
3679638	5
3679776	0
3679797	37
3679808	0
3680057	2
3680154	0
3680204	1
3680376	42
3680402	11
3680511	0
3680520	0
3680594	0
3680696	60
3680786	125
3680834	8
3680883	14
3680896	1
3680900	2
3680933	0
3680975	0
3681016	0
3681311	0
3681441	5
3681630	27
3681684	157
3681812	5
3681843	0
3681955	0
3681983	78
3682031	0
3682039	27
3682058	7
3682108	8
3682124	0
3682198	129
3682220	86
3682243	2
3682499	59
3682553	0
3682744	3
3682756	52
3682891	18
3682926	0
3682950	2
3682994	0
3683032	0
3683120	47
3683169	5
3683187	0
3683238	56
3683245	128
3683409	0
3683433	5
3683468	0
3683556	168
3683572	9
3683663	0
3683792	0
3683796	115
3683799	4
3683829	9
3683919	32
3683949	1
3684056	0
3684112	3
3684291	2
3684340	0
3684411	10
3684550	8
3684569	0
3684648	0
3684681	8
3684704	0
3684738	5
3684741	0
3684796	0
3684825	0
3684828	0
3684860	1
3684866	25
3684900	10
3685035	0
3685054	0
3685095	0
3685104	0
3685153	0
3685215	0
3685235	0
3685276	0
3685424	0
3685537	0
3685920	0
3685972	84
3686021	1
3686142	0
3686155	0
3686178	0
3686242	29
3686259	0
3686395	0
3686434	0
3686683	0
3686811	1
3686867	0
3686913	0
3686939	0
3687068	0
3687091	0
3687252	0
3687277	28
3687440	21
3687500	0
3687548	0
3687561	80
3687663	1
3687676	0
3687804	0
3687806	0
3687905	0
3687977	0
3687998	0
3688015	0
3688054	0
3688079	0
3688106	0
3688163	0
3688261	0
3688268	0
3688277	0
3688391	0
3688457	0
3688512	0
3688810	0
3688841	0
3688901	0
3688904	0
3688911	0
3688971	0
3689018	0
3689028	0
3689042	0
3689138	0
3689180	0
3689305	0
3689459	0
3689469	3
3689490	18
3689565	0
3689587	0
3689640	0
3689778	0
3689889	0
3689926	0
3689998	0
3690043	0
3690277	0
3690332	15
3690334	0
3690359	0
3690409	0
3690542	0
3690716	0
3690752	0
3690804	0
3690842	0
3690892	0
3690942	0
3690947	7
3691277	10
3691299	2
3691321	0
3691330	1
3691403	0
3691504	0
3691639	6
3691681	0
3691685	0
3691732	0
3691736	0
3691749	4
3691782	39
3691789	24
3691793	0
3691811	34
3691970	3
3692007	0
3692031	0
3692040	4
3692102	0
3692131	0
3692134	0
3692250	0
3692289	0
3692351	0
3692402	1
3692416	0
3692611	0
3692702	0
3692742	0
3692842	0
3692865	0
3692873	0
3692897	0
3692947	0
3693215	0
3693325	0
3693352	0
3693448	0
3693546	1
3693554	0
3693590	0
3693597	0
3693629	0
3693637	0
3693683	0
3693758	8
3693866	22
3693910	3
3693949	0
3694169	55
3694211	19
3694340	0
3694439	30
3694498	2
3694519	24
3694566	0
3694702	0
3694762	0
3694786	9
3694892	0
3694901	0
3695006	0
3695029	25
3695429	1
3695470	0
3695479	13
3695511	0
3695620	0
3695622	2
3695748	1
3695847	0
3695912	0
3695963	0
3695966	5
3695974	0
3696111	69
3696157	83
3696163	65
3696313	0
3696441	0
3696535	13
3696569	4
3696618	0
3696693	10
3696706	0
3696808	0
3696896	6
3696930	9
3697067	0
3697099	0
3697143	27
3697277	31
3697279	203
3697281	95
3697303	2
3697317	0
3697357	149
3697359	55
3697412	2
3697414	17
3697572	3
3697663	0
3697768	0
3697834	7
3697869	0
3697924	4
3697959	0
3698032	24
3698125	9
3698152	15
3698173	1
3698203	10
3698224	30
3698246	0
3698253	3
3698266	1
3698279	17
3698308	0
3698343	1
3698418	0
3698638	0
3698753	0
3698995	0
3699072	0
3699087	41
3699165	0
3699210	0
3699260	0
3699276	12
3699368	0
3699378	0
3699444	2
3699486	0
3699552	0
3699576	3
3699702	0
3699751	20
3699757	0
3699816	10
3699937	69
3699957	33
3699998	0
3700029	70
3700063	0
3700112	1
3700148	42
3700275	0
3700295	0
3700374	50
3700386	3
3700396	5
3700413	50
3700519	19
3700576	0
3700583	1
3700652	0
3700746	8
3700789	23
3700812	14
3700838	21
3700840	0
3700846	32
3700877	0
3700958	0
3701015	14
3701069	109
3701072	21
3701183	126
3701198	10
3701229	0
3701238	30
3701240	0
3701259	13
3701312	0
3701391	0
3701405	0
3701461	0
3701495	0
3701590	0
3701766	0
3702051	11
3702102	10
3702156	8
3702237	2
3702320	0
3702376	0
3702408	0
3702467	7
3702544	1
3702592	0
3703074	0
3703116	0
3703133	0
3703363	0
3703396	0
3703539	1
3703541	19
3703725	0
3703885	74
3703966	4
3703975	0
3704015	0
3704066	0
3704081	0
3704144	15
3704164	3
3704175	1
3704184	0
3704206	1
3704255	0
3704272	13
3704286	6
3704375	1
3704396	11
3704426	4
3704433	0
3704510	0
3704800	17
3704926	0
3705007	45
3705014	10
3705095	0
3705189	0
3705260	4
3705282	10
3705396	2
3705570	13
3705612	0
3705657	0
3705720	0
3705727	0
3705798	4
3705800	0
3705902	0
3705928	0
3705999	0
3706021	0
3706098	2
3706104	5
3706179	55
3706218	0
3706233	0
3706308	1
3706379	0
3706422	0
3706635	0
3706711	4
3706788	0
3706812	15
3706833	0
3706853	0
3706917	0
3706938	0
3706941	8
3706983	0
3706992	0
3707132	18
3707144	11
3707366	0
3707384	0
3707450	0
3707525	2
3707814	0
3707922	4
3708015	2
3708059	0
3708078	0
3708212	28
3708290	0
3708374	55
3708455	52
3708499	0
3708527	1
3708589	22
3708610	154
3708671	24
3708687	9
3708801	10
3708840	0
3709043	0
3709062	0
3709159	0
3709274	0
3709482	2
3709491	83
3709494	24
3709528	83
3709537	2
3709577	5
3709629	31
3709658	5
3709706	0
3709717	0
3709761	0
3709784	15
3709863	0
3709879	18
3709947	0
3709987	0
3710031	1
3710053	0
3710086	41
3710191	1
3710218	0
3710228	0
3710243	29
3710395	73
3710544	3
3710628	5
3710725	34
3710756	64
3710878	0
3710928	7
3710932	5
3711050	20
3711053	54
3711140	68
3711149	9
3711171	0
3711343	6
3711357	5
3711371	87
3711398	25
3711422	21
3711525	7
3711544	0
3711553	1
3711559	0
3711572	17
3711647	31
3711660	5
3711681	28
3711683	192
3711785	32
3711791	16
3711830	10
3711833	71
3711950	42
3712128	4
3712158	2
3712266	4
3712542	1
3712779	0
3712832	18
3712835	108
3712878	0
3712899	18
3712978	63
3712985	2
3713019	0
3713026	3
3713055	35
3713093	39
3713217	0
3713351	96
3713399	0
3713498	43
3713651	0
3713688	0
3713719	0
3713736	0
3713749	10
3713809	0
3713829	6
3713868	9
3713903	2
3714015	1
3714283	97
3714451	2
3714523	15
3714653	13
3714695	0
3714749	0
3714767	0
3714812	1
3714828	27
3714896	11
3714953	1
3715061	53
3715217	5
3715250	0
3715331	32
3715376	16
3715457	62
3715586	191
3715625	16
3715701	13
3715710	0
3715739	47
3715795	0
3715865	11
3715877	8
3715933	0
3715958	66
3715967	0
3715997	0
3716015	3
3716019	0
3716062	3
3716138	1
3716434	34
3716491	19
3716629	4
3716647	15
3716653	0
3716734	0
3716764	2
3716770	4
3716800	0
3716802	21
3716929	0
3717053	0
3717163	16
3717171	0
3717179	0
3717210	0
3717294	5
3717302	5
3717304	35
3717380	0
3717453	3
3717459	0
3717642	0
3717682	0
3717753	23
3717804	2
3717821	13
3717840	0
3717852	31
3717947	0
3717960	23
3717992	4
3718046	0
3718079	0
3718104	0
3718176	69
3718179	11
3718218	0
3718372	3
3718479	4
3718659	1
3718809	0
3718930	7
3719026	0
3719332	0
3719345	0
3719837	0
3719962	10
3720015	3
3720035	12
3720085	0
3720101	0
3720125	0
3720162	0
3720357	0
3720381	0
3720610	158
3720632	54
3720667	99
3720687	97
3720694	68
3720708	4
3720906	4
3720935	0
3720973	0
3720983	1
3721016	20
3721225	16
3721292	0
3721323	2
3721381	42
3721391	0
3721399	0
3721407	12
3721444	2
3721485	3
3721533	0
3721542	55
3721574	0
3721606	16
3721615	54
3721675	57
3721767	1
3721866	4
3721880	0
3721903	0
3722022	4
3722032	6
3722172	9
3722223	0
3722241	0
3722325	0
3722350	24
3722622	0
3722638	1
3722641	0
3722681	0
3722784	1
3722793	0
3722795	0
3722817	0
3722982	0
3722997	0
3723058	0
3723087	0
3723218	0
3723225	0
3723369	0
3723395	0
3723402	0
3723588	0
3723601	0
3723730	0
3723790	0
3723868	0
3723877	0
3723886	10
3723898	24
3723912	0
3723939	8
3723945	35
3724020	31
3724143	53
3724218	0
3724275	4
3724447	31
3724717	0
3724787	0
3724842	2
3724987	91
3725040	0
3725051	18
3725060	1
3725153	0
3725192	20
3725213	0
3725270	1
3725315	0
3725351	13
3725384	54
3725386	0
3725411	0
3725459	11
3725591	0
3725661	0
3725673	9
3725794	133
3725822	0
3725882	2
3725885	0
3725906	7
3725916	43
3725974	1
3725995	19
3726033	35
3726036	72
3726056	0
3726066	0
3726115	13
3726129	11
3726229	0
3726315	0
3726365	0
3726418	0
3726433	0
3726492	0
3726496	0
3726661	0
3726673	3
3726688	0
3726764	0
3726901	0
3726958	0
3727063	0
3727138	0
3727282	0
3727560	0
3727569	0
3727675	0
3727717	0
3727769	0
3727951	0
3727955	0
3728050	0
3728166	0
3728292	0
3728358	0
3728436	0
3728451	0
3728479	0
3728502	0
3728625	0
3728700	0
3728849	0
3728870	1
3728961	0
3729304	0
3729338	0
3729358	0
3729383	0
3729469	0
3729491	1
3729536	3
3729554	1
3729638	84
3730075	0
3730108	0
3730188	33
3730212	0
3730249	5
3730523	3
3730547	19
3730577	29
3730692	10
3730727	88
3730731	1
3730800	2
3730815	2
3730817	3
3730860	0
3730875	0
3730890	0
3730917	0
3730944	3
3730962	0
3730986	0
3730998	0
3731013	0
3731033	0
3731046	0
3731058	0
3731061	0
3731086	0
3731154	0
3731202	0
3731328	0
3731577	34
3731787	0
3731883	183
3731896	263
3731905	34
3731919	193
3731949	119
3731996	77
3732024	0
3732180	4
3732251	0
3732275	13
3732305	85
3732309	47
3732420	10
3732455	142
3732459	3
3732528	14
3732540	0
3732543	0
3732545	1
3732588	0
3732603	0
3732618	1
3732645	0
3732672	1
3732690	0
3732714	0
3732726	0
3732741	0
3732761	0
3732774	0
3732786	0
3732789	0
3732814	0
3732882	0
3732930	0
3733266	0
3733297	0
3733336	0
3733365	0
3733392	0
3733408	0
3733498	0
3733500	0
3733524	0
3733563	1
3733578	0
3733644	0
3733690	4
3733835	47
3733863	28
3734002	70
3734150	45
3734198	11
3734236	0
3734249	1
3734455	0
3734472	0
3734596	0
3734632	0
3734679	0
3734760	0
3734766	0
3734781	0
3734871	0
3734934	0
3734938	39
3734949	0
3734978	1
3735027	22
3735090	2
3735331	17
3735410	15
3735421	0
3735441	0
3735447	6
3735451	1
3735520	2
3735615	101
3735622	0
3735683	0
3735721	242
3735738	0
3735763	6
3735830	1
3735860	5
3735864	2
3735975	0
3736010	62
3736014	5
3736035	0
3736083	0
3736098	0
3736100	8
3736143	0
3736158	0
3736173	0
3736194	0
3736200	0
3736227	1
3736245	0
3736269	0
3736281	0
3736296	0
3736316	0
3736329	0
3736341	0
3736344	0
3736369	0
3736437	0
3736457	0
3736487	2
3736646	0
3736688	0
3736741	0
3736756	6
3736892	0
3736941	43
3737058	12
3737060	33
3737062	54
3737092	0
3737367	0
3737574	0
3737763	12
3737985	0
3738051	0
3738330	0
3739165	0
3739216	0
3739225	0
3739273	0
3739461	0
3739538	0
3739570	0
3739684	0
3739744	2
3739879	0
3740059	0
3740176	0
3740189	13
3740225	0
3740316	0
3740380	1
3740389	0
3740416	0
3740482	0
3740491	6
3740596	2
3740608	4
3740890	3
3741160	0
3741187	13
3741316	0
3741478	0
3741544	0
3741610	0
3741646	0
3741662	50
3741670	0
3741676	0
3741757	0
3741779	53
3741928	0
3741979	11
3742034	10
3742187	12
3742189	15
3742230	0
3742327	0
3742501	0
3742510	0
3742683	1
3742758	1
3742774	0
3742967	28
3743025	14
3743053	48
3743095	8
3743136	0
3743172	0
3743214	6
3743232	56
3743290	60
3743360	2
3743370	102
3743404	1
3743406	261
3743530	0
3743696	50
3743773	115
3743780	8
3743883	0
3743935	83
3743985	5
3744254	7
3744277	0
3744491	43
3744617	44
3744655	31
3744852	0
3744882	30
3744896	56
3744910	5
3744976	0
3745062	14
3745141	0
3745152	120
3745207	2
3745393	0
3745459	52
3745612	0
3745746	41
3745810	0
3746001	45
3746185	23
3746278	56
3746310	91
3746328	1
3746368	23
3746378	25
3746410	0
3746515	1
3746667	30
3746673	48
3746681	85
3746691	74
3746785	0
3746871	54
3746896	16
3746926	33
3746941	0
3746944	24
3747202	0
3747265	2
3747295	0
3747308	51
3747375	54
3747511	1
3747522	68
3747533	16
3747833	74
3747961	0
3748004	28
3748015	54
3748042	0
3748206	100
3748366	36
3748449	57
3748653	192
3748657	0
3748708	0
3748726	1
3748743	85
3748909	1
3749187	71
3749776	93
3749816	44
3749905	33
3749912	25
3749924	5
3749995	0
3750058	0
3750171	0
3750232	16
3750498	52
3750523	40
3750532	16
3750553	2
3750757	0
3750895	0
3750955	0
3751004	16
3751152	36
3751375	1
3751378	8
3751396	0
3751484	7
3751594	20
3751619	0
3751630	0
3751663	0
3751678	0
3751681	0
3751687	0
3751691	0
3751846	95
3751850	126
3751858	0
3752055	13
3752200	93
3752233	0
3752235	74
3752239	23
3752290	0
3752308	0
3752325	114
3752342	0
3752413	0
3752485	0
3752535	8
3752566	0
3752629	0
3752653	0
3752711	0
3752739	1
3752743	45
3752767	0
3752798	0
3752895	1
3752937	26
3753141	2
3753309	34
3753363	1
3753438	29
3753448	0
3753461	1
3753489	21
3753498	0
3753508	15
3753517	43
3753547	13
3753653	0
3753698	46
3753802	0
3753863	19
3753930	2
3754107	28
3754115	0
3754345	13
3754425	0
3754465	0
3754757	13
3754827	18
3755179	2
3755207	1
3755292	0
3755328	0
3755347	0
3755443	10
3755457	26
3755595	44
3755635	9
3755695	34
3755700	75
3755717	0
3755725	30
3755739	0
3755874	1
3755928	23
3755960	0
3755987	2
3756018	5
3756050	0
3756076	16
3756113	5
3756124	0
3756226	12
3756362	10
3756479	0
3756721	56
3756755	0
3756847	0
3756878	0
3757034	52
3757093	144
3757123	6
3757303	97
3757373	0
3757497	1
3757519	1
3757574	0
3757700	22
3757730	0
3757835	0
3757957	51
3758212	53
3758414	38
3758494	0
3758524	17
3758532	43
3758534	86
3758546	37
3758577	85
3758610	7
3758765	110
3758860	4
3758969	0
3759064	151
3759134	1
3759167	2
3759239	0
3759364	415
3759446	0
3759539	0
3759718	102
3760015	19
3760068	0
3760166	0
3760196	32
3760200	213
3760470	44
3760476	3
3760666	100
3760846	91
3760936	39
3761062	23
3761117	0
3761165	0
3761366	0
3761531	42
3761990	37
3762000	34
3762008	6
3762125	17
3762147	11
3762170	0
3762176	0
3762212	22
3762218	0
3762331	63
3762404	0
3762454	11
3762548	18
3762554	28
3762614	0
3762643	3
3762698	12
3762713	0
3762716	0
3762737	0
3762818	0
3762827	0
3762859	1
3763175	0
3763297	53
3763380	32
3763541	0
3763715	9
3763797	1
3763824	3
3763835	0
3763866	0
3763910	47
3763950	0
3764118	0
3764224	25
3764254	139
3764404	82
3764474	37
3764477	41
3764579	0
3764675	0
3764704	201
3765058	41
3765281	126
3765392	0
3765428	0
3765443	0
3765455	0
3765491	0
3765536	0
3765552	0
3765596	0
3765602	0
3765611	0
3765632	0
3765672	0
3765765	119
3765773	0
3765970	73
3766150	8
3766223	0
3766240	0
3766244	135
3766325	0
3766355	0
3766450	8
3766481	0
3766541	0
3766657	18
3766724	0
3766813	0
3766855	17
3767059	6
3767227	31
3767344	0
3767387	0
3767397	0
3767438	54
3767601	0
3767615	17
3767673	64
3767712	0
3767738	0
3767758	36
3767779	76
3767824	5
3767854	75
3767863	7
3767956	148
3768166	16
3768173	56
3768190	54
3768206	0
3768645	0
3768742	51
3768767	20
3768806	3
3768858	79
3768908	0
3768977	139
3769048	3
3769099	1
3769187	0
3769206	0
3769234	1
3769236	135
3769289	132
3769429	90
3769503	15
3769514	0
3769575	0
3769591	78
3769669	2
3769686	0
3769697	0
3769722	35
3769846	0
3769879	0
3770137	0
3770241	0
3770331	0
3770366	0
3770400	0
3770540	0
3770664	0
3770675	0
3770790	0
3770884	0
3770897	0
3770908	0
3770915	0
3770921	0
3770931	0
3771003	25
3771070	74
3771094	16
3771150	1
3771182	0
3771381	0
3771420	66
3771462	116
3771468	1
3771489	35
3771503	63
3771583	10
3771656	1
3771704	0
3771798	1
3771913	11
3772033	42
3772037	47
3772119	2
3772269	2
3772316	142
3772342	0
3772402	0
3772418	0
3772424	0
3772436	8
3772443	1
3772645	96
3772667	5
3772703	19
3772792	15
3772810	99
3773062	23
3773076	20
3773188	8
3773283	0
3773339	0
3773390	0
3773588	0
3773681	0
3773779	0
3773885	0
3773893	0
3774071	0
3774078	0
3774082	51
3774318	46
3774340	2
3774401	2
3774527	83
3774600	0
3774606	5
3774626	21
3774654	0
3774711	0
3774727	0
3774792	6
3774917	40
3775147	0
3775201	7
3775258	1
3775292	14
3775433	1
3775539	0
3775626	0
3775654	0
3775729	1
3775777	0
3775787	0
3775879	1
3775905	5
3775941	27
3776060	0
3776125	10
3776140	0
3776165	6
3776235	0
3776394	0
3776525	299
3776595	62
3776626	10
3776818	10
3776982	0
3777170	21
3777216	0
3777311	0
3777398	23
3777415	0
3777490	87
3777505	2
3777621	0
3777704	52
3777734	47
3777789	133
3777812	122
3777927	89
3777937	0
3778058	16
3778178	0
3778246	143
3778331	16
3778370	22
3778403	0
3778544	63
3778672	2
3778680	0
3778752	12
3778812	76
3778854	2
3778922	13
3778953	1
3778997	1
3779047	7
3779082	0
3779165	17
3779236	0
3779297	10
3779478	4
3779503	13
3779728	0
3779770	0
3779908	0
3779947	0
3779958	1
3780217	0
3780309	0
3780355	0
3780421	0
3780478	27
3780512	47
3780516	7
3780588	49
3780618	28
3780627	0
3780852	11
3780909	0
3780933	9
3780954	1
3781120	0
3781170	0
3781233	0
3781293	48
3781320	12
3781476	2
3781488	2
3781536	0
3782033	8
3782137	0
3782348	0
3782486	0
3782561	10
3782636	12
3782690	16
3782873	42
3782909	0
3782975	150
3782991	0
3783071	18
3783149	0
3783181	0
3783325	1
3783500	0
3783530	0
3783542	1
3783551	20
3783557	0
3783631	0
3783692	56
3783785	0
3783839	0
3783869	0
3783970	4
3784426	0
3784442	0
3784452	0
3784508	0
3784658	0
3784757	1
3784784	1
3784826	3
3784905	0
3784966	0
3784968	0
3784986	0
3785031	1
3785075	102
3785077	45
3785223	2
3785258	0
3785266	1
3785276	0
3785307	0
3785485	74
3785573	0
3785585	0
3785604	0
3785745	0
3785897	7
3785937	0
3785952	0
3786036	0
3786038	1
3786076	5
3786085	0
3786142	8
3786228	22
3786264	0
3786302	0
3786359	1
3786374	0
3786625	0
3786633	0
3786648	0
3786819	0
3786876	0
3787100	0
3787176	0
3787274	0
3787472	0
3787692	0
3787807	13
3787837	0
3787842	0
3787854	2
3787941	2
3788260	1
3788494	23
3788725	2
3788741	19
3788794	22
3788938	1
3788969	160
3788997	0
3789041	0
3789063	0
3789089	0
3789149	0
3789227	1
3789236	0
3789464	2
3789490	0
3789510	12
3789525	0
3789538	0
3789578	1
3789803	0
3789824	0
3789881	0
3790072	0
3790083	1
3790089	0
3790202	12
3790288	34
3790294	41
3790300	26
3790344	13
3790430	3
3790482	0
3790515	1
3790577	45
3790591	24
3790612	2
3790795	4
3790900	12
3791036	70
3791064	42
3791078	67
3791082	46
3791098	0
3791128	66
3791151	0
3791233	6
3791297	0
3791300	0
3791328	2
3791341	29
3791345	29
3791358	0
3791375	0
3791377	0
3791380	0
3791399	11
3791460	0
3791482	0
3791526	0
3791551	0
3791555	0
3791583	0
3791586	0
3791597	0
3791632	0
3791728	9
3791733	197
3791737	0
3791741	0
3791771	0
3791777	0
3791793	0
3791827	1
3791862	0
3791875	0
3791903	0
3791910	76
3791920	0
3791941	0
3791972	0
3791987	0
3792015	0
3792035	0
3792041	0
3792161	39
3792171	0
3792198	0
3792200	0
3792233	0
3792249	26
3792293	0
3792346	3
3792423	44
3792469	133
3792495	0
3792510	0
3792533	0
3792608	0
3792622	0
3792653	0
3792683	0
3792687	0
3792695	0
3792726	0
3792728	0
3792731	10
3792752	0
3792754	0
3792839	0
3792848	0
3792851	0
3792861	0
3792885	0
3792909	0
3792961	0
3792987	0
3792997	0
3793056	0
3793058	0
3793067	0
3793095	0
3793097	0
3793153	0
3793158	4
3793160	0
3793191	0
3793207	0
3793245	0
3793277	0
3793286	0
3793296	0
3793345	0
3793366	9
3793378	0
3793384	0
3793387	0
3793416	0
3793438	0
3793441	0
3793445	0
3793488	0
3793496	0
3793500	0
3793515	0
3793582	0
3793606	19
3793646	0
3793877	27
3793982	0
3793998	0
3794100	0
3794133	0
3794194	0
3794229	9
3794293	0
3794313	36
3794429	0
3794471	18
3794503	0
3794516	2
3794519	4
3794546	0
3794568	0
3794617	24
3794621	2
3794679	0
3794713	0
3794756	0
3794950	6
3794958	0
3794993	0
3795022	23
3795097	29
3795132	0
3795148	25
3795234	1
3795311	39
3795314	31
3795353	18
3795359	13
3795461	136
3795463	24
3795484	7
3795497	22
3795572	11
3795585	0
3795591	3
3795600	0
3795619	12
3795722	33
3795746	19
3795773	124
3795787	7
3795801	14
3795973	3
3795995	14
3796004	45
3796091	65
3796094	11
3796212	14
3796216	5
3796266	0
3796388	101
3796419	20
3796516	2
3796679	0
3796710	0
3796836	0
3796971	20
3797076	31
3797081	1
3797089	0
3797138	36
3797466	9
3797512	3
3797522	0
3797580	4
3797635	30
3797694	41
3797766	0
3797810	41
3797880	0
3798031	7
3798095	5
3798108	0
3798130	0
3798153	0
3798187	0
3798229	0
3798298	0
3798396	30
3798437	0
3798458	0
3798515	0
3798598	47
3798658	0
3798673	0
3798701	0
3798728	0
3798747	0
3798755	0
3798764	0
3798779	9
3798783	0
3798817	1
3798866	61
3798882	18
3798897	0
3798899	5
3798918	6
3798935	33
3798970	0
3799033	0
3799056	0
3799062	0
3799085	0
3799105	0
3799111	0
3799130	0
3799173	0
3799265	0
3799279	0
3799282	44
3799295	78
3799301	56
3799331	2
3799335	29
3799484	17
3799736	2
3799802	0
3799951	56
3800096	0
3800102	9
3800151	0
3800155	0
3800167	0
3800171	0
3800174	0
3800280	1
3800285	32
3800438	0
3800452	22
3800482	0
3800494	12
3800550	56
3800728	5
3800865	0
3800925	0
3800970	18
3800974	31
3801024	0
3801091	0
3801108	58
3801203	1
3801536	4
3801726	57
3801729	29
3801733	23
3801802	0
3802016	9
3802091	10
3802261	0
3802388	0
3802579	0
3802745	0
3802871	0
3802951	0
3802985	0
3803032	1
3803062	0
3803207	2
3803442	1
3803578	0
3803629	0
3803677	0
3803776	0
3803863	8
3803908	0
3804026	33
3804100	16
3804112	21
3804331	20
3804430	3
3804461	16
3804563	20
3804735	32
3804805	0
3804892	1
3804948	61
3805022	0
3805038	0
3805085	1
3805106	18
3805161	0
3805300	231
3805444	106
3805446	141
3805491	44
3805555	173
3805572	33
3805598	0
3805638	25
3805743	59
3805772	8
3805807	2
3805815	0
3805824	0
3805833	6
3805850	0
3805913	6
3805955	28
3806015	3
3806022	0
3806051	0
3806167	30
3806201	0
3806212	0
3806269	0
3806278	139
3806341	73
3806344	4
3806440	0
3806539	0
3806576	0
3806779	0
3806800	0
3806936	8
3806966	0
3807094	0
3807122	1
3807163	2
3807187	0
3807298	1
3807307	0
3807396	36
3807534	0
3807556	21
3807598	0
3807607	0
3807751	0
3807788	0
3807824	0
3807831	33
3807833	0
3807842	0
3807923	0
3807994	0
3808178	0
3808279	0
3808361	1
3808508	0
3808520	97
3808571	3
3808623	0
3808628	1
3808651	0
3808698	0
3808762	0
3808897	0
3808902	0
3808941	1
3809313	15
3809346	11
3809355	57
3809357	21
3809629	0
3809644	0
3809662	0
3809703	0
3809859	0
3809982	2
3809985	1
3810036	0
3810135	1
3810581	0
3810770	1
3810939	0
3810996	17
3810998	7
3811128	1
3811169	3
3811293	4
3811502	16
3811558	0
3811754	5
3811838	0
3811853	0
3811910	0
3811924	0
3811957	6
3812053	1
3812069	44
3812077	0
3812151	0
3812262	23
3812374	6
3812410	91
3812523	0
3812572	22
3812576	70
3812613	52
3812629	7
3812666	0
3812682	0
3812790	0
3812862	0
3812995	0
3813034	0
3813243	0
3813277	0
3813563	0
3813726	0
3813790	0
3813848	0
3813915	0
3813978	0
3813998	0
3814013	0
3814047	0
3814182	0
3814271	0
3814303	0
3814330	0
3814400	0
3814445	6
3814520	0
3814615	0
3814621	0
3814649	5
3814692	1
3814730	0
3814808	0
3814857	0
3814959	5
3814962	0
3815057	0
3815068	0
3815108	0
3815111	20
3815156	0
3815192	46
3815229	1
3815306	1
3815473	6
3815511	7
3815598	0
3815642	0
3815876	0
3816123	0
3816232	1
3816264	0
3816277	0
3816297	0
3816341	0
3816379	0
3816401	0
3816404	0
3816443	0
3816521	0
3816596	0
3816696	15
3816731	0
3816742	0
3816777	0
3816810	1
3816996	1
3817037	0
3817188	0
3817218	0
3817309	3
3817332	50
3817353	12
3817369	22
3817371	0
3817381	103
3817388	14
3817397	5
3817431	0
3817443	4
3817526	0
3817541	0
3817572	0
3817576	0
3817635	1
3817644	2
3817708	0
3817752	0
3817836	0
3818033	0
3818107	0
3818182	0
3818205	47
3818310	0
3818340	0
3818387	0
3818402	0
3818423	4
3818438	81
3818444	0
3818531	0
3818684	0
3818754	24
3818805	0
3819011	23
3819020	4
3819092	3
3819131	0
3819210	22
3819284	0
3819324	0
3819338	26
3819479	2
3819542	0
3819686	14
3819854	1
3819935	12
3819945	28
3819959	86
3819971	8
3820067	29
3820070	129
3820163	47
3820169	41
3820224	106
3820266	33
3820281	0
3820510	0
3820572	1
3820586	0
3820597	0
3820629	3
3820654	0
3820713	0
3820745	1
3820808	0
3820953	63
3820971	56
3820993	29
3821020	98
3821023	3
3821048	11
3821057	0
3821162	0
3821173	15
3821223	34
3821232	1
3821240	6
3821326	167
3821455	27
3821496	29
3821671	0
3821682	0
3821731	26
3821744	0
3821804	32
3821830	0
3821881	2
3821888	20
3821904	16
3821994	14
3822021	2
3822054	0
3822071	45
3822073	1
3822165	0
3822199	0
3822205	0
3822212	56
3822326	31
3822332	0
3822347	36
3822364	2
3822574	1
3822621	0
3822759	47
3822782	58
3822832	5
3822871	20
3823016	0
3823107	33
3823166	190
3823240	90
3823244	53
3823285	6
3823364	52
3823377	37
3823379	10
3823505	39
3823618	33
3823643	4
3823772	33
3823850	8
3823959	76
3824001	22
3824016	15
3824027	0
3824038	29
3824043	0
3824061	0
3824213	0
3824275	0
3824283	15
3824352	28
3824505	22
3824575	2
3824601	6
3824679	72
3824689	2
3824756	1
3824825	2
3824843	3
3824906	0
3824930	27
3824956	0
3825054	5
3825065	0
3825123	0
3825146	0
3825392	8
3825442	0
3825454	0
3825459	0
3825468	0
3825480	0
3825485	0
3825524	0
3825548	0
3825625	23
3825700	0
3825828	22
3825844	4
3825870	91
3825909	0
3825975	10
3825981	19
3826075	20
3826105	0
3826162	0
3826234	22
3826281	0
3826344	7
3826355	5
3826406	10
3826421	8
3826425	41
3826440	2
3826478	25
3826498	0
3826734	184
3826736	4
3826757	226
3826884	0
3826917	12
3826921	96
3826969	0
3826996	138
3827067	70
3827142	15
3827274	2
3827412	1
3827424	0
3827430	177
3827442	2
3827605	36
3827640	12
3827650	0
3827886	0
3828019	0
3828061	3
3828270	0
3828316	1
3828369	32
3828549	0
3828627	152
3828642	37
3828706	84
3828720	26
3828825	0
3828880	16
3828894	1
3828916	56
3828928	4
3828942	17
3829012	0
3829038	0
3829215	0
3829223	0
3829312	0
3829336	0
3829435	0
3829518	0
3829619	0
3829635	0
3829737	0
3829966	0
3830033	0
3830050	0
3830092	0
3830096	0
3830111	0
3830120	0
3830123	0
3830212	0
3830240	0
3830369	0
3830384	0
3830438	0
3830447	0
3830564	0
3830617	0
3830770	0
3831423	0
3831504	0
3831621	0
3831644	0
3831715	0
3831744	19
3831754	8
3831876	26
3831894	2
3831899	2
3832057	41
3832059	0
3832099	3
3832131	2
3832175	0
3832209	4
3832230	1
3832245	0
3832257	4
3832327	1
3832664	4
3832706	0
3832879	9
3832998	1
3833210	8
3833225	46
3833489	0
3833549	76
3833585	0
3833602	4
3833684	0
3833803	3
3833815	18
3833838	0
3833856	0
3833875	0
3833882	0
3833924	0
3833931	0
3833981	0
3834306	109
3834476	45
3834479	34
3834541	1
3834553	18
3834618	0
3834707	0
3834725	0
3834748	0
3834756	0
3834759	0
3834780	0
3834785	0
3834791	0
3834820	16
3834829	0
3834842	4
3834888	0
3834910	0
3834931	59
3834957	3
3834964	112
3834976	3
3835091	0
3835271	6
3835288	1
3835328	25
3835378	12
3835398	1
3835530	12
3835571	0
3835618	18
3835656	0
3836222	0
3836239	48
3836337	0
3836345	0
3836450	0
3836462	0
3836470	9
3836501	0
3836694	0
3836757	1
3836927	0
3837052	0
3837082	0
3837092	0
3837100	0
3837164	0
3837167	0
3837212	0
3837227	0
3837248	0
3837257	0
3837485	0
3837564	0
3837627	0
3837642	0
3837650	0
3837652	0
3837665	0
3837713	0
3837861	19
3837978	0
3837996	0
3838058	0
3838093	1
3838135	3
3838231	0
3838264	0
3838346	0
3838399	0
3838441	2
3838468	0
3838789	0
3838800	19
3838824	0
3838827	0
3838869	4
3838891	0
3838911	0
3838980	1
3839013	1
3839055	0
3839091	0
3839282	5
3839293	0
3839329	0
3839448	0
3839466	0
3839483	0
3839495	0
3839579	13
3839606	0
3839808	0
3839829	10
3839857	0
3839918	0
3840076	0
3840188	0
3840285	0
3840329	0
3840362	0
3840396	3
3840409	0
3840438	0
3840660	0
3840717	0
3840812	0
3840821	0
3840828	0
3840880	0
3840899	0
3840955	0
3841005	0
3841012	0
3841064	0
3841123	0
3841285	0
3841307	0
3841378	0
3841392	0
3841468	0
3841517	0
3841608	36
3841751	2
3841788	2
3841836	0
3841839	0
3841848	0
3841879	1
3841906	0
3842015	0
3842028	0
3842064	15
3842107	1
3842134	7
3842168	0
3842206	27
3842231	10
3842250	0
3842261	16
3842272	6
3842336	8
3842372	2
3842432	0
3842443	0
3842445	0
3842456	0
3842459	0
3842461	30
3842521	0
3842589	0
3842626	2
3842643	0
3842661	11
3842701	6
3842703	127
3842726	1
3842795	5
3842830	32
3842839	0
3842861	3
3842872	18
3842876	112
3842897	0
3842935	17
3842947	82
3843074	44
3843091	0
3843113	0
3843134	0
3843164	0
3843169	0
3843223	0
3843229	0
3843240	0
3843242	0
3843253	0
3843256	6
3843258	12
3843285	39
3843313	0
3843326	0
3843386	0
3843423	0
3843440	0
3843490	0
3843498	0
3843523	0
3843536	0
3843593	0
3843628	0
3843637	0
3843651	0
3843670	0
3843674	0
3843695	0
3843745	4
3843984	1
3844009	66
3844036	8
3844043	7
3844066	20
3844102	0
3844192	20
3844199	0
3844267	0
3844342	0
3844470	0
3844635	0
3844781	0
3844785	41
3844793	1
3844814	28
3844840	0
3844959	16
3845024	0
3845095	0
3845122	2
3845249	0
3845387	0
3845539	1
3845543	0
3845642	12
3845670	0
3845714	27
3845735	0
3845759	0
3845803	0
3845987	0
3846006	0
3846139	0
3846304	0
3846328	11
3846330	0
3846371	0
3846436	129
3846542	71
3846566	4
3846599	3
3846621	0
3846676	0
3846714	76
3846764	4
3846767	0
3846776	0
3846807	7
3846834	0
3846941	0
3846954	23
3846990	0
3847033	1
3847060	22
3847094	0
3847132	17
3847157	9
3847176	0
3847187	26
3847198	1
3847262	16
3847298	4
3847358	0
3847369	0
3847371	0
3847382	1
3847385	0
3847387	12
3847439	0
3847444	0
3847446	0
3847455	0
3847467	0
3847515	1
3847552	3
3847569	1
3847600	2
3847621	83
3847627	31
3847652	0
3847665	0
3847721	0
3847756	0
3847765	0
3847779	5
3847798	21
3847806	0
3847818	27
3847823	0
3847828	10
3847861	0
3847879	4
3847939	7
3847992	0
3848045	0
3848099	0
3848156	3
3848231	34
3848477	2
3848504	78
3848510	0
3848513	5
3848516	1
3848550	1
3848666	12
3848690	7
3848717	191
3848719	51
3848770	1
3848859	0
3848897	11
3848900	0
3849205	0
3849226	25
3849280	59
3849304	77
3849320	0
3849395	1
3849404	1
3849407	63
3849428	0
3849447	11
3849591	0
3849601	0
3849763	12
3849901	118
3849989	1
3850060	11
3850091	10
3850166	0
3850240	0
3850349	0
3850435	0
3850454	30
3850510	41
3850550	95
3850553	51
3850721	0
3850778	65
3850914	247
3850916	7
3850946	45
3850949	17
3850968	0
3851018	36
3851090	4
3851102	19
3851155	22
3851212	1
3851292	1
3851294	81
3851372	2
3851396	0
3851417	0
3851669	26
3851679	0
3851775	1
3851810	3
3851885	8
3851973	9
3852207	0
3852606	0
3852669	0
3852711	0
3852760	0
3852805	0
3852956	0
3853380	0
3853383	12
3853489	0
3853603	0
3853633	62
3853641	1
3853666	1
3853679	0
3853732	10
3853753	6
3853827	0
3853852	37
3854026	58
3854120	68
3854169	18
3854171	155
3854212	2
3854275	0
3854300	0
3854450	0
3854561	30
3854591	0
3854685	0
3854692	0
3854900	141
3854921	64
3854979	0
3855014	6
3855090	41
3855177	0
3855196	0
3855244	0
3855297	0
3855312	0
3855352	0
3855492	0
3855562	0
3855607	0
3855733	0
3855757	0
3855799	0
3855868	0
3856016	0
3856039	0
3856099	0
3856123	0
3856130	0
3856282	0
3856288	0
3856356	0
3856390	0
3856457	0
3856611	0
3856651	0
3856685	0
3856862	0
3856865	0
3856984	0
3856993	0
3857029	0
3857050	0
3857082	0
3857099	0
3857127	0
3857178	14
3857244	45
3857283	2
3857301	159
3857470	0
3857484	5
3857514	5
3857565	0
3857662	0
3857676	2
3857748	3
3857758	2
3858013	1
3858061	0
3858130	8
3858146	0
3858157	0
3858279	0
3858288	1
3858312	30
3858417	0
3858873	0
3859089	28
3859217	34
3859289	69
3859297	85
3859596	21
3859697	0
3859721	69
3859745	3
3859772	5
3859885	4
3859968	0
3860107	94
3860109	5
3860118	199
3860124	0
3860139	49
3860144	0
3860160	5
3860583	0
3860613	0
3860635	0
3860666	0
3860683	0
3860941	0
3860964	0
3861066	0
3861094	0
3861188	0
3861226	0
3861241	0
3861279	0
3861294	0
3861550	0
3861585	36
3861605	26
3861688	0
3861721	0
3861798	0
3861821	0
3861955	0
3862017	0
3862031	0
3862152	0
3862197	0
3862295	0
3862332	0
3862347	0
3862524	0
3862560	0
3862577	0
3862679	0
3862702	7
3862804	59
3862942	0
3863059	10
3863080	6
3863105	18
3863127	17
3863129	179
3863235	127
3863386	33
3863450	63
3863520	5
3863650	8
3863678	0
3863703	4
3863829	9
3863907	0
3863976	16
3864134	0
3864140	1
3864194	7
3864224	12
3864227	0
3864258	19
3864585	0
3864639	0
3864938	0
3864966	0
3865017	0
3865035	4
3865039	0
3865167	18
3865177	272
3865249	0
3865437	17
3865457	1
3865463	0
3865499	0
3865600	16
3865637	4
3865703	8
3865715	28
3865784	1
3865814	2
3865860	0
3866037	21
3866065	0
3866126	4
3866216	0
3866255	23
3866291	0
3866356	2
3866447	0
3866571	42
3866637	0
3866853	2
3866984	40
3867094	0
3867182	24
3867196	0
3867245	0
3867377	0
3867416	0
3867554	0
3867566	0
3867597	0
3867734	0
3868073	0
3868125	0
3868134	0
3868156	0
3868187	0
3868430	0
3868475	0
3868497	0
3868519	0
3868536	1
3868568	31
3868690	2
3868752	0
3868782	0
3868967	0
3868975	0
3869000	0
3869053	8
3869088	0
3869099	1
3869120	0
3869151	0
3869159	79
3869207	0
3869223	13
3869255	0
3869271	2
3869348	0
3869354	8
3869583	0
3869621	10
3869697	0
3869821	0
3869885	13
3869896	0
3869945	0
3869965	0
3870046	0
3870085	4
3870097	50
3870276	0
3870338	0
3870583	0
3870600	1
3870647	28
3870688	0
3870729	0
3870738	5
3870751	34
3870904	0
3870918	0
3871010	0
3871151	27
3871189	9
3871264	0
3871283	0
3871310	60
3871444	13
3871485	36
3871489	64
3871513	11
3871864	101
3871867	28
3872095	11
3872104	3
3872219	10
3872253	0
3872288	5
3872422	68
3872635	0
3872714	1
3872744	6
3872754	2
3872784	0
3873040	20
3873042	0
3873054	0
3873070	32
3873106	2
3873116	12
3873165	0
3873191	0
3873238	3
3873249	64
3873331	0
3873423	50
3873427	83
3873435	106
3873452	12
3873596	6
3873604	0
3873735	35
3873830	0
3873886	11
3873898	2
3874009	3
3874253	2
3874258	68
3874309	38
3874326	25
3874337	0
3874396	0
3874407	31
3874533	0
3874550	0
3874563	0
3874596	107
3874639	25
3874667	61
3874694	8
3874748	0
3874783	2
3874795	0
3874865	4
3874868	0
3874880	1
3874904	0
3874913	0
3874926	0
3874929	16
3875015	0
3875020	39
3875049	0
3875088	26
3875166	1
3875173	0
3875211	0
3875240	0
3875313	7
3875442	54
3875509	13
3875511	6
3875524	8
3875601	1
3875652	0
3875681	0
3875751	14
3875765	0
3875811	14
3875860	23
3875862	69
3875958	0
3875992	6
3876030	11
3876033	0
3876056	0
3876072	30
3876232	0
3876292	0
3876414	0
3876640	0
3876667	0
3876688	0
3876694	0
3876749	0
3876841	0
3876956	0
3877036	0
3877043	0
3877070	0
3877219	0
3877302	0
3877323	0
3877331	0
3877380	0
3877472	0
3877599	0
3877611	0
3877633	1
3877644	0
3877665	0
3877680	0
3877719	0
3877905	0
3878160	0
3878184	0
3878250	0
3878296	0
3878371	0
3878396	0
3878400	0
3878510	0
3878592	0
3878717	0
3878765	0
3878805	0
3878839	0
3878848	0
3878851	0
3878904	0
3879040	0
3879055	0
3879151	0
3879232	0
3879235	0
3879258	0
3879265	0
3879307	0
3879352	0
3879433	0
3879453	1
3879487	0
3879835	0
3879876	0
3879880	0
3879956	0
3879964	0
3879990	0
3880028	0
3880074	0
3880168	0
3880188	0
3880213	0
3880249	0
3880279	0
3880406	3
3880441	0
3880466	0
3880509	0
3880570	0
3880598	0
3880604	0
3880612	0
3880618	0
3880624	0
3880651	0
3880699	0
3880809	0
3880833	0
3880898	0
3881000	0
3881033	0
3881054	8
3881076	0
3881124	0
3881197	0
3881301	24
3881359	0
3881382	0
3881416	1
3881428	83
3881446	12
3881450	20
3881467	7
3881557	0
3881667	0
3881691	22
3881695	5
3881709	0
3881713	0
3881800	19
3881868	75
3881992	0
3882003	0
3882026	0
3882077	0
3882102	0
3882107	0
3882124	0
3882186	0
3882385	0
3882436	0
3882438	0
3882454	0
3882508	0
3882515	0
3882547	0
3882556	0
3882625	0
3882721	0
3882844	0
3882868	0
3882878	0
3882897	0
3882937	0
3882968	0
3882991	0
3883054	0
3883102	0
3883229	0
3883336	0
3883346	0
3883362	0
3883406	0
3883424	0
3883619	0
3883627	0
3883645	0
3883691	0
3883703	0
3883715	0
3883852	0
3883948	0
3884032	0
3884194	1
3884218	23
3884243	0
3884314	112
3884333	27
3884341	0
3884381	19
3884648	24
3884692	30
3884713	4
3884755	19
3884771	32
3884848	13
3884996	1
3885139	2
3885188	3
3885203	16
3885280	0
3885327	0
3885332	25
3885397	0
3885456	0
3885482	31
3885535	1
3885569	33
3885608	6
3885714	0
3885731	0
3885885	0
3886026	0
3886034	0
3886128	0
3886137	6
3886335	0
3886445	11
3886470	0
3886718	1
3886755	2
3886766	1
3886930	67
3886949	0
3887048	0
3887123	0
3887180	3
3887198	9
3887324	0
3887373	0
3887439	0
3887662	0
3887773	0
3887802	0
3887818	0
3888021	0
3888111	0
3888173	0
3888199	10
3888375	19
3888424	48
3888484	0
3888648	4
3888702	7
3888744	63
3888824	0
3888916	0
3888925	0
3889041	27
3889045	157
3889089	6
3889122	0
3889201	10
3889233	1
3889572	44
3889601	40
3889651	1
3889707	0
3889715	0
3889772	0
3889841	24
3889865	0
3889903	0
3889910	0
3889959	0
3890045	70
3890059	8
3890076	12
3890119	0
3890160	1
3890204	95
3890379	68
3890399	0
3890431	0
3890506	88
3890606	36
3890747	1
3890773	0
3890951	0
3891033	30
3891130	31
3891161	43
3891283	0
3891333	13
3891337	8
3891455	26
3891458	52
3891545	75
3891554	17
3891576	1
3891748	10
3891762	0
3891776	57
3891803	15
3891827	22
3891930	9
3891949	0
3891958	2
3891964	0
3891977	4
3892052	34
3892065	8
3892086	25
3892088	107
3892190	7
3892196	35
3892235	47
3892238	31
3892358	0
3892402	3
3892418	0
3892534	0
3892545	12
3892551	37
3892563	0
3892593	24
3892597	106
3892626	1
3892646	60
3892662	1
3892696	0
3892707	26
3892752	0
3892827	0
3892845	0
3892862	31
3892899	1
3892903	7
3892914	87
3892918	0
3892920	18
3893041	32
3893064	0
3893100	3
3893104	0
3893106	9
3893163	0
3893297	0
3893363	1
3893409	3
3893427	9
3893463	89
3893481	0
3893524	23
3893692	12
3893709	104
3893715	131
3893763	30
3893767	5
3893781	40
3893787	3
3893796	0
3893947	58
3894065	0
3894074	0
3894099	18
3894101	44
3894119	12
3894124	0
3894215	25
3894253	0
3894349	1
3894436	0
3894452	85
3894520	9
3894527	0
3894566	0
3894581	0
3894598	4
3894624	3
3894653	60
3894780	14
3894821	24
3894896	0
3894908	53
3894910	24
3894949	0
3895025	5
3895061	113
3895067	0
3895260	39
3895335	0
3895410	11
3895686	0
3895720	0
3895754	18
3895761	0
3895784	0
3895856	0
3895931	0
3895952	2
3896010	25
3896119	8
3896129	19
3896326	56
3896342	60
3896440	22
3896459	0
3896585	52
3896709	0
3896727	0
3896831	93
3896963	21
3897088	5
3897349	0
3897497	30
3897513	4
3897574	40
3897640	0
3897745	8
3897754	5
3897766	2
3897818	25
3897897	1
3897988	1
3898064	36
3898107	0
3898142	0
3898189	0
3898448	0
3898477	75
3898616	54
3898663	0
3898707	0
3898724	0
3898820	0
3898886	7
3898910	0
3898952	0
3898966	4
3899149	31
3899221	0
3899234	7
3899275	0
3899305	1
3899356	0
3899407	0
3899429	27
3899431	17
3899534	0
3899664	1
3899713	0
3899749	0
3899796	32
3899836	22
3899919	9
3899927	0
3899990	0
3900003	0
3900134	0
3900136	0
3900144	11
3900169	5
3900231	0
3900248	3
3900322	2
3900370	115
3900372	31
3900396	4
3900532	4
3900618	8
3900631	34
3900635	18
3900640	55
3900663	8
3900694	16
3900705	9
3900767	0
3900811	20
3900819	0
3900868	0
3900972	1
3901101	10
3901245	101
3901254	16
3901438	20
3901469	6
3901504	8
3901664	0
3901816	91
3901828	0
3901893	8
3901946	5
3902041	0
3902055	144
3902212	1
3902243	19
3902245	170
3902297	0
3902330	0
3902356	0
3902453	1
3902510	45
3902633	44
3902652	40
3902655	66
3902829	3
3902837	11
3902928	16
3902951	1
3902993	12
3903001	17
3903013	0
3903035	31
3903058	0
3903075	0
3903145	0
3903173	26
3903176	69
3903253	61
3903340	0
3903386	0
3903393	0
3903435	0
3903549	0
3903578	0
3903597	0
3903683	0
3903710	0
3903728	0
3903854	0
3903884	0
3903938	5
3903947	0
3904029	0
3904225	0
3904259	0
3904291	0
3904320	0
3904378	0
3904466	0
3904526	0
3904576	0
3904639	0
3904653	0
3904706	0
3904715	0
3904793	10
3904797	285
3904802	32
3904951	11
3904987	0
3905006	4
3905055	0
3905089	0
3905159	0
3905233	2
3905264	66
3905450	0
3905603	100
3905805	58
3905864	70
3905882	0
3905895	0
3905916	7
3905949	15
3905983	19
3905985	58
3906038	8
3906255	0
3906354	159
3906358	39
3906411	14
3906554	79
3906640	78
3906667	2
3906684	82
3906848	2
3906906	148
3906951	0
3906975	3
3907018	2
3907032	0
3907040	5
3907134	37
3907198	91
3907214	0
3907298	33
3907302	79
3907318	117
3907372	0
3907461	0
3907464	2
3907515	0
3907561	1
3907590	2
3907594	0
3907693	17
3907703	0
3907737	0
3907756	1
3907762	0
3907768	40
3907790	0
3907803	5
3907819	0
3907845	138
3907951	0
3907975	17
3908056	5
3908064	0
3908157	3
3908183	0
3908239	0
3908245	0
3908249	0
3908256	0
3908341	0
3908388	0
3908413	0
3908488	0
3908627	0
3908704	0
3908725	0
3908733	0
3908736	0
3908772	0
3908799	0
3908823	0
3908893	0
3908901	0
3908917	0
3908989	0
3908999	0
3909037	0
3909187	0
3909206	0
3909333	0
3909352	0
3909428	0
3909456	0
3909500	0
3909510	0
3909532	0
3909540	0
3909572	0
3909616	0
3909648	0
3909729	0
3909772	0
3909915	0
3910034	4
3910186	139
3910230	0
3910263	1
3910276	37
3910326	114
3910350	0
3910392	9
3910474	68
3910609	0
3910618	0
3910642	0
3910645	1
3910660	4
3910720	0
3910762	0
3910897	0
3910918	0
3910951	0
3910957	1
3910998	1
3911047	2
3911101	0
3911145	0
3911157	0
3911208	0
3911239	0
3911270	1
3911357	1
3911405	0
3911466	0
3911554	16
3911597	0
3911794	0
3911834	1
3911842	1
3911855	1
3911931	1
3911978	22
3911987	1
3912083	0
3912110	0
3912278	0
3912332	0
3912377	5
3912397	8
3912420	0
3912443	1
3912494	16
3912517	0
3912631	1
3912707	0
3912968	1
3913216	0
3913226	7
3913255	0
3913314	0
3913330	0
3913370	0
3913391	33
3913430	18
3913466	0
3913560	1
3913576	0
3913591	14
3913692	1
3913756	0
3913761	8
3913786	0
3913875	0
3914230	0
3914366	58
3914372	48
3914463	20
3914589	30
3914684	1
3914791	2
3914842	0
3914900	1
3914918	7
3914934	0
3914960	1
3915023	0
3915026	4
3915054	0
3915090	0
3915103	0
3915143	14
3915152	0
3915418	0
3915433	1
3915523	0
3915706	11
3915720	0
3915722	2
3915822	2
3915908	0
3915932	4
3915951	32
3915954	0
3915974	14
3916019	0
3916100	3
3916114	0
3916127	0
3916198	1
3916255	0
3916286	0
3916288	1
3916355	26
3916676	0
3916729	1
3916945	12
3916955	0
3916987	17
3916996	0
3917032	0
3917114	1
3917126	0
3917130	0
3917234	25
3917255	0
3917282	0
3917343	0
3917409	0
3917569	0
3917731	0
3917867	0
3917894	0
3917903	0
3918044	0
3918246	0
3918265	2
3918307	0
3918338	0
3918400	17
3918406	21
3918455	0
3918468	0
3918522	0
3918532	0
3918613	0
3918620	0
3918623	21
3918642	16
3918704	0
3918742	0
3918792	22
3918924	0
3918969	0
3919002	0
3919100	0
3919156	0
3919163	1
3919179	0
3919195	14
3919220	0
3919245	0
3919262	1
3919280	0
3919282	0
3919291	0
3919400	0
3919419	0
3919433	0
3919489	0
3919541	0
3919547	6
3919550	49
3919554	3
3919567	0
3919581	20
3919596	0
3919640	7
3919649	31
3919727	5
3919778	4
3919887	0
3919956	0
3919979	4
3920111	0
3920135	5
3920153	0
3920223	0
3920234	4
3920277	5
3920300	10
3920302	0
3920315	7
3920346	0
3920412	0
3920447	0
3920468	8
3920509	7
3920553	0
3920897	0
3921057	1
3921097	44
3921135	9
3921201	3
3921208	30
3921242	0
3921254	15
3921256	13
3921324	0
3921429	0
3921494	0
3921615	0
3921647	0
3921678	0
3921783	0
3921973	34
3921983	0
3921997	0
3922186	4
3922222	0
3922228	0
3922234	28
3922245	1
3922344	23
3922369	5
3922447	59
3922474	13
3922485	8
3922496	10
3922530	0
3922540	8
3922589	88
3922616	21
3922662	60
3922704	0
3922764	9
3922782	0
3922845	13
3922962	3
3923034	0
3923103	51
3923145	0
3923154	49
3923164	13
3923170	0
3923215	22
3923224	26
3923301	23
3923304	35
3923320	0
3923524	0
3923639	0
3923661	15
3924019	0
3924135	0
3924303	0
3924336	0
3924364	0
3924478	2
3924615	19
3924690	0
3924722	0
3924845	7
3924895	10
3924903	0
3924996	0
3925006	10
3925112	0
3925138	0
3925250	0
3925365	37
3925412	0
3925482	0
3925648	3
3925777	0
3925789	19
3925798	32
3925819	59
3925876	18
3925892	1
3926122	18
3926125	76
3926170	15
3926191	0
3926209	0
3926215	49
3926264	0
3926299	0
3926326	25
3926333	0
3926372	53
3926464	76
3926575	2
3926631	7
3926639	3
3926671	0
3926684	66
3926742	60
3926887	4
3926931	0
3926953	14
3926966	1
3927006	20
3927040	0
3927061	0
3927134	0
3927157	8
3927209	0
3927236	0
3927293	0
3927332	0
3927545	0
3927854	0
3927937	0
3927980	0
3928064	0
3928075	6
3928193	0
3928307	0
3928442	0
3928451	0
3928460	0
3928774	1
3928820	7
3928873	8
3929117	0
3929333	0
3929390	0
3929426	0
3929480	0
3929618	0
3929627	0
3929681	0
3929716	55
3929783	0
3930100	2
3930335	0
3930662	0
3930830	0
3930913	0
3930983	7
3931014	68
3931030	10
3931062	39
3931079	0
3931091	35
3931115	14
3931128	2
3931132	46
3931144	36
3931258	7
3931333	0
3931367	10
3931378	1
3931397	36
3931426	0
3931442	103
3931945	0
3932074	0
3932092	0
3932239	4
3932409	3
3932419	0
3932557	4
3932605	0
3932686	0
3932752	0
3932983	0
3933076	0
3933160	0
3933196	0
3933214	0
3933223	0
3933283	0
3933514	0
3933550	0
3934153	0
3934756	2
3935238	0
3935317	0
3935407	0
3935853	0
3935932	0
3936022	0
3936468	0
3936721	0
3936730	0
3936887	10
3936892	2
3936939	0
3936987	0
3937037	35
3937057	67
3937080	36
3937175	3
3937215	17
3937217	109
3937294	44
3937309	93
3937369	24
3937453	0
3937478	32
3937535	32
3937671	57
3937766	1
3937774	0
3937861	24
3937886	0
3937926	0
3938261	0
3938284	6
3938296	5
3938431	19
3938450	0
3938502	0
3938636	8
3938684	0
3938736	22
3938743	3
3938820	13
3938838	1
3938889	0
3938949	0
3939051	9
3939054	55
3939083	28
3939201	0
3939232	38
3939346	23
3939382	85
3939392	44
3939451	74
3939470	0
3939511	0
3939575	0
3939603	1
3939673	2
3939684	15
3939706	32
3939725	6
3939752	0
3939769	1
3939848	11
3939963	160
3939967	71
3939979	0
3940009	4
3940054	118
3940091	0
3940271	4
3940346	0
3940348	0
3940446	0
3940575	0
3940653	0
3940764	2
3940857	3
3940922	14
3941086	0
3941148	0
3941232	17
3941250	0
3941340	6
3941379	0
3941492	7
3941828	3
3942184	0
3942220	0
3942265	0
3942312	16
3942343	4
3942559	0
3942697	0
3942733	13
3942790	0
3942799	0
3942874	0
3942892	0
3943030	0
3943210	0
3943282	0
3943480	8
3943519	0
3943684	0
3943777	0
3943792	0
3943843	3
3944173	2
3944218	0
3944239	0
3944545	0
3944824	0
3945064	4
3945140	0
3945232	0
3945253	1
3945347	2
3945357	0
3945413	17
3945509	4
3945590	42
3945671	30
3945689	4
3945702	0
3945743	91
3945746	21
3945864	69
3945882	73
3945885	46
3945900	54
3945913	1
3945927	0
3946047	5
3946122	0
3946156	17
3946167	4
3946186	38
3946215	0
3946231	95
3946734	0
3946863	0
3946881	0
3947028	3
3947112	0
3947250	2
3947334	0
3947592	1
3947685	0
3947943	0
3948036	2
3948183	0
3948276	0
3948534	0
3948771	0
3948836	1
3948986	0
3949047	0
3949134	0
3949371	0
3949589	0
3949650	0
3949971	0
3950286	0
3950295	0
3950304	0
3950530	195
3950581	22
3950588	37
3950756	0
3950789	0
3950800	0
3950868	32
3950899	8
3951079	2
3951089	0
3951145	15
3951241	5
3951322	36
3951403	31
3951421	7
3951434	0
3951475	55
3951478	19
3951632	0
3951769	0
3951897	0
3951973	0
3952018	0
3952075	8
3952132	18
3952141	39
3952204	0
3952222	0
3952231	0
3952272	26
3952315	0
3952363	102
3952384	1
3952468	9
3952535	0
3952552	4
3952577	1
3952631	4
3952655	0
3952665	0
3952903	1
3952975	0
3953149	0
3953194	11
3953235	0
3953309	0
3953334	0
3953512	0
3953682	10
3953706	38
3953761	2
3953856	3
3953942	9
3953985	0
3954075	0
3954107	0
3954169	0
3954216	0
3954225	0
3954245	0
3954251	0
3954285	0
3954376	10
3954473	0
3954618	0
3954839	0
3954870	0
3954888	48
3954974	0
3954989	0
3955056	0
3955156	0
3955302	0
3955430	0
3955564	22
3955630	0
3955657	14
3955716	69
3955728	7
3955852	0
3955876	19
3955887	0
3955918	0
3955942	43
3955951	2
3956045	9
3956233	82
3956252	1
3956338	0
3956405	0
3956471	0
3956483	0
3956599	3
3956693	4
3956724	0
3956739	25
3956787	74
3956884	0
3956931	85
3956955	0
3957035	115
3957117	0
3957180	92
3957222	26
3957355	70
3957405	71
3957510	0
3957521	1
3957583	55
3957595	1
3957688	3
3957713	25
3957799	8
3957810	1
3957814	55
3957836	1
3957890	0
3958062	0
3958201	37
3958262	29
3958264	13
3958399	15
3958411	33
3958552	6
3958585	105
3958594	127
3958609	2
3958641	0
3958695	1
3958736	0
3958738	1
3958798	8
3958853	0
3958903	124
3958912	25
3958954	0
3959017	3
3959048	0
3959063	28
3959244	0
3959405	0
3959460	37
3959505	0
3959574	0
3959595	1
3959689	3
3959730	0
3959753	36
3959907	89
3959955	0
3959991	0
3960023	13
3960042	1
3960134	1
3960158	5
3960160	0
3960196	3
3960309	0
3960432	7
3960563	0
3960675	0
3960821	7
3960839	0
3960847	21
3960890	0
3960954	0
3960993	0
3961060	0
3961088	0
3961095	2
3961141	14
3961288	95
3961394	47
3961414	39
3961540	67
3961552	1
3961593	26
3961599	0
3961633	67
3961666	15
3961785	0
3961792	102
3961918	2
3961933	0
3961946	2
3961963	14
3961980	184
3962025	0
3962044	0
3962105	0
3962180	0
3962288	0
3962312	79
3962315	0
3962364	0
3962508	63
3962512	0
3962514	70
3962525	0
3962529	42
3962578	0
3962588	0
3962592	0
3962598	0
3962623	7
3962681	0
3962720	47
3962745	9
3962813	10
3962927	45
3963151	0
3963167	0
3963191	0
3963230	0
3963278	14
3963311	0
3963353	49
3963362	0
3963395	0
3963457	1
3963596	0
3963614	0
3963626	2
3963636	0
3963645	0
3963720	0
3963839	29
3963985	0
3964043	0
3964065	2
3964108	0
3964204	18
3964231	0
3964259	4
3964294	0
3964330	17
3964455	5
3964463	0
3964561	2
3964648	0
3964659	0
3964693	0
3964731	87
3964786	0
3964808	0
3964810	0
3964846	0
3964870	0
3964872	0
3964882	0
3964903	0
3964911	0
3964939	1
3964958	0
3964972	0
3964974	0
3964991	0
3965004	0
3965008	0
3965017	0
3965060	0
3965080	0
3965089	0
3965125	0
3965142	0
3965174	5
3965192	0
3965204	0
3965211	0
3965215	0
3965233	15
3965235	0
3965282	0
3965309	0
3965329	0
3965340	0
3965354	0
3965383	1
3965415	13
3965426	0
3965438	0
3965555	35
3965622	10
3965712	0
3965737	0
3965791	0
3965883	0
3965898	0
3965961	0
3966017	78
3966109	0
3966124	49
3966223	0
3966227	4
3966239	0
3966268	0
3966280	0
3966298	0
3966481	11
3966510	0
3966528	0
3966531	0
3966592	0
3966631	5
3966639	21
3966658	2
3966712	0
3966739	13
3966790	0
3966838	0
3966938	2
3966973	0
3966999	13
3967078	0
3967111	6
3967157	0
3967218	3
3967227	0
3967362	0
3967378	0
3967386	0
3967410	0
3967435	0
3967437	0
3967504	89
3967508	5
3967514	0
3967533	4
3967542	0
3967618	0
3967637	0
3967661	0
3967755	0
3967787	29
3968081	0
3968161	0
3968316	4
3968318	2
3968333	9
3968359	46
3968363	0
3968438	0
3968487	0
3968496	0
3968504	0
3968524	0
3968570	0
3968672	0
3968689	20
3968790	17
3968792	107
3968801	14
3968864	0
3968897	1
3968975	3
3969020	1
3969073	0
3969119	8
3969135	0
3969185	0
3969236	0
3969243	0
3969251	0
3969256	0
3969267	0
3969269	0
3969286	0
3969288	0
3969298	0
3969300	0
3969306	0
3969312	0
3969391	8
3969412	0
3969489	0
3969503	79
3969573	66
3969575	8
3969660	132
3969741	1
3969880	1
3969889	18
3969945	35
3969981	89
3969987	0
3970028	103
3970156	19
3970225	39
3970273	17
3970284	20
3970325	0
3970372	8
3970459	0
3970474	12
3970517	0
3970695	0
3970702	27
3970816	121
3970819	14
3970854	7
3970866	0
3970965	0
3970985	2
3971219	10
3971246	4
3971276	20
3971370	0
3971396	0
3971459	3
3971534	0
3971801	0
3971831	0
3972020	0
3972086	3
3972095	0
3972172	0
3972214	32
3972418	32
3972602	48
3972618	0
3972625	59
3972672	0
3972740	1
3972754	0
3972864	3
3972906	0
3972918	0
3973072	0
3973278	6
3973593	12
3973661	1
3973762	43
3973783	5
3973859	0
3973871	3
3973970	0
3973982	55
3974240	0
3974270	0
3974417	3
3974444	2
3974478	18
3974618	10
3974637	0
3974691	50
3974786	0
3974866	0
3975125	0
3975177	0
3975237	14
3975295	17
3975357	23
3975434	0
3975493	0
3975511	0
3975533	0
3975535	0
3975545	0
3975642	0
3975665	0
3975745	27
3975767	0
3975818	0
3975885	0
3975893	0
3975902	0
3975905	0
3976007	0
3976049	1
3976141	4
3976272	0
3976274	0
3976366	3
3976388	0
3976438	0
3976518	0
3976622	0
3976642	0
3976646	0
3976718	0
3976730	0
3976746	0
3976807	0
3976839	1
3976910	0
3976931	0
3976940	0
3976943	0
3977000	0
3977003	0
3977047	0
3977108	0
3977150	0
3977172	0
3977195	0
3977240	1
3977278	0
3977306	0
3977322	0
3977376	0
3977390	23
3977477	0
3977602	0
3977670	44
3977790	0
3977864	0
3977886	0
3977952	0
3977979	0
3978099	0
3978117	0
3978169	0
3978286	0
3978311	0
3978456	0
3978529	0
3978554	0
3978658	0
3978700	6
3978816	0
3978843	0
3978881	0
3978902	1
3978916	1
3978982	0
3979005	0
3979047	19
3979159	0
3979246	26
3979282	0
3979312	0
3979330	2
3979332	0
3979339	13
3979344	0
3979414	26
3979435	4
3979457	0
3979504	36
3979618	1
3979627	4
3979648	1
3979675	0
3979679	3
3979701	0
3979814	0
3979944	0
3979964	0
3980014	0
3980066	0
3980069	0
3980084	0
3980263	0
3980276	0
3980282	0
3980369	0
3980423	0
3980522	0
3980562	0
3980603	0
3980808	0
3980833	0
3980839	0
3980891	0
3980910	0
3980968	0
3980974	0
3981043	0
3981149	0
3981187	0
3981246	0
3981271	0
3981273	0
3981284	0
3981292	0
3981344	0
3981459	0
3981607	9
3981713	0
3981815	0
3981819	0
3981828	0
3981864	0
3982017	0
3982279	0
3982313	0
3982423	0
3982556	9
3982591	0
3982682	0
3982685	0
3982739	0
3982765	0
3982788	0
3982826	0
3982877	0
3982946	0
3983185	0
3983198	0
3983264	0
3983272	0
3983389	0
3983392	0
3983407	0
3983485	0
3983581	0
3983630	0
3983656	0
3983701	0
3983724	0
3983748	4
3983803	2
3983831	1
3983920	0
3983966	0
3984021	0
3984174	0
3984324	5
3984343	7
3984351	0
3984370	0
3984443	0
3984451	0
3984458	3
3984498	0
3984553	13
3984592	0
3984603	0
3984631	22
3984638	0
3984654	1
3984744	13
3984817	0
3984883	0
3984957	0
3985002	1
3985350	0
3985369	0
3985379	24
3985524	0
3985579	0
3985589	38
3985625	1
3985634	0
3985654	0
3985706	0
3985709	0
3985724	0
3985742	0
3986170	0
3986418	0
3986588	6
3986591	0
3986909	57
3986914	34
3986967	33
3986971	17
3987010	0
3987073	2
3987094	19
3987097	5
3987107	1
3987215	0
3987287	193
3987321	1
3987349	0
3987386	1
3987410	8
3987419	6
3987428	1
3987558	34
3987562	69
3987571	29
3987717	40
3987759	6
3987892	0
3987955	21
3987981	0
3988204	24
3988364	0
3988526	0
3988575	0
3988577	0
3988691	7
3988814	0
3988854	0
3988864	0
3988994	56
3989111	11
3989173	0
3989194	0
3989283	0
3989288	0
3989307	0
3989311	0
3989386	17
3989602	0
3989802	0
3989989	0
3990009	0
3990073	0
3990083	0
3990228	0
3990282	0
3990285	0
3990318	0
3990434	0
3990460	0
3990504	0
3990525	0
3990612	0
3990630	0
3990810	0
3990840	0
3990891	5
3990895	0
3990915	0
3991047	0
3991250	0
3991355	0
3991421	0
3991469	0
3991488	3
3991533	0
3991539	0
3991659	0
3991692	0
3991772	0
3991799	2
3991811	0
3992146	0
3992344	1
3992361	0
3992442	0
3992591	15
3992764	0
3992785	15
3992839	0
3992888	14
3992893	9
3992902	156
3993043	1
3993053	65
3993146	0
3993239	13
3993350	87
3993356	105
3993365	24
3993368	30
3993511	16
3993520	0
3993590	1
3993656	73
3993695	0
3993701	0
3993734	1
3993794	25
3994040	0
3994214	47
3994310	16
3994373	2
3994480	8
3994604	6
3994640	18
3994686	0
3994751	1
3994859	13
3994910	1
3994919	0
3994940	3
3995073	0
3995190	36
3995217	0
3995250	0
3995398	0
3995506	0
3995534	0
3995627	3
3995651	0
3995772	0
3995784	0
3995796	0
3995984	0
3995997	0
3996047	0
3996112	0
3996192	0
3996196	0
3996269	0
3996304	0
3996354	0
3996611	0
3996695	0
3996703	0
3996917	0
3997074	0
3997114	0
3997130	13
3997143	0
3997174	32
3997247	1
3997251	56
3997296	0
3997338	0
3997355	0
3997371	6
3997429	1
3997443	6
3997488	0
3997576	0
3997593	0
3997625	0
3997668	3
3997682	0
3997705	0
3997783	0
3997821	0
3997883	21
3997916	28
3997992	0
3998018	0
3998035	104
3998066	42
3998086	0
3998091	71
3998100	0
3998143	6
3998207	6
3998316	0
3998375	25
3998431	28
3998579	3
3998588	1
3998621	0
3998815	45
3998907	12
3998914	26
3999169	1
3999256	11
3999399	24
3999541	0
3999624	0
3999763	26
3999780	0
3999815	0
3999844	0
3999869	0
3999878	0
4000043	0
4000106	0
4000190	0
4000240	0
4000600	0
4000687	0
4000710	0
4000714	2
4000716	0
4000766	0
4000885	0
4001002	0
4001209	2
4001310	3
4001386	1
4001530	0
4001539	12
4001690	1
4001775	0
4001780	0
4001785	0
4001804	0
4001820	33
4001871	11
4001939	0
4002083	1
4002452	8
4002488	1
4002620	10
4002764	0
4002923	0
4003046	3
4003070	0
4003223	0
4003281	0
4003303	0
4003337	0
4003433	0
4003466	0
4003479	0
4003519	0
4003523	0
4003574	0
4003690	0
4003791	0
4003895	24
4003927	0
4004201	0
4004399	23
4004645	3
4004804	0
4004885	3
4004965	0
4005011	0
4005025	0
4005100	0
4005142	1
4005208	0
4005387	0
4005425	6
4005454	0
4005482	0
4005534	0
4005559	1
4005725	0
4005798	0
4005824	0
4005872	0
4006041	0
4006116	0
4006290	0
4006421	1
4006568	0
4006585	0
4006606	0
4006619	0
4006751	0
4006760	0
4006768	2
4006991	0
4007006	73
4007061	36
4007081	0
4007084	0
4007258	0
4007339	0
4007345	0
4007472	0
4007511	0
4007543	0
4007584	0
4007662	0
4007699	9
4007778	0
4007832	0
4007901	1
4007991	1
4008105	0
4008126	115
4008156	45
4008176	0
4008310	0
4008321	5
4008339	0
4008405	0
4008436	25
4008520	0
4008635	1
4008644	0
4008744	0
4008756	0
4008797	0
4008823	0
4008899	0
4008992	0
4009004	0
4009118	0
4009150	0
4009173	0
4009240	89
4009296	0
4009407	0
4009477	0
4009491	0
4009512	0
4009526	0
4009612	0
4009793	0
4009842	0
4009857	0
4009900	0
4009952	0
4009984	0
4010018	0
4010116	0
4010257	79
4010314	96
4010356	0
4010462	0
4010571	0
4010715	1
4010821	1
4010849	0
4010871	6
4010927	0
4010979	0
4011024	0
4011076	0
4011079	0
4011128	0
4011168	0
4011241	0
4011257	0
4011266	4
4011320	1
4011536	2
4011552	0
4011603	0
4011692	5
4011701	0
4011732	0
4011762	0
4011764	0
4011821	0
4011882	0
4011889	0
4011902	0
4011923	0
4012052	2
4012091	0
4012110	0
4012398	29
4012451	0
4012478	14
4012489	0
4012516	0
4012520	0
4012535	0
4012541	0
4012559	0
4012569	0
4012573	0
4012749	30
4012793	0
4012815	0
4012836	0
4012884	1
4013003	0
4013076	0
4013139	18
4013170	0
4013226	1
4013564	1
4013661	5
4013670	8
4013703	0
4013739	25
4013966	5
4014003	0
4014041	12
4014068	4
4014145	6
4014164	2
4014218	0
4014222	81
4014237	14
4014252	5
4014312	0
4014322	0
4014353	5
4014404	0
4014425	0
4014658	0
4014821	21
4014825	11
4014957	0
4015000	0
4015187	0
4015362	0
4015427	18
4015461	0
4015479	19
4015697	8
4015710	0
4015758	1
4015873	11
4016019	13
4016050	0
4016119	1
4016279	15
4016386	0
4016421	0
4016445	0
4016457	0
4016460	0
4016466	0
4016494	0
4016541	4
4016556	0
4016597	29
4016626	0
4016670	0
4016743	0
4016762	0
4016822	0
4016828	0
4016947	0
4016988	0
4017014	0
4017076	1
4017122	0
4017129	0
4017178	0
4017196	0
4017260	0
4017269	10
4017309	0
4017358	10
4017473	0
4017494	0
4017501	0
4017608	1
4017667	0
4017691	0
4017799	73
4017803	34
4017923	158
4017940	0
4017947	134
4018109	252
4018193	3
4018231	3
4018260	2
4018306	0
4018360	56
4018384	8
4018489	0
4018501	4
4018550	141
4018664	0
4018806	3
4018834	0
4018857	0
4018912	17
4018966	180
4019088	6
4019160	0
4019182	0
4019184	0
4019217	0
4019241	3
4019248	13
4019292	0
4019296	0
4019304	0
4019311	0
4019315	0
4019413	0
4019423	0
4019437	71
4019446	1
4019540	0
4019578	0
4019650	0
4019707	0
4019759	0
4019918	4
4019979	33
4020023	0
4020041	3
4020080	0
4020092	2
4020194	0
4020210	0
4020315	0
4020343	13
4020433	0
4020527	29
4020607	0
4020729	8
4020735	90
4020751	1
4020807	0
4020885	19
4020919	0
4021318	0
4021366	1
4021398	2
4021415	6
4021473	0
4021560	7
4021760	0
4021823	0
4022142	0
4022148	0
4022162	0
4022216	0
4022290	0
4022304	0
4022306	0
4022461	0
4022527	0
4022563	0
4022574	0
4022714	0
4022833	0
4023023	0
4023033	0
4023055	0
4023087	0
4023105	0
4023108	0
4023222	0
4023287	0
4023310	0
4023330	0
4023506	0
4023516	0
4023525	0
4023543	0
4023562	0
4023564	0
4023616	0
4023669	0
4023697	0
4023778	0
4023792	0
4023856	0
4023863	0
4023891	0
4023956	0
4023995	0
4024048	0
4024073	0
4024130	0
4024249	0
4024353	0
4024452	0
4024535	0
4024537	0
4024621	0
4024650	0
4024670	0
4024686	0
4024708	0
4024814	0
4024833	0
4025032	0
4025069	0
4025130	0
4025195	0
4025219	0
4025250	0
4025403	0
4025458	0
4025560	0
4025586	0
4025623	0
4025670	0
4025692	0
4025744	0
4025754	1
4025767	0
4025802	0
4025836	0
4025887	0
4025925	1
4025941	49
4025945	209
4025948	43
4025957	0
4026253	0
4026308	0
4026437	1
4026471	111
4026514	69
4026542	0
4026555	1
4026611	16
4026644	6
4026720	5
4026864	3
4026874	1
4026922	35
4026983	8
4027064	44
4027210	0
4027290	5
4027308	0
4027447	0
4027501	0
4027675	0
4027685	16
4027763	0
4027809	26
4027858	0
4027927	7
4027970	38
4028049	30
4028059	49
4028063	5
4028116	0
4028153	0
4028247	17
4028263	0
4028344	0
4028421	0
4028466	36
4028488	29
4028550	0
4028682	2
4028784	0
4028901	0
4028949	41
4028966	0
4029144	91
4029148	3
4029204	0
4029276	0
4029289	0
4029369	0
4029460	0
4029466	0
4029500	0
4029559	0
4029562	0
4029707	0
4029855	0
4029898	0
4029908	0
4029912	0
4029945	0
4029952	1
4030022	0
4030036	0
4030046	0
4030089	0
4030114	0
4030203	0
4030297	0
4030408	0
4030413	0
4030625	0
4030653	0
4030682	0
4030718	88
4030725	4
4030744	44
4030925	0
4030948	0
4030970	25
4031025	3
4031062	20
4031092	0
4031306	0
4031344	0
4031383	44
4031417	3
4031487	0
4031584	23
4031592	25
4031714	0
4031921	0
4032035	0
4032153	10
4032159	0
4032238	0
4032251	0
4032257	0
4032359	14
4032378	0
4032408	0
4032446	0
4032854	0
4032905	0
4032990	1
4033078	70
4033098	44
4033153	0
4033218	0
4033277	0
4033378	0
4033407	0
4033456	0
4033491	1
4033545	4
4033557	0
4033598	0
4033637	0
4033659	44
4033715	0
4033758	0
4033790	9
4033858	0
4034079	0
4034085	38
4034096	0
4034140	0
4034195	8
4034224	1
4034229	0
4034360	38
4034386	0
4034551	0
4034583	0
4034854	0
4034894	0
4034923	0
4035029	0
4035128	0
4035135	0
4035410	0
4035492	0
4035518	0
4035560	0
4035575	0
4035592	0
4035676	0
4035704	0
4035706	0
4035755	0
4035876	0
4035887	44
4035895	0
4035916	0
4035935	0
4036022	11
4036076	2
4036149	0
4036226	0
4036271	11
4036286	2
4036318	23
4036402	0
4036483	0
4036500	5
4036516	3
4036718	8
4036748	0
4036774	7
4036778	0
4036794	13
4036861	5
4037050	1
4037059	0
4037086	0
4037176	0
4037404	3
4037482	1
4037582	2
4037632	0
4037673	0
4037809	0
4037823	41
4037970	6
4038045	2
4038089	24
4038145	0
4038276	55
4038312	1
4038315	57
4038330	9
4038338	0
4038417	0
4038815	0
4038861	0
4038891	0
4038980	0
4039073	0
4039082	0
4039102	0
4039152	0
4039209	0
4039281	0
4039404	0
4039569	0
4039621	0
4039718	0
4039787	0
4039892	0
4039901	0
4040028	0
4040102	0
4040109	0
4040141	0
4040385	0
4040450	0
4040579	0
4040643	0
4040779	0
4040804	0
4040868	0
4040891	0
4040915	0
4040934	1
4040950	49
4040974	3
4041039	0
4041046	10
4041118	0
4041150	0
4041176	0
4041231	0
4041384	0
4041404	0
4041484	0
4041504	0
4041529	0
4041535	0
4041561	0
4041574	0
4041646	0
4041685	0
4041720	0
4041818	0
4041830	0
4041840	0
4041870	0
4041890	0
4041901	0
4042069	0
4042085	0
4042146	0
4042154	0
4042156	0
4042182	0
4042246	0
4042278	0
4042287	0
4042296	0
4042363	0
4042434	0
4042448	0
4042496	0
4042580	0
4042613	0
4042626	0
4042767	0
4042858	0
4042889	0
4042954	0
4043025	0
4043132	58
4043193	0
4043261	4
4043308	9
4043351	3
4043360	0
4043421	2
4043433	0
4043616	1
4043680	8
4043757	7
4043797	46
4043811	0
4043858	0
4043943	0
4044042	0
4044065	0
4044129	0
4044159	0
4044192	0
4044288	0
4044316	0
4044329	0
4044396	0
4044455	0
4044494	0
4044627	0
4044644	0
4044739	0
4044788	0
4044905	0
4044958	0
4045061	0
4045074	0
4045145	0
4045272	0
4045275	0
4045349	0
4045452	0
4045459	0
4045753	0
4045828	0
4045865	0
4045932	0
4045950	0
4045976	0
4046040	0
4046076	0
4046126	0
4046220	0
4046297	0
4046347	0
4046369	8
4046419	61
4046458	5
4046483	8
4046541	0
4046569	0
4046765	0
4046786	0
4046801	0
4047004	0
4047038	0
4047067	0
4047141	0
4047157	0
4047310	0
4047383	0
4047425	0
4047479	0
4047686	0
4047741	0
4047749	0
4047775	2
4047885	26
4047971	0
4048050	84
4048112	1
4048197	64
4048278	2
4048299	49
4048395	19
4048416	0
4048631	0
4048746	0
4048817	0
4048819	0
4048915	0
4048926	20
4048947	0
4049034	0
4049164	0
4049170	0
4049214	0
4049269	0
4049332	0
4049595	0
4049723	0
4049745	0
4049755	0
4049901	0
4049950	0
4050086	0
4050124	0
4050233	0
4050306	0
4050388	0
4050451	0
4050505	0
4050509	0
4050586	0
4050610	0
4050639	0
4050653	0
4050676	0
4050728	0
4050868	0
4050883	6
4050905	0
4050907	2
4050970	48
4050991	0
4051088	0
4051336	0
4051364	0
4051379	0
4051426	0
4051448	0
4051483	0
4051539	0
4051706	0
4051733	0
4051735	0
4051748	0
4051792	0
4052073	0
4052193	0
4052438	0
4052458	0
4052500	0
4052536	0
4052710	0
4052803	0
4052815	0
4052855	0
4052937	0
4052951	0
4052965	0
4052989	0
4053033	0
4053097	0
4053121	0
4053733	0
4053748	11
4053969	36
4054007	66
4054061	88
4054237	20
4054240	18
4054367	0
4054420	0
4054446	6
4054450	9
4054514	0
4054648	0
4054680	0
4054779	0
4054996	1
4055011	0
4055041	12
4055043	18
4055045	8
4055092	0
4055130	0
4055138	46
4055163	0
4055195	0
4055261	2
4055322	0
4055338	0
4055349	0
4055377	0
4055391	0
4055476	0
4055535	0
4055549	0
4055637	0
4055750	0
4056103	0
4056123	0
4056168	1
4056193	8
4056367	1
4056387	0
4056442	13
4056447	37
4056457	0
4056464	0
4056480	0
4056502	0
4056565	1
4056592	28
4056617	0
4056624	0
4056672	0
4056727	2
4056789	0
4056851	0
4056875	0
4056877	80
4056879	73
4056896	0
4056958	0
4057038	0
4057052	0
4057060	0
4057064	0
4057080	0
4057099	0
4057154	0
4057168	0
4057172	0
4057188	0
4057191	0
4057195	2
4057208	0
4057216	0
4057218	0
4057231	0
4057259	0
4057268	0
4057283	0
4057331	0
4057355	0
4057365	0
4057377	2
4057429	0
4057432	39
4057454	70
4057469	0
4057499	0
4057525	0
4057531	0
4057547	0
4057549	0
4057557	0
4057559	0
4057573	0
4057591	0
4057753	0
4057923	3
4057934	3
4057941	57
4058000	60
4058029	59
4058071	0
4058101	0
4058137	16
4058165	29
4058174	1
4058177	16
4058365	37
4058374	99
4058487	55
4058514	0
4058556	0
4058578	12
4058626	81
4058773	0
4058955	0
4058994	53
4059033	1
4059062	0
4059100	13
4059104	3
4059126	0
4059139	0
4059231	64
4059384	2
4059396	0
4059410	0
4059472	22
4059501	0
4059645	31
4059652	0
4059669	1
4059747	87
4059844	108
4059891	146
4059921	0
4059968	0
4060101	1
4060152	61
4060164	3
4060254	58
4060270	0
4060285	26
4060434	60
4060517	9
4060609	112
4060755	5
4060770	10
4060820	24
4060873	0
4060895	0
4060916	3
4061209	15
4061351	0
4061438	21
4061456	41
4061605	9
4061611	71
4061647	82
4061776	1
4061932	12
4062019	107
4062048	0
4062079	4
4062118	25
4062182	10
4062193	29
4062228	25
4062380	87
4062394	21
4062412	36
4062451	0
4062461	0
4062463	0
4062500	0
4062508	17
4062520	16
4062539	0
4062570	1
4062577	0
4062591	1
4062605	0
4062624	5
4062693	0
4063018	15
4063060	0
4063174	4
4063255	9
4063280	17
4063355	2
4063426	1
4063434	0
4063440	0
4063467	0
4063482	0
4063494	0
4063506	0
4063545	0
4063654	0
4063764	0
4063882	0
4063899	0
4063986	0
4064107	0
4064164	0
4064310	0
4064609	0
4064691	0
4064738	0
4064833	0
4064920	0
4065031	0
4065172	0
4065348	5
4065363	0
4065371	9
4065443	0
4065528	2
4065544	78
4065667	0
4065669	45
4065712	1
4065979	4
4066108	0
4066189	0
4066211	0
4066328	0
4066435	0
4066513	0
4066544	0
4066771	0
4066825	0
4066864	0
4066956	0
4067150	0
4067201	0
4067365	0
4067523	0
4067535	60
4067650	0
4067692	0
4067698	0
4067713	0
4067725	0
4067747	0
4067786	0
4067977	0
4067997	0
4068081	0
4068099	1
4068169	29
4068210	4
4068283	7
4068326	5
4068332	49
4068362	0
4068432	123
4068494	2
4068608	79
4068645	0
4068709	2
4068777	45
4068875	5
4069017	5
4069111	34
4069169	2
4069176	0
4069261	43
4069323	6
4069326	109
4069392	0
4069434	4
4069451	1
4069479	0
4069495	0
4069507	7
4069547	15
4069639	24
4069668	0
4069728	0
4069754	0
4069775	0
4069817	3
4069867	15
4070049	2
4070108	0
4070141	152
4070195	0
4070288	0
4070351	40
4070364	2
4070389	1
4070497	13
4070588	90
4070647	72
4070677	23
4070690	0
4070723	0
4070883	0
4070936	5
4071300	0
4071326	4
4071335	0
4071466	67
4071520	3
4071547	23
4071625	16
4071667	54
4071692	11
4071697	0
4071757	24
4071795	1
4071823	1
4071846	12
4071855	12
4071861	35
4071889	41
4071951	6
4072024	0
4072031	7
4072069	137
4072073	11
4072080	0
4072103	3
4072228	0
4072244	0
4072308	111
4072369	2
4072501	0
4072569	5
4072703	0
4072720	0
4072727	1
4072729	0
4072774	0
4072811	0
4072871	0
4072939	0
4072965	0
4072975	0
4073061	0
4073147	0
4073157	0
4073221	0
4073261	0
4073268	0
4073280	0
4073300	0
4073324	0
4073354	0
4073396	0
4073414	0
4073479	0
4073569	0
4073605	0
4073743	0
4073801	0
4073827	18
4073853	0
4073906	0
4073912	0
4073972	0
4074034	0
4074125	0
4074132	0
4074150	0
4074189	0
4074305	0
4074329	0
4074498	0
4074506	0
4074591	0
4074767	0
4074848	0
4074882	0
4074998	0
4075049	0
4075101	0
4075204	0
4075310	0
4075391	0
4075481	0
4075491	0
4075634	0
4075648	0
4075659	0
4075672	0
4075681	0
4075790	0
4075813	0
4075825	2
4075834	0
4075856	11
4075910	0
4076069	2
4076138	0
4076186	13
4076214	0
4076234	2
4076265	28
4076328	0
4076356	4
4076382	0
4076436	1
4076597	0
4076645	0
4076701	8
4076788	0
4076867	22
4076891	6
4077125	0
4077180	0
4077214	47
4077298	16
4077452	32
4077485	22
4077533	4
4077622	0
4077652	150
4077709	0
4077741	17
4077767	65
4077785	0
4077850	1
4077969	120
4078020	1
4078118	1
4078136	110
4078176	0
4078299	0
4078367	0
4078391	0
4078449	0
4078487	0
4078543	88
4078700	0
4078734	0
4078740	0
4078748	1
4078761	11
4078778	0
4078899	0
4078972	2
4079403	18
4079423	9
4079438	0
4079444	88
4079586	0
4079592	21
4079603	37
4079624	11
4079691	42
4079783	0
4079961	9
4079990	74
4080021	3
4080046	0
4080072	0
4080096	59
4080114	37
4080315	126
4080324	11
4080330	0
4080336	0
4080393	29
4080501	67
4080540	44
4080676	3
4080690	35
4080751	0
4080763	36
4080817	1
4080974	4
4081040	32
4081067	0
4081139	78
4081241	0
4081352	0
4081414	0
4081444	0
4081465	0
4081476	15
4081496	5
4081518	17
4081520	83
4081551	0
4081573	0
4081580	0
4081596	0
4081608	0
4081655	0
4081696	0
4081764	0
4081856	0
4081918	0
4082045	0
4082051	0
4082099	0
4082118	0
4082164	0
4082378	0
4082546	0
4082628	0
4082660	0
4082702	0
4082786	0
4082874	0
4082885	0
4082913	0
4082917	0
4082933	0
4083034	6
4083044	0
4083065	0
4083098	0
4083184	0
4083207	0
4083239	0
4083260	0
4083406	0
4083438	0
4083547	0
4083569	0
4083635	0
4083674	0
4083701	0
4083836	0
4083857	0
4083880	0
4083901	0
4083926	0
4083997	0
4084277	0
4084399	0
4084577	0
4084625	0
4084633	0
4084749	0
4084772	0
4084807	0
4084924	0
4084959	0
4085004	0
4085008	0
4085017	0
4085121	0
4085245	0
4085352	0
4085372	0
4085443	0
4085470	0
4085472	0
4085507	0
4085514	0
4085580	0
4085614	0
4085698	0
4085739	0
4085791	0
4085827	0
4085887	0
4086025	0
4086153	0
4086178	0
4086263	0
4086304	0
4086328	0
4086340	0
4086359	0
4086404	0
4086410	0
4086412	0
4086421	0
4086433	0
4086526	0
4086541	0
4086784	0
4086910	0
4086916	0
4086969	0
4087038	0
4087044	0
4087082	0
4087117	0
4087189	0
4087249	0
4087260	0
4087318	0
4087333	0
4087458	0
4087470	0
4087487	2
4087491	119
4087532	0
4087578	1
4087613	1
4087676	104
4087733	6
4087790	0
4087807	131
4087861	0
4087878	0
4087908	0
4088000	0
4088169	0
4088185	0
4088248	4
4088332	66
4088379	9
4088405	0
4088449	64
4088503	4
4088542	0
4088619	0
4088630	0
4088659	0
4088782	4
4088817	0
4088944	54
4089170	3
4089192	18
4089227	0
4089281	34
4089380	0
4089465	8
4089542	0
4089545	44
4089579	0
4089591	0
4089594	0
4089611	9
4089968	0
4089980	23
4089997	0
4090045	0
4090075	0
4090214	0
4090279	0
4090332	0
4090421	0
4090474	0
4090574	0
4090595	2
4090658	0
4090778	0
4090865	12
4090900	8
4090993	0
4091048	0
4091057	0
4091208	0
4091256	3
4091322	0
4091360	0
4091367	16
4091485	0
4091525	0
4091595	1
4091694	0
4091730	0
4091750	5
4091784	0
4091813	0
4091823	0
4091920	0
4091926	0
4091976	0
4092008	0
4092072	0
4092134	0
4092157	0
4092237	1
4092240	0
4092413	1
4092490	3
4092513	0
4092694	0
4092785	0
4092799	0
4092822	27
4092951	0
4092967	0
4093103	0
4093163	4
4093201	1
4093246	0
4093370	3
4093424	0
4093441	0
4093454	0
4093481	3
4093545	0
4093726	0
4093732	2
4093817	77
4093867	81
4093962	0
4093970	0
4093993	74
4094068	1
4094391	0
4094420	8
4094475	0
4094522	6
4094613	5
4094704	0
4094740	1
4094763	33
4094780	0
4094791	0
4094807	0
4094823	28
4094829	14
4095046	0
4095103	22
4095107	71
4095208	0
4095226	0
4095341	109
4095388	0
4095407	39
4095503	5
4095578	0
4095612	0
4095623	0
4095682	0
4095708	25
4095721	4
4095760	0
4095763	0
4095796	0
4095955	2
4096174	0
4096201	48
4096258	1
4096488	1
4096590	0
4096645	2
4096870	2
4096888	0
4096938	0
4096944	12
4097039	0
4097106	0
4097108	15
4097393	35
4097422	1
4097461	0
4097528	4
4097900	68
4098089	0
4098285	0
4098325	1
4098397	0
4098427	14
4098709	0
4098716	0
4098805	4
4099087	0
4099156	0
4099356	0
4099527	73
4099633	0
4099645	0
4099655	0
4099662	0
4099665	0
4099667	0
4099695	0
4099730	20
4099760	0
4099813	14
4100017	115
4100111	0
4100129	0
4100326	48
4100347	0
4100353	0
4100364	1
4100404	0
4100422	0
4100428	19
4100504	0
4100622	16
4100633	0
4100653	48
4100660	0
4100663	1
4100686	0
4100779	0
4100806	0
4100836	16
4100844	0
4100847	6
4100850	3
4100958	0
4100967	0
4100994	0
4101038	0
4101044	0
4101101	1
4101176	46
4101179	0
4101203	0
4101215	0
4101219	34
4101227	11
4101311	0
4101433	0
4101440	0
4101576	0
4101770	0
4101872	0
4102187	0
4102277	0
4102311	0
4102403	56
4102465	44
4102501	0
4102537	0
4102585	0
4102669	0
4102700	0
4102721	0
4102796	0
4102827	0
4102858	0
4102915	0
4102985	0
4103111	0
4103233	19
4103248	0
4103408	0
4103455	0
4103493	1
4103573	0
4103593	0
4103602	0
4103808	0
4103930	9
4103953	0
4103979	0
4104049	1
4104095	0
4104158	0
4104176	0
4104190	0
4104391	0
4104411	0
4104481	1
4104496	8
4104574	0
4104593	0
4104659	0
4104716	0
4104743	0
4104776	3
4104842	0
4105019	0
4105070	0
4105105	0
4105174	9
4105218	0
4105233	0
4105270	0
4105391	0
4105430	0
4105439	0
4105469	0
4105565	0
4105625	2
4105659	0
4105728	0
4105805	0
4105860	0
4105926	0
4106095	0
4106097	0
4106109	0
4106175	0
4106401	0
4106427	0
4106493	0
4106514	0
4106539	0
4106562	0
4106637	0
4106706	0
4106755	0
4106818	0
4106907	0
4106988	0
4106998	0
4107054	3
4107274	0
4107356	74
4107360	0
4107443	0
4107616	15
4107632	0
4107702	0
4107708	0
4107780	51
4107845	1
4107873	0
4107943	107
4107957	0
4108003	37
4108054	0
4108198	0
4108294	8
4108316	19
4108378	116
4108430	0
4108443	4
4108753	123
4108788	0
4108807	0
4108825	0
4108912	0
4108921	0
4108957	0
4108974	0
4109014	0
4109029	0
4109032	0
4109061	19
4109161	0
4109198	0
4109367	0
4109374	11
4109384	0
4109437	0
4109449	141
4109476	1
4109479	7
4109504	33
4109528	0
4109531	23
4109643	0
4109687	3
4109698	74
4109786	8
4109798	33
4109811	8
4109897	16
4109923	0
4109970	0
4110067	50
4110218	2
4110233	0
4110361	0
4110396	0
4110507	0
4110561	48
4110594	1
4110676	17
4110710	25
4110770	0
4110808	33
4110945	6
4110955	0
4111242	0
4111286	0
4111330	0
4111439	1
4111521	29
4111655	0
4111696	0
4111791	0
4111821	0
4111847	0
4111963	0
4111996	0
4112041	0
4112058	0
4112235	0
4112329	0
4112349	0
4112368	0
4112385	0
4112403	0
4112407	0
4112535	0
4112699	0
4112712	0
4112732	0
4112736	0
4112807	0
4112899	0
4112918	0
4112957	0
4113379	0
4113417	0
4113472	0
4113543	0
4113645	0
4113669	0
4113831	39
4113846	0
4113892	10
4113936	0
4114000	0
4114218	1
4114356	2
4114384	0
4114395	0
4114505	0
4114568	0
4114627	0
4114649	71
4114729	0
4114920	0
4115060	0
4115083	0
4115146	0
4115205	0
4115288	0
4115336	38
4115625	3
4115646	0
4115658	0
4115752	0
4115795	1
4115849	7
4115867	0
4115929	73
4115944	2
4115978	0
4115980	49
4116125	77
4116135	7
4116185	0
4116344	83
4116381	81
4116450	7
4116482	0
4116527	0
4116555	0
4116583	17
4116589	1
4116614	2
4116625	3
4116797	0
4116861	0
4117328	2
4117362	63
4117437	0
4117452	1
4117515	4
4117577	8
4117611	2
4117710	4
4117718	0
4117843	0
4117850	3
4117928	0
4118000	6
4118193	0
4118238	0
4118285	10
4118294	0
4118326	0
4118589	12
4118622	10
4118651	0
4118672	0
4118683	0
4118693	14
4118702	0
4118709	0
4118727	77
4118844	1
4118880	0
4118915	0
4118945	1
4118971	0
4118980	10
4119046	0
4119111	0
4119173	0
4119184	0
4119257	0
4119272	0
4119283	0
4119307	0
4119419	0
4119546	0
4119588	0
4119808	0
4119935	0
4119999	0
4120074	0
4120108	0
4120232	0
4120278	0
4120285	0
4120330	0
4120369	0
4120377	0
4120400	0
4120430	0
4120449	0
4120466	0
4120500	0
4120520	0
4120687	0
4120781	0
4120802	0
4120938	0
4121030	0
4121232	20
4121256	1
4121277	0
4121295	0
4121317	0
4121328	0
4121356	0
4121377	0
4121416	23
4121541	0
4121615	104
4121637	0
4121664	5
4121673	7
4121699	37
4121825	0
4121831	0
4121846	3
4121848	23
4121882	29
4121887	0
4121960	0
4121991	0
4122042	8
4122081	7
4122086	1
4122089	0
4122200	0
4122278	0
4122322	0
4122399	0
4122460	0
4122511	0
4122523	0
4122661	0
4122687	0
4122721	4
4122808	1
4122923	0
4122991	0
4123003	0
4123051	0
4123114	1
4123137	0
4123170	0
4123203	0
4123213	0
4123226	0
4123287	0
4123335	2
4123338	0
4123444	0
4123542	0
4123570	1
4123597	0
4123679	0
4123987	0
4124002	0
4124008	0
4124077	0
4124153	0
4124173	0
4124201	0
4124305	8
4124524	3
4124583	0
4124667	0
4124774	88
4124952	0
4124985	18
4125076	2
4125083	0
4125146	0
4125162	0
4125264	4
4125318	31
4125335	0
4125568	0
4125585	1
4125640	0
4125665	0
4125710	107
4125733	54
4125779	11
4125786	0
4125860	0
4125986	0
4126028	1
4126100	0
4126190	0
4126199	0
4126262	0
4126277	1
4126306	0
4126447	0
4126550	0
4126562	3
4126679	0
4126699	0
4126739	0
4126817	21
4126834	2
4126934	20
4126939	0
4126951	1
4126973	0
4127055	7
4127061	3
4127077	9
4127188	42
4127196	0
4127320	0
4127377	59
4127474	0
4127599	12
4127675	27
4127691	0
4127732	53
4127798	0
4127812	0
4128199	0
4128224	0
4128319	1
4128396	116
4128426	0
4128437	5
4128460	86
4128533	8
4128674	0
4128719	26
4128731	0
4128838	1
4128882	16
4128930	0
4129021	55
4129039	8
4129041	32
4129124	0
4129204	0
4129254	36
4129277	39
4129297	15
4129304	74
4129366	0
4129455	45
4129494	0
4129502	0
4129525	0
4129606	0
4129648	1
4129723	10
4129827	2
4129910	10
4129947	2
4130023	6
4130049	165
4130051	85
4130072	28
4130074	6
4130149	4
4130206	0
4130261	10
4130327	59
4130455	17
4130523	29
4130547	0
4130583	98
4130673	0
4130706	0
4130721	0
4130730	0
4130738	16
4130751	9
4130766	0
4130784	22
4130802	0
4130820	0
4130859	14
4130877	0
4130917	28
4130948	17
4130970	0
4130981	0
4131052	23
4131169	0
4131346	54
4131435	14
4131441	41
4131586	36
4131593	0
4131631	0
4131686	0
4131760	30
4131762	36
4131776	0
4131802	15
4131817	37
4131868	48
4131888	90
4131898	10
4131986	0
4132040	0
4132068	2
4132178	0
4132238	0
4132252	4
4132281	0
4132377	44
4132433	0
4132463	0
4132518	0
4132666	1
4132846	8
4132850	0
4132929	7
4132992	12
4133007	0
4133047	0
4133083	0
4133233	9
4133393	27
4133443	2
4133483	3
4133564	42
4133602	0
4133609	23
4133645	10
4133760	0
4133786	3
4133857	0
4133990	0
4134075	6
4134227	0
4134279	0
4134291	40
4134412	5
4134488	0
4134504	2
4134547	1
4134627	1
4134670	17
4134688	0
4134768	17
4134849	0
4134870	19
4134911	0
4134956	0
4135013	0
4135037	0
4135053	0
4135065	0
4135078	43
4135080	0
4135439	0
4135451	6
4135489	30
4135794	0
4135848	0
4136068	0
4136141	0
4136194	0
4136224	0
4136376	0
4136385	0
4136573	2
4136725	0
4136744	0
4136785	0
4136847	2
4136850	0
4136882	0
4136998	103
4137003	0
4137046	0
4137098	0
4137177	11
4137179	0
4137304	28
4137308	0
4137370	1
4137383	67
4137424	47
4137470	4
4137478	5
4137481	14
4137492	15
4137594	0
4137715	0
4137914	0
4137979	0
4137996	0
4138314	0
4138321	0
4138381	0
4138435	0
4138549	1
4138560	19
4138628	7
4138726	0
4138819	0
4138855	0
4138935	0
4138984	2
4138994	2
4139011	1
4139025	0
4139036	0
4139092	5
4139215	0
4139265	7
4139310	7
4139343	5
4139497	14
4139585	1
4139595	2
4139608	1
4139611	4
4139637	0
4139663	0
4139681	0
4139694	0
4139883	0
4139916	0
4139940	4
4140009	5
4140133	0
4140143	0
4140274	4
4140278	71
4140301	8
4140305	40
4140307	3
4140354	45
4140564	0
4140609	156
4140632	0
4140641	0
4140653	0
4140661	4
4140741	0
4140755	85
4140757	2
4140779	1
4140899	8
4140923	0
4140953	0
4140966	15
4140974	8
4141008	0
4141026	0
4141172	0
4141216	0
4141302	0
4141314	0
4141336	0
4141356	0
4141374	7
4141380	3
4141397	0
4141503	0
4141562	0
4141578	0
4141657	0
4141670	0
4141691	6
4141740	0
4141787	18
4141790	0
4141800	0
4141886	4
4142010	0
4142097	0
4142150	0
4142185	0
4142198	16
4142209	0
4142235	12
4142255	0
4142361	10
4142378	0
4142414	2
4142534	0
4142618	2
4142660	77
4142663	0
4142759	1
4142855	12
4142894	11
4142898	2
4142927	1
4143068	74
4143159	0
4143208	0
4143252	0
4143313	0
4143391	1
4143470	25
4143622	0
4143670	0
4143694	0
4143746	3
4143923	20
4144015	5
4144309	0
4144478	0
4144533	0
4144549	0
4144657	0
4144706	0
4144836	0
4144854	1
4144897	0
4144925	0
4144928	0
4144965	0
4144979	0
4144996	0
4145027	0
4145145	0
4145197	0
4145301	0
4145388	0
4145463	0
4145516	0
4145558	1
4145704	6
4145838	0
4145906	33
4145916	0
4145943	0
4145952	27
4146057	0
4146105	24
4146138	0
4146228	4
4146246	31
4146402	24
4146560	0
4146641	0
4146728	7
4146774	19
4146846	3
4146902	26
4146972	0
4147207	0
4147250	1
4147412	3
4147469	27
4147488	0
4147544	60
4147613	14
4147617	67
4147887	12
4147922	0
4148014	0
4148270	9
4148322	0
4148364	5
4148395	217
4148429	5
4148440	0
4148455	13
4148583	0
4148802	0
4148858	1
4148893	31
4148937	0
4149037	0
4149081	0
4149096	0
4149105	0
4149146	3
4149270	33
4149450	68
4149453	2
4149462	48
4149564	0
4149667	0
4149690	0
4149704	0
4149770	0
4149951	35
4149953	10
4150006	0
4150107	43
4150116	26
4150127	84
4150131	30
4150157	0
4150209	2
4150260	0
4150341	15
4150350	2
4150374	41
4150506	2
4150662	0
4150707	60
4150749	64
4150752	2
4150785	12
4150899	33
4151001	0
4151061	22
4151169	7
4151191	0
4151283	2
4151315	0
4151356	3
4151423	0
4151555	0
4151800	0
4151839	0
4151912	0
4151929	0
4152032	0
4152098	0
4152197	0
4152381	0
4152397	0
4152415	0
4152621	0
4152643	0
4152812	0
4152829	0
4152918	0
4152964	0
4152989	0
4152992	0
4153006	0
4153144	0
4153451	0
4153526	0
4153639	0
4153701	3
4153754	48
4153785	66
4153914	8
4153945	6
4153947	0
4154053	0
4154153	0
4154236	0
4154422	0
4154533	0
4154560	0
4154575	0
4154596	0
4154704	0
4154738	0
4154949	0
4154977	0
4155013	0
4155031	0
4155048	0
4155077	0
4155145	0
4155181	0
4155232	0
4155296	0
4155318	0
4155379	0
4155410	0
4155510	0
4155577	0
4155580	0
4155625	0
4155762	0
4155783	0
4155850	33
4155866	36
4155930	10
4156054	123
4156103	11
4156113	2
4156126	6
4156179	32
4156234	72
4156252	9
4156383	1
4156398	0
4156410	2
4156594	14
4156661	0
4156743	7
4156767	45
4156948	4
4156967	0
4157147	0
4157163	0
4157187	0
4157499	0
4157681	0
4157801	0
4157864	0
4158023	0
4158037	0
4158222	0
4158266	0
4158353	0
4158447	0
4158475	0
4158561	0
4158585	0
4158613	0
4158621	0
4158661	0
4158702	0
4158966	0
4159087	0
4159098	7
4159110	0
4159245	0
4159281	32
4159299	48
4159502	23
4159596	147
4159673	0
4159699	2
4159771	3
4159778	97
4159802	0
4159857	231
4159881	10
4160019	0
4160206	0
4160371	0
4160459	0
4160577	0
4160702	1
4160731	1
4160740	13
4160749	1
4161102	49
4161163	0
4161178	0
4161197	1
4161230	0
4161239	0
4161365	12
4161427	0
4161558	0
4161643	0
4161668	1
4161745	2
4161766	0
4161797	1
4161805	0
4161889	0
4161949	0
4162059	0
4162315	23
4162324	37
4162343	0
4162360	12
4162507	0
4162512	82
4162514	38
4162516	37
4162550	0
4162583	0
4162705	0
4162751	3
4162761	7
4162781	1
4162852	0
4162909	0
4162967	0
4162981	52
4162988	0
4163003	0
4163071	0
4163147	30
4163183	0
4163211	0
4163231	0
4163249	39
4163252	14
4163309	15
4163399	0
4163407	53
4163417	0
4163512	0
4163604	0
4163630	0
4163650	22
4163654	2
4163762	8
4163777	26
4163779	0
4163804	0
4163819	37
4163840	0
4163870	0
4163974	1
4164046	0
4164050	2
4164054	5
4164088	4
4164104	2
4164119	1
4164136	0
4164201	0
4164233	16
4164288	0
4164327	2
4164340	1
4164361	1
4164391	43
4164451	1
4164473	1
4164479	0
4164497	0
4164535	0
4164658	0
4164668	0
4164707	0
4164733	0
4164742	2
4164853	6
4164891	11
4164894	5
4164955	7
4165054	3
4165100	1
4165109	0
4165174	0
4165185	0
4165332	0
4165439	0
4165533	0
4165574	0
4165731	0
4165890	0
4165915	0
4166063	0
4166209	0
4166264	0
4166305	0
4166366	0
4166395	0
4166427	0
4166454	0
4166543	0
4166547	0
4166554	0
4166575	0
4166640	0
4166714	0
4166750	0
4166797	0
4166890	0
4166899	0
4166920	0
4166929	0
4167026	0
4167037	0
4167107	0
4167162	0
4167196	0
4167208	0
4167218	0
4167264	0
4167308	0
4167356	0
4167380	0
4167386	0
4167413	0
4167465	0
4167474	0
4167491	0
4167558	0
4167634	0
4167645	0
4167723	0
4167755	0
4167839	0
4167891	0
4167966	0
4168066	0
4168101	0
4168134	0
4168242	0
4168265	0
4168274	0
4168288	0
4168340	17
4168342	0
4168441	0
4168470	24
4168473	0
4168510	7
4168515	0
4168535	0
4168543	0
4168573	0
4168703	34
4168713	52
4168774	0
4168780	0
4168787	9
4168892	0
4169013	0
4169065	0
4169110	13
4169306	26
4169393	0
4169476	0
4169495	23
4169562	0
4169607	32
4169718	0
4169806	24
4169877	16
4169885	15
4169889	26
4169900	0
4169927	0
4169966	18
4170018	6
4170045	1
4170064	0
4170076	5
4170091	0
4170115	0
4170177	0
4170193	0
4170210	4
4170291	34
4170310	71
4170345	0
4170430	0
4170573	66
4170591	0
4170679	6
4170830	0
4170860	20
4170905	47
4171088	88
4171228	157
4171242	20
4171263	62
4171270	29
4171273	13
4171319	48
4171330	1
4171390	17
4171514	0
4171528	3
4171593	0
4171636	0
4171700	19
4171770	7
4171839	0
4171865	0
4171959	0
4172026	0
4172164	7
4172236	0
4172248	0
4172262	14
4172269	0
4172462	30
4172592	49
4172602	4
4172680	0
4172804	0
4172863	1
4172875	0
4172904	0
4172916	0
4172920	83
4172933	0
4172947	3
4172971	2
4173015	9
4173099	0
4173125	42
4173153	0
4173278	21
4173322	0
4173330	54
4173334	3
4173363	0
4173365	0
4173392	32
4173426	1
4173503	1
4173512	0
4173563	9
4173613	57
4173619	14
4173629	22
4173678	44
4173685	35
4173694	0
4173757	48
4173834	6
4174013	0
4174045	171
4174066	29
4174111	56
4174230	52
4174318	0
4174331	46
4174389	4
4174437	0
4174484	3
4174498	0
4174581	0
4174586	14
4174620	1
4174638	1
4174649	1
4174666	45
4174723	6
4174939	0
4174949	0
4174972	19
4175012	45
4175088	0
4175110	18
4175143	24
4175248	0
4175303	6
4175490	0
4175667	0
4175981	17
4175987	15
4176017	55
4176029	0
4176125	0
4176179	7
4176237	12
4176262	42
4176317	34
4176710	28
4176746	3
4176888	0
4176972	0
4177113	31
4177444	7
4177467	8
4177634	5
4177667	13
4177719	0
4177788	54
4177868	2
4177883	0
4177971	0
4178046	0
4178162	33
4178265	0
4178270	0
4178290	0
4178321	0
4178391	26
4178420	2
4178475	16
4178528	27
4178547	40
4178555	4
4178595	1
4178613	2
4178814	4
4179066	3
4179133	10
4179274	22
4179441	120
4179501	32
4179510	42
4179613	59
4179623	0
4179732	71
4179813	11
4179828	136
4179862	0
4179868	0
4179944	0
4179956	1
4180038	0
4180063	0
4180106	17
4180209	0
4180551	40
4180744	0
4180764	0
4180794	33
4180859	46
4180890	0
4180937	90
4180949	0
4181087	1
4181137	0
4181154	0
4181168	12
4181220	0
4181353	33
4181367	1
4181387	0
4181442	9
4181479	1
4181569	9
4181648	52
4181681	8
4181777	42
4181780	71
4181828	124
4181844	0
4181898	0
4181943	10
4182011	223
4182076	0
4182104	11
4182314	0
4182363	48
4182468	5
4182503	21
4182523	95
4182572	0
4182618	41
4182626	23
4182696	4
4182699	21
4182784	104
4182866	0
4182950	52
4183005	9
4183010	3
4183099	25
4183192	91
4183202	67
4183330	0
4183350	0
4183374	16
4183378	55
4183458	29
4183607	4
4183646	4
4183701	27
4183754	17
4183767	0
4183943	37
4183970	117
4184030	0
4184051	19
4184168	0
4184301	0
4184339	71
4184557	25
4184659	12
4184694	73
4184705	0
4184876	48
4184880	59
4184903	13
4184906	113
4184917	26
4184983	17
4185009	3
4185190	94
4185244	2
4185251	5
4185254	5
4185436	0
4185543	68
4185668	48
4185672	0
4185747	25
4185821	37
4185845	60
4186077	183
4186086	0
4186179	3
4186221	0
4186237	191
4186394	3
4186446	11
4186512	0
4186529	20
4186594	31
4186744	3
4186756	5
4186841	2
4186845	1
4186891	0
4186929	39
4187124	13
4187135	4
4187177	9
4187214	23
4187283	6
4187305	17
4187337	0
4187346	1
4187364	33
4187460	16
4187630	12
4187670	39
4187674	152
4187696	26
4187721	29
4187784	25
4187803	2
4187852	6
4187863	68
4188111	10
4188146	7
4188169	0
4188231	0
4188271	0
4188311	0
4188342	0
4188552	45
4188657	65
4188817	0
4188835	0
4188879	21
4188889	19
4189236	0
4189318	15
4189416	0
4189436	0
4189464	0
4189501	6
4189528	3
4189745	0
4189775	2
4189789	0
4189824	0
4189840	1
4189974	7
4190019	23
4190051	1
4190072	6
4190168	11
4190226	67
4190230	21
4190268	34
4190299	25
4190350	0
4190397	14
4190410	1
4190455	0
4190459	0
4190463	0
4190468	0
4190472	0
4190477	0
4190493	27
4190531	6
4190574	35
4190695	16
4190761	4
4190782	114
4190865	0
4190867	0
4190881	0
4190883	0
4190889	0
4190910	0
4190940	4
4190950	3
4190963	64
4191014	19
4191065	2
4191121	0
4191183	8
4191213	0
4191256	98
4191362	0
4191365	64
4191373	32
4191376	2
4191442	68
4191555	51
4191922	30
4191966	69
4192049	5
4192119	2
4192199	4
4192208	42
4192236	2
4192331	94
4192422	59
4192752	1
4192758	4
4192856	90
4192886	0
4192946	0
4192957	37
4193009	10
4193026	51
4193043	0
4193245	43
4193287	0
4193334	30
4193338	7
4193341	14
4193428	31
4193534	0
4193617	27
4193787	0
4193896	0
4193916	7
4193992	2
4194004	23
4194025	11
4194063	0
4194070	31
4194151	13
4194168	0
4194175	45
4194194	26
4194425	0
4194479	57
4194507	0
4194516	0
4194628	13
4194724	0
4194742	14
4194776	31
4195048	3
4195072	7
4195147	11
4195180	0
4195297	48
4195312	1
4195321	0
4195358	3
4195417	1
4195495	235
4195562	0
4195570	0
4195572	0
4195580	0
4195590	0
4195604	0
4195613	39
4195742	2
4195763	0
4195782	0
4195866	34
4195876	7
4195885	24
4195924	0
4195978	11
4195994	1
4196033	52
4196209	38
4196219	1
4196282	144
4196290	0
4196318	6
4196325	0
4196350	4
4196428	7
4196447	27
4196532	0
4196571	0
4196610	20
4196696	1
4196731	1
4196754	0
4196760	0
4196763	0
4196766	0
4196769	0
4196774	0
4196776	0
4196794	2
4196806	101
4196823	2
4196856	1
4196889	0
4196906	50
4196910	51
4197069	0
4197107	49
4197192	0
4197236	0
4197275	5
4197353	25
4197401	0
4197418	0
4197489	0
4197583	0
4197634	11
4197688	66
4197724	7
4197778	14
4197807	10
4197874	30
4197911	22
4197945	18
4197990	4
4198044	6
4198052	0
4198091	81
4198124	131
4198143	43
4198176	14
4198195	25
4198282	54
4198353	23
4198356	11
4198384	126
4198443	3
4198480	20
4198587	22
4198611	0
4198675	4
4198801	129
4198837	0
4198842	8
4198884	50
4198893	42
4198904	0
4198946	1
4199027	41
4199193	128
4199271	0
4199289	8
4199343	0
4199374	0
4199407	0
4199497	0
4199628	0
4199908	0
4199984	0
4200143	0
4200235	0
4200258	0
4200428	0
4200433	0
4200512	2
4200516	142
4200638	0
4200693	0
4200714	0
4200730	0
4200790	0
4200887	0
4201149	0
4201221	0
4201243	0
4201329	0
4201370	0
4201408	0
4201468	0
4201492	0
4201583	1
4201585	1
4201626	0
4201630	5
4201741	9
4201830	0
4201888	0
4201910	0
4201919	0
4201949	0
4201977	0
4202073	2
4202078	0
4202156	0
4202268	22
4202295	6
4202342	4
4202363	3
4202375	0
4202466	3
4202491	0
4202540	2
4202552	7
4202638	0
4202694	58
4202746	1
4202756	0
4202763	0
4202926	0
4202966	1
4203004	41
4203039	0
4203064	0
4203078	0
4203122	0
4203209	2
4203283	9
4203289	0
4203307	61
4203309	32
4203470	14
4203482	3
4203540	1
4203629	0
4203834	35
4203868	0
4203921	0
4203943	0
4204062	23
4204074	0
4204201	0
4204249	0
4204357	19
4204406	0
4204517	0
4204542	0
4204564	0
4204605	0
4204808	0
4204816	0
4204858	0
4204980	0
4205104	0
4205184	1
4205238	5
4205257	43
4205259	0
4205302	0
4205304	26
4205373	0
4205531	0
4205563	0
4205603	4
4205647	0
4205709	0
4205736	0
4205783	0
4205831	0
4205897	12
4205907	17
4206016	1
4206041	0
4206158	0
4206194	1
4206209	10
4206226	0
4206251	0
4206319	111
4206341	1
4206343	25
4206458	0
4206514	0
4206608	0
4206660	60
4206676	8
4206875	1
4206956	6
4207043	16
4207106	35
4207130	0
4207164	0
4207175	4
4207278	0
4207369	13
4207400	0
4207622	0
4207649	0
4207790	0
4207839	0
4207859	49
4207868	2
4207884	1
4207901	17
4207904	0
4207976	3
4208015	33
4208021	59
4208141	163
4208205	9
4208252	2
4208447	18
4208453	55
4208486	3
4208615	5
4208660	0
4208745	62
4208754	67
4208774	20
4208795	0
4208879	11
4208992	0
4209055	2
4209066	10
4209069	0
4209084	9
4209107	0
4209141	4
4209158	0
4209167	3
4209202	1
4209250	0
4209308	0
4209392	0
4209533	0
4209558	33
4209581	0
4209612	1
4209632	0
4209702	0
4209707	10
4209761	0
4209822	0
4209824	0
4209837	0
4209906	0
4209930	0
4209981	0
4210300	0
4210363	0
4210385	0
4210576	0
4210603	0
4210823	0
4210937	0
4211039	0
4211087	0
4211105	0
4211259	0
4211280	6
4211343	0
4211352	64
4211365	1
4211388	4
4211549	15
4211594	3
4211629	89
4211646	3
4211675	171
4211677	165
4211711	35
4211874	0
4211963	97
4212008	0
4212044	4
4212055	21
4212111	0
4212140	188
4212146	2
4212279	1
4212293	0
4212304	0
4212316	0
4212369	0
4212386	0
4212393	5
4212399	0
4212435	0
4212446	0
4212462	0
4212516	2
4212522	17
4212672	4
4212690	0
4212720	0
4212732	0
4212792	0
4212834	52
4212852	1
4212854	0
4212899	6
4212919	0
4213006	0
4213027	6
4213117	0
4213158	0
4213198	0
4213253	0
4213343	0
4213366	5
4213509	0
4213547	0
4213567	0
4213639	0
4213733	35
4213801	98
4213827	0
4213838	5
4213888	0
4213949	36
4213960	0
4214085	0
4214122	108
4214160	6
4214206	17
4214227	21
4214268	28
4214282	32
4214341	0
4214376	0
4214397	47
4214432	2
4214453	54
4214480	13
4214538	64
4214546	3
4214574	0
4214584	0
4214650	95
4214653	0
4214693	5
4214733	4
4214781	2
4214853	12
4215242	10
4215250	0
4215302	0
4215379	1
4215517	69
4215888	19
4215892	60
4215895	1
4215917	0
4215923	22
4215939	75
4215947	183
4215956	3
4216060	28
4216083	4
4216136	0
4216257	10
4216264	10
4216282	3
4216407	0
4216455	1
4216526	21
4216544	0
4216612	0
4216703	10
4216921	125
4217011	0
4217033	52
4217036	10
4217082	0
4217095	0
4217107	0
4217136	0
4217197	0
4217251	0
4217280	23
4217285	13
4217300	4
4217354	0
4217452	0
4217471	0
4217648	25
4217677	0
4217720	0
4217870	7
4217879	28
4217910	18
4217950	6
4217966	0
4217993	2
4218018	0
4218038	12
4218049	2
4218061	0
4218118	0
4218281	21
4218384	0
4218420	11
4218514	5
4218551	0
4218558	81
4218609	2
4218689	42
4218845	0
4218861	21
4219003	91
4219015	2
4219039	1
4219219	35
4219232	27
4219313	35
4219432	6
4219475	7
4219517	14
4219538	1
4219566	3
4219612	19
4219690	128
4219750	78
4219803	14
4219849	0
4219903	0
4219992	21
4220003	2
4220148	3
4220182	125
4220235	0
4220247	50
4220361	14
4220386	8
4220395	46
4220397	4
4220413	143
4220421	95
4220463	3
4220667	0
4220669	20
4220747	0
4220791	68
4220910	78
4221017	22
4221032	0
4221054	0
4221077	9
4221088	0
4221138	0
4221189	66
4221209	0
4221220	7
4221254	0
4221256	0
4221266	0
4221277	0
4221493	24
4221503	43
4221538	10
4221621	7
4221722	0
4221744	0
4221773	0
4221838	10
4221878	0
4221986	0
4222001	4
4222084	30
4222108	0
4222287	0
4222398	0
4222539	1
4222570	178
4222574	19
4222600	42
4222697	0
4222754	0
4222793	0
4222824	0
4222851	0
4222857	0
4222868	0
4222918	49
4223005	5
4223022	5
4223041	2
4223059	14
4223099	0
4223151	0
4223160	3
4223442	19
4223489	13
4223529	0
4223543	0
4223575	31
4223654	0
4223854	0
4223856	30
4223883	0
4223932	0
4224093	0
4224157	0
4224178	0
4224207	0
4224256	0
4224334	0
4224461	0
4224475	0
4224674	0
4224688	0
4224757	0
4224888	0
4224899	0
4224932	0
4225066	0
4225085	25
4225101	0
4225153	0
4225156	0
4225180	0
4225185	0
4225206	0
4225283	22
4225313	0
4225380	0
4225398	0
4225444	0
4225462	0
4225514	0
4225524	0
4225581	2
4225661	17
4225664	0
4225707	0
4225733	0
4225919	0
4225933	0
4225942	0
4225961	0
4226037	3
4226068	0
4226077	0
4226085	0
4226264	3
4226339	0
4226467	1
4226504	0
4226592	6
4226670	1
4226705	51
4226741	2
4226786	0
4226858	6
4226874	1
4226894	96
4226900	1
4226924	0
4226948	16
4226979	0
4227004	0
4227011	0
4227013	0
4227063	19
4227072	0
4227101	1
4227125	0
4227161	7
4227172	0
4227196	0
4227252	0
4227399	0
4227406	0
4227478	0
4227588	0
4227695	0
4227701	0
4227730	0
4227763	0
4227808	0
4227945	0
4227965	0
4228055	0
4228154	0
4228178	0
4228374	0
4228389	0
4228426	0
4228440	0
4228448	0
4228485	0
4228553	0
4228616	0
4228641	0
4228705	0
4228827	0
4228832	0
4228864	0
4228901	0
4228946	0
4229048	0
4229132	0
4229161	0
4229224	0
4229257	0
4229272	0
4229276	0
4229303	0
4229361	0
4229459	58
4229571	0
4229646	0
4229688	0
4229811	0
4229862	0
4229888	0
4229991	0
4230132	0
4230249	0
4230267	0
4230276	103
4230283	1
4230295	34
4230297	16
4230374	0
4230393	123
4230441	102
4230550	57
4230591	14
4230603	0
4230651	28
4230734	120
4230761	4
4230777	39
4230779	43
4230783	53
4230800	0
4230872	25
4230908	9
4230914	37
4230926	56
4231063	0
4231079	27
4231085	25
4231109	0
4231119	1
4231122	35
4231174	0
4231199	49
4231340	21
4231342	84
4231370	0
4231376	32
4231393	0
4231412	19
4231415	15
4231443	0
4231469	39
4231485	26
4231508	40
4231559	38
4231705	5
4231901	130
4232075	17
4232078	46
4232131	3
4232204	28
4232286	0
4232304	41
4232353	0
4232399	0
4232434	0
4232553	0
4232595	13
4232606	0
4232642	10
4232657	13
4232661	21
4232712	180
4232813	111
4232817	82
4232907	29
4232973	0
4233063	0
4233099	0
4233123	12
4233147	1
4233168	53
4233214	6
4233321	0
4233344	43
4233384	129
4233452	1
4233543	0
4233684	17
4233728	22
4233786	60
4233810	37
4233924	17
4233954	55
4234146	104
4234342	18
4234365	0
4234449	0
4234682	1
4234693	20
4234705	0
4234774	3
4234791	96
4234811	29
4234819	23
4234846	12
4234888	23
4234891	17
4234895	14
4234903	0
4234986	0
4235115	143
4235274	57
4235340	13
4235384	40
4235404	81
4235441	35
4235476	16
4235550	0
4235586	0
4235603	0
4235615	0
4235631	0
4235684	0
4235756	0
4235816	0
4235871	0
4235943	0
4235974	20
4235980	0
4236109	0
4236134	0
4236193	0
4236346	0
4236385	0
4236548	0
4236626	0
4236632	0
4236690	0
4236771	0
4236775	0
4236815	0
4236817	0
4236845	0
4236863	0
4236896	0
4236935	0
4236959	0
4237015	0
4237034	0
4237176	0
4237199	0
4237219	0
4237247	0
4237302	0
4237340	0
4237359	0
4237427	0
4237558	0
4237618	0
4237700	0
4237820	0
4237853	0
4237883	0
4237924	0
4237976	0
4238014	0
4238048	0
4238109	0
4238160	3
4238219	0
4238417	0
4238427	1
4238470	0
4238512	0
4238557	0
4238578	0
4238728	0
4238773	0
4238791	0
4238831	0
4238923	0
4238941	0
4239017	0
4239088	0
4239142	0
4239146	0
4239292	0
4239538	0
4239556	0
4239598	0
4239601	0
4239676	0
4239691	0
4239694	0
4239700	0
4239730	0
4239876	0
4239883	0
4239910	0
4239937	0
4239950	0
4240046	0
4240067	0
4240081	0
4240088	0
4240116	0
4240131	0
4240156	0
4240269	0
4240382	0
4240445	0
4240611	0
4240697	0
4240704	0
4240753	0
4240871	0
4240926	0
4240965	0
4240967	0
4240977	0
4240980	0
4241019	0
4241022	0
4241063	0
4241077	0
4241113	0
4241407	0
4241449	0
4241557	0
4241595	0
4241677	0
4241695	0
4241699	0
4241717	0
4241964	0
4242023	0
4242064	0
4242128	0
4242139	0
4242202	0
4242231	0
4242257	0
4242262	0
4242561	0
4242581	0
4242645	0
4243041	0
4243182	0
4243202	0
4243219	0
4243236	0
4243239	0
4243270	0
4243323	16
4243384	0
4243397	0
4243425	0
4243454	0
4243598	0
4243707	0
4243713	0
4243818	0
4243830	0
4243842	0
4243866	0
4243872	0
4243874	0
4243995	0
4244057	0
4244128	0
4244236	0
4244275	0
4244279	0
4244287	0
4244290	0
4244296	0
4244329	0
4244331	0
4244639	0
4244661	0
4244869	0
4244896	0
4244914	0
4244917	0
4244925	0
4245075	0
4245200	0
4245204	0
4245226	0
4245286	0
4245298	0
4245313	0
4245400	0
4245418	0
4245471	0
4245547	0
4245556	0
4245708	0
4245918	0
4245937	0
4245979	0
4245986	0
4246048	0
4246072	0
4246142	0
4246240	0
4246423	0
4246469	0
4246543	0
4246561	0
4246588	0
4246928	0
4247147	0
4247542	0
4247595	0
4247634	0
4247646	0
4247688	0
4247691	0
4247767	0
4247841	0
4247937	0
4247964	0
4247999	0
4248246	0
4248248	0
4248264	0
4248267	0
4248270	0
4248334	0
4248496	0
4248532	0
4248586	0
4248633	0
4248645	0
4248735	0
4248811	0
4248879	0
4248888	0
4248949	0
4248965	0
4249069	0
4249128	0
4249178	0
4249194	0
4249216	0
4249233	0
4249278	0
4249289	0
4249365	0
4249395	0
4249423	0
4249453	0
4249455	0
4249594	0
4249620	0
4249743	0
4249751	0
4249787	0
4249845	0
4249986	0
4250008	0
4250029	40
4250046	3
4250055	51
4250067	21
4250147	0
4250274	8
4250288	17
4250326	12
4250406	3
4250440	68
4250443	12
4250503	8
4250632	0
4250659	0
4250688	0
4250708	1
4250725	0
4250809	1
4250818	14
4250868	60
4250889	3
4250907	3
4250961	0
4250968	1
4250995	10
4251079	1
4251095	6
4251133	1
4251189	0
4251195	0
4251221	0
4251227	34
4251233	0
4251235	0
4251237	0
4251244	0
4251251	1
4251272	2
4251279	9
4251329	0
4251344	0
4251371	16
4251407	11
4251410	5
4251414	11
4251533	40
4251564	27
4251683	107
4251703	0
4251709	0
4251764	4
4251795	25
4252029	58
4252066	2
4252292	2
4252453	30
4252477	7
4252541	23
4252841	4
4252925	8
4252937	1
4252966	0
4253042	53
4253100	70
4253121	1
4253187	0
4253345	10
4253498	170
4253662	0
4253678	12
4253696	0
4253815	61
4254013	8
4254071	0
4254155	0
4254164	24
4254217	0
4254270	0
4254339	7
4254381	38
4254432	5
4254503	30
4254517	0
4254536	20
4254551	1
4254559	8
4254724	0
4254892	0
4254904	0
4254958	0
4255067	0
4255177	0
4255267	0
4255405	0
4255411	0
4255453	0
4255546	0
4255594	0
4255684	0
4255903	0
4255958	0
4255978	0
4256099	0
4256135	0
4256268	0
4256304	0
4256337	0
4256352	0
4256373	0
4256415	0
4256529	0
4256580	0
4256706	0
4256745	0
4256784	0
4256832	0
4256874	0
4256988	0
4257414	0
4257438	0
4257492	0
4257582	0
4257672	0
4257831	0
4258035	0
4258086	0
4258164	0
4258189	0
4258202	0
4258221	0
4258227	0
4258422	0
4258452	0
4258491	0
4258716	0
4258776	0
4258803	0
4258899	0
4259025	0
4259064	0
4259133	0
4259464	0
4259766	0
4259775	0
4259835	0
4259995	0
4260069	0
4260105	0
4260279	0
4260401	0
4260504	0
4260510	0
4260558	0
4260600	0
4260624	0
4260789	0
4261025	0
4261130	0
4261228	0
4261271	0
4261313	0
4261392	0
4261543	0
4261680	0
4261737	0
4261784	0
4261788	0
4261806	0
4261815	0
4261825	0
4261932	0
4261939	0
4262189	0
4262196	0
4262229	0
4262473	0
4262492	0
4262645	0
4262667	0
4262676	0
4262864	0
4262925	0
4262952	0
4263108	0
4263213	0
4263294	0
4263314	0
4263382	0
4263393	0
4263399	0
4263433	0
4263460	93
4263507	0
4263531	12
4263538	0
4263565	0
4263639	0
4263643	0
4263688	0
4263811	0
4263880	0
4263895	0
4263941	0
4263944	0
4263947	0
4263982	0
4263988	0
4264038	0
4264066	0
4264119	0
4264132	0
4264167	0
4264179	0
4264226	0
4264391	0
4264469	0
4264496	0
4264522	0
4264554	1
4264566	0
4264602	0
4264637	72
4264642	0
4264653	0
4264709	0
4264742	0
4264761	20
4264773	38
4264862	0
4264871	27
4264887	7
4265123	0
4265195	0
4265250	0
4265327	66
4265336	22
4265397	0
4265415	5
4265453	25
4265476	37
4265534	2
4265566	0
4265659	74
4265702	0
4265714	39
4265718	3
4265743	16
4265756	30
4265767	11
4265798	43
4265821	6
4265888	0
4265911	0
4265927	0
4265977	0
4266079	0
4266187	0
4266274	0
4266295	0
4266424	0
4266460	0
4266472	0
4266526	0
4266598	0
4266679	0
4266756	0
4266797	0
4266895	0
4266934	0
4266988	0
4267075	1
4267107	20
4267192	0
4267216	0
4267231	0
4267289	0
4267357	0
4267367	0
4267375	0
4267439	0
4267482	0
4267533	0
4267645	0
4267662	0
4267697	0
4267720	0
4267729	0
4267774	0
4267804	0
4267902	0
4267934	0
4267952	0
4268015	0
4268041	0
4268122	0
4268224	0
4268248	0
4268300	0
4268320	0
4268323	0
4268344	0
4268463	0
4268575	0
4268639	0
4268641	0
4268643	0
4268698	0
4268773	0
4268812	0
4268821	0
4268892	0
4268901	0
4269022	0
4269104	0
4269136	0
4269163	0
4269183	0
4269227	0
4269284	0
4269314	0
4269362	0
4269374	0
4269434	0
4269542	0
4269599	0
4269620	0
4269631	0
4269688	0
4269704	0
4269803	0
4269869	0
4269875	0
4270115	0
4270132	0
4270171	0
4270396	0
4270632	0
4270731	0
4270890	0
4270989	0
4271103	0
4271226	0
4271254	0
4271307	0
4271334	0
4271378	0
4271427	0
4271440	0
4271461	0
4271487	0
4271508	0
4271540	0
4271552	0
4271699	0
4271736	0
4271751	0
4271800	0
4272006	0
4272183	0
4272191	0
4272258	0
4272262	0
4272282	0
4272320	0
4272378	0
4272515	0
4272543	0
4272549	0
4272557	0
4272563	0
4272589	0
4272629	0
4272671	0
4272674	0
4272707	0
4272740	0
4272785	0
4272806	0
4272844	0
4272896	0
4272905	0
4272926	0
4273043	0
4273067	0
4273071	0
4273082	0
4273100	0
4273172	0
4273193	0
4273307	0
4273327	0
4273355	0
4273394	0
4273424	0
4273440	0
4273443	0
4273469	0
4273511	0
4273653	51
4273658	0
4273793	0
4273795	0
4273804	0
4273825	0
4273894	0
4273995	0
4274007	0
4274101	0
4274134	0
4274182	0
4274201	0
4274258	0
4274453	0
4274493	0
4274527	0
4274618	0
4274629	0
4274641	1
4274769	1
4274837	29
4274845	2
4274855	52
4274874	4
4274901	0
4274904	0
4274910	0
4274922	0
4275007	1
4275106	0
4275167	2
4275219	3
4275231	5
4275305	0
4275379	125
4275435	0
4275624	84
4275678	1
4275703	3
4275717	76
4275723	83
4275759	0
4275780	63
4275800	0
4276004	0
4276011	10
4276036	30
4276104	0
4276194	0
4276281	29
4276295	0
4276308	28
4276353	6
4276377	17
4276611	1
4276620	20
4276674	31
4276691	117
4276920	6
4276967	7
4276978	3
4277007	0
4277027	0
4277109	1
4277154	44
4277217	0
4277337	4
4277340	28
4277354	182
4277357	48
4277383	267
4277458	25
4277487	63
4277513	0
4277588	119
4277670	21
4277780	0
4277838	10
4277925	26
4277929	37
4277948	1
4277971	0
4278005	15
4278146	1
4278169	11
4278219	13
4278261	0
4278291	4
4278323	0
4278402	1
4278573	27
4278616	0
4278667	0
4278799	0
4278829	0
4278840	8
4278847	0
4278871	0
4278913	0
4278999	0
4279082	0
4279170	36
4279286	0
4279454	0
4279574	1
4279585	7
4279592	3
4279761	0
4279836	53
4279852	0
4279898	0
4279955	53
4279969	27
4280054	117
4280195	39
4280212	0
4280237	0
4280326	2
4280347	0
4280448	18
4280475	5
4280600	7
4280623	0
4280671	2
4280678	0
4280827	102
4280843	0
4280890	1
4280940	6
4280950	1
4281023	38
4281127	11
4281275	0
4281305	2
4281403	0
4281451	0
4281503	0
4281580	0
4281613	4
4281657	0
4281662	0
4281696	10
4281736	0
4281738	0
4281762	0
4281989	2
4282004	6
4282038	1
4282057	2
4282464	0
4282503	0
4282536	5
4282539	2
4282578	13
4282605	20
4282622	1
4282714	0
4282783	9
4282789	0
4282802	0
4282806	0
4282832	0
4282883	0
4282913	0
4283042	0
4283142	0
4283152	0
4283170	0
4283182	0
4283257	0
4283315	0
4283349	0
4283364	0
4283463	4
4283520	0
4283539	4
4283551	0
4283692	0
4283753	0
4283785	0
4283864	0
4283899	0
4283908	0
4283914	18
4283953	0
4284053	0
4284093	0
4284158	0
4284186	0
4284202	5
4284237	0
4284291	0
4284316	6
4284332	0
4284378	0
4284415	0
4284568	57
4284611	1
4284644	0
4284646	1
4284670	0
4284711	0
4284714	0
4284739	0
4284776	0
4284787	0
4284794	0
4284812	0
4284821	0
4284915	2
4284930	0
4284947	0
4284986	0
4285034	0
4285070	8
4285076	1
4285089	0
4285160	0
4285232	0
4285247	0
4285260	90
4285372	19
4285396	0
4285450	80
4285457	15
4285514	0
4285522	14
4285550	0
4285655	0
4285676	22
4285723	8
4285759	15
4285791	5
4285823	13
4285839	1
4285852	0
4285879	31
4285899	0
4285952	22
4285991	142
4285997	166
4286048	13
4286053	1
4286089	2
4286137	80
4286200	0
4286277	0
4286362	0
4286393	1
4286422	76
4286444	83
4286482	0
4286494	0
4286513	73
4286559	35
4286581	1
4286607	278
4286645	0
4286675	34
4286724	0
4286741	1
4286789	0
4286845	1
4286862	6
4286882	6
4286936	7
4286946	19
4286958	0
4286990	0
4286999	0
4287056	33
4287069	142
4287071	15
4287099	0
4287110	158
4287113	5
4287120	0
4287136	15
4287157	60
4287199	0
4287202	50
4287216	0
4287235	25
4287362	0
4287404	0
4287465	14
4287489	0
4287520	7
4287550	0
4287564	0
4287577	0
4287600	0
4287617	1
4287652	19
4287655	10
4287702	0
4287711	10
4287751	25
4287773	21
4287854	50
4287868	17
4287927	0
4287960	0
4288091	0
4288111	1
4288117	3
4288131	7
4288158	36
4288386	29
4288409	0
4288439	46
4288459	0
4288530	105
4288650	1
4288656	36
4288671	0
4288693	1
4288719	0
4288735	0
4288745	28
4288854	0
4288860	0
4288869	0
4288874	0
4288897	0
4288899	0
4288945	0
4288962	0
4288971	0
4288988	0
4288993	0
4288998	0
4289015	0
4289053	0
4289111	0
4289178	0
4289263	0
4289270	0
4289275	0
4289329	8
4289344	0
4289357	0
4289402	0
4289424	0
4289426	20
4289473	0
4289677	0
4289746	0
4289844	10
4289890	0
4290005	4
4290040	0
4290051	0
4290064	0
4290228	0
4290286	35
4290341	0
4290360	0
4290389	0
4290437	0
4290443	0
4290474	0
4290616	0
4290649	0
4290699	0
4290727	2
4290732	0
4290756	0
4290811	0
4290815	0
4290824	0
4290831	0
4290841	0
4290848	0
4290882	0
4290888	0
4290900	0
4290906	0
4290928	0
4290973	0
4291007	0
4291122	0
4291178	0
4291317	0
4291349	0
4291593	5
4291603	0
4291638	0
4291654	0
4291803	0
4291818	0
4291828	0
4291832	0
4291853	0
4291864	0
4291870	0
4291915	0
4291952	0
4291987	9
4291999	6
4292013	3
4292020	0
4292044	0
4292054	0
4292095	0
4292099	0
4292106	5
4292127	1
4292131	7
4292290	0
4292326	2
4292389	0
4292410	0
4292422	0
4292433	0
4292437	0
4292459	0
4292555	4
4292588	1
4292635	0
4292700	7
4292730	104
4292747	0
4292771	5
4292784	6
4292816	17
4292856	22
4292992	0
4293034	4
4293060	79
4293064	122
4293096	16
4293212	16
4293216	52
4293290	3
4293335	0
4293344	12
4293353	0
4293356	5
4293363	0
4293382	12
4293386	96
4293404	30
4293455	50
4293469	0
4293547	11
4293572	3
4293580	0
4293794	21
4293801	1
4293803	12
4293823	7
4293839	47
4293869	2
4293933	0
4293963	0
4294028	0
4294176	16
4294216	22
4294228	0
4294275	0
4294435	12
4294463	84
4294509	23
4294610	2
4294658	48
4294720	6
4294727	3
4294778	161
4294893	14
4294940	21
4294953	0
4294969	30
4294989	0
4295029	1
4295031	47
4295074	62
4295094	2
4295120	25
4295235	0
4295354	0
4295374	33
4295461	11
4295472	0
4295484	0
4295579	109
4295722	0
4295798	127
4295844	0
4295864	0
4295901	0
4295937	0
4295949	0
4295965	11
4296039	2
4296052	0
4296060	0
4296163	58
4296213	0
4296273	0
4296317	23
4296323	2
4296333	0
4296347	95
4296382	13
4296390	17
4296394	23
4296405	0
4296464	52
4296542	5
4296575	126
4296646	15
4296662	0
4296688	122
4296850	8
4296905	0
4296937	1
4296972	0
4297051	0
4297097	32
4297248	0
4297276	32
4297346	0
4297415	0
4297466	12
4297469	6
4297513	43
4297603	41
4297696	25
4297723	46
4297804	0
4297895	31
4298032	5
4298119	64
4298162	34
4298253	21
4298273	25
4298314	36
4298483	1
4298610	29
4298653	50
4298659	8
4298735	17
4298756	3
4298852	0
4298889	4
4298932	0
4299204	3
4299214	0
4299242	9
4299284	0
4299290	0
4299332	33
4299393	0
4299513	0
4299572	1
4299631	88
4299696	9
4299744	0
4299796	12
4299800	0
4299805	19
4299809	76
4299825	61
4299848	17
4299854	1
4299867	2
4299885	0
4299956	1
4299976	0
4300062	1
4300071	0
4300093	1
4300122	0
4300135	0
4300189	0
4300212	11
4300214	0
4300237	0
4300250	0
4300309	0
4300354	0
4300379	0
4300394	0
4300429	2
4300447	0
4300454	0
4300457	3
4300488	0
4300497	0
4300499	11
4300531	0
4300538	0
4300542	0
4300550	0
4300552	0
4300584	0
4300606	0
4300628	30
4300639	0
4300647	0
4300688	0
4300693	8
4300831	0
4300934	0
4300974	0
4300998	30
4301040	18
4301115	3
4301165	2
4301203	0
4301229	0
4301302	0
4301314	0
4301371	0
4301391	0
4301464	2
4301578	16
4301685	9
4301717	0
4301742	0
4301843	9
4301861	34
4301904	0
4301919	17
4302147	1
4302192	42
4302197	91
4302388	0
4302466	59
4302607	0
4302636	1
4302669	33
4302754	24
4302790	0
4302796	0
4302814	0
4302829	0
4302846	6
4303037	4
4303074	11
4303157	1
4303242	0
4303372	0
4303382	13
4303493	0
4303557	0
4303577	8
4303611	54
4303641	2
4303643	1
4303697	0
4303708	0
4303728	0
4303790	0
4303836	0
4303847	4
4303884	1
4303934	0
4303943	12
4303998	5
4304115	17
4304165	45
4304216	5
4304243	6
4304311	42
4304391	51
4304425	42
4304475	8
4304585	17
4304735	16
4304868	18
4304929	0
4304974	6
4305035	0
4305077	8
4305084	0
4305162	0
4305166	24
4305176	0
4305186	0
4305235	0
4305434	0
4305443	0
4305500	2
4305574	1
4305590	0
4305632	0
4305673	1
4305715	29
4305722	0
4305767	0
4305874	0
4305969	16
4306058	37
4306061	43
4306072	32
4306097	62
4306124	0
4306175	1
4306226	120
4306277	0
4306307	16
4306355	3
4306415	0
4306476	0
4306535	37
4306552	40
4306555	29
4306622	1
4306636	28
4306763	0
4306856	0
4306972	84
4307002	36
4307006	44
4307031	0
4307041	0
4307044	0
4307144	0
4307194	0
4307202	1
4307220	0
4307277	5
4307297	0
4307418	0
4307611	9
4307741	17
4307779	0
4307834	8
4307892	0
4308005	0
4308068	0
4308158	0
4308242	0
4308347	0
4308392	0
4308406	0
4308428	0
4308445	0
4308452	0
4308475	0
4308490	0
4308528	0
4308553	0
4308589	0
4308614	0
4308707	0
4308740	0
4308763	0
4308949	0
4309009	0
4309051	0
4309104	0
4309358	0
4309447	0
4309636	0
4309717	9
4309908	40
4309988	10
4310092	0
4310115	1
4310137	1
4310172	0
4310193	0
4310244	18
4310279	0
4310379	1
4310424	2
4310572	7
4310586	36
4310682	3
4310726	0
4310742	0
4310762	0
4310795	12
4310977	26
4311114	2
4311125	5
4311313	0
4311464	11
4311497	0
4311572	99
4311628	33
4311634	19
4311704	0
4311714	0
4311819	0
4311845	73
4311951	0
4311972	0
4312024	0
4312117	0
4312133	0
4312200	0
4312435	1
4312622	0
4312631	0
4312678	0
4312770	0
4312831	0
4312838	1
4312859	3
4312905	0
4312909	7
4312914	0
4312920	51
4312924	1
4312972	37
4313058	45
4313072	354
4313153	210
4313266	0
4313286	151
4313336	35
4313338	133
4313367	12
4313401	0
4313472	150
4313508	0
4313529	0
4313567	0
4313629	32
4313655	61
4313717	6
4313776	126
4313785	21
4313824	0
4313844	47
4313848	40
4313936	9
4313958	51
4314028	1
4314072	0
4314106	26
4314156	0
4314174	0
4314193	0
4314207	0
4314222	0
4314233	0
4314237	0
4314265	0
4314268	1
4314281	0
4314285	0
4314304	0
4314308	0
4314324	0
4314334	5
4314343	0
4314355	0
4314365	0
4314376	0
4314396	0
4314415	0
4314440	6
4314458	0
4314500	0
4314588	0
4314822	0
4314899	117
4314981	89
4315028	0
4315049	6
4315094	0
4315102	0
4315166	0
4315293	113
4315306	111
4315343	6
4315484	32
4315498	271
4315646	6
4315659	839
4315747	281
4315915	0
4315995	0
4316056	0
4316089	0
4316124	0
4316139	0
4316180	0
4316231	0
4316341	0
4316472	0
4316487	0
4316497	0
4316507	2
4316517	0
4316565	0
4316645	23
4316669	0
4316785	6
4316810	69
4316902	42
4316906	50
4316912	18
4316933	0
4316945	1
4316966	30
4317007	0
4317049	0
4317075	0
4317104	83
4317179	0
4317207	0
4317238	3
4317241	2
4317270	0
4317328	0
4317342	0
4317385	0
4317428	0
4317532	0
4317598	1
4317616	0
4317680	0
4317700	0
4317714	0
4317747	0
4317778	0
4317800	0
4317812	0
4317817	0
4317830	0
4317864	0
4317871	0
4317893	0
4317920	6
4318069	0
4318123	7
4318261	0
4318323	0
4318411	15
4318426	4
4318460	8
4318488	5
4318510	14
4318525	8
4318534	32
4318564	14
4318670	0
4318715	41
4318819	1
4318880	28
4318947	4
4319124	35
4319132	0
4319362	11
4319442	0
4319482	0
4319564	0
4319619	35
4319672	0
4319741	0
4319945	18
4320034	0
4320108	6
4320157	0
4320271	6
4320328	7
4320332	52
4320344	42
4320471	78
4320542	0
4320596	101
4320687	66
4320696	16
4320718	2
4320723	84
4320804	72
4320891	0
4320918	0
4320987	0
4320991	0
4321078	0
4321136	0
4321232	0
4321297	0
4321308	0
4321333	0
4321380	0
4321389	0
4321461	0
4321495	0
4321533	0
4321563	0
4321574	0
4321576	14
4321629	1
4321650	0
4321659	2
4321666	14
4321676	0
4321688	5
4321721	0
4321739	105
4321992	0
4322107	26
4322112	5
4322174	235
4322203	0
4322247	13
4322290	0
4322332	14
4322341	0
4322355	0
4322368	0
4322392	0
4322426	0
4322523	1
4322585	0
4322597	0
4322655	0
4322715	0
4322913	0
4323127	1
4323135	0
4323255	0
4323464	0
4323475	0
4323613	0
4323629	0
4323633	1
4323639	0
4323725	0
4323748	0
4323806	0
4323810	0
4323819	0
4323835	0
4323896	0
4323914	0
4323917	0
4324073	78
4324083	2
4324136	0
4324162	30
4324174	0
4324413	0
4324488	0
4324503	0
4324505	0
4324677	73
4324847	1
4325025	1
4325087	1
4325143	0
4325160	0
4325216	12
4325311	37
4325406	61
4325490	8
4325610	0
4325670	2
4325742	71
4325932	0
4326106	0
4326113	6
4326147	0
4326154	0
4326165	0
4326176	0
4326182	6
4326265	2
4326269	12
4326294	0
4326338	18
4326428	1
4326494	1
4326506	0
4326545	0
4326585	0
4326633	2
4326794	13
4326824	16
4326835	0
4326902	24
4326937	0
4326947	32
4327019	5
4327125	8
4327133	0
4327211	2
4327223	0
4327229	5
4327232	47
4327359	0
4327376	14
4327400	0
4327465	12
4327472	106
4327502	0
4327556	143
4327661	0
4327669	0
4327701	3
4327711	13
4327714	1
4327761	14
4327857	13
4327890	0
4327909	2
4327915	1
4327985	2
4328084	0
4328148	11
4328167	1
4328328	0
4328359	0
4328374	0
4328481	0
4328501	2
4328503	100
4328550	0
4328579	3
4328675	0
4328749	7
4329206	31
4329217	4
4329346	0
4329417	44
4329486	0
4329506	48
4329548	22
4329551	2
4329574	0
4329586	0
4329672	26
4329742	63
4329767	0
4329806	17
4329817	9
4329856	1
4329860	3
4329871	0
4329911	0
4329923	1
4329955	0
4330045	5
4330056	0
4330106	0
4330114	0
4330141	0
4330186	0
4330210	0
4330217	0
4330242	0
4330277	0
4330285	0
4330360	0
4330657	0
4330664	0
4330676	0
4330770	0
4330981	0
4331019	0
4331129	0
4331496	0
4331588	0
4331654	0
4331760	0
4331842	0
4331861	0
4331958	0
4331964	0
4331983	0
4331998	0
4332042	0
4332071	0
4332116	0
4332132	0
4332198	0
4332248	0
4332264	0
4332282	0
4332295	0
4332352	0
4332387	1
4332443	0
4332527	0
4332555	0
4332616	0
4332711	0
4332863	0
4332910	0
4332974	0
4333139	0
4333169	0
4333196	0
4333233	0
4333308	0
4333395	0
4333427	0
4333435	0
4333578	0
4333663	0
4333728	0
4333746	0
4333806	0
4333830	0
4333884	0
4333954	0
4333968	0
4334025	0
4334077	0
4334094	0
4334113	0
4334131	0
4334175	0
4334327	0
4334414	0
4334463	0
4334557	0
4334718	0
4334724	0
4334816	0
4334838	0
4334842	0
4334844	0
4334927	0
4334952	0
4335149	0
4335243	0
4335249	0
4335397	0
4335487	0
4335593	0
4335630	0
4335669	0
4335702	0
4335780	0
4335938	0
4335967	0
4335991	0
4336002	0
4336168	0
4336231	0
4336233	0
4336249	0
4336258	0
4336266	0
4336329	5
4336359	0
4336448	0
4336456	0
4336492	2
4336495	1
4336518	51
4336546	0
4336587	22
4336627	0
4336631	0
4336705	1
4336742	0
4336776	49
4336787	0
4336800	10
4336828	0
4336835	0
4336845	0
4336874	75
4336953	42
4336957	22
4337020	0
4337088	0
4337210	1
4337333	12
4337451	7
4337568	0
4337605	16
4337662	5
4337678	1
4337753	22
4337845	0
4338012	2
4338079	3
4338388	1
4338459	45
4338619	46
4338630	0
4338642	39
4338671	0
4338691	0
4338699	0
4338705	0
4338737	0
4338776	59
4338795	0
4338805	35
4338815	6
4338827	42
4338847	0
4338920	0
4338940	0
4338948	0
4338956	1
4338975	10
4338988	0
4338999	0
4339005	3
4339022	0
4339063	0
4339066	5
4339076	0
4339097	2
4339258	0
4339304	155
4339349	2
4339357	0
4339444	0
4339631	0
4339813	0
4339832	0
4339949	0
4339981	0
4340002	0
4340050	0
4340052	0
4340229	19
4340242	0
4340374	2
4340404	0
4340432	0
4340444	0
4340458	0
4340482	0
4340488	0
4340502	0
4340636	0
4340640	0
4340697	0
4340729	0
4340740	0
4340786	0
4340797	0
4340857	0
4340900	3
4340904	0
4340911	0
4341093	0
4341276	0
4341294	0
4341688	1
4341704	6
4341711	1
4341719	0
4341725	0
4341817	1
4341835	0
4341850	0
4341868	0
4341928	3
4341976	4
4342001	0
4342023	0
4342033	13
4342118	3
4342154	0
4342197	0
4342556	0
4342591	32
4342596	0
4342621	10
4342638	0
4342740	88
4342780	0
4342838	0
4342865	17
4342925	7
4343044	0
4343052	15
4343270	1
4343310	1
4343457	0
4343469	5
4343481	0
4343561	0
4343587	0
4343668	0
4343726	0
4343755	23
4343763	0
4343770	0
4343789	0
4343836	0
4343858	1
4343917	0
4344121	1
4344185	0
4344238	0
4344387	0
4344406	0
4344450	0
4344501	0
4344537	0
4344551	0
4344610	0
4344639	0
4344688	5
4344805	0
4344818	0
4344886	0
4345048	0
4345097	0
4345113	0
4345161	0
4345173	0
4345215	2
4345248	0
4345333	0
4345402	2
4345468	10
4345501	8
4345618	20
4345661	6
4345700	0
4345786	0
4345815	1
4345832	15
4345871	0
4345929	0
4345955	0
4345988	0
4346000	0
4346047	7
4346050	2
4346183	0
4346185	11
4346198	0
4346321	0
4346377	13
4346425	0
4346440	1
4346443	42
4346467	0
4346478	0
4346616	0
4346687	0
4346787	1
4346859	14
4346915	0
4346970	1
4346979	0
4346992	0
4347042	2
4347123	0
4347143	0
4347172	1
4347248	0
4347268	6
4347317	0
4347329	3
4347391	0
4347487	3
4347609	0
4347613	6
4347662	0
4347711	0
4347758	0
4347821	6
4347943	0
4347966	10
4347991	3
4348015	3
4348035	13
4348389	0
4348398	0
4348420	0
4348553	0
4348611	63
4348657	0
4348680	0
4348755	4
4348770	11
4348835	0
4349023	0
4349079	26
4349197	12
4349215	0
4349246	0
4349281	0
4349340	0
4349353	6
4349373	15
4349404	0
4349517	23
4349565	0
4349730	3
4349792	0
4349894	0
4349984	0
4350033	1
4350118	11
4350228	0
4350307	0
4350382	19
4350493	0
4350512	0
4350555	10
4350729	1
4350777	0
4350783	3
4350799	1
4350823	0
4350866	0
4350868	0
4350885	0
4350892	25
4350898	4
4350915	0
4351177	1
4351219	2
4351280	3
4351284	3
4351475	2
4351537	17
4351608	0
4351629	0
4351666	0
4351677	48
4351711	3
4351731	3
4351866	0
4352099	0
4352366	19
4352429	31
4352442	2
4352477	0
4352498	0
4352639	0
4352675	1
4352697	0
4352759	0
4352762	0
4352815	0
4352920	0
4352936	0
4352971	0
4353071	0
4353092	0
4353097	0
4353156	0
4353158	5
4353199	3
4353228	14
4353246	0
4353311	11
4353471	6
4353710	0
4353880	0
4353914	0
4354024	19
4354127	0
4354164	0
4354235	0
4354387	0
4354435	0
4354541	15
4354580	0
4354639	0
4354662	6
4354705	0
4354774	7
4354930	0
4355001	6
4355115	30
4355119	215
4355153	0
4355213	0
4355293	1
4355322	7
4355324	0
4355380	0
4355399	11
4355529	0
4355690	14
4355740	2
4355766	0
4355794	12
4355808	11
4355897	0
4355981	0
4356015	0
4356021	0
4356130	0
4356188	0
4356294	1
4356364	0
4356423	0
4356507	0
4356516	19
4356540	0
4356550	0
4356613	0
4356690	20
4356707	5
4356779	2
4356829	0
4356854	111
4356856	5
4356988	28
4357104	3
4357146	52
4357214	0
4357622	0
4357710	2
4357813	54
4357822	0
4357912	4
4357952	0
4358066	0
4358210	0
4358275	41
4358332	3
4358339	9
4358364	9
4358368	10
4358380	140
4358440	3
4358597	0
4358720	22
4358777	1
4358813	0
4359047	2
4359116	0
4359285	0
4359395	28
4359554	17
4359578	6
4359596	0
4359626	0
4359635	0
4359644	0
4359668	0
4359683	0
4359700	2
4359777	1
4359825	39
4359854	149
4359856	11
4359874	15
4359931	68
4359950	1
4359953	31
4359964	4
4360063	0
4360072	3
4360171	0
4360183	1
4360187	0
4360196	2
4360206	36
4360216	18
4360228	0
4360244	48
4360294	1
4360350	3
4360357	43
4360377	15
4360415	0
4360450	0
4360452	0
4360652	0
4360734	35
4360755	0
4360793	125
4360921	4
4361133	0
4361166	0
4361284	25
4361312	25
4361345	11
4361354	6
4361396	0
4361416	24
4361426	38
4361445	0
4361471	42
4361518	34
4361559	32
4361748	0
4361755	0
4361861	1
4361927	6
4361953	20
4361976	0
4362102	9
4362119	2
4362125	40
4362127	43
4362134	0
4362143	39
4362164	17
4362210	4
4362231	0
4362289	0
4362325	0
4362345	4
4362374	0
4362534	10
4362569	0
4362653	34
4362779	8
4362804	0
4362816	0
4362882	11
4362925	0
4362966	0
4363095	20
4363123	0
4363137	0
4363153	0
4363283	0
4363404	0
4363440	0
4363500	1
4363583	1
4363617	2
4363647	1
4363677	0
4363736	28
4363925	3
4363957	0
4364094	0
4364107	2
4364123	1
4364206	0
4364270	0
4364321	1
4364482	1
4364598	0
4364729	1
4364808	0
4364925	0
4364988	0
4365022	0
4365028	43
4365089	0
4365098	0
4365131	0
4365139	0
4365146	0
4365157	28
4365204	0
4365255	0
4365350	0
4365359	0
4365374	1
4365385	49
4365389	3
4365417	4
4365458	4
4365463	0
4365499	0
4365580	0
4365700	0
4365778	1
4365847	9
4365881	4
4365936	0
4365948	0
4365990	0
4366050	0
4366160	0
4366279	37
4366297	5
4366325	0
4366564	21
4366600	53
4366620	0
4366635	0
4366657	10
4366802	0
4366820	0
4366853	0
4366983	0
4367086	1
4367094	1
4367125	0
4367258	30
4367371	0
4367442	0
4367576	0
4367649	2
4367685	0
4367771	0
4367827	0
4367835	0
4367911	0
4367917	26
4367948	0
4367976	0
4368110	0
4368120	0
4368184	78
4368194	0
4368211	84
4368223	0
4368345	0
4368368	0
4368464	0
4368510	0
4368546	0
4368591	17
4368710	0
4368769	0
4368775	2
4368871	52
4368906	0
4368975	21
4369029	1
4369063	0
4369092	0
4369124	0
4369200	0
4369217	4
4369230	23
4369308	7
4369389	0
4369493	0
4369814	1
4369901	0
4369967	10
4369989	12
4370076	0
4370120	21
4370144	0
4370231	0
4370248	0
4370269	0
4370333	0
4370362	0
4370380	22
4370407	1
4370439	0
4370455	0
4370555	0
4370559	76
4370615	23
4370722	0
4370737	7
4370760	39
4370770	1
4370778	0
4370880	0
4370950	0
4371007	30
4371048	5
4371094	1
4371429	38
4371466	0
4371535	0
4371545	9
4371580	0
4371583	78
4371664	88
4371671	79
4371675	8
4371760	0
4371781	0
4371793	0
4371806	0
4371846	0
4371889	5
4371941	1
4371945	0
4371959	0
4372028	0
4372045	0
4372067	0
4372120	5
4372138	11
4372242	3
4372274	9
4372362	17
4372411	0
4372436	17
4372447	0
4372487	0
4372615	18
4372628	3
4372640	0
4372650	0
4372660	0
4372691	0
4372714	0
4372754	0
4372772	0
4372775	0
4372791	0
4372851	0
4372856	7
4372895	0
4372919	0
4372949	0
4372957	1
4372993	0
4372999	41
4373054	3
4373086	23
4373259	13
4373268	3
4373302	23
4373328	0
4373337	25
4373340	8
4373370	0
4373464	0
4373565	0
4373571	0
4373630	43
4373727	46
4373763	0
4373772	69
4373775	0
4373829	42
4373872	46
4373904	0
4373965	14
4374102	0
4374155	0
4374169	0
4374171	10
4374240	0
4374342	0
4374384	7
4374405	0
4374448	23
4374452	51
4374483	0
4374495	0
4374529	0
4374564	6
4374573	0
4374591	5
4374613	50
4374656	14
4374662	8
4374762	0
4374900	18
4374961	6
4375232	0
4375385	52
4375407	17
4375430	3
4375462	9
4375585	0
4375653	24
4375864	47
4375868	11
4375916	48
4375940	24
4375991	77
4376064	7
4376219	4
4376241	8
4376320	0
4376360	0
4376384	0
4376409	14
4376422	2
4376440	0
4376464	1
4376573	0
4376579	2
4376581	64
4376670	70
4376743	4
4376917	0
4376923	79
4376935	21
4376978	0
4377081	6
4377317	0
4377556	0
4377616	45
4377628	0
4377833	0
4377839	0
4377913	0
4377999	0
4378017	16
4378087	2
4378114	3
4378130	0
4378198	18
4378200	0
4378252	15
4378255	0
4378333	1
4378345	0
4378426	38
4378504	0
4378626	2
4378717	0
4378786	2
4378809	1
4378828	0
4378853	0
4378905	0
4379017	0
4379231	2
4379326	0
4379332	0
4379543	1
4379726	20
4379991	0
4380011	0
4380072	4
4380159	4
4380316	7
4380457	2
4380549	0
4380631	0
4380689	2
4380975	0
4381033	25
4381135	0
4381138	0
4381216	0
4381288	41
4381443	1
4381537	28
4381756	0
4381843	0
4381867	15
4382068	13
4382124	0
4382199	29
4382214	9
4382280	46
4382360	47
4382376	0
4382455	0
4382510	0
4382544	5
4382573	2
4382590	109
4382829	5
4382867	47
4382880	0
4382960	0
4383059	0
4383114	59
4383137	11
4383179	17
4383186	54
4383280	26
4383286	8
4383352	12
4383445	10
4383531	7
4383669	4
4383790	0
4383831	54
4383932	135
4383979	7
4384003	19
4384025	2
4384031	47
4384091	14
4384186	1
4384268	10
4384294	34
4384363	0
4384370	40
4384385	46
4384397	5
4384475	42
4384558	0
4384599	0
4384654	0
4384718	31
4384957	0
4384987	0
4385164	0
4385175	0
4385218	32
4385231	31
4385334	0
4385337	0
4385449	0
4385586	7
4385593	4
4385672	72
4385709	3
4385745	36
4385861	1
4385984	8
4386146	0
4386187	0
4386209	0
4386228	3
4386235	0
4386248	0
4386277	0
4386305	0
4386405	23
4386458	13
4386487	78
4386498	29
4386568	0
4386584	0
4386595	0
4386626	181
4386697	0
4386722	152
4386744	151
4386792	16
4386796	76
4386811	0
4386820	6
4386910	50
4386923	33
4386961	0
4387030	51
4387080	0
4387120	35
4387162	97
4387232	201
4387277	0
4387314	0
4387346	60
4387379	0
4387437	0
4387478	0
4387483	1
4387487	0
4387495	0
4387498	0
4387543	0
4387550	0
4387552	0
4387572	0
4387580	0
4387589	0
4387608	0
4387623	0
4387629	0
4387633	0
4387667	0
4387697	0
4387703	0
4387742	0
4387744	0
4387825	0
4387831	0
4387837	0
4387876	0
4387907	0
4387910	0
4387915	0
4387937	0
4387942	0
4387973	0
4388022	0
4388064	0
4388093	0
4388096	0
4388135	0
4388189	0
4388227	46
4388229	17
4388238	0
4388249	1
4388316	2
4388336	0
4388338	0
4388345	0
4388358	0
4388365	0
4388383	83
4388388	0
4388422	0
4388434	0
4388439	0
4388459	0
4388464	0
4388467	0
4388481	6
4388494	0
4388496	0
4388567	0
4388596	2
4388615	0
4388628	6
4388654	0
4388743	0
4388749	0
4388917	0
4389044	0
4389365	37
4389383	20
4389395	0
4389406	1
4389543	4
4389560	29
4389581	3
4389954	9
4389962	0
4390014	0
4390072	0
4390157	53
4390195	1
4390197	14
4390347	1
4390443	13
4390573	0
4390625	13
4390654	4
4390793	0
4390952	26
4390972	2
4391029	50
4391048	50
4391182	0
4391219	44
4391275	4
4391328	1
4391362	0
4391423	0
4391430	3
4391442	4
4391506	2
4391572	8
4391607	0
4391769	4
4391776	93
4391809	1
4391883	0
4391902	0
4392040	0
4392120	0
4392142	0
4392181	0
4392205	0
4392244	0
4392445	0
4392521	0
4392545	0
4392756	0
4392897	0
4392925	0
4392971	0
4393004	0
4393132	0
4393179	0
4393218	0
4393263	68
4393354	2
4393396	7
4393399	23
4393478	1
4393549	84
4393585	30
4393606	0
4393613	12
4393616	3
4393694	0
4393847	0
4393924	0
4394037	0
4394085	69
4394101	0
4394134	0
4394143	0
4394184	0
4394203	0
4394269	0
4394457	0
4394596	0
4394670	0
4394702	0
4394742	0
4394767	0
4394831	0
4394867	0
4395207	0
4395239	0
4395276	0
4395348	0
4395415	0
4395592	0
4395639	0
4395646	0
4395678	0
4395745	0
4395749	0
4395753	0
4395862	0
4395975	0
4396034	0
4396101	0
4396160	0
4396173	0
4396209	0
4396219	0
4396316	0
4396360	0
4396392	0
4396446	0
4396457	0
4396467	0
4396473	0
4396583	0
4396611	0
4396632	0
4396711	0
4396743	0
4396773	0
4396844	0
4396928	0
4397024	0
4397187	0
4397215	0
4397225	0
4397242	0
4397258	0
4397345	0
4397353	0
4397566	0
4397601	0
4397644	0
4397650	0
4397660	0
4397748	0
4397777	0
4397850	0
4397866	0
4397896	0
4397941	0
4397948	0
4397963	0
4397974	0
4398060	0
4398063	0
4398091	0
4398105	2
4398142	0
4398145	0
4398149	0
4398272	0
4398275	0
4398281	0
4398508	28
4398590	1
4398891	0
4398901	0
4398929	37
4399047	0
4399127	0
4399157	0
4399318	0
4399381	0
4399553	5
4399580	1
4399687	0
4399784	0
4399996	19
4399998	0
4400019	33
4400160	0
4400259	11
4400314	1
4400362	19
4400381	57
4400462	9
4400502	8
4400603	0
4400697	16
4400708	16
4400822	40
4400904	0
4400921	2
4400973	27
4400998	0
4401013	0
4401078	13
4401224	0
4401311	13
4401568	0
4401609	11
4401634	0
4401675	0
4401695	2
4401707	0
4401771	0
4401786	0
4401853	12
4401960	0
4401982	0
4401997	0
4402084	0
4402170	0
4402190	0
4402285	0
4402416	0
4402520	0
4402586	0
4402625	0
4402705	0
4402725	0
4402783	0
4402797	0
4402827	0
4402881	0
4402895	22
4402943	0
4402972	0
4403035	0
4403150	0
4403207	0
4403256	12
4403269	0
4403310	0
4403347	0
4403367	1
4403459	0
4403502	0
4403605	0
4403629	0
4403653	0
4403677	0
4403694	0
4403728	0
4403785	0
4403797	0
4403817	0
4403848	0
4403855	0
4403985	0
4404069	0
4404075	0
4404108	0
4404252	0
4404311	0
4404384	0
4404391	0
4404484	0
4404491	0
4404570	1
4404586	35
4404610	1
4404642	0
4404735	0
4404748	0
4404864	0
4404978	0
4405019	0
4405052	0
4405093	0
4405102	0
4405320	0
4405331	0
4405344	0
4405384	1
4405421	27
4405426	3
4405442	0
4405453	0
4405596	0
4405630	8
4405634	5
4405659	12
4405690	0
4405699	0
4405734	0
4405786	0
4405830	0
4405851	0
4406047	0
4406162	0
4406179	0
4406194	0
4406205	0
4406235	0
4406320	0
4406327	0
4406457	0
4406489	0
4406533	0
4406728	0
4406758	0
4406779	0
4406845	0
4406865	0
4406896	0
4406903	0
4406969	0
4406995	0
4406998	0
4407091	0
4407237	0
4407266	0
4407277	0
4407311	0
4407395	0
4407416	0
4407638	0
4407660	0
4407795	0
4407866	3
4407920	0
4408097	0
4408106	0
4408115	0
4408136	0
4408171	0
4408177	0
4408232	5
4408247	0
4408252	0
4408314	0
4408379	45
4408475	1
4408511	1
4408729	2
4408918	2
4408931	0
4409186	0
4409342	0
4409431	0
4409456	0
4409473	0
4409514	0
4409529	0
4409533	0
4409600	0
4409620	0
4409722	0
4409757	0
4409783	0
4409791	0
4409852	0
4409858	0
4409878	0
4409998	0
4410079	0
4410150	0
4410172	0
4410202	0
4410205	0
4410322	1
4410334	0
4410416	0
4410440	0
4410447	0
4410453	1
4410481	0
4410503	0
4410513	0
4410543	0
4410549	0
4410579	0
4410599	0
4410800	0
4410844	0
4410869	0
4410945	0
4411027	0
4411037	0
4411120	0
4411225	0
4411274	0
4411278	0
4411340	0
4411358	0
4411421	0
4411434	0
4411449	0
4411453	0
4411513	0
4411573	0
4411588	0
4411597	0
4411616	9
4411655	0
4411684	0
4411702	0
```
