## Supplementary material for "Statistical Analysis of Variability in TnSeq Data Across Conditions Using Zero-Inflated Negative Binomial Regression": Test Data and Example Files: B6.wig

```
location	count
60	0
72	0
102	0
188	0
246	0
333	0
360	0
426	0
448	0
471	0
483	0
494	0
504	0
514	0
525	0
534	0
601	0
653	0
670	0
706	0
741	0
784	0
794	0
843	0
989	0
1092	0
1104	0
1267	0
1278	0
1345	0
1423	0
1522	0
1552	0
1635	0
1779	0
1782	0
1788	0
1847	0
1858	29
1921	0
2001	1
2012	0
2063	0
2104	0
2141	0
2232	0
2290	0
2315	0
2318	0
2333	0
2344	0
2363	0
2387	0
2404	0
2427	0
2479	0
2507	0
2537	0
2591	0
2648	0
2738	0
2774	0
2845	0
2920	0
3027	0
3056	0
3066	0
3070	0
3119	0
3131	0
3145	0
3222	0
3228	0
3277	0
3283	0
3329	0
3372	0
3379	0
3384	0
3396	0
3412	0
3425	0
3441	0
3467	0
3471	0
3513	0
3591	0
3682	0
3708	0
3728	0
3739	0
3770	0
3782	0
3796	0
3833	0
3925	0
3960	0
3967	0
3986	0
4011	0
4028	0
4094	0
4118	0
4121	1
4130	0
4158	0
4207	0
4217	0
4353	0
4664	0
4721	0
4789	0
4912	0
4961	0
4970	0
4989	0
4995	23
5066	4
5120	0
5128	0
5170	18
5230	0
5273	0
5287	0
5336	0
5364	0
5420	0
5439	0
5517	0
5547	0
5579	0
5586	0
5623	0
5631	0
5669	0
5687	0
5792	0
5977	0
5996	0
6055	0
6128	0
6230	0
6249	0
6286	0
6403	0
6490	0
6502	0
6526	0
6605	0
6612	0
6672	0
6729	0
6793	0
6809	0
6856	0
6944	0
6983	0
7067	0
7077	0
7093	0
7225	0
7265	0
7299	25
7383	0
7392	0
7470	0
7551	0
7578	0
7620	0
7686	0
7763	0
7767	0
7798	0
7865	0
7970	0
8031	0
8077	0
8099	0
8127	0
8219	0
8236	0
8288	0
8295	0
8338	0
8391	0
8394	0
8436	0
8486	0
8546	0
8786	0
8858	0
8874	0
8901	0
9030	0
9045	0
9100	0
9150	0
9165	0
9419	0
9465	0
9492	0
9503	0
9519	0
9526	0
9542	0
9564	0
9624	0
9776	5
9816	0
9850	0
9877	5
9894	0
9903	0
10023	0
10104	0
10277	0
10299	0
10414	0
10426	0
10583	0
10600	0
10608	0
10769	1
10826	34
10857	0
10876	0
10884	0
10892	0
10894	0
10907	0
10923	0
10953	0
11096	0
11119	0
11131	0
11176	0
11198	0
11207	0
11289	1
11301	0
11422	53
11444	0
11530	20
11556	48
11618	0
11659	0
11675	4
11679	41
11733	1
11739	0
11743	20
11749	0
11787	22
11848	0
12042	0
12054	3
12145	0
12250	19
12352	23
12466	18
12491	0
12512	0
12530	0
12621	1
12663	0
12750	0
12798	0
13025	83
13046	15
13079	0
13155	0
13168	0
13275	0
13309	38
13322	0
13325	47
13369	1
13459	0
13469	0
13486	0
13560	4
13567	0
13595	0
13608	0
13669	0
13686	0
13699	0
13772	0
13852	0
13903	0
14021	0
14059	0
14080	7
14088	0
14096	14
14177	0
14367	0
14421	0
14454	0
14621	11
14661	0
14665	23
14667	0
14677	0
14749	0
14758	10
14782	0
14813	0
14821	1
14872	4
14902	0
14938	0
14968	0
15023	0
15084	0
15114	0
15221	0
15245	0
15269	0
15304	0
15327	0
15366	0
15464	0
15515	0
15576	0
15591	0
15657	0
15773	0
15812	0
15927	0
16161	0
16184	0
16273	0
16433	0
16520	0
16535	0
16558	0
16683	0
16794	0
16851	0
16872	0
16926	0
17015	0
17176	0
17190	0
17205	0
17247	0
17313	0
17333	0
17439	0
17476	1
17483	0
17586	0
17862	0
17981	0
18010	0
18123	0
18140	0
18161	0
18215	0
18454	0
18488	0
18527	0
18666	0
18693	0
18725	0
18907	0
19038	0
19043	0
19081	0
19100	0
19107	0
19134	0
19138	0
19151	0
19179	0
19194	0
19226	0
19239	0
19259	0
19310	0
19453	0
19461	0
19582	0
19667	0
19693	0
19760	0
19771	0
19829	0
19838	0
19914	0
19935	0
19951	0
19963	0
19973	0
19984	0
20002	0
20037	0
20044	0
20092	0
20178	0
20211	0
20234	0
20266	0
20278	0
20345	4
20349	0
20376	0
20456	0
20497	1
20547	0
20650	0
20671	0
20680	0
20712	0
20756	0
20787	0
20859	0
20883	0
21041	0
21204	0
21210	0
21266	0
21359	0
21414	0
21477	0
21481	0
21548	0
21608	0
21777	0
22070	7
22092	0
22118	0
22144	0
22187	0
22195	0
22199	0
22202	0
22279	0
22314	0
22338	0
22454	0
22460	0
22578	0
22590	0
22625	0
22817	0
22836	0
22887	0
22932	0
23083	0
23099	0
23125	0
23153	0
23205	0
23330	0
23361	0
23381	0
23394	0
23413	0
23442	0
23512	0
23550	0
23582	0
23640	0
23663	0
23681	0
23723	0
23807	1
23856	0
23933	0
23947	0
24102	0
24136	0
24159	0
24174	0
24183	0
24207	0
24231	0
24237	0
24261	0
24282	0
24309	0
24318	0
24336	0
24351	0
24372	0
24384	0
24402	0
24447	0
24483	0
24492	0
24501	0
24534	0
24552	0
24564	0
24579	0
24621	0
24633	0
24657	0
24678	0
24696	0
24714	0
24732	0
24750	0
24768	0
24801	0
24819	0
24840	0
24909	0
24921	0
24924	0
24960	0
24986	0
25069	2
25099	0
25143	0
25168	1
25170	0
25252	0
25260	1
25438	4
25505	0
25528	0
25613	0
25616	77
25624	8
25730	59
25796	0
25832	0
25844	0
25906	0
25914	49
25960	0
25967	0
26040	54
26067	0
26141	64
26175	0
26183	18
26193	5
26197	48
26261	0
26280	0
26290	0
26300	0
26377	10
26417	0
26622	0
26742	0
26780	1
26831	0
26838	0
26860	45
26873	1
26932	22
27213	63
27245	21
27252	0
27299	20
27354	0
27367	0
27399	0
27410	10
27470	0
27482	0
27484	0
27518	0
27526	0
27528	0
27530	0
27534	0
27558	0
27566	0
27569	0
27578	0
27683	0
27703	0
27784	0
27906	0
27925	0
27994	0
28003	0
28005	0
28145	0
28208	0
28232	0
28263	0
28368	9
28455	10
28512	11
28661	2
28670	0
28679	0
28687	0
28705	42
28803	0
28914	1
28974	0
29010	41
29205	8
29270	1
29354	0
29403	1
29457	6
29516	0
29567	4
29587	0
29605	1
29620	0
29659	0
29667	65
29671	8
29776	49
29892	0
29920	5
29923	1
30009	0
30119	0
30195	0
30271	0
30449	3
30479	0
30679	0
30911	0
30968	2
31004	1
31066	24
31075	38
31149	35
31153	52
31223	0
31261	0
31323	1
31381	0
31410	0
31589	5
31597	7
31684	0
31701	0
31810	0
31825	39
31967	0
31978	11
32045	0
32051	0
32134	1
32163	7
32197	0
32253	0
32403	0
32434	6
32493	1
32518	0
32673	16
32755	5
32777	22
32886	1
32910	0
32995	0
33023	0
33045	0
33058	31
33113	59
33152	1
33217	50
33355	0
33359	0
33449	0
33490	0
33533	0
33560	0
33650	0
33797	0
33805	0
33857	0
33861	10
33863	4
33901	0
33907	0
33927	0
33933	0
33942	0
34010	0
34028	0
34158	0
34163	0
34182	0
34207	0
34241	0
34313	0
34364	0
34367	1
34401	1
34418	31
34420	0
34504	7
34590	0
34679	152
34688	19
34743	1
34849	0
34874	68
34893	0
34937	0
34999	0
35021	0
35075	0
35079	0
35117	0
35119	0
35135	0
35160	0
35182	0
35203	0
35206	0
35213	0
35250	0
35261	0
35293	0
35304	0
35326	0
35343	0
35353	0
35388	0
35409	0
35422	0
35453	0
35480	0
35489	0
35570	14
35630	0
35703	33
35750	0
35781	1
35873	4
35910	10
36029	0
36191	22
36326	8
36356	0
36368	17
36428	0
36455	69
36515	1
36519	1
36606	0
36677	15
36734	5
36802	3
37093	3
37125	0
37184	0
37214	0
37224	0
37353	35
37361	0
37404	0
37512	0
37626	3
37666	5
37674	0
37752	0
37775	24
37784	45
37829	0
37944	15
37977	0
38003	9
38047	0
38065	1
38096	0
38133	8
38249	5
38363	0
38444	51
38517	29
38588	0
38846	5
38902	0
39125	0
39290	9
39312	3
39343	94
39845	6
39873	4
39878	0
39937	0
39941	4
39967	15
40011	0
40025	56
40141	24
40156	1
40200	0
40238	21
40326	0
40392	0
40474	30
40496	12
40543	0
40585	0
40849	0
40876	0
40930	0
40961	0
41179	1
41242	0
41248	19
41374	13
41427	11
41496	24
41593	0
41632	0
41718	1
41727	0
41910	16
41915	12
41986	0
42060	0
42083	0
42208	12
42276	9
42362	3
42434	0
42473	0
42493	0
42644	3
42713	1
42806	1
42852	0
42854	0
42881	0
43245	0
43421	0
43515	0
43547	67
43549	66
43634	0
43640	0
43642	0
43660	0
43698	0
43796	0
43838	0
43856	0
43865	0
43885	0
43902	0
43937	0
43944	0
43966	0
44069	0
44094	0
44100	0
44102	0
44145	0
44249	0
44261	0
44298	0
44302	0
44408	0
44600	0
44684	0
44720	0
44798	0
44849	0
44864	0
44869	0
44937	0
44952	0
44968	0
44984	0
44986	0
45017	0
45140	0
45167	0
45239	0
45315	0
45353	0
45401	0
45413	0
45464	0
45524	0
45563	0
45590	0
45623	0
45647	0
45649	0
45659	0
45665	0
45686	0
45731	0
45784	0
45804	0
45830	0
45841	0
45854	0
45920	0
46009	0
46014	0
46072	0
46087	0
46100	0
46164	0
46192	0
46271	0
46295	0
46320	0
46432	0
46469	0
46503	0
46515	0
46525	0
46532	0
46568	0
46576	0
46779	0
46959	1
47084	0
47097	4
47119	5
47220	0
47224	0
47301	0
47316	0
47363	0
47367	0
47391	10
47459	7
47577	6
47610	4
47682	0
47706	0
47907	11
48038	0
48079	0
48087	12
48104	2
48108	7
48203	1
48282	9
48388	0
48446	20
48450	17
48466	4
48481	0
48489	0
48514	23
48648	0
48654	19
48663	0
48691	0
48730	14
48765	0
48782	6
48870	0
48895	1
48954	8
48983	13
48991	0
49038	10
49290	20
49388	0
49553	0
49616	36
49656	28
49750	16
49934	10
49951	0
49973	0
50022	0
50097	0
50214	0
50265	0
50552	0
50641	0
50655	0
50691	0
50778	0
50781	0
50803	0
50955	0
50987	0
51012	0
51015	0
51018	0
51104	0
51125	0
51138	0
51146	1
51186	0
51297	0
51453	55
51519	4
51609	2
51611	32
51621	3
51675	0
51745	0
51765	0
51793	0
51804	0
51806	0
51838	0
51880	1
51892	0
51899	0
51907	120
51967	4
52123	2
52127	45
52129	65
52180	70
52189	9
52204	0
52366	0
52524	0
52541	30
52659	0
52706	1
52709	12
52746	0
52774	0
52797	8
52829	9
52837	0
52844	1
52873	0
52918	0
53033	0
53114	1
53152	1
53187	0
53242	9
53488	0
53634	0
53648	0
53702	0
53740	0
53809	0
53888	0
53977	0
53987	13
54091	1
54113	0
54128	0
54146	0
54173	0
54300	0
54560	0
54635	0
54638	0
54703	0
54752	0
54759	0
54869	0
54872	0
55025	0
55058	0
55081	0
55085	0
55104	0
55191	0
55232	0
55251	0
55288	0
55337	0
55354	0
55398	0
55421	0
55523	9
55557	15
55609	4
55639	0
55764	0
55793	6
55832	0
55992	0
56005	0
56008	0
56020	0
56028	0
56041	2
56054	0
56077	0
56128	6
56152	3
56154	0
56161	0
56182	24
56188	1
56204	0
56215	4
56225	0
56351	0
56399	0
56518	0
56536	0
56713	0
56819	0
56839	0
57040	10
57043	33
57047	18
57049	0
57154	0
57180	0
57275	0
57389	0
57507	1
57612	18
57699	0
57731	2
57875	2
57928	0
57953	15
57982	0
58046	6
58102	1
58188	0
58198	0
58244	0
58281	0
58336	0
58366	0
58457	0
58477	0
58519	1
58523	0
58700	0
58756	0
58819	0
58831	0
58916	0
59110	0
59172	0
59212	0
59239	0
59355	0
59371	0
59402	0
59478	0
59486	0
59581	0
59590	0
59638	0
59744	0
59836	0
59862	0
59983	13
60024	0
60068	0
60123	0
60132	0
60149	0
60159	0
60208	0
60233	0
60253	7
60270	0
60287	0
60331	12
60342	0
60354	0
60412	0
60450	0
60535	0
60547	0
60564	0
60588	0
60609	0
60696	0
60744	0
60747	0
60790	0
60816	0
60822	0
60882	0
61001	0
61307	0
61401	0
61431	0
61547	0
61553	0
61625	0
61814	0
61885	0
61986	0
62045	0
62067	0
62113	0
62158	0
62164	0
62194	0
62206	0
62307	0
62310	0
62324	0
62569	0
62730	0
62791	0
62825	0
62971	0
63191	0
63209	0
63238	1
63374	40
63376	5
63428	7
63464	18
63491	31
63498	4
63518	0
63573	5
63623	23
63753	0
63755	0
63785	0
63797	0
63799	4
63822	0
63860	96
63881	1
63884	27
63887	28
63905	4
63915	0
64020	0
64041	0
64070	0
64176	0
64178	0
64303	0
64344	0
64417	0
64437	0
64515	0
64549	0
64569	0
64578	0
64600	0
64685	0
64688	0
64705	0
64713	0
64797	0
64820	0
64911	0
64952	0
64983	10
65106	11
65122	0
65166	50
65223	32
65312	0
65320	0
65431	1
65497	1
65546	6
65548	0
65663	0
65689	2
65712	55
65755	0
65837	1
65930	0
65984	22
66032	29
66058	0
66062	9
66095	0
66230	0
66272	22
66361	0
66383	0
66407	0
66446	4
66508	1
66575	0
66649	0
66656	5
66689	0
66761	0
66784	0
67006	0
67068	0
67124	0
67133	0
67135	0
67153	0
67244	0
67287	0
67296	9
67313	0
67361	30
67895	15
67913	0
67952	1
68147	3
68182	0
68219	0
68234	0
68243	13
68253	13
68273	0
68307	17
68318	21
68357	2
68374	68
68377	77
68384	0
68404	0
68441	0
68574	0
68591	0
68605	0
68723	20
68730	0
68734	1
68789	0
68858	0
68869	0
68891	1
69041	0
69082	0
69118	0
69167	0
69187	7
69278	1
69298	0
69313	0
69336	18
69364	0
69372	0
69419	0
69441	0
69586	13
69588	20
69622	0
69649	0
69654	13
69658	0
69672	0
69741	4
69789	0
69803	3
69820	0
69847	39
69925	12
69996	0
70018	0
70025	1
70027	3
70096	1
70099	0
70132	0
70174	0
70195	9
70201	7
70203	0
70387	0
70432	1
70450	70
70456	0
70531	5
70539	10
70567	0
70580	0
70696	0
70725	0
70741	10
70818	0
70840	0
70906	0
70930	4
70960	0
70985	0
71095	0
71140	3
71155	15
71263	0
71297	2
71396	0
71516	0
71554	0
71568	0
71585	0
71591	0
71634	13
71676	32
71678	1
71831	1
71919	3
72028	0
72046	0
72073	6
72086	0
72106	0
72118	0
72252	0
72330	0
72353	0
72356	0
72385	0
72503	0
72515	0
72609	0
72633	0
72651	0
72767	0
72823	0
72854	0
72920	0
72986	0
73028	0
73244	0
73346	0
73412	0
73491	0
73546	0
73601	0
73679	0
73796	0
73958	0
73984	0
74042	0
74092	0
74126	0
74174	0
74189	0
74221	0
74278	0
74310	0
74317	0
74339	0
74371	0
74444	0
74480	0
74559	0
74569	4
74575	0
74693	0
74719	0
74746	0
74758	0
74905	0
75044	0
75046	3
75100	0
75125	0
75139	0
75153	0
75186	46
75200	0
75239	0
75241	0
75250	0
75272	0
75283	5
75497	2
75610	72
75612	0
75805	0
75823	0
75859	10
75878	0
75980	14
76066	2
76094	4
76102	0
76195	0
76295	3
76712	0
76724	0
76886	9
77002	0
77052	0
77105	10
77189	0
77286	0
77382	6
77419	0
77527	1
77638	0
77647	0
77835	0
77922	0
77952	0
78290	0
78361	1
78439	10
78460	0
78475	0
78564	0
78625	2
78659	0
78700	0
78703	0
78718	0
78730	33
78781	37
78918	0
79149	0
79253	1
79322	28
79362	0
79395	20
79424	1
79471	0
79482	0
79721	1
79784	53
79822	12
79891	0
79914	5
80112	0
80140	0
80146	0
80225	2
80349	17
80382	0
80423	3
80518	7
80548	1
80609	12
80784	1
80829	0
81162	0
81176	3
81193	3
81213	82
81217	32
81242	0
81371	16
81393	0
81442	4
81459	27
81549	0
81563	8
81573	0
81607	0
81668	5
81709	72
81712	36
81724	3
81732	20
81893	3
81916	0
81924	58
82001	4
82035	0
82358	4
82414	1
82501	0
82514	2
82582	7
82584	1
82663	11
82683	0
82762	0
82804	0
82823	0
82909	0
82993	3
83111	4
83138	0
83236	0
83323	0
83354	0
83400	2
83406	0
83563	12
83582	5
83735	41
83843	1
83937	0
83943	6
83963	7
83978	22
83989	22
84062	0
84078	78
84170	0
84230	0
84310	0
84350	62
84431	36
84490	0
84505	0
84517	0
84540	2
84556	0
84614	0
84739	0
84808	0
84830	22
84869	41
84915	0
84927	0
84949	20
84953	58
85007	3
85110	4
85132	0
85163	2
85175	39
85220	14
85273	2
85297	1
85572	17
85634	10
85717	0
85870	0
85912	0
85973	0
85983	0
86100	0
86132	2
86269	3
86277	39
86356	5
86375	1
86426	33
86433	0
86445	2
86483	0
86489	0
86506	0
86511	0
86524	0
86610	0
86618	0
86678	0
86695	0
86706	0
86832	0
86921	0
87121	2
87128	33
87273	0
87285	0
87306	0
87340	1
87430	0
87583	0
87602	4
87612	0
87628	43
87771	8
87872	11
87952	78
88012	0
88073	6
88229	31
88277	0
88296	0
88424	0
88436	0
88451	0
88601	6
88628	28
88662	0
88678	30
88729	0
88775	154
88951	15
88960	0
89268	60
89367	10
89380	28
89468	2
89475	0
89513	0
89520	0
89546	10
89590	33
89744	31
89794	34
89814	0
89882	12
89914	30
89979	0
89991	0
90012	0
90098	4
90237	8
90287	9
90318	0
90494	0
90584	0
90604	21
90616	0
90808	1
90932	13
90936	0
91069	15
91162	12
91213	0
91278	0
91288	0
91350	0
91934	0
92032	30
92131	8
92133	15
92152	0
92191	0
92193	24
92266	0
92275	6
92291	0
92331	0
92335	21
92390	0
92404	0
92635	0
92813	33
92854	24
92970	0
93196	0
93291	0
93431	0
93600	0
93770	4
94212	0
94241	7
94253	0
94266	0
94342	0
94425	0
94469	0
94482	16
94535	0
94561	6
94608	0
94773	0
94869	1
95039	0
95407	0
95442	0
95460	0
95546	0
95564	0
95591	0
95608	0
95633	0
95681	0
95724	0
95794	0
95837	0
96140	0
96185	0
96264	0
96316	0
96389	1
96455	1
96510	0
96563	0
96639	1
96644	0
96652	0
96685	0
96715	0
96869	0
96887	0
96909	0
96917	0
96933	0
96971	0
96977	0
97068	11
97099	0
97270	0
97282	0
97327	0
97332	0
97396	0
97467	0
97506	0
97578	2
97589	0
97620	0
97665	0
97685	0
97704	3
97715	0
97785	0
97820	0
97885	0
97890	0
98089	1
98149	0
98257	0
98294	10
98310	67
98327	11
98346	1
98376	0
98393	0
98434	0
98465	6
98549	0
98610	22
98689	0
98706	3
98748	0
98815	1
98833	0
98960	10
99020	0
99134	16
99148	0
99185	13
99319	7
99340	0
99441	1
99543	2
99606	0
99635	0
99729	5
99788	0
99845	1
99937	32
100017	19
100065	0
100173	0
100176	19
100203	0
100253	0
100307	0
100456	0
100502	0
100514	16
100626	0
100802	0
100884	0
100980	8
101079	2
101092	0
101120	3
101163	0
101191	14
101195	2
101243	0
101316	5
101328	0
101406	14
101640	5
101683	0
101694	9
101712	0
101847	0
101861	1
102090	0
102132	0
102228	0
102382	0
102453	2
102528	0
102609	0
102680	0
102806	0
102813	0
102886	0
103038	0
103049	3
103103	0
103211	0
103402	0
103531	1
103627	0
103806	0
103954	26
104031	14
104047	14
104089	5
104110	5
104154	7
104421	4
104461	0
104469	7
104488	13
104559	0
104584	19
104608	6
104803	0
104949	0
105086	0
105093	0
105109	0
105143	0
105174	0
105185	2
105195	0
105205	0
105246	0
105256	46
105285	0
105316	0
105326	0
105328	3
105413	0
105423	0
105504	0
105525	0
105583	0
105600	0
105729	0
105771	0
105805	0
105860	0
105868	0
105874	0
105905	0
105930	0
105936	0
105979	0
106014	0
106029	0
106035	1
106038	2
106047	0
106102	0
106151	0
106320	1
106352	0
106364	0
106480	1
106488	0
106532	0
106598	0
106664	18
106685	1
106739	4
106802	0
106804	0
106826	0
106833	0
106855	0
106903	0
106923	0
106926	0
106938	0
107021	0
107028	0
107030	0
107036	0
107103	0
107223	0
107242	0
107275	0
107285	6
107325	0
107433	0
107449	1
107453	10
107463	0
107550	0
107589	0
107693	0
107714	0
107732	0
107762	0
107792	0
107794	0
107855	6
107924	2
107944	0
108056	0
108126	0
108146	0
108176	0
108194	0
108269	0
108282	0
108341	0
108353	0
108390	0
108562	0
108583	0
108593	0
108689	0
108715	0
108804	1
108847	0
108851	10
108896	0
108949	0
108973	0
109021	0
109029	0
109067	0
109076	0
109101	0
109194	0
109212	0
109223	0
109241	0
109282	0
109289	0
109314	0
109407	0
109518	0
109819	1
109821	0
109913	1
110014	0
110037	0
110057	0
110071	0
110073	0
110091	0
110146	5
110196	0
110218	0
110312	3
110337	6
110421	0
110470	0
110571	0
110597	0
110708	0
110913	22
110926	0
110955	0
110967	0
111010	0
111080	0
111145	0
111208	0
111402	6
111525	0
111575	0
111723	0
111746	0
111819	0
111935	0
112084	0
112109	0
112170	11
112270	0
112321	0
112335	0
112499	0
112510	0
112700	0
112774	0
112903	0
112919	8
112923	0
112967	0
112989	0
113030	0
113092	0
113110	1
113130	0
113163	0
113171	0
113224	0
113392	0
113459	0
113514	0
113568	1
113577	11
113649	0
113672	0
113709	0
113824	0
113921	0
114030	0
114046	34
114226	0
114248	0
114282	14
114323	0
114434	0
114509	4
114555	1
114586	0
114702	0
114847	0
114855	0
114900	9
114909	4
114923	0
115032	7
115075	0
115294	0
115302	0
115336	0
115415	0
115432	0
115458	7
115488	0
115560	4
115647	1
115699	0
115714	0
115750	0
115758	0
115813	0
115833	0
115855	6
115923	0
115931	3
115941	0
116072	0
116095	0
116149	0
116317	0
116361	19
116471	0
116646	0
116705	0
116730	16
116800	3
116844	0
116952	0
117011	0
117036	0
117165	0
117194	0
117210	1
117237	0
117244	0
117377	0
117501	0
117514	0
117534	0
117548	0
117619	11
117637	0
117645	0
117699	0
117728	0
117784	0
117858	0
117879	0
118003	0
118069	0
118106	0
118136	0
118147	0
118236	0
118310	0
118338	0
118444	0
118479	0
118497	0
118561	0
118684	0
118700	0
118758	0
118783	0
118814	0
118854	0
118889	0
118945	0
118966	0
118974	0
119089	0
119208	0
119210	0
119217	0
119237	0
119250	0
119298	0
119307	0
119352	0
119432	0
119444	0
119451	0
119527	0
119567	0
119631	0
119655	0
119727	3
119745	0
119913	0
119933	0
120042	1
120118	5
120253	10
120307	1
120407	0
120571	0
120623	0
120788	0
120879	0
120889	0
120899	21
120937	44
120986	0
121168	0
121178	0
121248	0
121288	1
121388	38
121394	17
121439	0
121497	0
121545	49
121763	40
121767	2
121853	3
121913	2
121947	0
122042	6
122101	13
122190	0
122208	38
122217	0
122228	0
122240	0
122301	0
122385	0
122441	0
122491	1
122539	9
122563	2
122593	0
122606	17
122640	55
122652	0
122693	17
122761	0
122831	12
122833	9
122989	2
123009	8
123046	4
123119	0
123218	0
123240	0
123343	11
123467	0
123490	0
123517	0
123519	1
123609	22
123668	0
123769	0
123826	0
123870	0
123893	24
123903	1
123907	10
123909	0
124142	12
124146	10
124149	0
124165	0
124216	0
124295	0
124324	0
124340	0
124359	0
124376	0
124387	0
124600	2
124719	0
124783	3
125012	0
125018	2
125289	3
125334	0
125368	0
125374	2
125466	43
125576	0
125589	0
125602	1
125617	6
125641	0
125656	0
125663	53
125820	0
125840	0
125937	0
126056	0
126095	38
126160	0
126428	0
126690	0
126809	0
126826	13
126960	0
127056	0
127093	0
127116	0
127154	0
127157	0
127178	0
127229	0
127332	0
127341	0
127389	5
127500	3
127728	7
127836	0
127850	0
128015	0
128022	0
128070	1
128106	0
128145	0
128151	0
128162	33
128302	0
128376	0
128386	0
128613	0
128694	0
128774	2
128817	0
128901	4
128980	0
129113	0
129181	0
129228	6
129266	0
129318	4
129393	0
129428	0
129493	31
129705	5
129786	0
129809	0
129824	0
129857	3
129885	10
129966	0
130016	6
130071	19
130104	16
130127	0
130260	0
130350	0
130488	1
130555	0
130561	0
130570	0
130584	53
130599	0
130613	1
130696	34
130705	0
130784	0
130926	0
131034	26
131137	6
131146	0
131155	3
131326	0
131339	0
131439	0
131495	0
131540	0
131551	0
131563	0
131638	0
131738	9
131774	0
131865	0
131892	0
131927	16
132045	0
132075	3
132135	0
132274	0
132282	0
132351	0
132372	0
132390	0
132399	0
132527	1
132561	0
132636	0
132666	0
132741	0
132750	4
132836	10
132868	70
132949	18
132973	75
133000	0
133017	10
133092	0
133134	24
133138	11
133246	15
133276	0
133315	39
133372	19
133408	1
133425	29
133428	34
133601	0
133627	21
133633	2
133783	0
133831	0
133866	0
133913	0
134015	0
134054	0
134072	0
134087	5
134115	0
134211	0
134303	0
134330	1
134357	3
134391	0
134398	1
134429	0
134464	0
134467	10
134504	0
134625	0
134653	1
134667	0
134915	0
134984	0
134989	0
134998	0
135042	1
135075	0
135132	0
135245	0
135365	0
135400	3
135461	0
135475	0
135481	1
135602	5
135633	25
135658	7
135674	0
135736	1
135772	0
135818	0
135822	1
135831	0
135892	0
135968	0
136003	0
136036	0
136087	0
136098	0
136157	3
136161	0
136210	0
136275	0
136368	0
136373	11
136377	26
136433	0
136455	0
136465	0
136489	0
136512	0
136591	0
136619	0
136644	0
136676	0
136710	0
136721	0
136746	0
136752	0
136764	6
136790	0
136853	0
136904	30
136919	0
136967	0
136989	2
137013	0
137041	0
137054	0
137066	0
137121	3
137149	0
137205	0
137213	0
137279	2
137291	0
137305	0
137351	2
137440	0
137481	0
137516	0
137585	1
137605	0
137611	0
137675	77
137679	15
137694	0
137702	0
137853	0
137905	0
137921	0
137983	0
138020	7
138024	0
138081	13
138098	29
138168	17
138213	0
138265	0
138414	0
138509	1
138580	0
138609	1
138614	0
138628	66
138634	8
138763	44
138795	0
138925	0
138997	0
139073	0
139117	6
139265	36
139354	0
139449	0
139509	2
139536	0
139559	0
139661	0
139876	0
139995	5
140104	17
140115	0
140167	0
140185	0
140211	0
140235	30
140266	0
140311	1
140342	12
140365	1
140404	54
140420	1
140434	0
140452	7
140486	16
140534	1
140565	21
140618	17
140719	0
140750	2
140885	0
140946	44
140997	0
141001	1
141064	22
141108	0
141158	0
141219	12
141273	4
141368	1
141394	21
141409	0
141463	0
141481	0
141594	0
141681	0
141693	0
141716	0
141766	0
141791	0
141809	0
141934	0
142025	17
142069	28
142164	0
142291	0
142298	0
142398	10
142424	0
142469	0
142571	0
142627	0
142688	0
142719	0
142739	0
142882	0
142950	0
143005	53
143008	0
143169	0
143189	0
143278	7
143364	0
143372	0
143374	22
143456	0
143507	0
143715	13
143717	0
143780	0
143923	0
143935	0
143944	0
143954	0
143965	0
144653	0
144698	0
144830	0
144832	0
144957	0
145026	0
145048	0
145191	0
145199	0
145218	0
145252	0
145401	0
145424	0
145622	0
145626	1
145643	0
145677	0
145740	0
145871	0
146020	0
146034	0
146053	0
146092	0
146187	1
146285	0
146298	0
146314	8
146347	0
146530	0
146683	0
146686	0
146790	1
146878	0
146930	0
147063	18
147189	0
147195	0
147243	0
147251	0
147300	0
147477	0
147516	0
147823	44
147826	0
147878	0
147881	0
147939	0
147948	0
147976	0
147985	0
148006	0
148093	4
148189	28
148193	0
148226	0
148242	59
148351	20
148451	0
148466	0
148486	0
148567	3
148612	0
148619	0
148623	0
148701	0
148747	1
148750	0
148764	1
148779	0
148871	0
148884	0
148941	0
148960	0
149102	0
149149	0
149153	0
149185	0
149220	0
149304	0
149341	0
149391	0
149449	0
149465	45
149547	2
149590	0
149714	1
149789	26
149936	0
150284	0
150391	0
150430	0
150555	0
150631	0
150730	0
150870	1
150872	11
150992	0
151061	73
151071	0
151097	4
151118	13
151122	9
151140	0
151359	4
151485	8
151506	0
151792	11
151808	0
151829	3
151934	5
151943	0
152111	0
152174	0
152226	0
152453	0
152469	0
152550	0
152595	0
152622	0
152640	0
152711	0
152799	0
152808	0
152811	0
152838	0
152913	0
152952	0
153045	0
153154	0
153192	0
153352	0
153382	0
153411	0
153417	0
153426	0
153558	0
153561	0
153684	0
153711	0
153717	0
153867	0
153972	0
154029	0
154059	0
154123	1
154176	0
154229	0
154296	0
154339	0
154369	0
154384	0
154389	0
154413	0
154455	0
154512	0
154546	0
154588	0
154642	0
154691	0
154714	0
154738	0
154757	0
154769	0
154800	0
154845	0
154869	0
154944	0
154983	0
155121	0
155219	0
155337	0
155346	0
155439	0
155493	0
155514	0
155526	0
155591	0
155598	0
155619	0
155680	2
155729	1
155764	0
155772	0
155861	8
155960	1
155982	6
156086	0
156103	40
156184	0
156212	1
156237	3
156240	49
156281	1
156304	0
156306	44
156310	35
156398	0
156430	0
156442	0
156635	0
156670	0
156704	0
156736	23
156795	0
156830	0
156838	0
156946	9
157033	0
157051	1
157054	0
157140	0
157163	0
157183	33
157189	2
157219	0
157231	0
157282	8
157285	18
157324	58
157357	0
157432	0
157454	0
157490	0
157504	0
157523	0
157532	0
157598	1
157602	12
157605	0
157721	0
157815	0
157821	12
158076	0
158109	0
158143	0
158289	1
158419	0
158432	0
158635	0
158654	14
158673	0
158708	0
158759	0
158838	10
158929	0
158938	0
159043	0
159047	0
159080	0
159220	0
159255	0
159259	1
159511	29
159589	5
159663	1
159679	42
159690	0
159729	1
159835	0
160003	0
160110	0
160185	3
160212	0
160262	0
160299	21
160425	0
160431	2
160433	18
160544	37
160566	0
160637	0
160712	0
160791	2
160855	0
160939	46
160964	18
161242	18
161347	11
161380	3
161383	19
161444	0
161470	0
161605	30
161699	63
161720	0
161739	1
161754	23
161875	0
162009	26
162011	1
162209	61
162225	0
162278	41
162288	0
162354	0
162405	9
162453	5
162537	27
162643	0
162762	0
162789	0
162794	0
162843	0
162874	0
162941	0
162952	9
163044	0
163090	1
163150	0
163194	0
163260	8
163264	11
163283	0
163293	0
163298	0
163315	0
163325	2
163348	18
163401	0
163499	0
163522	1
163532	1
163566	13
163692	0
163730	20
163819	20
163872	11
163932	0
163952	12
163963	9
164000	5
164070	44
164096	1
164295	2
164351	0
164384	0
164395	11
164401	0
164412	79
164465	0
164476	122
164770	0
164804	10
164816	0
164828	2
164966	0
164984	12
165003	5
165065	0
165123	0
165128	7
165158	0
165280	8
165300	3
165432	7
165450	0
165493	10
165593	0
165672	53
165711	11
165822	7
165922	8
165970	2
166047	19
166050	23
166182	31
166238	0
166257	34
166299	2
166350	6
166518	10
166623	0
166673	0
166860	31
166927	0
166984	1
167046	0
167061	0
167063	18
167083	0
167090	0
167118	7
167145	4
167148	23
167159	4
167199	7
167211	0
167221	1
167250	0
167286	0
167296	0
167303	0
167305	25
167333	26
167396	0
167443	0
167547	0
167567	0
167837	4
168109	0
168156	0
168382	3
168447	0
168613	0
168633	15
168703	0
168775	45
168815	0
168987	0
169041	0
169155	15
169171	0
169206	20
169271	27
169303	45
169309	11
169314	0
169353	0
169378	20
169393	0
169438	3
169480	0
169498	0
169568	0
169578	0
169933	5
169945	0
169969	0
169984	11
170031	1
170053	0
170073	0
170138	1
170199	0
170241	18
170357	0
170430	68
170448	102
170452	41
170478	13
170557	59
170597	10
170663	0
170687	56
170816	0
170961	0
171029	15
171031	0
171050	49
171133	0
171153	0
171175	0
171177	0
171182	0
171186	0
171191	24
171195	29
171199	0
171241	0
171269	0
171398	0
171486	0
171519	2
171591	0
171624	0
171654	16
171751	0
171790	0
171805	0
171810	31
171838	0
171955	6
171981	19
172235	6
172326	0
172396	0
172443	0
172455	5
172484	1
172488	8
172525	0
172560	0
172593	25
172623	4
172654	0
172779	25
172783	0
172934	0
172968	0
173139	7
173162	29
173164	28
173166	0
173174	59
173176	109
173193	11
173216	35
173228	1
173382	12
173424	0
173465	0
173545	21
173584	0
173623	39
173671	7
173680	0
173693	4
173713	1
173722	8
173830	34
173836	40
173956	3
174041	9
174112	73
174244	0
174467	0
174475	18
174486	20
174546	0
174619	0
174657	10
174702	20
174706	10
174715	2
174796	20
174798	0
174863	0
174894	0
174902	60
175038	0
175190	19
175203	0
175212	0
175222	3
175257	0
175320	4
175358	5
175383	9
175456	0
175500	0
175539	51
175618	0
175689	1
175695	7
175714	26
175746	20
175765	0
175790	0
175798	0
175848	0
175861	18
175974	0
175987	0
175993	0
176064	20
176076	7
176200	0
176232	5
176307	10
176395	30
176425	1
176462	0
176493	0
176539	0
176586	0
176664	0
176689	0
176778	0
176812	0
176838	0
177008	0
177044	1
177072	0
177100	0
177177	5
177190	0
177337	64
177341	10
177355	11
177509	27
177512	10
177570	9
177713	10
177726	4
177745	22
177773	0
177850	0
177866	7
178017	0
178043	18
178064	0
178081	1
178181	29
178184	15
178231	18
178256	6
178276	0
178285	0
178296	0
178319	0
178346	0
178358	13
178373	0
178397	0
178405	3
178435	0
178447	1
178574	12
178639	0
178694	0
178696	51
178778	0
178792	0
178827	0
178849	0
178872	15
179021	9
179109	0
179148	0
179164	13
179182	3
179186	1
179223	0
179243	5
179254	3
179333	1
179340	0
179374	0
179451	0
179464	1
179470	48
179489	0
179549	64
179609	15
179858	0
179870	0
179876	1
179891	0
180008	80
180011	0
180027	51
180029	1
180046	1
180051	2
180054	1
180089	31
180100	16
180152	0
180179	63
180191	14
180206	0
180233	30
180285	0
180394	1
180451	0
180533	5
180562	1
180582	14
180589	2
180606	25
180619	23
180767	12
180804	6
180843	0
180855	0
180949	0
180995	0
181020	0
181041	0
181119	0
181200	0
181217	0
181235	3
181271	2
181418	1
181494	0
181555	0
181595	0
181610	0
181630	0
181678	0
182100	0
182339	0
182434	0
182462	1
182523	5
182716	0
182733	19
182979	0
183017	0
183108	0
183117	1
183174	13
183219	37
183223	15
183232	0
183243	12
183343	0
183350	0
183403	0
183433	0
183442	1
183506	3
183533	17
183546	2
183557	0
183565	0
183584	0
183597	0
183612	16
183791	2
183912	0
183922	0
184049	0
184051	0
184194	0
184214	0
184304	0
184604	0
184626	0
184718	11
184724	0
185062	1
185080	1
185107	0
185379	0
185484	0
185859	0
185992	0
186022	0
186103	0
186141	0
186175	0
186298	0
186397	0
186414	2
186475	1
186506	0
186521	0
186547	1
186563	0
186599	1
186661	1
186704	6
186728	0
186771	0
186778	0
186811	0
186850	12
186867	0
186927	128
186933	1
186936	13
186969	53
187041	57
187047	2
187101	0
187119	123
187182	1
187192	1
187233	20
187266	1
187290	0
187458	0
187549	38
187555	30
187559	17
187566	0
187581	0
187596	67
187599	3
187692	31
187702	1
187708	8
187714	13
187728	4
187737	18
187761	51
187773	18
187831	77
187834	8
187852	0
187909	6
187961	0
187972	0
187990	0
187999	0
188011	12
188017	96
188026	3
188063	0
188080	9
188092	30
188120	0
188126	2
188129	37
188181	0
188189	36
188199	56
188214	0
188233	0
188265	5
188339	0
188365	0
188407	19
188441	0
188481	0
188546	19
188578	0
188640	18
188665	0
188763	0
188830	36
188866	5
188873	11
188916	0
188992	1
189020	0
189040	0
189059	1
189125	17
189155	3
189158	2
189210	0
189218	6
189236	0
189245	0
189308	0
189362	106
189365	24
189381	6
189383	38
189414	0
189443	0
189458	12
189464	6
189533	0
189545	0
189560	0
189567	15
189614	16
189663	0
189684	20
189728	40
189758	0
189810	0
189873	0
189965	1
189979	0
189987	0
190002	15
190015	0
190125	34
190144	0
190178	10
190253	0
190265	0
190326	0
190494	0
190503	1
190506	57
190510	3
190514	22
190523	24
190540	2
190580	0
190592	17
190594	0
190609	7
190698	0
190785	4
190859	0
190892	0
191000	0
191058	0
191089	0
191111	0
191157	0
191204	0
191365	0
191416	1
191574	0
191769	5
191807	0
191850	0
191925	0
191930	0
191983	0
192056	0
192166	0
192275	0
192370	0
192417	0
192449	0
192451	3
192479	0
192543	0
192579	0
192679	20
192710	0
192918	0
193048	0
193074	22
193108	55
193229	16
193232	0
193254	1
193337	0
193368	6
193415	0
193432	2
193487	13
193501	5
193560	0
193568	17
193657	31
193737	0
193747	0
193795	0
193858	0
193860	0
193873	0
193876	0
194107	22
194204	1
194306	3
194308	21
194321	0
194423	0
194799	0
194904	0
194931	0
194938	12
194988	31
195028	3
195034	67
195051	0
195160	29
195242	0
195301	0
195480	0
195490	9
195558	55
195639	1
195656	0
195698	23
195756	20
195857	0
195892	0
195973	10
196043	0
196143	0
196170	0
196241	0
196257	4
196292	12
196314	37
196426	0
196456	37
196488	0
196575	0
196653	0
196667	0
196681	0
196698	114
196721	9
196741	0
196754	0
196829	0
196886	0
197034	0
197055	0
197089	1
197390	1
197417	6
197516	0
197718	45
197811	3
197814	41
197858	0
198071	0
198198	24
198215	15
198255	3
198276	0
198285	17
198375	16
198378	28
198384	0
198492	29
198525	1
198574	9
198596	0
198617	3
198629	48
198631	1
198727	12
198729	0
198752	12
198823	0
198885	0
198889	38
198932	0
198956	10
199083	0
199192	12
199348	3
199402	56
199404	0
199438	0
199458	39
199479	0
199486	1
199514	34
199523	21
199527	52
199553	0
199589	0
199601	16
199631	0
199643	0
199675	0
199677	27
199681	0
199777	12
199813	0
199840	2
199852	9
199871	3
199878	7
200000	6
200007	17
200009	20
200071	0
200095	1
200138	0
200160	0
200187	0
200204	0
200211	9
200419	0
200561	0
200700	23
200711	0
200808	0
200829	0
200900	0
200915	0
201019	0
201036	0
201053	5
201056	0
201102	1
201213	0
201241	0
201326	0
201335	16
201434	57
201469	1
201516	3
201519	0
201579	4
201592	25
201685	0
201836	0
201916	0
201919	1
201959	1
202082	0
202135	0
202236	0
202447	0
202465	12
202491	0
202594	0
202627	16
202651	39
202674	50
202744	3
202756	71
202837	0
202863	0
202895	25
202935	0
202938	7
203028	0
203111	1
203126	9
203141	80
203316	0
203412	7
203422	42
203514	0
203527	2
203557	32
203593	24
203640	1
203653	0
203686	0
203724	0
203856	0
203908	0
203917	3
203942	18
203963	1
203990	1
204216	0
204225	12
204367	0
204504	3
204689	19
204726	16
204772	12
204800	0
204835	0
204864	0
204948	0
205026	17
205059	30
205085	0
205170	0
205210	2
205281	59
205296	0
205307	0
205310	69
205336	0
205346	0
205385	0
205406	0
205414	0
205432	16
205490	0
205550	15
205582	0
205586	13
205978	0
205986	0
206047	23
206060	1
206124	1
206177	0
206236	0
206267	58
206374	42
206384	8
206398	0
206593	24
206620	0
206633	29
206663	2
206665	1
206708	36
206793	16
206805	2
207034	0
207105	0
207156	11
207214	6
207238	1
207273	1
207379	0
207418	1
207420	13
207595	2
207628	1
207671	0
207695	20
207722	3
207928	0
208008	10
208089	16
208149	1
208205	0
208212	0
208220	0
208292	0
208311	0
208313	5
208429	0
208528	5
208603	0
208676	23
208724	0
208744	0
208791	33
208803	1
208825	5
208911	0
208918	1
208930	0
209171	0
209245	11
209326	2
209371	0
209398	0
209448	0
209457	0
209518	0
209572	26
209581	0
209602	0
209668	0
209702	27
209811	0
209871	0
209912	0
209933	4
209957	0
210009	0
210022	4
210101	20
210131	2
210215	0
210275	48
210378	2
210393	0
210404	0
210490	0
210496	5
210563	2
210594	11
210617	4
210626	61
210646	0
210740	1
210827	0
210857	0
210891	0
210936	0
211008	0
211110	0
211130	0
211184	0
211310	0
211322	0
211329	0
211337	0
211389	0
211447	0
211485	0
211508	0
211512	0
211558	0
211571	0
211587	0
211590	0
211633	0
211635	0
211718	0
211729	0
211795	0
211889	0
211913	0
211929	0
212102	0
212118	0
212276	953
212320	2
212426	27
212472	0
212517	20
212548	0
212566	1
212596	0
212612	23
212641	0
212644	0
212676	0
212744	0
212757	0
212912	0
212989	12
213122	10
213159	6
213208	0
213222	0
213273	0
213283	0
213285	7
213345	13
213364	25
213366	0
213472	0
213493	0
213551	8
213818	0
213846	37
213918	10
213945	0
214036	17
214073	2
214084	0
214091	11
214143	15
214221	0
214266	0
214315	9
214335	0
214380	0
214440	0
214464	25
214522	0
214589	9
214626	27
214741	0
214836	0
214848	9
214923	11
214954	6
215198	28
215273	7
215279	0
215316	10
215318	4
215360	0
215512	0
215555	0
215558	0
215572	0
215615	3
215758	8
215835	0
215893	30
215915	0
215924	0
215992	0
216018	7
216026	0
216074	0
216199	0
216229	0
216375	1
216453	0
216473	0
216499	0
216512	0
216620	0
216639	0
216867	1
216888	5
216942	0
217083	4
217099	0
217126	7
217295	0
217314	0
217341	0
217374	0
217387	0
217424	0
217431	8
217661	0
217740	0
217902	3
217926	0
217986	16
217988	2
218001	1
218054	0
218097	1
218099	1
218182	0
218217	0
218259	14
218287	0
218365	0
218383	6
218389	2
218428	0
218524	13
218538	4
218594	0
218608	0
218612	11
218616	0
218618	0
218620	1
218625	0
218627	0
218633	0
218640	0
218697	0
218782	0
218818	0
218979	2
219144	0
219146	14
219203	0
219295	6
219363	0
219415	0
219466	0
219489	17
219610	2
219675	0
219697	2
219706	0
219755	0
219797	49
219857	1
219874	5
219903	0
219913	24
219985	0
219995	0
220040	0
220051	0
220059	0
220064	0
220273	0
220284	0
220361	0
220369	0
220389	0
220459	0
220567	0
220632	0
220654	0
220683	0
220798	0
220870	0
221061	0
221069	0
221202	0
221235	0
221246	0
221468	0
221730	2
221775	3
221784	0
221797	0
221804	0
221813	11
221847	11
221866	0
221887	0
221908	0
221977	0
222210	1
222215	0
222226	22
222316	0
222379	5
222383	29
222426	0
222456	0
222479	2
222737	6
222769	10
222937	6
222981	0
223001	7
223007	5
223041	3
223076	5
223156	12
223312	3
223349	24
223406	16
223480	0
223526	0
223561	0
223604	14
223642	10
223660	1
223905	0
224111	19
224133	0
224175	6
224348	7
224351	58
224396	48
224426	10
224570	21
224624	42
224660	51
224692	0
224712	14
224723	8
224753	2
224816	16
224857	1
224861	69
225013	21
225028	0
225052	19
225110	26
225112	0
225182	2
225272	0
225382	8
225388	0
225465	10
225479	3
225493	1
225501	2
225661	3
225840	21
225853	0
225906	13
225920	19
225948	0
226037	6
226123	0
226175	1
226183	0
226267	0
226349	1
226366	0
226385	3
226445	0
226459	3
226503	0
226583	0
226633	0
226651	0
226663	0
226666	7
226712	0
226729	0
226778	0
226826	0
226868	17
226909	1
226994	0
227009	2
227086	30
227098	27
227102	55
227110	0
227113	17
227138	0
227309	5
227312	1
227372	0
227560	1
227685	1
227801	0
227870	0
227902	29
227933	27
228025	39
228113	0
228163	1
228253	12
228329	13
228471	17
228559	0
228722	5
228828	12
228906	38
228946	0
229252	3
229283	0
229303	39
229345	0
229363	0
229374	0
229384	0
229418	1
229426	9
229429	18
229534	53
229543	3
229558	65
229568	0
229597	2
229720	5
229726	0
229852	76
229918	0
229954	23
229990	3
230080	2
230288	13
230386	0
230409	4
230448	38
230458	3
230582	0
230598	0
230601	0
230603	0
230626	0
230707	3
230781	4
231069	35
231194	14
231284	0
231381	1
231425	15
231462	56
231553	68
231587	64
231599	0
231606	0
231610	0
231612	0
231620	0
231624	0
231765	0
231771	49
231788	2
231799	62
231816	21
231894	39
232069	1
232358	0
232391	0
232448	0
232513	0
232538	0
232541	1
232580	0
232616	0
232676	0
232866	0
232939	0
233018	0
233147	0
233272	0
233275	0
233355	7
233477	0
233640	0
233699	0
233701	1
233759	13
233768	0
233852	0
233938	0
233951	5
233974	0
234107	0
234226	0
234323	0
234376	0
234401	0
234473	0
234512	0
234517	0
234589	0
234699	0
234749	0
234784	0
234834	0
234895	1
234904	17
234991	0
235057	9
235101	0
235144	0
235147	0
235212	0
235237	0
235253	0
235258	0
235291	0
235312	0
235347	0
235405	0
235473	0
235477	0
235562	0
235576	0
235673	0
235708	0
235831	0
235945	9
235981	0
235989	0
236017	0
236020	0
236034	0
236068	1
236093	0
236101	0
236257	7
236289	0
236360	0
236394	0
236423	0
236483	0
236673	2
236678	0
236692	0
236704	0
236771	14
236775	0
236922	0
236977	0
236987	0
237008	0
237034	1
237037	0
237390	0
237400	0
237482	0
237659	2
237697	0
237712	0
237778	0
237893	0
237910	0
237995	0
238114	0
238122	0
238174	0
238217	0
238243	0
238299	0
238570	1
238573	0
238622	0
238648	0
238681	2
238780	0
238908	1
238933	0
238961	0
239000	0
239229	0
239301	0
239392	0
239447	0
239464	25
239590	0
239796	0
239856	0
239969	17
240264	0
240303	0
240403	1
240434	1
240523	0
240547	0
240731	0
240761	0
240817	2
240870	0
240943	0
241014	2
241026	1
241054	0
241058	0
241080	0
241114	1
241182	0
241210	0
241224	1
241318	0
241347	0
241501	1
241557	6
241691	3
241749	0
241922	2
241977	0
242214	0
242261	0
242273	0
242318	14
242346	0
242391	0
242414	0
242519	0
242539	0
242624	1
242807	0
242815	0
242868	0
243006	0
243056	0
243058	0
243086	0
243108	0
243125	0
243220	1
243226	0
243246	0
243255	1
243263	0
243317	17
243321	16
243352	5
243372	0
243866	0
243878	0
243895	8
243921	13
243945	2
244008	0
244026	0
244045	0
244111	12
244218	0
244243	0
244273	4
244485	7
244558	0
244622	0
244696	0
245165	0
245226	0
245296	0
245397	0
245408	0
245504	0
245809	0
245819	0
245826	0
245845	0
245979	0
246042	0
246085	0
246151	0
246231	0
246343	0
246384	0
246497	0
246516	0
246564	0
246615	0
246695	0
246882	0
246939	0
246987	0
247137	0
247188	0
247250	0
247271	0
247284	0
247290	0
247320	0
247329	3
247352	0
247450	0
247474	0
247527	0
247537	0
247670	0
247723	0
247993	15
248038	9
248053	0
248120	9
248160	0
248206	0
248213	0
248311	0
248391	0
248405	0
248581	0
248702	0
248733	0
248862	0
248868	0
248919	0
248942	43
248966	0
249111	14
249150	0
249281	0
249297	0
249436	18
249534	0
249610	0
249618	33
249726	0
249791	0
249924	4
249942	3
250004	0
250048	0
250106	0
250134	6
250260	0
250302	21
250439	0
250488	5
250494	0
250528	0
250582	15
250846	40
250939	10
251154	0
251190	29
251400	0
251628	0
251630	0
251666	0
251675	0
251690	1
251704	0
251730	1
251734	1
251741	0
251745	0
251762	0
251766	0
251811	0
251936	0
251989	1
252040	1
252127	0
252157	2
252174	0
252232	0
252388	0
252427	0
252439	0
252472	0
252483	0
252568	0
252571	1
252706	0
252771	0
252904	0
252949	0
253116	0
253195	0
253210	1
253463	0
253595	0
253600	0
253617	39
253650	53
253670	0
253800	0
253877	5
253891	0
254050	21
254333	0
254585	2
254704	5
254754	1
254767	0
254830	0
254845	0
254854	1
254872	0
254909	0
254911	5
254946	14
254978	2
254993	0
255070	5
255088	1
255114	18
255182	0
255219	30
255272	25
255294	9
255310	0
255325	7
255367	0
255381	0
255424	0
255563	0
255573	0
255636	46
255661	8
255697	42
255831	11
255934	24
255982	43
256018	13
256082	0
256148	57
256175	1
256177	0
256189	0
256208	1
256376	25
256379	0
256393	1
256421	1
256565	0
256634	0
256755	9
256757	27
256778	0
256886	0
256957	0
256964	0
256981	0
257066	0
257069	55
257151	0
257219	0
257234	0
257246	0
257298	0
257318	0
257336	18
257393	0
257547	33
257550	0
257559	5
257642	5
257666	0
257720	1
257722	0
257752	0
257802	0
257814	0
257820	0
257833	18
257846	0
257902	20
257925	30
257940	0
257991	1
258051	0
258234	9
258485	0
258531	26
258651	50
258681	0
258705	0
258747	15
258751	49
258873	16
258891	0
258918	0
258925	0
258952	2
259047	0
259055	0
259098	0
259192	0
259240	0
259248	0
259363	0
259533	0
259554	0
259608	0
259617	0
259657	0
259668	0
259703	0
259710	0
259760	0
259780	0
259794	0
259852	0
259908	0
259924	0
259934	0
259937	0
259973	0
260043	0
260049	0
260089	15
260157	7
260209	33
260247	0
260254	2
260302	0
260387	0
260455	0
260479	0
260503	0
260583	9
260587	0
260647	0
260649	0
260690	0
260702	59
260840	15
260866	0
260894	0
260963	0
261087	8
261123	0
261131	23
261133	13
261140	0
261230	0
261309	0
261431	0
261437	10
261458	1
261470	0
261511	0
261555	0
261577	0
261654	0
261888	18
262048	9
262169	0
262287	0
262344	0
262432	0
262452	0
262461	2
262492	0
262537	9
262543	0
262551	7
262632	11
262722	1
262800	5
262851	0
262867	2
262887	0
262889	0
262921	0
262934	0
262961	0
263026	0
263039	23
263098	22
263190	1
263214	0
263245	0
263261	2
263340	0
263383	0
263394	0
263574	0
263631	0
263640	0
263701	0
263857	0
263886	0
263926	0
264021	0
264038	2
264049	22
264055	0
264095	0
264103	1
264222	0
264241	0
264313	29
264427	13
264562	10
264582	17
264658	9
264674	0
264690	0
264729	0
264882	0
264890	2
264898	0
264943	0
264972	0
265117	12
265184	18
265197	0
265261	10
265287	0
265299	0
265315	26
265332	63
265343	0
265379	0
265412	0
265495	0
265506	0
265553	0
265785	0
265831	1
265975	0
265982	0
266015	2
266151	0
266184	0
266293	0
266302	0
266314	0
266401	5
266434	0
266449	0
266527	1
266572	3
266646	0
266660	0
266740	0
266829	0
266837	0
266841	0
266863	0
266948	1
267006	0
267080	1
267101	0
267141	0
267355	0
267409	5
267658	0
267681	0
267689	23
267742	0
267764	30
267825	0
267861	0
267864	3
267881	0
267951	0
267962	0
267968	0
268038	0
268074	0
268104	0
268155	0
268262	0
268380	0
268416	0
268447	0
268468	0
268527	0
268554	0
268639	15
268649	5
268654	0
268738	0
268804	0
268867	0
268876	0
268880	0
268959	0
268996	0
269015	0
269021	0
269083	0
269111	0
269128	0
269333	0
269345	0
269360	0
269436	0
269514	0
269575	0
269627	0
269724	0
269835	1
269876	7
269895	0
270009	0
270044	0
270272	0
270384	0
270437	0
270500	0
270528	0
270536	0
270608	0
270668	0
270713	0
270737	0
270740	0
270781	0
270785	0
270871	0
271046	0
271139	0
271173	0
271221	0
271280	0
271433	0
271452	0
271487	0
271491	0
271505	0
271542	0
271575	0
271758	0
271816	0
271873	0
271971	0
272016	0
272091	0
272094	0
272132	0
272184	0
272196	0
272232	0
272256	0
272264	0
272292	0
272331	0
272337	0
272370	0
272672	0
272728	0
272761	0
272763	0
272792	0
272812	0
272972	5
273041	0
273054	2
273240	0
273376	0
273412	0
273508	0
273574	0
273593	0
273775	0
273831	0
273847	0
273941	0
274039	0
274107	0
274174	0
274238	27
274307	35
274385	67
274390	45
274461	0
274474	0
274586	18
274606	11
274706	14
274853	0
274866	0
274914	0
274916	0
274918	0
274924	0
274935	0
274937	0
274939	16
274990	0
275107	30
275161	2
275181	5
275287	31
275317	0
275351	0
275638	0
275647	4
275665	1
275671	22
275737	7
275802	3
275857	0
275948	74
275952	0
275975	32
276012	0
276057	0
276091	2
276193	13
276242	0
276259	18
276289	8
276325	37
276337	22
276343	0
276365	0
276487	3
276507	2
276547	35
276550	14
276625	35
276661	13
276697	47
276709	26
276724	0
276805	7
276850	29
276886	15
276940	10
276950	8
276988	0
277021	1
277030	11
277202	0
277225	6
277326	52
277380	12
277464	0
277510	1
277541	0
277583	1
277702	14
277747	2
277762	5
277863	5
278011	1
278052	22
278076	0
278084	13
278118	83
278202	1
278304	1
278317	19
278430	14
278750	0
278861	110
278954	0
278975	0
278990	67
279068	3
279107	20
279110	5
279329	1
279377	0
279458	0
279527	0
279606	0
279644	0
279672	2
279711	0
279733	6
279903	13
279948	0
280103	0
280146	24
280258	0
280312	0
280321	0
280414	0
280476	0
280617	0
280626	0
280698	0
280701	0
280863	0
280892	0
280951	24
281035	0
281077	13
281096	4
281154	0
281196	0
281215	0
281284	0
281290	0
281308	9
281385	0
281406	0
281413	0
281464	0
281521	0
281546	0
281574	0
281617	0
281695	0
281724	0
281883	0
281891	0
282005	0
282064	1
282067	0
282253	1
282286	3
282415	2
282466	16
282544	1
282548	7
282589	0
282621	0
282650	36
282758	0
282850	0
282875	0
283039	0
283063	0
283082	0
283231	0
283314	0
283423	0
283614	0
283741	0
283750	0
283970	0
284107	0
284318	0
284388	0
284414	0
284768	0
284786	0
284846	0
285038	0
285074	0
285092	0
285175	0
285198	0
285256	0
285266	0
285291	0
285548	0
285634	0
285649	0
285787	0
285939	0
286165	0
286214	0
286531	0
286652	0
286658	0
286807	0
286899	1
286903	0
286909	0
286914	0
287111	1
287122	17
287159	5
287211	0
287307	0
287441	9
287599	0
287695	0
287785	0
287798	8
287810	0
287951	0
288080	3
288130	30
288199	0
288214	1
288350	0
288379	0
288384	11
288390	1
288394	0
288403	0
288439	0
288450	0
288508	0
288515	0
288575	0
288581	0
288584	0
288717	0
288722	0
288724	0
288758	0
288868	0
288940	0
289052	0
289075	0
289080	0
289092	0
289103	0
289140	11
289227	0
289339	36
289359	1
289365	0
289375	1
289473	8
289483	10
289503	0
289635	0
289655	0
289766	0
289813	0
289815	9
289829	0
289846	0
289859	0
289903	17
289954	0
289985	0
289995	0
290104	0
290154	0
290362	0
290388	6
290467	0
290491	0
290515	0
290601	0
290655	1
290741	0
290806	0
290951	0
291467	0
291516	2
291545	0
291703	1
291711	1
291817	3
291827	0
291920	0
292045	0
292071	42
292077	17
292083	0
292093	0
292098	5
292108	11
292121	30
292124	29
292185	10
292220	0
292264	1
292397	0
292435	0
292522	2
292620	0
292766	0
292803	0
292816	0
292856	0
292864	0
292887	2
293053	0
293086	0
293125	0
293132	0
293151	0
293182	0
293248	0
293508	59
293592	0
293608	1
293761	6
293792	24
293922	0
294057	0
294093	0
294297	0
294327	0
294342	0
294399	0
294428	0
294522	0
294528	0
294552	0
294669	0
294687	0
294776	0
294851	0
294945	0
295042	0
295178	0
295218	0
295251	1
295259	0
295594	0
295623	0
295674	0
295684	0
295699	0
295709	0
295723	17
295725	0
295736	9
295761	2
295775	0
295779	20
295796	0
295838	12
295856	25
295867	12
295890	19
295924	1
295953	0
295972	1
295986	0
296124	0
296309	0
296411	0
296444	0
296491	12
296499	0
296501	0
296533	0
296562	27
296572	0
296596	0
296625	0
296665	0
296686	0
296853	40
296859	0
296873	0
296893	1
296895	0
296933	0
296945	0
296972	0
296982	0
297075	39
297155	11
297231	0
297267	0
297281	9
297326	0
297344	7
297362	3
297390	28
297404	4
297472	33
297489	0
297508	0
297517	0
297533	19
297590	0
297726	5
297746	12
297815	0
297836	0
297932	0
297939	0
298027	0
298104	0
298117	0
298146	0
298159	0
298253	0
298261	0
298395	0
298480	0
298494	0
298540	0
298559	0
298746	1
298844	0
298855	0
298864	2
298906	0
298909	1
299049	0
299081	0
299130	0
299206	0
299229	1
299239	0
299280	0
299303	0
299326	0
299339	0
299350	0
299423	0
299463	7
299467	0
299502	0
299552	0
299616	0
299638	0
299678	0
299710	1
299770	0
299789	0
299882	0
299917	0
299944	0
300130	0
300235	0
300319	0
300427	0
300493	0
300548	3
300681	0
300702	0
300741	10
300771	2
300778	0
300803	0
300842	0
300886	0
300944	0
300976	0
301051	0
301144	0
301175	0
301177	0
301186	0
301234	0
301281	0
301291	0
301294	0
301306	0
301309	0
301312	0
301344	0
301347	0
301444	0
301459	0
301465	0
301480	1
301513	0
301657	2
301679	0
301694	0
301739	0
301793	0
301834	0
301855	8
302054	0
302066	0
302077	31
302080	33
302084	0
302109	5
302164	4
302174	24
302222	8
302261	18
302327	0
302552	0
302590	0
302656	0
302681	0
302710	16
302712	0
302738	0
302811	14
302840	0
302854	25
302871	12
303025	47
303049	22
303051	0
303090	0
303097	0
303125	1
303128	9
303199	0
303229	2
303280	0
303306	0
303363	0
303488	8
303540	0
303747	0
303751	0
303776	0
303790	0
303811	4
303988	31
304060	0
304154	0
304325	3
304494	0
304547	7
304597	0
304684	10
304795	0
304849	0
304897	0
304907	0
304925	1
305017	2
305060	12
305098	0
305119	0
305122	58
305266	3
305390	0
305406	0
305478	0
305498	5
305535	2
305548	0
305599	0
305753	7
305799	0
305807	0
305861	13
305906	67
306039	0
306173	0
306264	24
306341	1
306360	23
306681	0
306719	0
306816	14
306911	1
306935	9
307091	0
307130	25
307188	0
307261	0
307410	10
307473	5
307651	12
307750	10
307816	0
307834	0
307961	3
308075	0
308085	3
308091	0
308268	0
308282	0
308407	0
308549	0
308602	0
308617	0
308665	13
308674	0
308754	7
308775	0
308807	6
308816	3
308824	0
308909	2
308911	7
308922	1
308932	1
308934	0
309078	1
309120	2
309249	0
309295	2
309324	1
309331	0
309345	0
309383	0
309426	0
309494	4
309597	0
309630	0
309659	2
309673	0
309763	9
309848	5
309946	0
310071	0
310236	9
310276	2
310283	1
310295	0
310308	0
310322	6
310400	0
310540	0
310613	6
310630	3
310705	0
310740	0
310837	0
310903	0
311098	4
311136	0
311212	12
311312	1
311461	0
311517	0
311551	0
311604	0
311655	0
311664	0
311703	0
311739	0
311856	0
311925	0
311957	0
311987	0
312009	19
312081	0
312102	1
312124	0
312162	3
312227	0
312233	0
312259	0
312548	6
312625	0
312659	11
312670	0
312695	0
312730	0
312760	0
312766	1
312819	0
312835	0
312868	0
312919	16
313084	7
313141	0
313209	0
313245	0
313268	0
313291	0
313293	0
313314	0
313450	5
313488	0
313519	0
313540	2
313582	0
313584	11
313600	1
313776	0
313795	0
313918	0
313993	0
314168	4
314178	10
314205	0
314236	0
314270	0
314310	0
314410	1
314435	0
314478	0
314523	0
314616	0
314643	0
314840	1
314865	0
314879	20
314931	9
314945	0
314997	0
315038	0
315073	0
315116	1
315131	0
315143	0
315178	12
315259	0
315291	11
315335	0
315369	16
315423	0
315632	0
315907	42
315909	0
316012	0
316135	33
316149	0
316234	0
316260	35
316299	2
316381	0
316415	1
316447	0
316501	0
316566	0
316741	28
317091	7
317095	5
317141	7
317186	0
317313	0
317377	25
317381	0
317514	0
317526	0
317548	0
317562	0
317709	0
317828	35
317856	0
317931	0
317960	2
317970	14
317973	42
318145	0
318210	63
318357	0
318363	4
318435	0
318571	0
318734	4
318807	13
318825	0
318827	49
319267	0
319305	0
319443	89
319516	0
319530	14
319827	0
319905	26
320030	0
320109	1
320157	0
320271	0
320283	12
320326	131
320499	1
320523	39
320542	0
320626	0
320652	1
320658	23
320802	31
320856	28
320996	0
321033	0
321220	60
321226	1
321237	0
321259	0
321273	0
321290	0
321325	33
321361	2
321465	0
321605	12
321655	22
321853	12
322035	35
322123	29
322153	0
322435	0
322585	0
322614	0
322636	35
322675	2
322681	4
322689	13
322720	143
322724	22
322878	1
322888	0
322977	35
322997	38
323000	6
323007	1
323025	66
323053	0
323088	35
323100	47
323121	2
323238	0
323267	0
323280	7
323290	0
323307	27
323310	31
323312	35
323319	8
323357	1
323429	0
323504	0
323798	0
323896	0
323978	8
324029	9
324248	14
324398	1
324401	13
324425	9
324534	18
324555	0
324572	2
324630	5
324660	5
324714	5
324734	0
324874	0
324951	0
325056	36
325068	11
325283	0
325389	19
325507	7
325591	0
325656	38
325665	6
325763	14
325848	5
325908	0
325932	14
326057	0
326136	12
326140	5
326160	24
326197	5
326236	10
326247	19
326263	0
326267	27
326281	0
326336	20
326359	0
326366	1
326447	9
326624	8
326786	8
326808	0
326839	25
326870	0
326936	5
327015	0
327251	1
327357	0
327379	0
327390	0
327428	0
327476	0
327479	9
327609	46
327628	0
327755	44
327964	17
328000	0
328099	31
328106	0
328223	0
328249	0
328334	0
328363	0
328393	0
328433	9
328446	3
328449	68
328511	0
328530	0
328533	1
328543	0
328593	0
328648	3
328702	0
328903	6
328970	1
329080	0
329090	0
329104	0
329239	0
329265	0
329285	0
329329	0
329515	2
329527	2
329551	0
329602	26
329725	0
329730	0
329742	0
329745	0
329806	68
329823	0
329889	0
329933	0
329948	0
329961	0
330030	4
330036	0
330060	0
330080	0
330171	1
330174	34
330180	1
330362	6
330518	0
330738	0
330761	0
330860	4
330864	96
330875	0
330897	2
330934	0
331001	0
331029	0
331080	32
331386	0
331483	0
331489	54
331533	0
331636	0
331658	0
331686	0
331696	0
331704	0
331718	0
331722	4
331861	0
331893	1
331943	0
332017	7
332021	4
332083	5
332102	0
332129	3
332151	26
332177	1
332179	9
332198	0
332246	0
332327	0
332378	8
332384	0
332452	0
332666	13
332697	0
332709	4
332725	1
332758	0
332807	0
332819	6
332987	0
333011	18
333141	3
333213	56
333223	64
333231	0
333291	0
333347	1
333378	0
333385	0
333429	0
333438	1
333503	25
333651	2
333736	0
333746	0
333850	5
333905	7
333998	2
334370	1
334469	0
334498	0
334537	0
334576	0
334823	0
334885	0
334894	0
334969	0
334987	0
335207	0
335227	0
335678	0
335681	2
335906	0
335983	0
336051	0
336126	1
336280	0
336325	0
336382	26
336437	17
336451	17
336561	27
336706	0
336763	0
336896	0
336947	0
337189	10
337222	7
337438	0
337700	3
337703	40
337715	0
337762	9
337771	0
338192	0
338209	0
338669	0
338746	0
338814	5
338889	43
339020	0
339043	0
339088	0
339147	0
339154	0
339181	6
339193	0
339206	6
339315	0
339321	0
339357	72
339363	4
339478	0
339503	0
339559	39
339580	18
339593	0
339655	19
339784	1
339826	70
339961	2
339977	41
340054	0
340056	1
340107	2
340168	14
340181	30
340192	0
340307	0
340338	0
340349	11
340525	0
340531	3
340614	0
340646	28
340696	1
340710	0
340716	55
340977	0
340985	2
341003	5
341015	16
341115	24
341247	7
341259	21
341331	0
341550	24
341578	0
341658	16
341666	11
341733	9
341795	3
341811	15
341836	0
341944	0
341963	0
341968	34
341979	0
341987	0
342003	2
342031	42
342082	0
342087	1
342097	1
342140	0
342215	0
342227	0
342286	0
342294	0
342480	0
342499	0
342514	0
342559	0
342627	0
342685	0
342735	0
342832	0
342952	0
342999	0
343333	0
343480	0
343591	0
343672	0
343800	0
343821	0
343974	0
343982	0
343991	0
344115	0
344293	0
344327	0
344367	0
344462	0
344830	0
344928	0
344956	0
344973	0
344976	0
345016	0
345048	0
345129	0
345145	0
345161	0
345186	0
345322	0
345332	0
345339	0
345407	0
345420	0
345425	0
345613	0
345630	0
345750	0
345767	0
345887	0
345944	0
345948	0
345953	0
345957	0
346128	0
346138	0
346141	0
346203	0
346317	0
346425	0
346543	0
346601	0
346688	0
346732	0
346766	0
346971	0
347159	0
347233	0
347363	0
347389	0
347462	0
347480	0
347520	0
347579	0
347645	0
347715	0
347732	0
347747	0
347767	0
347854	0
347924	0
348088	0
348106	0
348175	0
348199	0
348206	0
348218	0
348243	0
348252	0
348354	0
348373	0
348431	0
348448	0
348472	0
348492	0
348521	0
348541	0
348785	0
348857	0
348915	0
349059	0
349097	0
349226	0
349254	0
349283	0
349347	0
349540	0
349550	0
349728	0
349736	0
349879	0
349908	0
349912	0
349972	0
349988	0
350014	0
350055	0
350086	0
350098	0
350136	0
350157	0
350232	0
350263	0
350361	0
350403	0
350465	0
350527	0
350556	0
350568	0
350618	0
350676	0
350703	0
350803	0
350812	0
350816	0
350852	0
350914	0
351018	0
351067	0
351083	0
351101	0
351183	0
351215	0
351457	0
351474	0
351502	0
351524	0
351545	0
351767	0
351771	0
351804	0
351806	0
351863	0
351869	0
351898	0
351908	0
351985	0
351998	0
352052	0
352136	0
352146	4
352257	0
352259	0
352327	0
352343	0
352410	0
352450	0
352484	0
352526	0
352559	0
352713	0
352721	0
352776	0
352837	0
353034	0
353192	0
353295	0
353435	0
353450	0
353457	0
353505	0
353524	0
353583	0
353631	0
353714	0
353735	0
354154	0
354244	0
354251	0
354274	0
354292	0
354323	0
354388	0
354463	0
354674	0
354697	0
354914	0
354974	0
355114	0
355164	0
355338	0
355448	0
355472	0
355524	0
355536	0
355572	0
355852	0
355947	0
355958	0
355982	0
356022	0
356045	0
356164	0
356198	1
356210	0
356305	0
356416	0
356501	0
356513	0
356545	0
356606	0
356630	0
356818	6
356824	0
356908	17
356988	0
357050	7
357054	29
357067	0
357085	12
357126	0
357138	1
357152	1
357259	0
357273	18
357275	15
357290	0
357316	0
357340	19
357383	0
357391	0
357404	0
357451	0
357466	0
357478	0
357481	0
357517	0
357554	0
357799	1
357843	0
357942	0
358086	38
358124	0
358168	20
358189	0
358225	0
358306	8
358583	0
358609	0
358619	186
358631	0
358669	0
358672	0
358726	3
358730	9
358770	0
358864	0
358884	0
358954	0
358982	0
359107	1
359117	0
359124	0
359222	0
359532	1
359622	11
359630	1
359726	3
359759	41
359837	2
359849	10
359980	0
359988	0
360013	1
360020	0
360090	0
360100	0
360125	0
360137	2
360143	0
360188	1
360203	39
360205	16
360286	0
360310	9
360350	14
360402	0
360419	15
360490	0
360498	0
360517	0
360549	0
360557	1
360591	0
360602	0
360641	0
360656	0
360709	0
360726	0
360758	0
360767	0
360812	0
360831	0
360848	0
360865	0
360877	0
360899	22
360947	0
361055	0
361073	2
361085	0
361203	0
361210	36
361212	13
361227	3
361231	8
361251	0
361282	1
361477	15
361517	0
361592	11
362326	0
362517	1
362578	0
362590	0
362742	0
362746	0
362752	0
362782	0
362820	0
362935	0
363016	0
363130	36
363134	64
363169	11
363230	0
363236	0
363239	32
363251	1
363396	20
363404	33
363412	0
363435	1
363450	8
363527	13
363738	0
363776	0
363797	0
363804	0
363814	1
363836	78
363866	43
363916	8
363932	0
364026	14
364144	23
364174	11
364201	11
364251	47
364255	30
364381	1
364421	8
364467	6
364509	0
364514	0
364524	0
364534	0
364567	0
364698	0
364741	0
364754	1
364758	6
364834	0
364941	25
365130	11
365178	34
365304	20
365565	0
365589	9
365693	45
365695	12
365762	10
365798	3
365865	2
365894	0
365918	18
366035	16
366077	26
366140	67
366151	7
366158	0
366188	1
366296	0
366304	0
366342	0
366400	18
366451	4
366481	0
366491	20
366541	32
366559	0
366734	8
366881	0
366887	0
366907	17
366967	9
367027	16
367052	0
367088	3
367157	1
367160	29
367345	4
367407	16
367436	16
367512	33
367580	0
367746	1
367809	2
367834	0
367840	0
367891	3
367921	4
367981	5
367999	5
368011	19
368066	11
368289	1
368387	0
368396	0
368417	0
368435	0
368447	5
368452	35
368482	0
368570	24
368722	85
368726	1
369083	0
369098	0
369131	0
369177	14
369191	0
369224	0
369235	0
369241	9
369259	0
369289	42
369329	0
369349	1
369383	0
369419	29
369443	0
369572	8
369659	0
369680	0
369710	0
369745	6
369753	0
369805	0
369863	0
369911	0
369973	17
370001	0
370036	0
370124	13
370190	0
370208	0
370262	6
370298	0
370301	0
370314	0
370365	19
370367	2
370371	1
370395	0
370416	0
370447	0
370477	18
370537	0
370616	0
370622	0
370838	0
370868	0
370933	0
370993	0
371025	8
371063	0
371113	32
371213	0
371281	22
371438	0
371498	0
371516	0
371535	0
371549	0
371562	0
371609	0
371640	0
371657	0
371687	0
371723	0
371735	0
371751	0
371765	0
371800	0
371811	0
371830	38
371890	17
371908	0
371921	0
371969	0
372027	0
372035	0
372299	0
372346	8
372406	4
372494	0
372554	3
372557	0
372566	0
372596	40
372608	0
372626	0
372664	32
372668	0
372764	30
372821	0
372881	11
372887	0
372929	0
372941	0
372981	0
372987	0
373013	0
373034	0
373075	0
373077	16
373107	10
373121	0
373253	0
373282	32
373301	17
373313	1
373317	0
373371	6
373373	15
373392	0
373510	0
373578	0
373644	0
373659	0
373674	0
373707	0
373739	1
373777	0
373794	0
373799	0
373887	0
373929	0
373967	15
373995	0
373999	1
374315	9
374318	9
374404	11
374419	0
374431	0
374460	0
374483	0
374513	9
374573	17
374591	0
374603	5
374607	4
374633	41
374663	57
374919	0
375029	32
375178	0
375251	17
375293	0
375436	0
375497	9
375505	0
375610	0
375665	12
375673	0
375718	0
375746	8
375757	26
375769	9
375772	26
375780	1
375805	0
375818	0
375844	3
375859	3
375890	0
375919	10
375944	0
376078	2
376140	0
376256	6
376389	0
376499	9
376544	8
376583	0
376610	0
376674	0
376825	0
376889	5
376926	0
376958	8
376970	10
377002	10
377064	6
377100	0
377107	33
377170	0
377217	7
377261	0
377297	26
377375	27
377381	0
377405	0
377477	0
377534	0
377546	0
377580	0
377695	29
377701	0
377723	4
377741	0
377827	0
377886	0
377944	0
377965	0
378105	5
378146	0
378158	0
378198	0
378222	0
378276	0
378278	0
378320	9
378332	1
378408	0
378585	0
378695	0
378724	0
378736	0
378778	0
378790	0
378850	0
378869	0
378946	0
378986	0
379003	0
379075	0
379081	0
379160	0
379171	0
379187	11
379224	0
379279	1
379281	1
379349	8
379416	0
379544	3
379703	0
379720	0
379770	0
379808	0
380037	0
380061	0
380076	0
380102	0
380229	24
380331	0
380432	0
380465	0
380490	0
380492	0
380509	0
380515	0
380535	0
380555	0
380559	0
380609	0
380627	0
380652	0
380684	0
380719	0
380902	0
380915	0
381069	0
381125	10
381141	0
381158	0
381207	0
381233	0
381411	0
381494	0
381795	0
381797	0
381907	0
381976	0
382031	0
382286	0
382459	1
382462	0
382468	5
382499	1
382709	9
382711	6
382751	17
382826	0
382874	0
382940	7
383372	23
383376	93
383378	20
383405	18
383411	1
383461	0
383548	10
383552	17
383593	0
383607	0
383896	1
383955	0
383974	1
384133	2
384265	40
384280	0
384301	0
384376	0
384445	0
384484	6
384512	0
384573	0
384653	3
384830	0
384846	5
384879	14
384894	0
384989	13
385073	0
385174	1
385218	20
385349	0
385359	14
385380	10
385420	7
385484	0
385616	0
385652	0
385743	0
385766	2
385788	0
385825	0
385892	0
385946	0
385976	0
385983	2
386074	9
386089	5
386230	0
386266	0
386293	16
386327	0
386466	1
386521	0
386559	15
386713	25
386800	5
386866	31
387091	1
387133	2
387181	3
387197	30
387358	0
387421	0
387490	0
387503	21
387598	19
387780	0
387814	0
387839	56
387846	54
387850	0
387854	45
387865	0
387875	24
387904	0
387908	0
387992	16
388093	5
388162	9
388170	0
388180	0
388204	43
388235	26
388357	32
388387	0
388440	40
388443	8
388482	0
388518	0
388539	52
388570	59
388723	2
388970	0
389065	0
389092	1
389128	5
389148	7
389152	1
389168	0
389183	2
389247	6
389287	0
389313	0
389349	0
389361	24
389398	15
389430	0
389467	2
389528	0
389536	1
389763	0
389777	0
389804	4
389821	6
389891	0
389928	0
389973	0
389998	10
390219	28
390328	23
390369	0
390379	0
390432	0
390473	0
390581	0
390611	1
390687	0
390694	1
390817	5
390825	0
390889	34
390913	6
390979	0
390987	0
390995	0
391003	4
391162	0
391300	0
391303	0
391307	0
391329	0
391331	0
391372	0
391395	0
391473	0
391583	0
391586	0
391781	0
391795	0
391813	0
391821	0
391851	1
391877	0
391892	0
392058	29
392120	56
392141	4
392169	3
392171	63
392249	5
392261	0
392437	0
392516	2
392530	0
392546	3
392625	0
392638	0
392649	0
392661	0
392697	0
392726	0
392965	0
392996	30
393097	0
393182	0
393313	29
393316	0
393347	0
393382	0
393405	0
393419	0
393433	0
393477	0
393512	0
393532	0
393690	1
393770	0
393874	0
393876	4
393897	0
393930	0
393975	53
393993	0
394001	0
394062	0
394079	0
394091	0
394099	1
394166	23
394180	0
394243	0
394254	0
394373	0
394420	1
394438	0
394489	3
394542	0
394550	5
394661	0
394815	0
394859	0
394867	11
394941	0
394997	0
395013	0
395246	0
395288	21
395292	30
395348	0
395566	24
395570	30
395635	4
395696	11
395712	0
395903	0
395945	2
395951	35
396011	17
396095	1
396098	0
396155	0
396158	0
396169	0
396171	0
396274	14
396295	0
396340	0
396422	2
396460	1
396489	0
396511	0
396585	15
396656	0
396735	0
396751	10
396871	0
397009	0
397037	0
397173	0
397180	0
397215	20
397293	0
397390	0
397402	0
397433	1
397456	29
397459	19
397478	33
397490	13
397584	4
397678	0
397718	4
397827	0
397935	2
397968	2
397992	67
398193	30
398225	0
398241	0
398274	0
398337	0
398375	1
398443	18
398646	0
398657	0
398700	0
398742	0
398760	0
398763	0
398886	0
398991	0
399057	0
399064	0
399081	0
399156	0
399174	0
399180	0
399214	0
399237	0
399264	0
399278	0
399486	0
399491	0
399495	0
399536	0
399549	0
399564	0
400077	0
400096	0
400109	0
400128	0
400146	0
400155	0
400158	0
400167	0
400357	0
400477	8
400506	1
400524	1
400543	0
400567	4
400683	19
400732	53
401164	0
401265	27
401275	6
401317	28
401325	8
401372	0
401412	64
401416	61
401503	12
401572	0
401731	31
401822	0
401874	0
401883	0
401899	0
402060	0
402074	0
402090	0
402268	0
402348	0
402363	0
402400	0
402444	0
402459	0
402534	0
402616	0
402651	0
402702	0
402784	0
402792	0
402837	0
402888	0
402900	0
402919	0
403047	0
403408	0
403420	0
403597	0
403642	0
403676	0
403688	0
403977	0
404001	0
404016	0
404106	0
404127	0
404316	0
404382	0
404412	0
404418	0
404448	0
404589	0
404599	0
404626	0
404692	0
404844	0
404962	0
405017	0
405118	0
405263	0
405272	0
405291	0
405336	0
405399	0
405442	0
405466	0
405567	0
405577	0
405579	0
405665	0
405750	0
405812	0
405861	8
405884	35
405936	0
405941	3
405971	0
406046	0
406110	0
406124	0
406130	68
406160	0
406201	0
406264	13
406637	0
406716	0
406743	0
406768	0
407006	1
407020	1
407109	0
407405	0
407422	0
407499	5
407544	0
407606	0
407629	7
407645	20
407792	0
407816	0
407831	0
407843	0
408065	5
408154	0
408326	0
408411	2
408476	3
408511	0
408527	0
408584	0
408595	0
408606	0
408632	0
408697	0
408738	0
409052	1
409131	9
409156	0
409171	0
409188	0
409208	0
409216	0
409242	0
409298	13
409373	0
409380	23
409469	0
409673	0
409781	6
409828	4
409832	0
409862	0
409940	0
409966	0
410054	0
410207	38
410230	0
410537	0
410547	0
410645	0
410687	0
410772	20
410788	0
410862	0
410879	1
410966	0
411001	81
411004	0
411130	0
411166	54
411171	11
411356	0
411362	14
411418	0
411549	1
411662	0
411763	0
411775	0
411808	0
411820	0
411976	7
412116	4
412280	1
412289	0
412308	5
412372	0
412410	34
412412	17
412557	0
412682	0
412808	0
412826	3
412878	0
413502	20
413596	0
413643	0
413802	21
413836	1
413845	5
413903	0
413931	0
413967	0
414169	45
414368	37
414490	57
414499	0
414644	0
414691	1
414759	1
414791	0
414800	0
414824	0
414885	10
414893	0
414914	1
414933	0
414946	17
414966	6
414975	15
414980	0
415001	4
415034	0
415104	9
415175	52
415184	1
415238	0
415317	0
415393	2
415426	12
415476	0
415593	34
415616	19
415668	21
415710	6
415906	0
415932	0
416019	11
416092	0
416139	12
416146	9
416148	10
416187	5
416292	0
416300	0
416324	1
416403	0
416425	23
416443	14
416586	14
416595	5
416614	0
416649	65
416685	0
416700	14
416790	1
416854	0
416896	0
416913	2
416954	7
417038	26
417148	0
417226	0
417238	62
417350	2
417432	0
417449	0
417462	0
417474	0
417505	0
417530	0
417579	0
417620	0
417653	0
417669	0
417760	0
417859	0
417907	0
418033	0
418125	0
418241	0
418257	0
418310	0
418353	0
418419	0
418551	0
418634	0
418651	0
418666	0
418785	0
418795	0
418808	0
418811	0
418829	0
418839	0
418843	0
418859	0
418882	25
418902	6
418930	0
418944	0
418986	5
418988	14
419045	1
419142	0
419173	0
419339	3
419375	0
419559	13
419646	0
419703	0
419715	0
419794	0
419813	0
419817	0
420070	0
420090	0
420150	0
420167	0
420179	0
420195	0
420297	0
420603	0
420640	0
420938	0
420956	0
421077	0
421364	0
421386	0
421441	0
421511	0
421578	0
421755	1
421922	0
421927	0
422001	0
422076	0
422196	0
422222	0
422332	0
422365	0
422414	9
422485	0
422539	0
422628	0
422662	0
422817	0
422963	0
423114	0
423233	0
423283	0
423399	0
423498	0
423509	0
423577	1
423630	2
423688	0
423700	0
423728	10
423732	1
423786	1
423872	0
424031	0
424082	0
424133	0
424145	24
424155	0
424209	10
424247	3
424263	0
424270	31
424324	14
424604	0
424633	51
424654	15
424676	3
424711	0
424728	26
424774	0
424797	52
424830	0
424844	0
424854	0
424884	44
424962	0
424974	77
424978	0
425004	3
425051	17
425064	12
425154	7
425231	0
425350	0
425538	44
425568	11
425587	0
425727	8
425781	14
425812	5
425826	20
426149	108
426187	19
426288	46
426372	1
426402	12
426406	1
426417	56
426432	0
426552	34
426655	19
426719	0
427140	18
427144	13
427170	6
427189	0
427214	0
427246	2
427483	0
427518	1
427595	0
427742	0
427787	36
427822	0
427835	26
427909	0
427942	0
427987	0
427997	0
428025	5
428124	31
428139	94
428154	20
428164	0
428214	24
428274	14
428289	2
428314	0
428503	0
428554	0
428655	38
428672	0
428685	21
428689	9
428710	11
428715	5
428815	1
428843	52
428899	3
428983	15
429076	20
429109	1
429115	0
429179	0
429181	2
429209	37
429229	26
429253	0
429271	0
429335	0
429352	9
429421	0
429507	57
429537	0
429597	5
429615	0
429627	44
429631	0
429687	2
429961	8
430062	7
430079	0
430092	7
430096	27
430122	16
430220	5
430376	4
430390	0
430428	50
430508	7
430576	0
430790	13
430800	7
430868	30
430890	0
430904	29
430975	0
430999	0
431019	27
431079	10
431094	10
431152	0
431203	0
431439	51
431443	0
431469	6
431473	0
431494	16
431499	74
431713	12
431735	0
431801	0
431956	1
432096	38
432161	12
432170	0
432194	0
432247	0
432301	0
432349	0
432351	0
432361	0
432400	0
432426	0
432441	2
432486	3
432511	0
432520	0
432535	0
432604	0
432658	0
432664	0
432801	63
432831	1
432861	0
432893	0
432916	0
433020	0
433193	0
433223	0
433255	10
433327	0
433450	0
433500	24
433518	0
433530	1
433555	19
433575	14
433579	0
433590	22
433622	0
433680	48
433717	0
433813	0
433828	0
433849	1
434050	0
434220	10
434262	1
434366	18
434466	1
434634	13
434682	3
434691	0
434773	2
434832	43
434849	40
434938	0
434957	30
434994	0
435127	0
435162	0
435185	0
435405	15
435432	7
435581	0
435659	0
435702	0
435731	0
435791	0
435821	0
435905	0
435965	0
436011	0
436061	0
436067	0
436150	0
436244	0
436341	0
436361	0
436374	0
436410	0
436412	0
436434	0
436445	0
436566	0
436632	0
436673	0
436719	0
436798	4
436808	0
436830	0
436835	0
436864	0
436866	1
436944	0
436981	0
437027	0
437074	0
437110	0
437177	0
437201	0
437351	0
437402	0
437423	0
437473	0
437506	0
437642	3
437759	0
437783	1
437864	155
437997	58
438018	28
438048	6
438057	2
438080	9
438212	0
438286	6
438367	4
438386	0
438423	0
438451	0
438511	0
438518	18
438526	24
438532	3
438723	0
438779	0
438801	0
438922	0
438993	0
439238	0
439423	0
439432	0
439459	0
439486	0
439601	5
439697	3
439737	0
439764	10
439800	26
439833	0
439925	0
440005	0
440065	1
440221	0
440311	47
440397	12
440403	6
440605	1
440706	0
440731	3
440761	16
440781	0
440830	24
440956	0
440996	137
441207	3
441267	12
441275	0
441354	0
441369	0
441417	0
441459	0
441498	0
441526	0
441657	0
441696	0
441759	0
441987	0
442044	0
442057	0
442225	0
442239	0
442275	0
442294	0
442335	0
442382	0
442441	0
442463	0
442578	0
442657	0
442726	0
442759	0
442775	0
442837	0
442846	0
442915	0
443020	0
443034	0
443069	0
443128	0
443166	48
443276	0
443298	0
443308	1
443384	0
443437	0
443573	20
443579	12
443620	0
443699	0
443711	0
443725	0
443857	0
443890	0
443896	0
443915	15
443918	6
444053	0
444198	2
444214	1
444224	1
444243	0
444359	0
444507	0
444523	35
444533	3
444662	50
444957	0
444985	10
445253	0
445264	0
445271	0
445273	0
445284	0
445316	0
445391	0
445567	0
445608	1
445623	0
445631	0
445647	1
445663	6
445701	0
445787	62
445799	9
446148	0
446284	0
446305	0
446332	7
446366	8
446382	0
446443	0
446599	0
446657	0
446712	0
446825	0
446879	0
446999	0
447007	9
447075	43
447168	0
447179	0
447198	0
447309	0
447396	0
447449	0
447464	0
447601	0
447707	0
447719	0
447736	0
447747	0
447784	0
447797	0
447809	0
447839	0
447864	0
447948	0
447959	0
447981	0
447992	13
448072	0
448211	0
448243	0
448544	0
448552	0
448560	0
448605	0
448768	0
448829	15
448854	0
448867	0
448977	0
449031	0
449406	0
449612	0
449646	24
449741	0
449853	0
449862	0
449868	0
449889	7
450026	0
450141	1
450449	0
450459	0
450481	0
450498	0
450513	0
450537	0
450560	0
450636	1
450669	0
450697	0
450699	0
450720	0
450738	0
450774	0
450799	0
450885	0
450984	0
450993	2
451080	1
451082	0
451148	0
451200	0
451380	0
451419	0
451493	1
451505	0
451623	0
451680	1
451763	0
451816	0
451865	0
451956	14
452059	31
452160	0
452260	0
452386	0
452468	0
452635	0
452679	0
452710	32
452739	0
453007	12
453046	0
453172	0
453189	5
453243	0
453247	86
453267	0
453299	0
453453	0
453505	83
453596	8
453625	4
453687	0
453718	0
453853	0
453905	0
454092	0
454137	0
454151	0
454168	1
454185	0
454219	21
454221	24
454260	0
454278	0
454409	2
454446	0
454474	0
454565	2
454900	5
454917	0
454946	0
455026	0
455309	8
455330	0
455385	0
455389	0
455451	0
455486	0
455494	0
455500	0
455531	2
455673	0
455727	0
455786	26
455922	0
455962	3
455964	6
455971	16
455987	6
456067	0
456140	3
456191	3
456270	0
456302	0
456343	1
456412	0
456437	0
456569	0
456579	0
456682	0
456736	0
456771	0
456777	0
456828	0
456895	1
456968	0
456999	8
457014	0
457033	0
457067	1
457160	0
457202	1
457209	0
457245	0
457355	1
457368	1
457394	11
457400	15
457477	0
457565	0
457646	0
457733	25
457843	0
457882	0
457904	0
457940	0
458003	0
458012	0
458025	0
458048	0
458066	0
458194	0
458223	0
458281	0
458284	0
458472	4
458624	0
458906	0
458919	0
459069	0
459106	0
459161	0
459183	0
459255	0
459324	0
459329	0
459507	0
459599	0
459792	0
459986	0
460031	0
460040	0
460088	0
460266	0
460493	0
460860	0
460862	0
460931	0
460991	0
461045	0
461077	0
461252	0
461513	0
461531	0
461690	0
461740	1
461857	0
461871	0
461950	0
461962	0
461991	0
462084	0
462122	1
462217	22
462248	0
462316	2
462391	22
462412	7
462436	4
462438	9
462454	7
462658	3
462661	0
462673	0
462715	0
462903	0
462994	6
463009	20
463078	3
463108	0
463160	0
463180	0
463306	0
463353	0
463365	0
463383	0
463566	13
463594	0
463686	5
463730	25
463902	1
463930	0
464050	0
464296	7
464337	0
464417	0
464468	1
464711	15
464718	48
464737	3
464825	7
464903	9
464910	2
464930	6
464993	38
464996	62
465041	13
465084	22
465162	0
465319	0
465414	0
465420	1
465446	8
465480	1
465511	3
465644	0
465776	1
465799	0
465845	3
465856	0
465863	0
466021	6
466153	24
466285	0
466322	2
466334	1
466436	3
466492	6
466607	0
466663	3
466674	0
466700	6
466781	0
466790	23
466974	0
466999	31
467001	34
467092	0
467100	17
467256	0
467282	0
467309	12
467321	0
467375	0
467396	28
467429	1
467432	32
467544	0
467586	30
467599	1
467678	0
467703	14
467715	0
467790	12
467871	0
467958	0
467987	0
468008	0
468142	116
468146	8
468187	1
468218	0
468250	0
468259	0
468291	13
468299	21
468379	0
468506	4
468531	0
468877	15
468942	26
469072	9
469238	73
469485	0
469572	0
469600	1
469611	0
469647	9
469741	0
469842	0
469863	0
469918	0
469920	0
470133	1
470148	0
470154	5
470205	27
470211	5
470220	0
470314	0
470482	0
470540	0
470599	0
470614	0
470655	0
470707	0
470724	2
470794	0
470822	0
470904	0
470910	0
470931	0
470975	0
471212	0
471231	0
471317	0
471327	0
471417	0
471429	8
471468	0
471546	0
471615	0
471653	0
471683	0
471882	0
472039	0
472269	1
472308	2
472476	0
472543	0
472579	0
472676	51
472683	32
472708	0
472857	85
472896	29
472971	0
472995	13
473106	22
473216	47
473228	5
473582	0
473824	0
473834	2
474228	0
474268	0
474365	0
474388	2
474478	22
474595	0
474701	20
474767	71
474797	0
474844	60
474856	47
474967	16
475052	1
475073	5
475143	0
475230	0
475262	0
475328	3
475345	11
475372	0
475440	74
475451	0
475458	0
475586	11
475743	0
475803	41
475900	25
476056	8
476142	0
476185	0
476192	0
476215	0
476222	0
476249	0
476268	0
476317	102
476348	0
476428	0
476468	0
476486	0
476492	0
476548	21
476550	0
476587	0
476643	1
476683	10
476713	6
476770	11
476809	0
476962	0
477137	0
477327	2
477331	19
477369	0
477393	1
477396	15
477415	0
477448	1
477490	0
477508	0
477549	0
477568	3
477574	8
477658	0
477718	0
477787	0
477872	0
477982	12
477997	0
478021	0
478053	0
478085	0
478090	0
478126	0
478135	0
478155	0
478270	8
478570	0
478639	0
478684	0
478695	0
478713	0
478933	0
478993	0
479439	0
479500	2
479598	0
479694	1
479764	5
479780	0
479908	0
479938	0
480036	1
480239	9
480317	1
480339	62
480359	0
480433	0
480500	21
480571	35
480706	0
480722	1
480786	17
480950	5
480977	19
481001	27
481018	18
481144	0
481202	43
481369	9
481446	0
481514	0
481570	15
481602	12
481614	52
481633	1
481695	0
481705	2
481818	4
481848	3
481899	6
481979	6
482012	9
482015	1
482027	0
482039	2
482071	0
482170	0
482268	0
482276	15
482281	0
482289	0
482303	0
482369	6
482372	0
482414	42
482438	14
482490	6
482600	0
482646	0
482672	0
482674	1
482714	46
482825	79
482932	3
482942	13
483076	0
483096	0
483109	0
483138	0
483169	0
483217	0
483268	0
483363	0
483389	1
483448	4
483490	11
483508	0
483618	35
483661	2
483711	0
483745	0
483756	0
483765	0
483790	0
483796	12
483818	21
483820	4
483954	0
483961	0
483988	0
483990	0
484052	1
484101	0
484103	0
484130	0
484134	9
484137	0
484142	0
484179	0
484202	0
484218	0
484254	0
484275	0
484282	39
484302	5
484368	30
484372	3
484389	15
484393	0
484404	0
484414	0
484438	0
484461	0
484478	0
484487	0
484489	6
484527	0
484537	0
484543	0
484564	0
484570	0
484574	0
484637	0
484653	0
484669	0
484696	0
484720	0
484726	0
484756	0
484813	0
484848	0
484857	0
484861	0
484866	0
484887	0
484897	0
484902	0
484931	0
484964	28
484988	20
485044	2
485070	60
485074	13
485103	0
485106	0
485111	0
485164	0
485185	0
485209	0
485221	0
485228	0
485260	8
485340	0
485343	0
485357	0
485371	0
485386	0
485400	0
485408	0
485419	0
485428	0
485443	0
485472	0
485514	0
485536	0
485545	0
485548	0
485580	0
485598	0
485613	0
485631	0
485646	0
485671	0
485696	0
485707	0
485721	0
485760	0
485785	34
485799	0
485828	0
485841	0
485849	0
485873	0
485913	0
485937	0
485943	0
485949	0
485964	0
485982	0
485996	0
486047	0
486096	0
486116	0
486149	0
486157	0
486212	0
486234	0
486237	0
486249	0
486296	0
486320	0
486336	0
486350	0
486363	0
486371	0
486397	0
486417	0
486435	0
486438	0
486447	0
486468	0
486471	0
486480	0
486490	0
486501	0
486563	0
486582	15
486597	0
486627	0
486654	0
486702	0
486722	20
486744	10
486791	0
486794	0
486831	0
486843	0
486846	0
486861	0
486928	0
486959	0
486966	0
486986	1
487053	0
487146	0
487164	14
487196	23
487432	9
487474	0
487665	0
487671	0
487681	6
487690	0
487750	0
487797	0
487846	0
488042	1
488332	6
488346	8
488382	0
488593	0
488623	73
488703	1
488801	22
488883	5
488906	17
488910	0
488918	1
488936	15
488984	173
488992	10
489008	1
489083	0
489144	0
489182	0
489213	0
489230	0
489237	0
489248	0
489257	0
489274	0
489282	0
489316	0
489324	0
489372	0
489389	0
489393	0
489402	0
489413	0
489445	0
489469	15
489534	7
489538	41
489546	19
489594	0
489620	0
489650	0
489682	1
489714	1
489735	0
489758	14
489762	0
489776	0
489826	0
489833	0
489842	0
489887	2
489891	0
489899	0
489940	0
490001	10
490030	0
490067	0
490146	5
490285	0
490353	0
490373	2
490392	6
490491	0
490539	0
490580	0
490660	20
490713	11
490761	11
490768	3
490774	44
490802	3
490807	6
490853	0
490977	1
491026	0
491074	4
491137	0
491198	0
491245	9
491248	0
491272	0
491302	6
491335	0
491367	0
491392	0
491417	0
491488	0
491675	0
491683	0
491711	0
491810	0
491839	0
491914	0
491939	0
491952	0
491984	1
492008	1
492062	0
492113	0
492277	0
492288	0
492318	0
492358	0
492362	28
492366	7
492411	0
492438	2
492493	0
492544	0
492583	0
492693	0
492722	17
492762	0
492834	0
492862	0
492871	19
492890	0
493080	0
493127	0
493141	6
493196	0
493242	0
493314	0
493359	0
493367	0
493417	0
493484	0
493592	0
493687	0
493703	0
493761	0
493782	3
493809	20
493859	4
494188	0
494249	1
494289	1
494324	0
494334	0
494361	0
494435	0
494559	57
494662	0
494668	0
494706	0
494736	0
494748	0
494786	0
494851	0
494855	8
495016	1
495066	1
495114	0
495137	0
495431	0
495543	0
495572	0
495625	0
495663	0
495696	0
495800	0
495878	0
496017	0
496085	0
496221	0
496230	0
496259	0
496272	0
496332	0
496398	0
496404	0
496427	0
496497	0
496521	0
496551	0
496617	0
496632	0
496821	0
496866	0
496895	0
496914	0
496929	0
497059	0
497327	0
497381	0
497477	0
497508	0
497516	0
497530	0
497655	0
497768	0
497888	0
498310	0
498360	0
498494	0
498512	0
498541	0
498655	0
498694	0
498815	0
498827	0
498842	0
498887	0
498917	0
499038	0
499060	0
499120	0
499183	0
499260	0
499266	0
499280	0
499294	0
499329	0
499375	0
499463	0
499629	0
499648	0
499664	0
499666	0
499677	0
499703	6
499709	54
499737	0
499797	1
499809	0
500067	140
500173	7
500306	2
500345	0
500367	17
500496	0
500542	0
500612	0
500679	0
500766	0
500791	0
500801	0
500857	0
500987	0
501032	0
501040	0
501055	0
501105	0
501164	0
501350	0
501548	0
501755	0
501804	0
501856	0
501901	0
501932	0
501953	0
501966	0
501991	0
502109	0
502262	0
502291	0
502331	0
502345	0
502389	0
502428	0
502457	0
502482	0
502505	0
502574	0
502712	0
502757	0
502762	0
502796	0
502803	0
502857	0
502875	0
502932	0
503059	0
503125	0
503164	0
503201	5
503214	25
503216	17
503245	1
503276	0
503290	5
503299	14
503305	1
503363	0
503381	0
503403	17
503415	0
503486	0
503573	1
503585	4
503606	0
503680	0
503742	0
503760	0
503767	0
503889	0
503976	0
504013	15
504131	0
504134	4
504187	4
504421	0
504474	0
504519	5
504558	0
504567	0
504592	0
504635	0
504657	0
504714	0
504737	0
504837	41
504866	0
504887	0
504909	0
504924	18
505042	4
505083	0
505107	0
505177	0
505195	0
505392	0
505407	0
505458	13
505478	0
505506	12
505590	21
505667	0
505725	20
505748	0
505763	2
506103	1
506151	27
506280	1
506338	0
506416	0
506420	11
506521	0
506565	22
506574	0
506583	2
506684	1
506690	1
506745	3
506802	0
506811	19
506823	29
506875	0
507054	30
507069	0
507092	0
507101	4
507141	20
507162	7
507359	0
507397	0
507469	10
507595	0
507607	0
507677	0
507695	0
507705	0
507813	0
507835	0
507947	0
507969	0
507987	0
508103	0
508111	0
508115	0
508235	0
508405	0
508430	0
508435	0
508469	0
508489	0
508581	0
508594	0
508604	6
508709	0
508958	0
509024	0
509040	0
509090	0
509129	0
509196	0
509351	0
509364	0
509390	0
509489	0
509522	0
509564	0
509618	0
509902	0
510012	0
510059	0
510077	0
510135	0
510167	0
510240	1
510251	0
510267	0
510325	0
510336	0
510381	3
510433	0
510445	23
510460	0
510519	5
510522	0
510583	78
510604	0
510640	12
510670	0
510718	2
510789	4
510800	0
511241	0
511257	23
511293	0
511400	2
511689	42
511734	0
511784	0
511841	0
511871	0
511902	0
512189	0
512505	0
512585	0
512607	91
512824	7
513028	5
513140	1
513227	18
513303	0
513358	0
513502	0
513617	0
513703	1
513776	0
513840	42
514053	0
514239	0
514668	0
514683	14
514779	1
514806	0
514812	2
514970	0
514996	0
515207	0
515276	0
515324	1
515377	6
515553	2
515663	32
515850	0
515861	3
515865	0
515873	0
515882	0
516004	0
516012	1
516021	0
516076	10
516089	1
516186	1
516195	0
516201	0
516230	0
516233	1
516395	0
516412	0
516444	0
516450	0
516486	0
516672	0
516899	2
516906	0
516935	0
517010	0
517153	0
517184	7
517237	9
517250	19
517369	0
517424	0
517467	11
517477	0
517488	0
517498	0
517708	0
517763	7
517774	0
517807	1
517903	0
517927	0
517994	0
518054	0
518124	0
518203	0
518278	0
518358	0
518388	0
518407	0
518412	4
518427	0
518470	1
518625	0
518655	0
518674	0
518678	0
518694	0
518735	0
518904	0
518907	0
518968	0
519084	15
519110	0
519285	0
519319	0
519407	0
519413	0
519439	0
519442	0
519482	0
519494	0
519591	15
519602	0
519722	0
519734	0
519824	0
519853	2
519885	3
519920	0
519946	0
519965	0
520035	5
520052	0
520093	0
520227	0
520323	0
520455	0
520511	0
520527	21
520539	12
520569	31
520629	18
520681	1
520739	36
520804	70
520807	2
520867	0
520960	0
520992	0
521013	24
521015	22
521075	1
521156	0
521209	0
521262	0
521349	25
521353	29
521371	0
521423	7
521455	0
521511	1
521613	0
521668	12
521705	0
521769	4
521771	34
521832	0
521848	1
521926	23
521980	42
521988	0
522011	0
522027	50
522069	0
522168	17
522177	0
522232	51
522234	89
522318	0
522351	2
522382	31
522493	0
522535	68
522537	33
522665	2
522695	10
522722	35
522751	1
522890	15
523026	9
523058	0
523372	3
523514	0
523540	0
523568	0
523820	12
523823	49
523948	36
524032	0
524117	1
524171	4
524250	10
524500	9
524585	0
524697	0
524708	0
524738	0
524769	0
524798	0
524809	0
524857	0
524935	0
524999	0
525035	0
525049	0
525052	0
525068	0
525119	0
525349	0
525361	0
525472	0
525476	0
525508	0
525660	0
525747	0
525774	0
525879	0
525952	0
526096	26
526132	24
526147	17
526267	1
526299	0
526353	0
526375	0
526478	16
526561	2
526597	0
526651	0
526765	0
526782	4
526931	0
527203	11
527300	0
527331	1
527372	0
527518	85
527521	13
527615	0
527630	0
527734	0
527750	7
527770	0
527788	4
527877	0
527898	2
527910	0
527936	0
527999	3
528006	22
528025	0
528036	0
528174	18
528214	4
528290	13
528328	61
528405	0
528416	0
528422	0
528451	0
528544	0
528548	0
528629	0
528687	0
528803	0
528837	0
529180	0
529199	0
529211	0
529259	0
529336	0
529477	0
529554	0
529682	0
530054	0
530300	56
530305	0
530329	4
530395	42
530471	5
530478	0
530538	4
530663	0
530675	0
530710	24
530739	0
530755	0
530794	2
530821	0
530855	16
530876	69
530923	0
530942	3
530984	0
531169	0
531216	12
531366	0
531413	0
531470	0
531479	0
531500	11
531748	0
531790	2
531842	42
531879	0
531930	2
531990	40
531994	24
532049	17
532083	0
532137	0
532228	31
532256	0
532270	10
532306	0
532321	37
532325	19
532335	0
532386	1
532398	0
532507	34
532572	46
532574	131
532643	11
532669	0
532700	16
532729	56
532732	57
532746	6
532762	12
532806	0
532827	0
532891	0
532904	0
532912	0
532952	5
532980	8
532990	0
533008	3
533014	0
533123	0
533287	0
533403	1
533525	3
533546	0
533673	0
533746	0
533753	0
533780	33
533914	0
533936	5
533951	90
533954	11
534086	0
534224	14
534251	0
534258	0
534287	8
534311	0
534407	0
534412	0
534485	0
534503	0
534533	0
534575	2
534671	6
534745	17
534783	0
534802	0
534826	2
534901	3
534959	0
534995	0
535039	33
535042	7
535120	0
535139	6
535213	0
535261	4
535273	0
535300	0
535309	2
535347	13
535376	63
535411	0
535494	0
535516	30
535590	0
535620	0
535633	0
535651	2
535683	20
535693	34
535714	6
535734	21
535797	0
536002	44
536053	0
536064	29
536066	32
536105	16
536154	0
536230	80
536350	0
536424	0
536534	2
536555	8
536741	25
536748	9
536751	0
536759	0
536781	44
536822	0
536829	70
536847	13
536931	12
536965	3
537031	83
537135	25
537144	15
537153	0
537207	0
537344	0
537358	0
537388	0
537419	0
537434	0
537497	0
537523	0
537539	0
537578	3
537656	10
537787	4
537869	27
537894	21
537956	6
537968	0
538028	4
538040	23
538172	21
538232	9
538328	18
538409	3
538451	3
538484	36
538558	8
538575	0
538651	0
538714	0
538803	0
538849	0
538924	0
538961	0
539034	0
539056	0
539115	0
539145	0
539178	0
539240	0
539257	0
539292	0
539307	0
539355	0
539441	3
539478	0
539550	0
539659	0
539701	0
539735	0
539753	0
539759	0
539809	0
539862	0
539865	0
539889	2
539969	0
539974	0
540057	0
540102	0
540144	0
540166	0
540218	0
540235	0
540247	0
540251	0
540266	0
540278	0
540304	0
540360	0
540399	1
540433	0
540475	5
540515	2
540546	0
540599	1
540608	1
540611	15
540653	0
540670	0
540677	0
540684	0
540732	0
540741	0
540750	0
540766	0
540829	0
540839	0
540855	17
540858	0
540876	0
540903	0
540921	0
540953	5
540961	0
541000	0
541064	0
541083	0
541120	0
541149	0
541181	0
541184	0
541188	0
541215	0
541222	0
541225	0
541275	0
541363	1
541408	0
541464	0
541485	0
541488	0
541513	0
541517	0
541519	0
541566	0
541595	0
541598	0
541613	0
541646	0
541662	0
541708	0
541712	0
541750	0
541763	0
541804	0
541908	0
541952	0
541964	0
541998	0
542012	0
542018	0
542023	0
542027	0
542040	4
542062	3
542081	0
542088	0
542099	0
542110	13
542115	0
542130	0
542151	9
542281	3
542313	10
542331	53
542401	14
542584	8
542661	11
542721	7
542780	0
542798	1
542906	20
542957	11
542963	4
542976	0
542982	0
543030	0
543074	43
543087	2
543111	22
543164	29
543176	11
543193	11
543236	1
543259	0
543300	0
543402	15
543477	0
543524	0
543580	11
543606	23
543648	46
543749	1
543861	4
543870	3
543872	8
544013	30
544034	0
544105	0
544132	6
544220	1
544274	0
544329	29
544409	0
544514	0
544735	9
544740	24
544927	4
544937	15
544959	11
545104	15
545128	17
545159	0
545186	9
545192	19
545198	32
545205	1
545233	38
545239	13
545246	0
545362	0
545368	0
545379	0
545415	0
545440	0
545514	0
545529	0
545625	0
545634	0
545637	0
545650	0
545670	0
545711	0
545824	0
545831	0
545836	1
545880	0
545893	0
545959	2
546112	1
546313	0
546334	0
546353	0
546355	0
546412	5
546604	12
546680	0
546775	1
546806	71
546832	1
546863	0
546911	18
546969	11
546989	0
547039	19
547210	0
547247	11
547283	1
547300	9
547362	0
547441	4
547476	22
547484	2
547487	0
547494	0
547497	14
547500	0
547504	1
547507	0
547510	0
547514	0
547517	5
547525	0
547536	0
547546	0
547555	1
547564	0
547590	0
547610	0
547692	0
547695	1
547774	1
547790	0
547800	0
547827	0
547836	0
547867	0
547881	15
547920	0
547977	0
548148	0
548181	53
548226	1
548259	0
548316	0
548352	0
548360	0
548411	0
548452	0
548533	7
548637	3
548643	1
548681	8
548712	8
548742	1
548862	0
549030	0
549100	0
549225	0
549333	2
549396	35
549402	3
549423	16
549527	9
549569	20
549573	0
549634	0
549646	0
549649	0
549674	17
549723	5
549735	0
549783	5
550031	0
550059	31
550125	5
550275	35
550431	5
550620	27
550743	1
550778	0
550804	13
550827	14
550830	13
550926	0
550962	13
551007	9
551055	0
551064	0
551091	3
551142	21
551172	0
551180	0
551259	0
551330	0
551429	0
551597	0
551619	4
551690	0
551699	9
551707	60
551763	13
551780	0
551846	4
551999	0
552201	0
552214	0
552219	0
552230	13
552232	17
552236	11
552261	23
552276	0
552314	30
552323	23
552368	22
552494	17
552500	0
552503	16
552506	55
552548	0
552551	15
552573	2
552604	7
552609	0
552626	0
552662	0
552722	0
552735	0
552754	0
552851	0
552863	0
552882	0
552950	0
553003	0
553048	0
553089	0
553097	0
553141	0
553178	0
553193	0
553390	0
553442	0
553486	0
553502	0
553510	0
553529	0
553534	0
553554	0
553593	0
553724	0
553833	0
554081	0
554088	0
554161	12
554304	10
554317	3
554374	0
554388	0
554483	0
554490	0
554562	0
554586	0
554629	0
554643	35
554675	0
554703	1
554716	0
554740	18
554749	0
554858	0
554888	0
554904	0
555013	1
555028	1
555063	0
555118	0
555132	0
555174	4
555240	0
555374	0
555405	8
555417	0
555444	0
555480	4
555507	11
555511	0
555603	1
555687	4
555734	5
555839	3
555843	1
555858	38
555864	10
555966	0
556055	18
556209	4
556267	0
556296	12
556321	0
556354	4
556431	2
556679	0
556914	4
556979	0
557013	1
557034	13
557161	1
557192	0
557205	6
557286	0
557304	0
557314	0
557438	0
557483	0
557517	0
557529	0
557617	0
557794	0
557845	0
557863	0
557949	0
558022	0
558213	0
558304	0
558352	0
558390	0
558442	0
558463	0
558595	0
558616	0
558622	0
558646	0
558691	0
558730	0
558814	2
558920	10
559079	2
559142	0
559149	0
559257	0
559422	0
559495	0
559574	0
559619	10
559675	0
559701	9
559747	1
559753	0
559763	2
559819	0
559843	0
559852	8
559855	0
559901	0
559912	0
559933	0
559967	4
559984	0
559996	3
560097	0
560143	0
560163	1
560191	0
560283	16
560326	18
560350	0
560357	0
560401	16
560403	0
560460	0
560501	0
560581	0
560594	0
560622	0
560662	0
560671	22
560680	2
560749	22
560830	0
560852	0
560885	0
560921	1
560930	0
560939	0
561020	0
561074	0
561275	1
561458	0
561605	0
561617	0
561668	0
561714	0
561776	2
561801	30
561955	4
562015	12
562094	1
562102	38
562106	46
562110	58
562163	0
562183	0
562200	0
562222	28
562254	3
562305	1
562308	10
562362	64
562364	51
562386	0
562406	32
562421	19
562437	0
562454	1
562467	41
562673	17
562720	0
562727	14
562844	0
562925	1
563052	0
563072	0
563105	0
563145	0
563240	0
563246	0
563281	0
563418	0
563451	1
563464	0
563467	0
563537	8
563553	0
563578	67
563754	10
563825	0
563851	0
563907	8
563926	0
564039	15
564184	0
564262	0
564388	0
564412	2
564460	0
564543	21
564714	27
564758	0
564911	18
564945	0
564961	0
564978	14
565012	1
565018	0
565171	3
565200	0
565264	14
565329	0
565368	3
565372	23
565383	19
565444	0
565482	0
565595	46
565624	3
565706	15
565757	36
565769	0
565779	0
565783	4
565795	5
565928	8
566042	0
566058	0
566075	0
566082	0
566116	0
566172	4
566213	8
566279	13
566397	0
566475	27
566504	1
566518	8
566550	2
566589	0
566591	8
566667	0
566721	6
566772	0
566831	70
566884	13
566965	0
566985	37
567103	0
567223	4
567265	0
567345	0
567781	1
567965	0
568045	0
568164	0
568310	0
568343	0
568389	0
568442	0
568460	0
568550	0
568570	0
568572	0
568638	0
568835	0
568987	1
569018	65
569117	0
569144	0
569223	13
569237	1
569344	0
569346	20
569370	0
569411	0
569440	2
569469	10
569487	0
569543	0
569739	39
569776	0
569821	1
569956	0
570042	19
570051	5
570065	37
570098	17
570150	0
570264	0
570375	57
570381	12
570436	61
570448	23
570484	0
570515	2
570528	4
570534	0
570583	0
570805	0
570826	0
570874	0
570965	0
571038	0
571064	0
571169	0
571346	0
571400	0
571469	0
571606	0
571614	0
571649	6
571690	33
571741	0
571750	0
571760	10
572040	75
572061	17
572085	12
572097	18
572243	1
572293	12
572385	21
572388	23
572399	1
572427	2
572454	0
572468	17
572580	0
572643	5
572655	43
572679	0
572687	0
572747	24
572792	0
572823	5
572826	0
572841	52
572886	3
572950	0
573047	19
573050	22
573066	0
573078	2
573178	11
573181	14
573200	11
573359	1
573377	5
573460	3
573478	28
573747	0
573816	18
573819	3
573828	0
573843	8
573928	0
573990	0
573998	1
574062	0
574153	0
574166	2
574262	0
574291	11
574406	1
574455	0
574597	0
574698	0
574704	0
574720	10
574725	0
574817	0
574925	0
574964	0
575038	0
575078	0
575085	0
575120	0
575209	0
575220	0
575561	0
575717	0
575789	0
575792	0
575813	0
575947	0
576126	0
576132	0
576401	0
576671	0
576692	0
576729	8
576741	0
576856	1
577016	44
577018	0
577051	0
577063	0
577090	1
577160	2
577241	3
577286	11
577339	54
577397	49
577455	17
577501	22
577622	0
577726	0
577736	0
577834	6
577880	0
577887	27
578006	2
578100	47
578122	1
578136	0
578281	0
578294	71
578318	0
578341	0
578428	0
578580	0
578597	0
578680	0
578705	0
578750	0
578786	0
578849	0
578915	0
579071	0
579112	0
579116	0
579176	0
579261	0
579280	6
579316	0
579339	0
579571	4
579596	1
579722	7
579802	2
579822	11
579884	2
580001	0
580010	0
580028	0
580035	0
580056	0
580086	0
580173	0
580210	0
580413	0
580498	1
580610	0
580687	3
580764	4
580991	0
580999	72
581057	0
581103	4
581118	6
581301	27
581370	16
581441	0
581478	0
581493	0
581531	0
581788	0
581855	28
581879	22
581886	0
582006	0
582154	1
582315	1
582786	3
582798	0
582820	0
583044	13
583169	0
583191	0
583263	59
583350	2
583357	1
583381	0
583411	17
583424	18
583564	2
583574	0
583727	5
583867	8
583878	4
583902	0
583911	19
583989	0
584040	0
584058	9
584076	12
584094	6
584158	2
584357	0
584388	0
584503	0
584547	43
584555	0
584584	14
584694	0
584696	0
584873	0
585044	0
585172	1
585223	0
585277	0
585373	0
585409	0
585424	89
585428	6
585454	0
585469	0
585509	0
585526	0
585602	0
585647	0
585834	0
585899	0
586072	0
586101	0
586142	0
586233	0
586265	1
586323	19
586337	0
586375	33
586718	25
586812	0
587004	0
587052	0
587086	0
587092	0
587130	2
587202	0
587415	0
587502	0
587607	0
587698	0
587769	0
587776	0
587802	0
587869	0
588158	0
588167	0
588173	0
588197	0
588243	0
588276	2
588310	0
588370	0
588400	0
588418	11
588496	0
588533	0
588658	0
588692	2
588789	37
588838	0
588868	0
588918	0
589011	0
589171	5
589185	26
589354	0
589476	0
589703	0
589887	3
589906	3
590059	0
590115	0
590189	0
590221	0
590236	0
590396	0
590416	0
590432	0
590496	0
590638	0
590817	0
590844	0
590859	0
590961	0
590994	0
591007	0
591013	0
591022	1
591031	0
591045	23
591122	2
591146	0
591237	0
591333	0
591348	0
591438	0
591456	11
591462	9
591464	14
591488	0
591577	13
591620	2
591645	15
591720	0
591760	5
591768	0
591887	0
591963	0
592004	7
592092	0
592169	1
592184	0
592194	11
592226	0
592238	1
592293	3
592501	0
592536	0
592566	0
592575	1
592586	0
592620	0
592659	0
592688	7
592705	0
592729	0
592735	0
592751	0
592785	0
592799	0
592858	0
593091	6
593140	1
593387	66
593399	0
593460	16
593474	0
593493	0
593500	0
593527	0
593539	0
593592	22
593643	0
593654	0
593689	6
593748	0
593827	11
593829	2
593875	22
593908	11
593940	2
593944	21
593953	78
593962	80
594009	0
594043	14
594064	1
594097	17
594100	88
594227	0
594274	12
594298	0
594460	2
594502	0
594610	5
594632	12
594649	16
594661	33
594712	9
594794	6
594806	3
594915	0
594974	2
594986	1
595068	0
595135	0
595148	0
595178	0
595262	0
595329	0
595336	0
595343	0
595401	1
595452	0
595465	9
595484	0
595491	0
595678	0
595690	0
595797	0
595839	0
595876	0
595883	0
595899	0
595978	0
596085	0
596107	0
596131	0
596140	0
596154	0
596369	0
596394	0
596400	0
596439	0
596448	0
596510	0
596588	0
596594	0
596610	0
596645	0
596652	0
596657	0
596661	2
596682	36
596685	24
596694	13
596711	0
596723	13
596733	23
596779	0
596848	5
596852	10
596948	14
596987	1
597022	0
597097	17
597142	0
597177	0
597323	0
597359	0
597438	0
597446	0
597499	58
597501	0
597531	0
597616	0
597628	108
597639	0
597658	39
597724	15
597780	1
597786	0
597830	0
597838	0
597848	0
597852	0
598000	0
598007	1
598024	0
598039	1
598069	0
598135	63
598162	2
598191	0
598241	11
598399	0
598411	45
598533	0
598539	0
598571	0
598581	0
598585	0
598599	0
598619	0
598658	0
598689	0
598692	0
598733	20
598758	0
598786	0
598845	0
598856	0
598863	0
598868	0
598908	0
598918	0
598924	0
598967	0
598976	0
598983	0
599023	0
599037	0
599043	0
599052	0
599093	0
599127	0
599155	0
599157	1
599175	15
599236	0
599394	5
599405	1
599437	11
599469	4
599488	0
599519	20
599564	0
599577	0
599586	0
599627	0
599652	0
599662	0
599716	0
599778	0
599796	0
599838	0
599874	0
599889	12
599990	0
600106	14
600159	0
600311	1
600346	86
600348	6
600367	0
600379	13
600387	3
600392	0
600405	0
600413	0
600476	0
600509	0
600609	0
600616	0
600677	0
600702	0
600708	0
600717	0
600816	0
601039	0
601150	0
601169	0
601205	0
601297	0
601345	0
601373	0
601458	0
601609	0
601643	0
601689	0
601762	0
601844	0
601870	0
601874	0
602079	0
602128	0
602161	0
602243	0
602278	0
602290	0
602294	0
602311	0
602315	0
602395	0
602787	0
602836	0
602896	0
602955	0
603093	0
603228	0
603314	0
603361	0
603441	0
603583	0
603636	0
603701	0
603770	0
604065	0
604082	0
604199	0
604234	0
604272	0
604353	0
604517	0
604554	0
604588	0
604600	0
604620	0
604754	0
604774	0
604795	0
604799	0
605042	0
605064	0
605140	0
605175	0
605199	0
605226	0
605255	0
605280	0
605379	0
605433	0
605451	0
605480	0
605509	0
605525	0
605559	0
605569	0
605588	1
605624	18
605646	2
605667	1
605719	43
605746	0
605892	0
605977	0
606164	0
606296	57
606517	0
606520	0
606529	0
606719	0
606839	16
606868	0
606886	6
606905	0
606929	4
607045	10
607094	53
607526	0
607627	20
607637	8
607679	21
607687	5
607734	2
607774	50
607778	67
607865	15
607934	0
608063	0
608080	0
608086	0
608139	65
608200	1
608212	2
608230	0
608441	28
608465	4
608532	20
608542	4
608585	0
608597	0
608616	0
608638	0
608649	0
608707	0
608731	25
608748	12
608760	0
608784	0
608856	4
608897	3
608990	56
609034	45
609118	11
609159	0
609217	60
609259	4
609319	20
609451	12
609453	59
609565	15
609607	6
609772	7
609795	9
609823	14
609907	2
609998	0
610012	0
610111	4
610123	0
610205	4
610209	126
610272	0
610293	0
610301	0
610329	21
610331	38
610452	0
610615	9
610670	2
610681	14
610836	0
610916	18
610939	90
610960	0
611083	35
611176	0
611221	0
611302	2
611334	0
611383	17
611392	58
611509	0
611555	0
611635	0
612072	1
612097	0
612117	2
612182	0
612195	2
612237	2
612257	15
612317	0
612350	0
612402	0
612558	7
612600	2
612676	13
612742	3
612761	0
612848	12
612898	0
612958	0
612991	0
612995	78
613049	0
613097	0
613131	0
613221	1
613272	5
613278	1
613288	2
613330	8
613335	1
613573	0
613630	3
613788	8
613814	0
613853	1
613887	29
613889	0
614047	24
614094	0
614102	0
614158	0
614238	0
614298	0
614330	0
614350	0
614405	11
614465	0
614528	0
614592	1
614597	1
614662	0
614687	36
614716	0
614791	24
614800	2
614830	0
614869	0
614923	0
614987	0
615033	0
615037	0
615163	0
615187	0
615205	0
615236	0
615303	0
615364	0
615474	0
615493	0
615535	0
615684	0
615810	0
615833	0
615891	0
615989	0
616062	0
616101	0
616279	0
616292	0
616386	0
616561	0
616592	0
616600	0
616706	0
616717	0
616781	0
616811	2
616916	0
617014	0
617174	0
617185	0
617287	0
617299	0
617341	0
617551	0
617613	0
617622	0
617917	0
618057	0
618375	0
618428	0
618515	0
618589	0
618758	0
618842	0
618864	0
618992	0
619037	0
619088	0
619136	0
619154	0
619283	0
619418	0
619741	0
619746	0
619930	0
620064	0
620070	0
620146	0
620162	0
620224	0
620293	0
620362	0
620401	0
620447	0
620535	0
620581	0
620627	0
620665	0
620716	0
620725	0
620823	0
620851	0
620954	0
621050	3
621096	2
621105	1
621108	75
621156	19
621179	4
621186	0
621261	125
621360	0
621567	13
621585	0
621669	15
621702	0
621728	0
621767	31
621778	1
622125	5
622135	1
622242	8
622278	4
622307	6
622309	18
622320	0
622346	0
622378	0
622386	0
622633	0
622665	0
622754	1
622801	0
622812	0
622855	15
622867	0
622967	1
622979	6
623054	5
623204	0
623218	0
623360	0
623444	1
623485	0
623560	0
623674	20
623864	13
623977	0
624194	0
624456	1
624510	6
624528	1
624578	0
624634	0
624700	0
624728	22
624887	0
624913	0
625008	74
625016	7
625104	0
625145	18
625353	15
625388	27
625422	0
625483	0
625492	3
625517	3
625566	27
625643	0
625751	0
625794	0
625919	0
625965	0
625972	0
626031	0
626037	0
626058	0
626262	0
626274	0
626459	3
626508	31
626556	0
626643	0
626664	0
626814	28
626856	1
627006	0
627040	0
627045	0
627309	0
627512	16
627608	25
627623	0
627776	0
627806	0
627857	1
627869	0
627899	0
628060	0
628119	0
628166	13
628302	13
628326	29
628533	3
628622	9
628697	3
628743	0
628758	16
628802	0
628947	43
628956	0
629098	3
629144	13
629154	5
629229	4
629281	0
629289	1
629344	2
629354	0
629496	0
629634	14
629832	1
629926	0
629939	0
629961	8
629967	3
629979	0
629989	33
630020	0
630170	0
630231	0
630317	0
630404	0
630489	0
630549	7
630675	0
630769	1
630787	9
630811	15
630829	0
630977	63
631106	0
631131	68
631673	0
631708	8
631809	0
631819	1
631905	4
631954	0
632220	0
632286	4
632410	0
632464	0
632554	0
632605	0
632619	2
632687	0
632820	4
632830	0
632928	0
632976	0
633016	0
633059	38
633091	0
633304	0
633331	0
633339	0
633377	0
633413	0
633432	0
633434	0
633584	0
633613	0
633684	0
633710	0
634037	0
634171	0
634203	0
634247	0
634299	0
634339	0
634420	75
634491	0
634509	0
634569	0
634855	0
634883	0
634887	0
634942	0
634975	0
635096	0
635134	0
635160	0
635172	0
635269	0
635400	0
635537	0
635577	0
635743	0
635832	0
635884	0
635886	0
635916	5
635939	9
636000	0
636002	8
636022	0
636145	0
636160	0
636197	0
636463	0
636490	0
636558	0
636643	0
636698	0
636735	4
636766	5
636770	0
636847	0
636962	0
636994	0
637044	0
637329	0
637335	0
637491	0
637514	2
637531	2
637554	0
637565	1
637603	34
637637	4
637747	0
637818	0
637872	0
637908	12
637929	0
637946	14
637984	11
637991	10
638213	0
638255	0
638258	20
638286	0
638345	15
638403	2
638448	0
638465	43
638468	45
638700	0
638932	8
638949	5
638953	0
638992	10
639016	1
639022	2
639060	0
639100	0
639304	0
639315	0
639364	0
639376	0
639427	0
639610	0
639616	0
639751	0
639844	0
639994	75
640025	97
640099	0
640165	21
640181	0
640322	0
640439	14
640566	59
640579	1
640840	24
640859	0
640871	0
640966	1
640986	0
641051	0
641100	0
641165	0
641466	18
641469	13
641524	0
641559	0
641636	0
641715	29
641748	2
641751	4
641792	9
641823	2
641826	1
641886	17
641917	0
641945	0
641975	6
642047	5
642125	7
642136	5
642162	6
642175	0
642222	12
642242	35
642399	8
642447	0
642536	0
642558	10
642568	27
642653	1
642734	1
642743	0
642782	0
642825	0
642861	0
642878	0
643103	0
643140	0
643225	0
643345	40
643414	0
643490	9
643591	0
643645	0
643758	0
643777	0
643811	1
643840	4
643876	1
643948	37
644086	0
644178	8
644383	0
644391	0
644485	0
644497	0
644515	0
644538	0
644646	0
644697	0
644738	0
644979	0
645113	0
645146	0
645164	0
645444	0
645457	13
645485	1
645520	0
645590	0
645696	19
645838	18
645860	6
645890	3
645909	14
645991	1
646020	24
646055	7
646118	2
646160	0
646170	0
646273	4
646296	0
646478	0
646583	0
646625	0
646673	0
646768	0
646922	0
647151	0
647184	0
647227	0
647484	0
647547	0
647552	0
647673	0
647701	0
647822	0
647966	0
648024	0
648053	0
648071	0
648147	0
648150	0
648232	0
648256	0
648269	0
648289	0
648298	0
648339	0
648419	1
648498	13
648506	0
648618	0
648854	0
648882	0
648905	0
648938	0
649042	0
649065	0
649319	0
649343	0
649365	1
649425	0
649467	0
649562	0
649634	0
649673	0
649679	8
649691	0
649761	0
649775	0
649803	0
649891	0
650054	0
650119	0
650122	0
650169	0
650178	0
650219	0
650235	0
650241	0
650350	0
650367	0
650401	0
650411	2
650456	1
650546	0
650609	13
650624	11
650666	15
650697	0
650749	0
650758	0
650760	28
650894	2
650930	19
650989	0
651007	7
651020	17
651062	1
651134	0
651141	12
651217	0
651422	0
651467	43
651469	0
651471	0
651486	0
651488	0
651697	0
651718	0
651727	0
651758	0
651845	0
652013	0
652016	3
652121	0
652129	0
652190	0
652205	0
652226	2
652342	0
652383	0
652393	0
652469	0
652566	1
652570	1
652762	3
653056	0
653124	0
653152	0
653156	0
653296	0
653330	0
653448	0
653493	0
653513	0
653533	0
653540	0
653680	0
653711	0
653758	0
653779	0
653817	0
653842	9
653865	99
653935	0
654023	0
654029	0
654037	0
654104	0
654158	0
654247	0
654302	0
654355	0
654471	0
654500	2
654743	38
654753	0
654788	0
654878	23
654928	37
654980	18
654982	45
655325	0
655336	8
655414	14
655449	1
655501	0
655566	33
655595	8
655792	0
655799	0
655964	12
655987	0
656059	0
656080	11
656091	3
656131	0
656149	14
656247	0
656305	0
656356	32
656450	43
656489	0
656513	5
656557	44
656605	31
656635	1
656663	0
656730	0
656740	0
656783	0
656809	0
656830	0
656856	22
656941	24
656976	0
657019	40
657031	26
657037	15
657040	0
657073	2
657116	15
657151	13
657184	6
657208	62
657262	1
657310	0
657364	25
657397	0
657512	6
657552	0
657558	42
657736	21
657760	0
657768	29
657775	1
658067	0
658086	0
658099	3
658107	0
658147	0
658165	0
658208	0
658266	3
658275	66
658366	2
658377	3
658382	3
658389	0
658472	19
658555	0
658563	70
658606	7
658645	5
658738	36
658776	0
658837	0
659085	2
659103	0
659110	0
659214	18
659239	3
659335	6
659337	57
659341	40
659440	77
659567	0
659615	27
659817	0
659860	0
659925	2
660089	0
660219	0
660362	34
660410	1
660455	0
660521	0
660720	87
660882	0
660943	50
661052	18
661080	25
661114	76
661270	0
661420	0
661434	0
661468	0
661547	21
661556	0
661588	5
661617	0
661644	20
661658	0
661751	1
661797	1
661800	1
661967	12
662046	0
662054	32
662107	0
662137	0
662196	4
662247	0
662377	3
662450	0
662461	3
662582	0
662674	0
662681	0
662706	0
662730	0
662800	0
662914	0
662999	0
663050	2
663218	96
663260	0
663266	17
663288	29
663296	0
663315	0
663483	0
663491	0
663580	56
663625	0
663628	8
663827	0
663961	0
664004	2
664017	9
664102	0
664247	0
664307	0
664507	1
664714	0
664759	1
664855	1
664863	1
664922	1
664927	0
664976	16
665048	40
665136	28
665157	10
665214	5
665217	0
665264	6
665327	0
665341	3
665422	25
665438	8
665494	0
665546	73
665548	8
665583	71
665621	0
665673	1
665693	0
665795	0
665832	0
665855	5
665969	0
665975	0
666177	0
666203	0
666248	1
666263	21
666541	0
666551	3
666581	0
666671	0
666719	16
667031	0
667106	5
667138	0
667178	0
667202	20
667256	0
667270	7
667396	1
667475	10
667526	0
667553	14
667566	0
667574	3
667576	7
667679	4
667711	0
667719	0
667861	0
667903	7
667983	0
668000	0
668073	0
668090	1
668264	41
668283	17
668285	8
668421	0
668430	0
668442	62
668449	22
668463	5
668551	25
668592	2
668778	0
668838	16
668967	20
669156	35
669165	40
669189	0
669228	34
669420	36
669552	3
669603	0
669630	46
669733	0
669740	0
669772	0
669777	0
669813	0
669818	0
669828	0
669833	0
669891	1
669922	0
669963	0
670003	0
670031	26
670034	3
670130	0
670261	0
670286	1
670312	0
670602	0
670641	0
670653	0
670687	0
670694	0
670920	0
670997	2
671001	0
671041	0
671153	2
671187	1
671253	8
671277	1
671313	18
671406	20
671408	0
671545	2
671641	0
671649	6
671689	18
671706	0
671747	55
671790	0
671952	16
672000	11
672157	0
672182	0
672778	0
672926	0
672961	0
672985	0
673375	0
673591	0
673705	0
674180	12
674356	0
674608	0
674668	0
674701	0
674857	0
674902	0
675220	10
675289	0
675357	5
675403	0
675436	0
675443	0
675513	1
675623	0
675663	8
675738	1
675908	7
675978	0
675991	3
676045	0
676074	0
676087	16
676147	0
676161	0
676235	9
676250	14
676268	1
676381	0
676430	1
676463	3
676468	68
676525	0
676636	0
676767	19
676794	0
676880	0
676883	0
676922	1
676983	9
676987	0
677129	0
677161	0
677209	0
677264	7
677331	0
677351	25
677414	0
677509	0
677596	2
677603	22
677630	4
677653	0
677682	0
677684	0
677698	0
677701	0
677706	0
677710	0
677731	0
677801	44
677861	0
677863	6
677955	0
678005	4
678028	0
678036	17
678043	0
678057	0
678076	0
678186	0
678243	0
678330	1
678393	0
678558	21
678753	38
678768	0
678886	0
678888	50
678903	1
678943	9
679134	0
679160	0
679213	31
679220	4
679231	8
679322	2
679369	1
679401	0
679457	7
679481	1
679490	0
679496	0
679661	0
679664	0
679671	0
679684	0
679742	0
679805	0
679889	3
679898	0
679934	0
679952	0
679961	0
679991	0
680003	22
680054	2
680154	0
680204	0
680216	0
680245	0
680264	29
680315	0
680342	4
680438	3
680496	0
680508	0
680516	0
680561	20
680633	0
680648	0
680686	0
680764	0
680801	0
680834	6
680836	18
680891	0
680918	16
680942	79
680962	0
681028	2
681062	3
681076	0
681107	38
681113	1
681227	2
681251	0
681383	0
681561	6
681565	0
681653	5
681674	37
681702	0
681756	1
681779	0
681782	0
681791	6
681814	12
681889	0
681939	0
681945	0
681960	23
681967	0
682002	0
682148	1
682200	8
682254	0
682287	0
682335	7
682357	0
682389	0
682455	0
682526	0
682536	0
682559	0
682584	0
682660	28
682680	0
682689	0
682742	0
682756	0
682765	0
682782	20
682905	0
682943	0
683020	22
683086	0
683147	1
683190	0
683269	15
683328	2
683473	0
683535	0
683924	0
683954	42
683971	4
684052	0
684061	9
684175	0
684239	0
684280	9
684342	7
684350	0
684387	0
684472	0
684703	0
684765	3
684909	0
684923	0
684944	0
684957	18
684991	12
685007	0
685074	0
685107	3
685114	0
685159	15
685207	0
685220	0
685290	0
685362	0
685415	0
685611	0
685625	13
685690	17
685721	0
685778	0
685789	0
685927	0
685965	0
685979	0
686009	0
686105	0
686272	0
686373	0
686460	0
686489	1
686546	1
686567	1
686576	0
686666	0
686669	0
686675	0
686783	0
686816	0
686866	0
686912	0
686920	10
686964	5
686991	0
687016	0
687112	0
687147	0
687178	10
687344	0
687393	0
687419	0
687445	0
687481	0
687588	0
687637	0
687675	4
687691	0
687772	0
687779	0
687817	0
687823	0
687919	0
687955	0
687994	1
687998	39
688012	0
688055	0
688149	0
688213	0
688237	0
688264	1
688329	0
688353	0
688615	0
688699	8
688783	1
688860	1
688910	0
688938	0
688940	7
688961	0
688995	0
689013	0
689181	1
689185	0
689188	0
689229	0
689376	1
689451	0
689458	15
689467	13
689534	0
689576	0
689777	0
689807	23
689909	22
689929	0
690001	12
690165	30
690214	0
690257	1
690336	0
690371	32
690416	0
690495	22
690559	0
690624	0
690638	0
690644	0
690657	4
690681	0
690725	0
690774	0
690786	1
690806	0
690867	0
691156	7
691173	0
691367	1
691372	0
691428	14
691452	0
691455	0
691532	0
691557	0
691587	0
691623	22
691683	0
691716	0
691814	0
691832	0
691886	0
691935	2
691968	0
692050	0
692164	0
692209	0
692234	1
692269	38
692305	0
692376	0
692418	1
692513	13
692518	1
692655	0
692884	0
692893	0
692931	59
692957	4
692979	28
693022	5
693035	12
693179	0
693254	0
693318	1
693331	0
693357	0
693366	36
693394	6
693396	4
693417	0
693433	66
693501	37
693597	9
693629	1
693848	0
693857	0
694051	0
694058	13
694071	0
694136	32
694139	72
694267	0
694281	28
694342	10
694398	23
694425	0
694520	14
694647	10
694667	18
694677	10
694702	0
694722	39
694806	23
694851	0
694879	1
694989	44
695025	6
695053	12
695130	0
695149	0
695226	16
695296	0
695381	0
695438	0
695474	0
695479	0
695491	0
695499	0
695558	1
695608	1
695672	3
695691	0
695698	0
695792	41
695797	33
695986	0
696030	0
696135	0
696164	0
696234	0
696329	57
696426	0
696706	9
696785	0
696917	0
696934	0
696938	0
696962	0
696975	0
697074	10
697085	0
697194	0
697272	1
697369	1
697403	49
697434	8
697510	0
697520	0
697581	0
697587	0
697639	0
697703	13
697711	0
697765	1
697809	0
697814	0
697859	0
697908	15
697918	6
697948	4
698365	0
698599	51
698686	0
698716	0
698819	9
699084	0
699150	9
699159	6
699189	0
699341	0
699444	0
699464	0
699502	0
699551	5
699568	1
699603	23
699806	2
699838	0
700066	0
700168	0
700201	1
700229	18
700265	0
700446	3
700869	16
700943	0
701071	4
701109	12
701158	0
701210	0
701351	5
701400	3
701420	0
701432	5
701484	0
701561	0
701595	0
701735	171
701820	0
701896	22
701903	68
701940	0
702136	10
702168	0
702221	0
702313	2
702346	3
702480	10
702516	0
702626	1
702760	0
702773	2
702794	0
703009	0
703212	0
703218	0
703232	0
703240	0
703243	0
703399	0
703466	20
703549	0
703600	1
703616	0
703668	0
703700	0
703735	0
703798	67
703929	0
703935	0
704072	0
704093	0
704147	0
704178	1
704213	0
704303	1
704369	2
704443	0
704512	13
704522	0
704707	0
704750	0
704805	0
704914	1
705101	20
705536	0
705719	6
705802	0
705827	0
705835	9
705878	0
705889	35
705898	1
705965	14
706014	0
706042	0
706065	0
706079	4
706094	49
706156	11
706181	0
706197	5
706206	8
706213	0
706258	4
706323	0
706463	0
706486	0
706568	75
706642	0
706807	0
706813	13
706934	0
706949	0
706952	36
707129	2
707199	0
707450	3
707773	96
707878	0
707999	1
708014	58
708077	20
708137	0
708707	11
708808	3
708876	11
709157	0
709205	11
709303	20
709315	0
709530	6
709588	6
709736	0
709753	1
709802	0
709922	9
709987	5
709994	8
710030	7
710074	2
710153	22
710160	15
710227	62
710326	34
710358	51
710423	0
710438	31
710457	13
710588	21
710609	2
710631	0
710732	0
710773	0
710793	21
710847	0
710913	0
710996	0
711303	15
711361	47
711388	0
711473	6
711479	16
711627	0
711833	5
711886	0
711908	0
711996	0
712143	0
712216	0
712222	18
712228	0
712349	0
712376	0
712414	0
712483	0
712516	0
712534	0
712579	4
712630	0
712677	0
712731	0
712776	0
712938	0
713148	0
713331	1
713623	0
713699	0
713751	0
713778	0
713894	0
713933	0
713949	0
714063	1
714081	0
714180	12
714293	43
714325	4
714484	0
714829	56
714964	10
715007	7
715027	0
715041	0
715122	0
715351	0
715388	0
715439	11
715544	0
715799	7
715943	0
715946	2
715975	0
715989	0
716036	0
716087	0
716234	0
716270	0
716301	0
716331	0
716363	5
716382	0
716389	0
716393	0
716396	0
716399	0
716401	0
716424	8
716502	0
716641	0
716778	43
716800	15
716913	0
716922	0
716955	24
716973	0
717060	4
717067	1
717119	45
717238	0
717349	0
717430	13
717450	3
717636	0
717714	0
717721	1
717798	0
717805	2
717816	0
718004	0
718015	0
718023	0
718057	17
718063	0
718141	0
718231	0
718488	15
718793	0
719308	32
719524	10
719575	0
719950	1
719977	0
720029	7
720141	19
720357	2
720372	0
720408	17
720677	0
720718	0
720779	0
721082	0
721240	0
721319	0
721389	0
721401	1
721419	1
721562	0
721583	0
721871	1
721904	0
721949	0
721970	0
722012	0
722048	0
722063	8
722077	0
722111	0
722162	0
722675	0
722737	0
722859	0
722872	0
722979	0
722990	0
723080	0
723107	0
723158	3
723665	3
723793	0
723872	0
724067	0
724100	12
724130	24
724179	0
724218	1
724493	0
724538	0
724572	4
724786	30
724831	1
724904	1
724938	0
725052	0
725073	0
725230	0
725317	0
725340	13
725456	1
725506	0
725814	0
725854	0
726211	0
726243	0
726590	0
726758	0
726856	0
727162	19
727319	21
727864	10
727884	0
727903	0
728322	0
728362	0
728395	0
728405	0
728440	0
728543	0
728587	3
728607	0
728759	0
728821	9
728856	0
728866	0
728911	33
729007	0
729022	0
729111	0
729122	0
729230	13
729260	0
729262	19
729331	0
729342	0
729502	0
729511	73
729524	6
729528	26
729694	16
729697	14
729841	0
729862	1
729907	0
729936	1
729977	36
729991	1
730175	0
730177	48
730204	0
730369	0
730375	43
730423	6
730486	20
730542	55
730575	0
730598	2
730740	0
730842	2
730850	0
730891	1
730942	0
731017	25
731047	32
731104	18
731143	0
731174	5
731193	0
731215	0
731280	0
731308	2
731397	2
731446	3
731456	0
731485	0
731504	0
731532	0
731561	0
731599	0
731613	0
731626	0
731642	0
731649	0
731678	0
731701	0
731714	0
731726	0
731777	0
731781	0
731880	0
731915	0
731919	0
731926	0
731966	0
731972	0
731984	0
732014	0
732047	0
732080	0
732082	0
732109	0
732125	0
732192	0
732242	0
732254	0
732347	0
732349	0
732453	0
732483	0
732600	0
732642	0
732767	0
732770	0
732817	0
732822	0
732827	0
732845	0
732867	0
732876	0
732975	0
733023	0
733193	0
733242	0
733326	0
733330	10
733354	50
733481	0
733534	0
733655	23
733659	39
733715	3
733719	24
733722	0
733774	0
733946	0
734015	0
734036	0
734055	0
734061	0
734095	0
734123	0
734127	0
734262	0
734303	0
734404	0
734419	0
734428	0
734488	0
734562	0
734578	0
734628	0
734783	0
734809	0
734828	0
734971	0
735154	0
735211	0
735222	0
735270	0
735420	0
735451	0
735459	0
735492	75
735505	0
735514	0
735541	0
735580	0
735678	0
735729	0
735749	0
736084	0
736141	0
736225	5
736249	124
736281	11
736302	20
736326	0
736365	0
736386	1
736395	0
736404	0
736441	1
736485	0
736583	0
736636	0
736656	1
736665	1
736740	1
736915	0
737031	0
737070	0
737082	0
737133	0
737179	0
737228	0
737248	0
737272	0
737305	0
737341	0
737350	6
737359	8
737361	1
737462	1
737468	0
737589	18
737613	21
737671	5
737695	0
737718	0
737733	44
737781	0
737830	16
737878	8
737949	2
737970	1
738025	0
738037	13
738088	8
738143	0
738205	3
738277	5
738301	8
738334	40
738370	1
738379	1
738388	10
738469	2
738907	0
738953	0
738984	4
739066	18
739117	37
739149	0
739170	16
739188	4
739256	1
739263	4
739279	0
739316	51
739331	20
739363	39
739400	14
739418	44
739435	15
739465	80
739499	109
739679	0
739699	15
739730	36
739754	10
739895	7
739937	83
739990	55
740067	0
740084	2
740096	0
740147	19
740168	97
740171	55
740190	3
740216	4
740439	0
740465	0
740514	0
740537	6
740559	0
740856	11
740967	0
741093	46
741096	0
741130	0
741155	4
741212	0
741269	0
741281	0
741332	0
741374	0
741527	0
741544	0
741620	0
741853	0
742088	0
742301	0
742456	0
742565	0
742583	31
742621	16
742644	0
742656	0
742664	32
742715	0
742737	0
742966	0
743034	3
743049	31
743109	13
743178	13
743232	1
743349	0
743370	63
743466	0
743508	6
743556	78
743850	0
743893	5
743922	0
744007	0
744027	0
744036	14
744076	94
744132	0
744192	5
744304	0
744429	11
744463	1
744612	0
744720	24
745158	0
745459	49
745542	0
745586	0
745592	6
745653	22
745662	0
745941	33
745981	0
746061	31
746227	0
746337	0
746463	0
746601	0
746792	15
746990	1
747142	0
747249	8
747257	37
747827	0
747839	0
747946	8
748012	15
748050	0
748167	0
748238	0
748274	0
748360	0
748394	0
748423	0
748603	0
748673	0
748813	0
748824	0
749242	0
749282	0
749382	3
749450	9
749630	16
749637	0
749661	1
749670	0
749747	0
749762	0
749802	12
749958	17
749969	0
749980	0
749989	0
749991	0
750039	0
750076	82
750132	2
750140	0
750180	17
750246	1
750332	23
750411	40
750477	50
750531	0
750561	0
750605	0
750657	55
750669	1
750793	0
750840	0
750858	0
750933	128
750937	88
750939	1
750950	8
750957	0
751008	0
751185	10
751248	0
751250	20
751374	1
751526	0
751538	0
751617	0
751662	0
751708	0
751817	1
751883	0
751968	2
752026	16
752040	0
752113	0
752120	0
752271	23
752573	19
752597	13
752649	14
752661	5
752733	5
752766	1
752928	0
752988	0
753051	0
753074	96
753077	11
753213	0
753395	36
753448	47
753466	0
753514	22
753631	35
753644	33
753651	0
753657	82
753661	3
753708	0
753735	23
753750	24
753786	9
753799	1
753890	0
753952	1
754047	0
754050	11
754079	0
754087	2
754254	12
754298	1
754311	0
754335	3
754386	6
754391	0
754424	0
754479	0
754490	0
754531	1
754625	0
754786	6
754883	0
754933	0
754943	86
755083	14
755166	0
755234	0
755245	0
755252	1
755282	40
755314	4
755552	4
755574	20
755626	18
755744	0
755770	22
756026	43
756032	0
756106	0
756115	0
756125	11
756128	21
756200	0
756227	0
756364	0
756377	0
756429	0
756466	0
756497	0
756507	0
756510	0
756543	0
756557	0
756659	0
756665	0
756673	0
756688	0
756698	0
756710	0
756758	0
756845	0
756905	0
757062	12
757082	0
757100	0
757175	0
757226	33
757319	42
757328	0
757357	0
757364	0
757408	0
757530	10
757580	46
757625	1
757655	23
757751	0
757853	1
758096	0
758120	19
758126	0
758140	4
758153	0
758213	0
758247	12
758255	0
758372	11
758386	1
758501	0
758651	23
758673	0
758789	0
758826	0
758835	29
758839	18
758911	0
758994	0
759339	0
759377	0
759413	0
759461	0
759525	0
759534	0
759548	0
759558	0
759584	0
759606	0
759647	0
759678	0
759732	0
759767	0
759842	0
759848	0
759878	0
759886	0
759917	0
760062	0
760176	0
760347	0
760623	0
760707	0
760731	0
760733	0
760821	0
760928	0
761229	0
761298	0
761337	0
761363	0
761379	0
761499	0
761523	0
761651	0
761760	0
761795	0
761799	0
761912	0
761982	0
762405	0
762536	0
762852	0
762870	0
762876	0
762936	0
762968	0
763026	0
763038	0
763098	0
763204	0
763326	0
763343	2
763346	0
763355	0
763370	0
763417	0
763445	0
763478	0
763489	0
763553	0
763565	0
763688	0
763718	0
763760	0
763772	0
763881	0
764093	0
764114	0
764123	0
764402	0
764642	0
764896	0
765128	0
765131	0
765167	0
765206	0
765321	0
765413	0
765482	0
765536	0
765617	0
765749	0
765829	0
765917	0
765986	0
766115	0
766133	0
766240	0
766243	0
766307	0
766488	0
766556	0
766601	0
766767	0
766796	0
767101	0
767155	0
767161	0
767171	0
767219	0
767234	4
767246	3
767249	2
767300	2
767306	0
767315	0
767321	43
767563	1
767568	0
767728	35
767775	9
767791	0
767928	0
767953	7
768003	14
768207	0
768222	6
768243	5
768252	31
768264	0
768328	11
768361	0
768372	0
768428	2
768504	1
768518	0
768645	3
768681	34
768766	0
768894	33
768927	14
768985	1
768994	0
769039	0
769054	0
769143	18
769272	21
769281	0
769290	18
769347	10
769351	0
769359	0
769489	14
769533	0
769589	3
769594	0
769605	1
769644	0
769666	0
769688	1
769708	0
769783	1
769862	20
769954	100
769969	0
770173	0
770343	1
770573	1
770584	30
770604	0
770680	12
770720	0
770729	13
770731	13
770816	10
770861	0
770873	0
771008	9
771044	1
771105	1
771176	0
771277	9
771444	0
771464	0
771475	1
771495	0
771535	27
771608	18
771690	0
771703	11
771709	0
771730	0
771742	12
771759	0
771867	1
771889	11
771913	0
771915	0
771937	0
771964	0
772093	42
772288	0
772412	0
772459	0
772624	0
772690	0
772720	0
772775	0
772779	0
772921	0
773050	0
773105	0
773177	8
773363	0
773402	2
773418	29
773448	1
773480	0
773561	9
773636	0
774038	0
774062	0
774095	0
774171	0
774247	0
774372	0
774492	0
774713	0
774724	8
774940	20
775092	0
775189	0
775495	0
775575	0
775583	0
775750	0
775935	1
775999	0
776163	23
776203	0
776214	12
776415	33
776709	56
776727	0
776733	79
776773	36
776943	3
777050	5
777112	0
777192	3
777209	2
777225	10
777240	7
777252	0
777413	0
777492	14
777585	32
777588	0
777630	0
777654	12
777816	27
777877	1
777930	126
778041	0
778158	1
778307	23
778396	0
778502	27
778697	47
778712	0
778716	39
778736	20
778879	0
778956	0
778980	0
779068	21
779266	0
779425	25
779427	12
779461	0
779581	0
779607	3
779782	38
779799	9
779917	2
780010	0
780069	10
780078	0
780145	0
780485	11
780557	1
780576	4
780585	7
780595	0
780856	9
780884	0
780936	0
780991	0
781000	28
781024	1
781069	16
781083	1
781123	1
781150	0
781227	0
781299	0
781312	17
781366	0
781393	0
781404	0
781477	0
781500	0
781549	0
781560	0
781613	0
781660	0
781674	0
781758	0
781845	0
781871	0
781911	0
781919	0
781988	0
782066	0
782189	0
782255	0
782396	0
782419	0
782448	0
782456	0
782460	5
782520	0
782590	0
782593	0
782601	0
782608	0
782730	0
782872	0
782929	0
783082	0
783098	0
783130	0
783187	0
783262	0
783331	0
783453	0
783481	0
783493	0
783516	0
783603	0
783609	0
783625	0
783946	0
783985	0
784075	0
784107	0
784120	0
784162	0
784180	0
784222	0
784354	0
784437	0
784471	0
784513	0
784534	0
784628	2
784650	0
784672	0
784721	0
784725	10
784733	1
784739	0
784753	0
784766	0
784791	0
784793	0
784800	0
784916	0
785009	0
785037	0
785058	0
785091	0
785217	0
785227	0
785489	0
785757	0
785808	0
785823	0
786012	0
786018	1
786111	0
786156	0
786164	0
786180	63
786230	8
786272	44
786289	0
786329	31
786444	1
786555	65
786581	42
786662	0
786911	0
787049	0
787059	0
787073	0
787099	30
787209	0
787238	0
787255	0
787341	6
787482	0
787503	17
787618	0
787643	0
787667	0
787688	0
787711	0
787777	0
787785	0
787821	0
787838	0
787908	0
787924	2
787942	0
788057	0
788102	36
788118	0
788177	0
788247	0
788263	0
788276	0
788317	16
788607	8
788650	0
788712	15
788719	0
788770	0
788930	40
788948	22
789035	0
789038	30
789144	5
789161	0
789172	1
789216	47
789285	0
789300	0
789421	1
789450	1
789457	0
789560	16
789661	3
789698	10
789911	25
789957	0
789972	1
790104	40
790108	15
790115	0
790198	0
790247	0
790415	7
790472	8
790580	22
790586	0
790592	0
790630	6
790645	0
790708	0
790782	0
790829	0
790990	2
791000	0
791170	15
791219	0
791287	9
791302	0
791435	0
791445	2
791454	3
791509	6
791512	1
791704	0
791766	24
791777	0
791844	4
791919	8
791966	11
791983	22
792041	0
792049	0
792101	0
792173	0
792225	0
792241	13
792254	1
792361	0
792416	3
792421	0
792511	0
792709	0
792728	0
792764	0
792808	0
792926	0
792958	0
792992	0
793105	0
793194	0
793226	0
793333	0
793363	0
793410	0
793514	4
793538	0
793568	0
793643	0
793725	0
793888	0
793942	0
793957	55
794013	0
794054	5
794161	0
794323	0
794340	9
794386	1
794408	0
794526	16
794571	0
794605	0
794617	0
794661	0
794689	0
794698	2
794730	0
794749	0
794785	12
794806	4
794854	1
794858	0
794864	0
794967	0
795011	0
795048	9
795133	9
795278	0
795674	0
795782	0
795784	0
795790	1
795832	0
795841	0
795922	1
795973	0
796048	0
796126	0
796134	0
796186	0
796193	0
796206	1
796338	0
796410	0
796432	0
796680	0
796724	5
796750	0
796827	2
796831	5
796860	0
796878	0
796898	0
796928	0
796932	0
796956	0
797143	0
797233	0
797276	0
797319	0
797361	0
797495	0
797520	0
797528	0
797551	0
797672	0
797696	0
797790	0
797879	0
797915	0
797923	0
797958	0
797985	0
798053	0
798076	0
798117	0
798137	0
798170	0
798198	0
798275	0
798284	23
798338	0
798451	3
798456	20
798598	0
798619	0
798664	0
798670	1
798775	0
798850	0
798882	0
799021	0
799147	0
799164	0
799186	0
799199	0
799231	0
799319	0
799333	0
799376	0
799416	0
799477	4
799515	0
799699	1
799802	1
799851	2
799897	4
799926	0
799942	0
799950	0
799980	0
799998	30
800001	15
800047	0
800076	14
800129	0
800196	0
800240	0
800362	0
800371	0
800386	0
800401	0
800457	0
800480	9
800526	0
800599	0
800614	0
800634	0
800657	0
800661	0
800793	0
800835	0
800847	0
800858	0
800879	0
800882	0
800918	0
800950	0
800952	0
800971	0
801019	0
801049	0
801094	0
801142	0
801159	0
801345	0
801360	0
801533	0
801626	0
801678	0
801751	0
801774	0
801851	0
801871	0
801935	0
802038	0
802092	0
802094	0
802196	0
802220	0
802333	0
802352	0
802436	0
802490	0
802526	0
802546	0
802583	0
802677	0
802704	0
802714	0
802780	0
802794	0
802819	0
802840	0
802893	0
802947	0
802989	0
803044	0
803058	0
803244	0
803271	0
803298	0
803371	0
803389	0
803405	0
803554	0
803665	0
803703	0
803706	0
803712	0
803719	0
803944	0
804021	0
804132	0
804198	0
804283	0
804351	0
804366	0
804375	0
804421	0
804445	0
804625	0
804640	0
804786	0
804827	0
804834	0
804841	0
804843	0
804891	0
805025	0
805127	0
805133	0
805206	0
805233	0
805265	0
805393	0
805403	0
805434	0
805505	0
805508	0
805657	0
805672	0
805700	0
805750	0
805773	0
805797	0
805806	0
805859	0
805884	0
805908	0
805948	0
806015	0
806017	0
806040	0
806163	0
806167	1
806277	3
806290	0
806295	0
806310	1
806337	18
806385	2
806416	25
806458	21
806633	9
806643	33
806737	9
806746	52
806790	0
806842	7
806852	0
806875	0
806888	3
806890	13
806935	27
807022	20
807082	7
807106	1
807115	0
807149	0
807185	2
807193	3
807325	0
807358	0
807475	1
807535	0
807544	0
807580	8
807598	8
807685	74
807718	0
807794	0
807844	2
808057	14
808117	2
808141	13
808147	24
808150	0
808187	0
808236	2
808321	84
808327	32
808394	0
808408	0
808542	0
808585	0
808614	0
808737	0
808809	0
808832	0
808858	0
808914	0
808953	0
809056	0
809099	0
809128	4
809139	0
809157	0
809182	0
809205	12
809235	6
809304	0
809424	3
809483	0
809547	0
809559	0
809609	0
809646	22
809719	0
809735	0
809775	0
809799	1
809884	110
809933	0
809957	0
810090	13
810111	0
810287	0
810309	0
810339	0
810346	0
810367	0
810416	13
810420	68
810431	0
810477	45
810481	14
810689	6
810729	0
810767	31
810832	17
810858	20
810873	0
810888	1
810946	0
810957	0
810975	21
811074	0
811115	0
811129	0
811137	2
811187	0
811207	0
811219	0
811262	0
811342	0
811374	0
811469	0
811531	0
811601	0
811708	0
811742	0
811792	0
811823	0
811842	0
811997	0
812032	0
812104	0
812146	0
812464	0
812492	0
812690	0
812729	0
812813	0
812830	0
812837	3
812868	0
812916	0
812970	0
813023	0
813039	0
813111	0
813149	0
813161	0
813174	0
813182	0
813240	0
813335	0
813366	0
813409	0
813415	0
813478	0
813498	0
813550	0
813583	0
813594	0
813610	0
813650	0
813683	0
813728	0
813844	0
813872	0
813893	0
813934	0
813938	0
814229	0
814246	0
814248	0
814252	0
814329	0
814363	0
814454	0
814458	0
814549	0
814571	0
814590	0
814644	0
814710	0
814729	0
814905	0
814981	0
814989	0
814991	0
815078	0
815191	0
815393	0
815412	0
815631	0
815721	0
815734	5
815775	4
815800	0
815820	0
815890	3
815973	0
815985	0
816092	0
816110	0
816113	1
816254	0
816376	0
816420	0
816482	0
816490	0
816575	6
816587	0
816801	6
816850	16
816932	4
816935	23
817075	6
817154	0
817198	2
817317	0
817326	0
817350	0
817358	36
817435	6
817535	0
817624	0
817673	5
817703	1
817765	6
817809	0
817882	0
817978	1
818068	0
818101	0
818173	0
818185	24
818202	0
818258	0
818396	0
818415	19
818456	8
818477	0
818525	0
818548	0
818610	0
818650	0
818688	37
818724	0
818831	0
818835	12
818865	0
818885	0
818898	0
818972	28
819057	0
819243	7
819276	12
819391	17
819636	146
819671	0
819679	0
819682	0
819688	0
819755	0
819794	3
819847	0
819868	0
819874	7
819890	0
820091	0
820105	1
820135	1
820246	17
820260	2
820266	14
820326	51
820357	1
820412	2
820511	39
820920	0
821046	0
821189	0
821342	1
821358	0
821394	15
821396	79
821408	0
821497	1
821542	0
821604	0
821801	10
821823	0
821924	0
821951	28
821981	1
822207	14
822283	0
822358	1
822381	1
822416	25
822418	75
822420	35
822518	17
822558	1
822609	0
822628	3
822815	0
822899	57
822905	87
823478	0
823595	0
823683	8
823729	21
823840	9
823870	41
824007	0
824062	0
824281	0
824365	11
824427	1
824463	1
824544	0
824646	2
824658	13
824695	2
824705	0
824713	0
824737	0
824799	0
824884	0
824980	0
825014	0
825017	0
825052	0
825154	0
825163	0
825167	0
825183	0
825233	0
825538	0
825568	0
825586	0
825618	0
825627	0
825649	0
825733	0
825760	0
825772	0
825799	0
825805	0
825904	0
825913	0
825930	0
825949	0
826032	0
826068	0
826108	0
826278	0
826380	0
826554	0
826584	0
826587	0
826668	0
826883	4
826892	0
826980	0
827167	0
827189	0
827219	0
827251	54
827347	0
827436	0
827471	0
827511	7
827528	9
827600	25
827630	2
827926	83
827948	1
827951	35
828026	17
828070	5
828115	1
828156	0
828221	0
828242	0
828388	0
828478	0
828540	0
828701	0
828862	0
828893	0
828906	3
828925	15
828938	62
829067	15
829169	8
829199	9
829221	2
829286	5
829363	6
829416	18
829427	0
829723	0
829755	57
829841	43
829896	0
829914	0
829968	20
829992	0
830387	0
830694	0
830717	3
830827	86
830910	0
830957	22
831067	17
831179	1
831245	0
831348	13
831371	0
831389	8
831436	2
831476	0
831488	0
831512	0
831530	3
831558	29
831560	46
831590	12
831613	5
831640	59
831681	40
831719	20
831721	2
831761	0
831872	5
831978	7
832001	0
832009	0
832049	10
832085	3
832150	0
832178	31
832241	28
832262	46
832344	28
832400	1
832416	14
832421	25
832513	0
832529	46
832685	1
832730	3
832814	0
832849	2
832953	1
832985	20
833167	0
833202	0
833242	0
833276	0
833343	0
833525	0
833534	0
833570	0
833616	2
833681	0
833741	0
833788	0
833890	27
833914	27
833917	3
833948	0
834164	0
834185	41
834189	37
834202	0
834330	0
834375	16
834527	0
834587	0
834616	0
834642	0
834673	0
834718	0
834820	0
834902	0
834911	1
834964	0
834967	0
835019	2
835063	25
835132	19
835225	0
835273	3
835420	95
835429	0
835517	0
835624	16
835647	7
835805	0
835887	4
835962	0
836147	0
836263	0
836623	0
836714	0
836852	0
836900	0
836984	36
837275	0
837400	0
837587	0
837713	0
838053	6
838152	2
838222	0
838366	0
838385	7
838392	0
838398	0
838415	3
838528	0
838537	4
838637	0
838670	1
838712	7
838912	0
839239	0
839332	7
839335	25
839545	0
839578	0
839632	11
840064	0
840286	4
840754	42
840763	0
840857	4
840937	0
840981	2
841153	15
841205	3
841215	2
841358	9
841547	15
841559	0
841571	2
841657	1
841675	3
841741	9
841846	12
841922	10
841932	0
841940	0
841998	0
842019	5
842024	48
842028	7
842046	11
842125	0
842153	20
842216	8
842237	9
842319	9
842351	4
842429	27
842791	0
842794	2
842812	0
843011	0
843087	0
843214	0
843246	0
843363	0
843375	0
843381	0
843438	0
843538	0
843556	0
843615	0
843670	0
843706	0
843758	0
843915	8
843969	0
844056	0
844260	7
844405	0
844425	2
844506	0
844581	0
844695	0
844731	38
844782	22
844947	1
844992	0
845032	1
845133	0
845253	0
845259	19
845269	0
845462	1
845553	0
845586	0
845630	0
845737	3
845849	1
845996	0
846004	0
846009	0
846012	0
846057	5
846096	0
846133	20
846136	62
846156	2
846214	2
846301	0
846345	1
846375	14
846420	19
846428	0
846513	2
846679	5
846702	0
846704	0
846713	0
846733	0
846749	0
846851	0
846935	0
846962	0
847152	1
847237	12
847311	64
847412	0
847434	91
847494	1
847555	40
847600	0
847648	0
847681	16
847719	24
847728	3
847859	0
847872	3
847876	43
847931	12
848056	5
848063	0
848089	0
848097	10
848103	6
848107	0
848144	0
848222	0
848238	0
848249	0
848313	0
848318	0
848332	0
848340	0
848376	0
848381	0
848411	0
848420	0
848483	0
848486	0
848519	0
848537	0
848594	0
848645	0
848654	0
848703	0
848711	0
848751	0
848777	0
848823	2
848909	0
848919	0
848921	0
848924	0
848930	0
848973	0
848987	0
848990	0
849022	0
849060	0
849077	0
849095	0
849197	0
849272	0
849287	0
849296	0
849335	0
849365	0
849431	0
849446	0
849457	8
849467	0
849470	0
849497	0
849580	45
849622	7
849642	0
849826	2
849969	0
849994	5
850002	0
850087	17
850091	22
850118	18
850247	0
850346	79
850348	206
850362	0
850372	43
850397	2
850413	102
850499	17
850628	38
850631	69
850681	0
850697	0
850708	0
850737	0
850863	17
850987	2
851058	0
851149	3
851244	7
851257	0
851442	0
851480	8
851547	0
851555	0
851579	0
851598	0
851752	0
851921	0
851962	2
852051	0
852075	0
852160	0
852198	0
852223	0
852259	0
852268	0
852331	0
852335	0
852362	36
852366	6
852430	3
852436	0
852603	0
852614	6
852642	8
852675	2
852677	4
852703	0
852778	1
852813	1
852889	3
852927	3
853184	0
853199	0
853221	4
853327	1
853522	1
853653	0
853957	0
854065	0
854177	0
854240	32
854281	0
854310	1
854341	0
854352	0
854380	0
854521	0
854693	0
854703	0
854721	0
854766	0
854793	1
854836	7
854838	2
854865	0
855012	18
855078	38
855123	0
855192	0
855306	1
855399	0
855432	0
855861	0
855874	0
855906	8
855920	1
855929	2
855962	0
855965	0
856024	0
856052	25
856118	0
856145	6
856238	0
856244	0
856349	0
856367	0
856410	11
856423	0
856463	0
856477	0
856609	0
856675	1
856686	0
856707	0
856759	1
856764	8
856797	0
856932	0
857172	0
857205	12
857251	0
857487	0
857499	0
857504	28
857535	10
857604	8
857726	0
857752	0
857814	23
857917	0
858023	0
858041	0
858067	0
858070	0
858171	0
858203	28
858282	0
858363	0
858392	0
858402	2
858478	0
858517	0
858682	0
858868	0
858955	0
859056	0
859087	0
859137	0
859177	0
859231	0
859281	0
859318	1
859335	19
859492	16
859495	1
859617	11
859665	0
859781	0
859827	0
859834	0
859869	0
859876	0
859961	0
859966	0
859996	0
859999	4
860005	0
860026	0
860032	0
860101	0
860130	2
860157	1
860183	0
860224	0
860413	0
860469	0
860505	5
860511	18
860528	0
860571	9
860606	4
860692	0
860699	9
860724	0
860760	0
860772	0
860828	1
860843	0
860862	0
860912	72
860938	4
860964	3
861112	0
861177	0
861258	13
861287	0
861423	59
861435	0
861445	0
861459	0
861628	0
861648	0
861735	0
861753	0
861830	0
861953	0
862015	0
862031	0
862166	0
862187	1
862236	0
862268	0
862295	0
862309	0
862346	10
862350	52
862369	0
862382	0
862386	0
862435	0
862459	0
862472	35
862545	0
862573	0
862618	0
862664	0
862688	0
862733	0
862736	3
862780	1
862793	0
862859	2
862871	3
862941	0
862984	9
863053	16
863225	5
863292	0
863294	0
863306	0
863327	53
863540	0
863714	10
863817	8
863863	0
864049	0
864109	0
864191	4
864249	0
864373	1
864390	0
864421	0
864428	1
864477	0
864490	50
864553	0
864565	0
864575	0
864602	0
864632	0
864671	0
864803	0
864809	0
864867	0
864956	0
865043	0
865144	0
865163	0
865254	0
865266	0
865276	0
865309	0
865355	0
865390	0
865407	0
865521	0
865574	0
865583	0
865600	0
865768	0
865818	0
865826	0
865855	0
865903	0
865951	1
865959	0
866039	0
866095	7
866215	0
866335	1
866389	0
866470	0
866509	0
866612	42
866673	0
866689	1
866698	0
866815	0
866850	0
866876	2
867013	0
867048	0
867148	0
867406	0
867444	0
867485	0
867582	0
867710	0
867789	0
867818	0
867851	0
867915	1
868021	0
868272	0
868282	0
868387	2
868455	18
868510	16
868556	1
868563	50
868566	1
868761	1
868772	45
868781	0
868895	32
869063	10
869084	12
869117	37
869129	17
869137	0
869236	10
869293	19
869339	0
869356	0
869376	1
869390	5
869433	0
869510	6
869630	30
869762	11
869777	0
869795	1
869862	13
869969	44
869972	33
869986	3
870041	0
870105	0
870117	0
870144	0
870173	0
870419	0
870551	0
870701	0
870906	0
870914	0
870936	0
871067	0
871100	0
871123	0
871131	0
871388	0
871402	0
871406	0
871427	3
871439	0
871542	1
871598	0
871602	0
871624	0
871641	13
871748	0
871843	2
872038	0
872040	1
872046	0
872069	0
872117	0
872163	0
872179	2
872210	0
872468	0
872517	0
872624	10
872636	0
872653	1
872676	14
872866	0
872963	0
873076	0
873161	11
873203	0
873229	0
873273	2
873295	0
873304	52
873334	0
873367	0
873387	0
873403	0
873457	0
873463	0
873546	0
873579	0
873658	0
873677	0
873685	0
873704	0
873711	0
873777	0
873836	0
873870	0
873883	0
873924	0
874012	0
874030	0
874110	0
874149	0
874174	0
874176	0
874179	0
874186	0
874205	0
874255	1
874326	11
874360	0
874368	0
874389	0
874457	0
874474	0
874506	0
874509	1
874536	0
874543	0
874561	0
874612	0
874703	0
874711	0
874716	0
874732	0
874746	0
874748	0
874768	0
874785	0
874846	0
874849	0
874894	0
874901	0
874930	0
874971	0
874987	0
875032	0
875098	0
875120	1
875180	34
875279	0
875287	0
875344	0
875470	0
875499	0
875522	10
875533	0
875548	35
875572	0
875606	0
875622	0
875650	2
875656	70
875665	2
875779	0
875795	5
875862	0
875895	0
876070	0
876076	1
876088	0
876097	0
876121	0
876166	0
876169	0
876280	0
876310	0
876323	6
876327	0
876346	0
876391	0
876421	8
876465	0
876830	0
876853	0
876902	0
876914	0
876923	0
876933	0
876986	0
877057	0
877086	1
877118	0
877271	0
877275	0
877429	26
877476	22
877577	1
877599	0
877652	13
877693	51
877752	20
877863	0
878036	0
878063	0
878099	0
878184	0
878338	0
878346	0
878443	0
878449	0
878462	0
878561	9
878563	15
878657	0
878723	0
878745	0
878758	0
878828	0
878839	0
878984	0
879000	1
879286	0
879311	0
879350	0
879357	0
879377	0
879434	0
879446	36
879476	10
879594	0
879655	12
879682	17
879775	0
879828	0
879851	40
879930	0
879954	0
880059	0
880222	2
880236	0
880243	1
880269	0
880278	0
880298	0
880331	0
880372	0
880396	0
880424	3
880636	0
880686	12
880690	1
880735	0
880862	0
880890	0
880909	6
880957	0
880994	1
881034	0
881041	0
881060	0
881067	20
881079	1
881148	2
881151	0
881155	14
881195	0
881213	0
881226	0
881279	1
881344	0
881361	0
881375	0
881441	0
881514	0
881567	4
881641	1
881720	11
881734	5
881815	0
881850	0
881869	0
881912	1
882162	0
882260	14
882266	7
882282	28
882346	0
882390	0
882401	0
882445	0
882627	0
882673	0
882882	0
882899	0
882922	0
882931	0
882983	0
883055	0
883058	0
883121	0
883204	0
883235	0
883264	0
883405	0
883496	0
883731	19
883767	0
883784	2
883854	0
883878	0
883913	0
884141	0
884153	1
884202	0
884226	0
884235	11
884284	0
884307	0
884379	35
884432	0
884441	3
884464	0
884494	0
884610	0
884634	25
884652	42
884655	78
884658	1
884680	0
884719	15
884748	9
884795	0
884861	9
884921	0
885171	0
885272	0
885287	31
885383	0
885494	0
885674	31
885688	0
885709	0
885731	0
885770	1
885792	0
885863	0
885897	0
885916	0
885973	31
885996	0
886032	7
886070	0
886086	4
886114	40
886143	0
886183	0
886235	0
886322	0
886403	14
886425	16
886560	1
886580	0
886605	0
886649	0
886656	0
886659	0
886669	0
886671	0
886700	0
886772	10
886808	0
886838	9
886842	6
886851	31
886893	0
886938	21
886947	0
887025	0
887034	0
887141	0
887143	0
887153	0
887168	0
887366	2
887394	0
887493	0
887560	0
887615	0
887666	0
887740	2
887794	0
887817	0
887875	0
887881	36
888075	5
888259	0
888323	6
888458	82
888575	27
888639	2
888677	3
888687	0
888711	0
888763	3
888904	0
888916	2
888947	2
889099	1
889196	5
889227	44
889349	0
889399	0
889403	2
889521	5
889524	14
889611	24
889620	20
889642	1
889814	1
889828	1
889842	31
889869	7
889893	5
889996	13
890015	0
890024	1
890030	0
890043	3
890118	17
890131	0
890152	7
890154	24
890256	9
890262	3
890301	18
890304	25
890421	5
890599	0
890629	0
890737	0
891013	6
891250	0
891303	1
891306	13
891349	17
891370	0
891449	19
891456	6
891476	36
891509	0
891539	0
891572	0
891601	0
891707	0
891729	0
891740	2
891767	0
891905	0
891916	0
891961	0
891984	0
892026	0
892039	0
892098	0
892259	0
892302	0
892341	0
892498	0
892510	1
892519	0
892608	9
892718	0
892729	7
892747	5
893003	0
893282	16
893296	4
893308	29
893318	0
893420	0
893468	3
893636	1
893694	0
893710	0
893835	4
893873	0
894026	3
894156	0
894275	31
894353	0
894415	0
894425	16
894564	3
894572	0
894609	0
894620	0
894633	0
894647	0
894979	0
895086	2
895103	4
895128	0
895144	0
895151	0
895161	0
895181	0
895237	1
895242	0
895267	0
895282	0
895353	24
895359	1
895367	0
895434	14
895717	26
895721	1
895768	0
895772	13
895874	0
895904	0
895961	0
895991	0
896018	0
896150	0
896162	0
896275	0
896318	0
896375	0
896391	0
896415	0
896418	0
896503	0
896630	0
896679	0
896700	0
896964	0
896982	0
896984	0
897010	0
897096	0
897143	0
897152	0
897237	0
897260	0
897278	0
897311	0
897482	0
897568	0
897687	0
897750	0
897813	0
897837	0
898076	0
898209	0
898379	8
898388	0
898443	2
898481	21
898569	0
898695	24
898782	0
898784	0
898802	0
898839	0
898845	0
898873	1
898883	0
898887	1
898927	0
899031	0
899050	0
899121	0
899144	0
899186	0
899232	0
899240	0
899367	0
899461	0
899518	0
899596	0
899732	0
899822	0
899832	0
899893	0
899919	0
899941	1
899948	0
899964	0
899982	0
899992	4
900033	0
900036	2
900042	1
900158	0
900184	0
900224	0
900250	3
900331	1
900375	0
900436	2
900438	0
900496	0
900554	0
900591	1
900651	0
900697	0
900725	0
900786	0
900792	0
900815	0
900844	0
900885	0
900887	0
900924	0
900957	0
901039	1
901050	1
901103	1
901154	0
901158	0
901165	0
901178	0
901267	0
901369	12
901435	0
901459	3
901482	9
901490	1
901561	49
901632	55
901637	6
901763	0
901919	0
902050	0
902087	2
902121	1
902132	0
902267	0
902270	0
902279	0
902435	0
902741	0
902759	0
902775	0
902860	0
902884	0
902943	0
902951	0
902957	0
902977	0
902997	0
903104	0
903128	0
903155	0
903306	0
903383	0
903388	0
903459	0
903491	0
903569	0
903576	0
903600	0
903714	0
903721	0
903766	0
903775	0
903782	0
903920	0
903991	0
904079	0
904132	0
904217	0
904222	0
904337	0
904428	0
904448	0
904599	0
904749	0
904820	12
904833	0
904843	37
904909	36
904979	0
904985	0
905035	0
905072	0
905111	0
905124	0
905131	0
905158	0
905177	0
905219	0
905234	0
905245	0
905351	0
905408	0
905414	0
905536	0
905577	0
905683	0
905718	0
905822	0
905897	0
905945	0
905962	0
906012	0
906046	0
906054	0
906080	0
906288	0
906354	18
906394	0
906464	0
906668	0
906702	0
906741	0
906773	0
906859	0
906882	0
906960	0
907053	0
907113	0
907125	0
907135	0
907166	0
907177	0
907204	0
907228	0
907277	0
907296	0
907329	68
907342	0
907380	1
907417	0
907447	15
907543	14
907558	12
907578	7
907612	1
907650	3
907666	1
907714	15
907759	1
907868	1
907904	8
908032	0
908043	0
908052	2
908071	2
908128	47
908202	2
908406	0
908486	41
908528	56
908549	11
908575	0
908627	14
908653	1
908669	7
908898	0
908918	17
909020	3
909032	0
909038	0
909044	2
909074	3
909207	9
909221	32
909340	27
909369	0
909388	6
909443	0
909457	12
909467	29
909492	0
909503	19
909525	0
909596	38
909608	0
909678	0
909827	6
910006	0
910066	0
910077	0
910254	0
910330	0
910369	0
910383	0
910431	0
910440	0
910451	0
910541	0
910563	0
910624	0
910634	0
910736	0
910745	0
910845	41
910898	0
910904	10
910919	0
910985	15
910988	69
911008	0
911192	0
911389	14
911428	74
911452	0
911507	16
911515	0
911623	0
911703	20
911830	0
911928	0
912008	0
912164	0
912207	0
912235	0
912444	0
912509	0
912582	0
912618	0
912642	0
912653	0
912660	0
912680	0
912714	9
912726	9
912765	4
912768	1
912925	5
912944	0
912948	2
912959	0
913097	0
913157	0
913320	2
913343	0
913423	0
913482	3
913503	0
913562	0
913634	2
913844	1
914038	0
914137	0
914167	1
914189	14
914207	2
914214	1
914240	0
914261	1
914341	12
914540	0
914625	0
914664	32
914832	2
914863	1
914865	3
914907	0
914963	13
914970	0
915086	0
915128	82
915194	0
915220	79
915325	68
915333	9
915377	4
915416	36
915428	30
915432	0
915591	0
915621	0
915700	6
915898	0
915913	0
915950	13
916014	0
916155	0
916231	0
916319	0
916337	6
916373	15
916437	0
916445	4
916540	0
916618	0
916678	5
916721	16
916743	0
916879	0
916967	17
917051	0
917067	0
917179	26
917181	43
917230	1
917248	0
917320	0
917354	23
917378	33
917483	49
917738	0
917772	0
917805	0
917904	0
917940	0
917956	0
917996	0
918043	0
918143	0
918210	0
918225	0
918269	0
918302	0
918346	0
918404	0
918509	0
918614	0
918617	0
918644	0
918692	0
918766	0
918776	0
918792	0
918794	21
918810	0
918976	59
919012	10
919057	8
919076	0
919206	0
919275	11
919339	9
919381	2
919387	0
919494	0
919565	15
919574	0
919589	0
919648	51
919657	60
919720	25
919722	16
919769	23
919817	1
919873	26
919955	0
920021	1
920063	0
920090	8
920178	28
920201	35
920210	129
920261	0
920334	16
920432	13
920462	0
920616	8
920619	29
920675	51
920683	5
920736	0
920745	4
920761	0
920773	50
920892	1
920942	0
921124	0
921132	0
921136	0
921147	0
921255	2
921280	0
921345	88
921366	21
921384	46
921396	1
921441	10
921444	34
921456	16
921496	0
921710	25
921724	2
921772	20
921858	34
921873	1
921896	6
921918	6
921921	0
921925	3
921930	5
921934	0
921940	0
921947	0
921977	0
922029	4
922072	26
922093	61
922122	11
922132	12
922309	34
922342	26
922526	0
922528	109
922590	0
922620	0
922654	13
922708	11
922738	5
922742	0
922773	2
922789	4
922810	0
922852	0
922876	7
922898	8
922967	1
922990	24
923006	17
923043	0
923086	39
923102	8
923127	0
923138	0
923167	1
923177	0
923328	0
923394	0
923414	8
923434	12
923469	0
923483	1
923572	0
923583	17
923712	20
923725	26
923842	0
923852	0
923858	0
923870	0
923872	0
923893	0
923926	0
923942	8
924014	0
924023	0
924047	0
924067	0
924074	0
924088	0
924133	0
924223	0
924235	0
924298	13
924306	1
924327	15
924331	10
924419	1
924655	0
924820	0
924834	7
924864	3
924960	11
924980	0
925037	0
925212	22
925732	0
925759	0
925804	0
925840	0
926008	0
926119	0
926221	0
927097	0
927280	1
927424	0
927499	0
927611	0
927729	0
927736	47
927758	1
927778	4
927841	0
927893	0
927937	0
927947	1
927975	27
928007	0
928056	3
928097	0
928155	0
928362	3
928467	3
928529	0
928784	0
928817	0
928907	0
929093	0
929326	0
929402	6
929504	7
929507	11
929708	0
929745	11
929909	0
930125	6
930171	6
930229	5
930239	0
930304	0
930535	4
930540	11
930548	86
930550	26
930557	0
930710	1
930732	0
930757	0
930783	8
930882	3
931107	1
931124	27
931255	0
931265	0
931276	0
931321	0
931332	0
931340	2
931354	2
931421	1
931493	20
931512	50
931518	14
931537	18
931598	45
931602	0
931741	50
931745	1
931755	54
931771	30
931827	0
931905	0
931932	0
931961	0
932051	29
932055	0
932076	27
932094	0
932143	1
932155	0
932167	0
932189	8
932214	2
932240	0
932283	0
932423	24
932444	0
932469	0
932493	9
932532	6
932583	24
932649	0
932851	0
932906	18
933009	0
933094	9
933135	6
933150	0
933201	8
933203	6
933219	0
933244	58
933341	14
933391	0
933470	0
933482	11
933503	0
933576	3
933605	0
933614	1
933721	11
933745	3
933833	0
933877	36
933921	24
933954	31
933979	0
934043	0
934045	0
934051	0
934063	0
934072	0
934080	0
934089	0
934121	4
934127	0
934297	2
934460	0
934468	1
934856	1
934966	0
935002	8
935110	1
935185	18
935193	0
935416	34
935501	0
935503	0
935511	0
935522	0
935541	17
935604	20
935606	34
935616	0
935673	0
935685	0
935806	5
935876	33
935950	0
935959	0
935981	1
936018	1
936075	0
936223	25
936361	0
936390	11
936465	10
936800	11
936833	0
936940	0
937001	10
937053	0
937117	43
937208	65
937240	16
937471	25
937486	0
937536	3
937650	0
937678	0
937713	0
937950	6
937967	4
938067	19
938077	0
938121	20
938178	0
938238	0
938248	2
938253	11
938310	0
938386	0
938434	0
938571	0
938588	0
938655	9
938708	5
938710	20
938729	0
938778	0
938869	0
938910	0
938938	0
939047	0
939186	0
939236	0
939260	0
939274	4
939399	12
939448	0
939480	3
939554	2
939633	7
939692	88
939740	0
939752	14
939783	0
939796	66
939890	0
939947	1
939967	8
939988	0
940006	0
940022	0
940126	17
940165	0
940400	55
940406	43
940433	40
940460	5
940529	0
940552	1
940571	5
940573	11
940817	0
940848	3
940874	0
940925	13
941053	0
941135	0
941202	0
941238	0
941248	2
941310	5
941326	9
941421	1
941452	0
941457	0
941501	0
941548	0
941586	0
941669	0
941674	22
941743	23
941760	0
941813	7
941974	0
942100	0
942119	0
942137	0
942155	0
942162	0
942169	0
942173	1
942245	21
942332	5
942454	1
942693	14
942729	0
942809	0
942865	0
942875	0
942891	0
942907	0
942935	0
942966	12
942993	0
943090	0
943153	1
943242	6
943296	0
943408	0
943449	9
943452	0
943458	0
943519	5
943569	0
943638	0
943680	48
943682	0
943725	5
943755	1
943759	0
943810	0
943935	2
944002	16
944102	0
944173	0
944234	0
944257	1
944296	0
944303	0
944309	0
944311	0
944316	0
944318	0
944320	0
944395	0
944476	21
944480	4
944590	11
944593	3
944636	0
944844	0
944876	0
944909	3
944968	0
944989	0
945039	0
945056	0
945107	0
945129	0
945151	3
945183	0
945203	1
945239	0
945252	2
945259	19
945328	0
945345	15
945421	3
945448	0
945475	1
945578	0
945684	14
945688	0
945706	0
945784	2
945824	0
945898	0
945913	4
945925	2
945947	9
945992	0
946057	0
946073	0
946075	1
946143	44
946158	10
946170	1
946174	0
946192	0
946287	0
946431	0
946491	0
946528	2
946531	0
946588	0
946705	0
946728	22
946749	9
946797	0
946825	0
946906	28
947103	0
947112	38
947188	32
947192	0
947360	0
947394	0
947408	0
947441	0
947475	17
947494	0
947507	0
947559	1
947629	8
947645	10
947744	15
947776	0
947787	7
947990	0
948005	0
948111	0
948211	86
948367	0
948408	0
948484	0
948577	0
948588	0
948739	0
948765	0
948802	0
948822	0
948892	25
948926	11
948938	38
949017	7
949068	0
949071	15
949169	0
949179	0
949339	0
949572	0
949656	0
949695	0
949804	0
949854	0
949885	0
949926	0
950060	0
950169	41
950316	39
950538	0
950582	0
950600	20
950602	0
950604	0
950627	0
950648	0
950656	0
950826	1
950879	0
950910	0
950925	5
951006	0
951062	4
951066	31
951081	12
951133	0
951149	35
951174	0
951211	45
951215	22
951304	0
951390	12
951392	28
951462	0
951627	19
951685	0
951973	0
952028	3
952064	2
952092	0
952157	14
952216	0
952310	0
952319	7
952340	32
952442	0
952454	75
952534	4
952712	0
952759	4
952780	4
952900	31
952903	2
952978	73
953050	9
953076	0
953251	0
953268	2
953276	0
953286	0
953410	37
953477	1
953485	17
953557	9
953577	0
953731	0
953735	0
953913	0
953944	8
953970	0
953977	3
953986	3
954093	0
954136	1
954145	0
954312	0
954322	0
954428	5
954483	0
954516	0
954559	7
954568	6
954679	5
954726	3
954754	0
954854	0
954898	0
954936	0
954965	8
955002	0
955013	0
955022	42
955101	0
955478	0
955503	0
955587	0
955594	0
955635	0
955803	1
955831	0
956289	0
956395	0
956462	0
956546	0
956601	0
956765	0
956814	0
956909	0
956971	0
957151	0
957319	0
957340	0
957350	0
957381	0
957394	0
957669	0
957769	0
957897	0
957925	0
957999	0
958027	0
958108	0
958114	0
958351	0
958368	0
958374	0
958417	0
958451	0
958472	0
958508	1
958527	0
958569	6
958575	8
958589	0
958614	0
958650	0
958688	0
958745	0
958783	6
958807	2
958923	0
959016	0
959043	0
959142	0
959158	0
959286	33
959334	0
959344	0
959367	0
959485	0
959622	0
959682	0
959898	0
959949	0
959958	0
960039	3
960142	0
960155	2
960222	3
960275	0
960346	0
960444	0
960496	0
960575	3
960635	0
960658	0
960783	0
960870	0
960955	0
960959	1
960972	0
960983	0
961069	0
961241	7
961251	0
961343	0
961452	3
961458	0
961513	0
961538	0
961545	0
961731	0
961809	1
961848	0
961866	0
961926	0
962240	0
962297	6
962384	6
962594	0
962628	1
962703	22
962722	2
962801	0
962831	0
962851	30
962881	0
962920	5
962976	0
963026	29
963030	0
963114	0
963168	18
963207	0
963227	0
963234	0
963298	0
963333	0
963450	14
963452	5
963473	0
963556	16
963611	26
963626	0
963660	4
963796	50
964025	4
964077	6
964270	1
964295	0
964328	47
964404	0
964406	2
964759	0
964927	0
965046	1
965185	0
965348	17
965467	0
965478	0
965520	0
965538	51
965543	36
965547	61
965560	0
965568	1
965631	25
965670	25
965764	3
965795	0
965820	0
965848	0
965898	15
965900	0
965916	2
965919	0
965952	0
965963	0
965971	0
965987	0
966007	24
966010	27
966034	0
966077	1
966133	28
966215	7
966269	0
966403	0
966607	0
966675	15
966719	0
966730	55
966873	27
966900	0
967011	15
967051	0
967099	0
967111	2
967187	6
967216	0
967279	13
967434	0
967597	3
967675	0
967715	32
967728	18
967736	3
967751	0
967762	2
967776	23
967809	8
967925	16
967979	35
968227	0
968237	0
968306	4
968421	0
968428	0
968669	0
968753	0
968828	0
968846	0
968996	0
969005	0
969098	0
969146	0
969257	1
969264	17
969319	1
969449	4
969456	0
969491	0
969554	0
969592	25
969626	5
969685	10
969687	0
969832	29
969866	0
969983	24
969988	1
970019	1
970063	40
970236	28
970240	32
970288	1
970291	40
970297	0
970329	17
970418	0
970446	0
970449	5
970461	43
970465	51
970471	17
970582	0
970626	0
970635	58
970763	48
970817	0
970847	0
970926	0
970977	0
971001	0
971013	20
971016	18
971090	46
971133	0
971145	3
971152	0
971163	0
971388	0
971430	0
971493	0
971528	5
971611	0
971658	14
971681	43
971724	0
971857	0
971909	0
971952	10
971963	0
972041	7
972106	4
972120	2
972194	11
972317	37
972339	0
972458	0
972513	0
972528	3
972550	11
972666	27
972801	7
972978	0
973077	53
973102	64
973108	0
973318	0
973369	0
973397	0
973777	4
973817	10
973854	0
974002	0
974004	0
974046	0
974065	0
974076	0
974137	0
974143	0
974176	0
974214	0
974217	0
974356	0
974466	0
974593	0
974675	0
974683	0
974687	1
974726	0
974853	0
974893	0
974908	0
974981	0
974992	0
975003	0
975318	0
975357	0
975501	0
975548	0
975566	0
975602	0
975652	0
975675	0
975748	1
975761	0
975807	0
975852	0
975873	8
975989	0
976006	1
976047	0
976061	44
976136	0
976216	74
976231	21
976282	5
976318	1
976371	0
976486	34
976606	144
976623	12
976706	100
976713	31
976746	0
976753	65
976810	9
976819	60
976864	38
976890	0
976935	0
976944	0
977007	26
977055	0
977087	87
977150	0
977162	76
977291	13
977498	22
977518	6
977737	2
977779	5
977908	3
977910	32
977983	2
978051	33
978160	1
978176	7
978241	22
978300	26
978348	1
978442	13
978485	0
978500	0
978718	0
978744	0
978772	33
978834	17
978908	0
978926	4
979169	7
979632	1
979635	33
979778	0
979840	0
979872	0
979891	0
979909	1
979920	0
979952	9
980017	0
980059	0
980086	0
980108	10
980187	1
980198	0
980398	8
980510	0
980560	0
980674	0
980865	0
980986	0
981009	0
981154	0
981314	0
981327	0
981335	0
981345	0
981417	3
981428	0
981536	0
981561	0
981668	0
981692	0
981747	0
981809	0
981974	0
981977	0
982006	0
982244	0
982324	0
982334	0
982568	1
982578	0
982629	0
982675	0
982696	0
982706	0
982715	0
982727	0
982781	10
982828	0
982885	32
982893	0
982984	0
983095	2
983128	0
983134	0
983437	50
983445	0
983494	15
983667	0
983696	2
983737	0
983785	4
983793	27
983816	2
983820	3
983923	88
983925	8
983963	0
984046	11
984049	0
984077	3
984149	0
984181	12
984250	0
984311	1
984349	0
984377	14
984392	29
984418	0
984483	0
984671	0
984806	0
984928	0
985048	0
985159	15
985221	4
985284	0
985455	0
985517	0
985625	0
985812	26
985828	26
985901	0
986032	0
986152	0
986229	0
986300	0
986319	0
986377	0
986414	0
986516	10
986521	2
986532	0
986546	0
986548	0
986600	0
986609	0
986617	0
986620	0
986649	0
986668	0
986738	0
986746	0
986805	0
986849	18
986904	0
986930	7
986994	0
987001	0
987018	0
987088	0
987119	0
987176	9
987180	1
987189	0
987242	0
987273	0
987307	0
987417	0
987456	0
987516	0
987558	0
987731	14
987763	8
987821	16
987923	0
987951	0
987980	1
988013	1
988016	4
988046	0
988105	14
988120	4
988150	3
988196	6
988241	2
988283	4
988290	69
988294	53
988349	20
988409	0
988479	0
988559	0
988598	0
988679	24
988701	47
988758	0
988810	16
988920	6
989041	0
989107	0
989359	3
989473	12
989500	22
989575	8
989736	22
989764	1
989810	7
989864	21
989900	0
989984	0
989993	5
990021	1
990092	0
990192	23
990294	0
990441	9
990521	0
990533	11
990629	2
990679	1
990747	9
990762	84
990777	2
990788	0
990821	0
990849	17
990871	16
990873	79
990875	52
990938	6
990985	2
991088	76
991113	5
991147	0
991179	11
991203	26
991213	56
991316	0
991339	2
991376	29
991499	5
991513	80
991638	32
991641	2
991701	0
991728	0
991775	28
991822	0
992075	0
992084	0
992192	0
992207	0
992251	1
992258	0
992288	7
992383	11
992561	0
992607	0
992745	6
992811	9
992885	0
992899	21
992919	5
992930	13
992940	1
992942	23
992946	8
993005	0
993032	0
993043	4
993080	0
993147	0
993174	6
993219	0
993234	0
993236	0
993295	0
993313	19
993333	0
993342	0
993344	6
993437	0
993461	2
993479	0
993520	6
993529	0
993589	0
993652	4
993693	0
993705	0
993730	0
993751	0
993753	0
993780	0
993791	0
993793	0
993796	1
993807	0
993897	0
993921	0
993942	0
993958	0
993996	0
994003	0
994039	0
994045	0
994108	0
994132	0
994235	0
994265	4
994280	0
994383	0
994400	26
994434	0
994482	0
994492	0
994549	0
994551	0
994558	0
994560	0
994622	0
994646	26
994693	0
994715	0
994735	0
994766	0
994779	0
994967	0
994989	17
995063	0
995075	0
995127	0
995137	0
995139	0
995200	0
995217	0
995268	0
995273	0
995287	0
995302	0
995322	0
995348	0
995390	0
995420	3
995422	0
995449	0
995487	0
995503	0
995565	0
995683	0
995692	0
995713	0
995745	0
995803	0
995813	0
995870	0
995877	0
996036	0
996048	0
996108	0
996134	14
996180	8
996236	0
996242	0
996280	0
996310	0
996340	0
996368	0
996388	0
996394	0
996433	0
996445	0
996468	0
996513	0
996535	0
996566	0
996721	0
996794	0
996820	0
996987	0
997002	1
997039	3
997159	0
997168	0
997281	0
997484	20
997562	0
997574	0
997589	4
997643	0
997674	24
997703	6
997719	45
997724	1
997756	1
997840	24
997897	28
997903	0
997983	0
998115	7
998129	9
998153	0
998185	13
998218	0
998245	0
998268	1
998320	7
998491	24
998501	0
998695	1
998703	26
998725	0
998743	0
998771	0
998780	8
998819	3
998878	0
998888	116
998942	1
999060	0
999090	55
999137	10
999238	16
999300	0
999345	2
999350	34
999407	0
999414	0
999424	0
999426	0
999434	0
999448	0
999508	0
999639	0
999655	0
999685	0
999694	0
999742	0
999754	0
999771	0
999913	0
999916	0
1000003	0
1000009	0
1000039	0
1000047	0
1000076	0
1000108	0
1000259	0
1000349	0
1000408	0
1000417	0
1000537	0
1000558	0
1000576	0
1000591	0
1000723	0
1000732	0
1000747	0
1000757	0
1000768	12
1000797	0
1000809	1
1000812	0
1000943	0
1001150	0
1001177	0
1001298	4
1001312	0
1001349	1
1001584	0
1001598	1
1001608	0
1001648	0
1001754	0
1001840	1
1001931	4
1002024	0
1002147	42
1002228	7
1002234	0
1002272	0
1002345	0
1002418	0
1002431	0
1002445	0
1002454	1
1002754	0
1002763	0
1002813	32
1002823	16
1002881	0
1002925	0
1002939	1
1002953	0
1002982	0
1003066	0
1003087	5
1003381	0
1003387	0
1003396	0
1003504	0
1003523	0
1003542	0
1003592	7
1003618	19
1003624	0
1003653	15
1003664	13
1003793	13
1003835	63
1003875	0
1004060	0
1004088	0
1004259	0
1004275	0
1004284	0
1004368	5
1004371	6
1004392	1
1004400	40
1004505	2
1004867	0
1004883	0
1004929	0
1005254	0
1005326	0
1005382	0
1005425	0
1005438	0
1005501	0
1005519	0
1005531	0
1005755	0
1005814	0
1005838	10
1005863	0
1005893	0
1005905	0
1005940	0
1005985	0
1006243	0
1006302	0
1006338	0
1006455	0
1006476	0
1006576	2
1006697	0
1006724	0
1006762	26
1006771	0
1006810	0
1006847	0
1006885	0
1007082	0
1007239	0
1007275	42
1007404	4
1007473	0
1007554	4
1007599	0
1007642	0
1007654	0
1007762	0
1007771	12
1007884	0
1008007	0
1008080	2
1008091	0
1008114	0
1008142	0
1008174	0
1008194	66
1008196	27
1008198	25
1008218	0
1008280	0
1008305	90
1008420	0
1008585	0
1008602	0
1008782	0
1008821	0
1008845	70
1008939	4
1008963	0
1009091	3
1009176	3
1009234	21
1009238	15
1009310	0
1009321	0
1009448	4
1009462	0
1009712	11
1009726	1
1009733	1
1009805	2
1009992	2
1010004	0
1010063	50
1010084	0
1010093	0
1010144	0
1010147	0
1010204	0
1010285	2
1010358	0
1010366	0
1010387	0
1010410	0
1010540	0
1010565	0
1010576	0
1010611	6
1010627	2
1010644	0
1010701	0
1010717	0
1010734	1
1010764	0
1010770	0
1010857	0
1010880	0
1010965	0
1011018	0
1011064	33
1011109	10
1011166	0
1011172	0
1011191	0
1011214	0
1011361	0
1011371	0
1011394	0
1011490	0
1011502	0
1011514	0
1011538	0
1011689	0
1011700	0
1011703	0
1011729	0
1011815	0
1011865	29
1012229	0
1012272	0
1012302	2
1012395	0
1012428	20
1012880	0
1013038	0
1013094	0
1013250	0
1013321	9
1013378	12
1013501	0
1013521	9
1013531	2
1013541	11
1013570	0
1013581	1
1013590	0
1013660	0
1013712	0
1013735	15
1013761	0
1013790	1
1013802	0
1013814	0
1013881	0
1013910	12
1013955	15
1014126	0
1014147	20
1014186	1
1014218	0
1014256	0
1014317	0
1014340	20
1014347	0
1014409	0
1014457	0
1014501	11
1014557	0
1014598	20
1014633	1
1014650	0
1014680	0
1014704	0
1014793	3
1014862	0
1014898	0
1014948	0
1014976	2
1015029	1
1015080	2
1015148	0
1015153	0
1015354	1
1015389	7
1015407	9
1015413	2
1015416	0
1015486	0
1015531	0
1015540	5
1015627	0
1015635	0
1015709	0
1015849	0
1015862	0
1015870	19
1015927	0
1016018	24
1016107	0
1016173	0
1016224	1
1016227	0
1016537	0
1016540	0
1016576	0
1016585	0
1016687	0
1016748	0
1016756	0
1016801	0
1016817	0
1016874	0
1016909	0
1016980	0
1016999	0
1017044	8
1017144	0
1017181	4
1017224	0
1017313	0
1017338	0
1017381	20
1017423	0
1017480	0
1017501	6
1017535	0
1017574	0
1017582	0
1017588	0
1017594	0
1017609	0
1017682	0
1017701	0
1017792	0
1017828	0
1017930	0
1017941	0
1018001	1
1018005	0
1018034	0
1018065	0
1018101	0
1018108	0
1018110	0
1018128	0
1018163	0
1018231	0
1018242	0
1018257	0
1018275	0
1018282	0
1018294	0
1018450	0
1018464	0
1018527	0
1018547	3
1018572	0
1018668	0
1018704	18
1018828	23
1018938	0
1019026	0
1019133	10
1019137	11
1019257	0
1019336	6
1019470	0
1019482	0
1019517	25
1019521	1
1019610	34
1019635	1
1019826	0
1019879	1
1019938	0
1019969	1
1019975	21
1019980	0
1019983	0
1020010	0
1020063	0
1020097	12
1020107	15
1020154	0
1020239	0
1020353	5
1020483	0
1020485	0
1020558	14
1020584	0
1020602	3
1020873	36
1020879	1
1020915	0
1020928	0
1021119	1
1021200	0
1021259	0
1021287	0
1021316	0
1021349	0
1021388	0
1021449	1
1021463	0
1021528	0
1021581	0
1021652	0
1021696	0
1021700	0
1021721	0
1021723	0
1021732	0
1021737	0
1021779	0
1021807	0
1021872	0
1021877	0
1021919	0
1021988	3
1021992	24
1022090	0
1022144	0
1022211	0
1022280	1
1022308	1
1022319	25
1022345	0
1022411	0
1022420	0
1022426	0
1022442	46
1022469	4
1022507	22
1022522	0
1022577	2
1022597	0
1022604	59
1022613	0
1022677	11
1022759	0
1022787	0
1022912	35
1023003	21
1023077	39
1023084	44
1023208	0
1023215	0
1023283	0
1023326	0
1023335	0
1023338	24
1023380	1
1023462	0
1023484	0
1023548	0
1023594	0
1023638	8
1023698	0
1023743	0
1023753	2
1023755	1
1023757	0
1023841	0
1023878	0
1023919	0
1023928	0
1024095	0
1024143	0
1024304	0
1024349	0
1024352	10
1024376	0
1024382	17
1024409	9
1024523	18
1024576	19
1024697	0
1024714	43
1024772	25
1024848	24
1024859	30
1024866	0
1024918	4
1025099	62
1025145	77
1025175	0
1025192	12
1025204	0
1025219	6
1025231	4
1025361	0
1025377	0
1025389	0
1025413	0
1025421	0
1025428	0
1025461	0
1025470	0
1025573	0
1025628	0
1025691	0
1025722	0
1025741	0
1025754	7
1025814	1
1025821	0
1025847	0
1025883	0
1025919	7
1025934	4
1026180	7
1026249	0
1026345	0
1026396	0
1026439	0
1026521	0
1026535	7
1026591	0
1026707	9
1026800	10
1026842	0
1026888	24
1026904	3
1026977	28
1027077	0
1027087	1
1027097	0
1027152	6
1027159	0
1027270	3
1027293	15
1027328	0
1027599	39
1027615	0
1027706	3
1027800	0
1027872	0
1027893	17
1028190	29
1028228	0
1028344	39
1028485	12
1028502	0
1028637	0
1028779	13
1028826	13
1028946	0
1029094	0
1029106	8
1029155	0
1029221	0
1029271	11
1029351	0
1029518	2
1029538	3
1029550	6
1029558	0
1029597	5
1029619	0
1029631	6
1029727	1
1029734	0
1029827	2
1029926	2
1029950	5
1030084	1
1030132	0
1030175	0
1030231	2
1030235	6
1030277	5
1030334	0
1030396	10
1030550	0
1030559	58
1030601	0
1030626	6
1030726	0
1030740	0
1030800	3
1030804	0
1030831	5
1030895	0
1030991	29
1031065	0
1031077	0
1031186	0
1031475	0
1031537	0
1031624	3
1031668	0
1031678	0
1031732	0
1031768	0
1031848	0
1031881	0
1031901	0
1031907	0
1031967	3
1032087	3
1032147	7
1032166	5
1032168	22
1032214	0
1032240	0
1032243	1
1032249	17
1032285	1
1032298	0
1032381	0
1032434	0
1032446	28
1032532	0
1032637	5
1032644	0
1032727	30
1032753	0
1032773	0
1032889	29
1032919	9
1032960	11
1032996	1
1033058	2
1033064	0
1033111	0
1033232	0
1033260	0
1033273	19
1033282	0
1033305	0
1033387	0
1033462	0
1033493	0
1033522	0
1033567	0
1033782	6
1033802	0
1033808	0
1033944	23
1034036	0
1034127	0
1034157	0
1034324	27
1034623	3
1034669	0
1034729	27
1034740	0
1034843	1
1034848	0
1034857	0
1034896	0
1034935	0
1034978	0
1035147	0
1035185	0
1035220	0
1035311	0
1035315	12
1035340	0
1035386	0
1035504	1
1035536	1
1035587	0
1035636	6
1035719	2
1035722	2
1035804	0
1035828	0
1035841	0
1035849	0
1035870	0
1035920	0
1035957	81
1036063	0
1036168	1
1036229	0
1036309	0
1036368	0
1036414	6
1036529	2
1036607	0
1036621	0
1036678	0
1036699	2
1036722	1
1036851	1
1036853	0
1036917	1
1036919	0
1036939	0
1037043	0
1037068	0
1037139	0
1037258	5
1037270	2
1037339	2
1037343	0
1037351	1
1037380	0
1037416	5
1037430	0
1037460	1
1037582	1
1037589	0
1037720	0
1037783	1
1037925	5
1037970	38
1038029	0
1038096	1
1038142	12
1038169	2
1038185	0
1038222	16
1038348	15
1038350	52
1038364	0
1038387	0
1038407	1
1038437	0
1038471	108
1038473	8
1038513	9
1038530	0
1038579	3
1038600	78
1038713	41
1038723	0
1038752	8
1039012	0
1039132	11
1039208	32
1039238	19
1039278	1
1039326	69
1039330	68
1039341	7
1039380	54
1039386	1
1039444	0
1039461	0
1039502	1
1039517	0
1039599	13
1039610	0
1039619	0
1039677	0
1039770	0
1039830	76
1039868	12
1039875	0
1039895	2
1039936	5
1039948	0
1040007	2
1040050	33
1040060	0
1040068	0
1040088	0
1040109	68
1040130	0
1040154	73
1040174	0
1040296	12
1040322	0
1040351	0
1040454	0
1040476	19
1040500	1
1040506	6
1040599	0
1040638	41
1040643	32
1040817	0
1040829	0
1040850	6
1040856	2
1041023	0
1041129	0
1041180	0
1041203	27
1041253	53
1041256	2
1041390	39
1041444	11
1041467	0
1041496	0
1041502	0
1041544	0
1041699	0
1041788	0
1041795	31
1041858	16
1041927	0
1042048	28
1042113	0
1042136	1
1042174	6
1042238	0
1042250	3
1042289	20
1042302	56
1042344	34
1042440	48
1042457	4
1042492	0
1042518	14
1042578	22
1042657	12
1042710	0
1042857	15
1042859	0
1042915	0
1042922	7
1043043	0
1043058	0
1043064	0
1043241	10
1043364	5
1043492	0
1043540	0
1043543	0
1043619	22
1043679	2
1043813	15
1043890	0
1044036	5
1044072	0
1044119	46
1044250	0
1044355	0
1044385	0
1044390	0
1044499	0
1044575	0
1044639	21
1044690	0
1044707	7
1044729	0
1044738	12
1044756	0
1044819	23
1044867	45
1044895	1
1045008	0
1045068	0
1045077	0
1045095	37
1045131	0
1045168	0
1045325	0
1045368	0
1045381	0
1045393	0
1045646	0
1045660	0
1045696	0
1045834	0
1045855	0
1045894	0
1045955	0
1045963	2
1046026	49
1046034	14
1046083	0
1046099	0
1046128	2
1046194	0
1046223	0
1046233	0
1046236	1
1046304	0
1046407	0
1046421	0
1046516	0
1046625	0
1046677	4
1046860	0
1046867	0
1046947	0
1047017	0
1047037	0
1047096	0
1047111	0
1047151	0
1047197	0
1047228	0
1047236	0
1047242	0
1047268	0
1047304	0
1047343	0
1047424	79
1047470	0
1047551	0
1047592	0
1047667	0
1047737	0
1047826	0
1047848	0
1047859	0
1047873	0
1047890	0
1047894	0
1048009	0
1048179	0
1048236	0
1048259	0
1048294	35
1048327	0
1048431	0
1048482	3
1048585	0
1048601	1
1048670	0
1048712	20
1048719	0
1048737	0
1048770	0
1048835	0
1048893	0
1048895	0
1048982	0
1048998	0
1049028	8
1049047	2
1049139	0
1049411	0
1049443	0
1049472	0
1049528	0
1049731	0
1049775	0
1050120	0
1050156	1
1050169	0
1050210	0
1050238	0
1050252	0
1050261	0
1050344	5
1050348	0
1050598	0
1050682	0
1050975	13
1050982	1
1051006	8
1051019	0
1051067	0
1051093	5
1051112	0
1051155	3
1051321	0
1051327	0
1051351	0
1051384	0
1051420	1
1051450	0
1051502	0
1051514	0
1051571	7
1051797	5
1051826	8
1051981	2
1052061	23
1052099	0
1052153	0
1052264	83
1052268	18
1052383	13
1052452	3
1052483	9
1052521	1
1052574	0
1052611	0
1052622	0
1052640	9
1052734	2
1052768	0
1052807	54
1052823	0
1052874	1
1052893	6
1052924	24
1052964	0
1052983	1
1053087	7
1053182	0
1053205	0
1053238	0
1053340	22
1053462	0
1053495	0
1053571	59
1053893	0
1053916	4
1053918	1
1053974	0
1054097	0
1054115	0
1054177	0
1054224	0
1054243	0
1054250	4
1054413	0
1054477	0
1054725	0
1054756	3
1054779	3
1054821	0
1054823	0
1055010	0
1055029	0
1055056	0
1055121	0
1055186	0
1055224	0
1055309	0
1055316	0
1055518	0
1055641	0
1055671	0
1055713	0
1055872	0
1056093	0
1056169	0
1056187	0
1056324	0
1056422	0
1056526	0
1056535	0
1056656	0
1056700	18
1056749	34
1056753	0
1056787	0
1056791	48
1056908	3
1056965	21
1056990	0
1057031	2
1057041	0
1057214	1
1057254	15
1057313	0
1057325	28
1057327	0
1057341	4
1057358	12
1057374	4
1057415	2
1057456	94
1057472	1
1057534	43
1057651	3
1057703	0
1057726	0
1057758	0
1057830	0
1057851	0
1057929	0
1057972	0
1058039	85
1058063	0
1058069	0
1058213	3
1058249	0
1058404	0
1058435	0
1058552	0
1058590	0
1058645	0
1058700	0
1058714	0
1058734	0
1058793	0
1058814	0
1058837	0
1058846	0
1058942	0
1058945	2
1058981	0
1059005	0
1059009	0
1059049	0
1059098	0
1059149	0
1059185	0
1059235	0
1059299	0
1059367	0
1059380	0
1059401	0
1059454	0
1059461	0
1059488	0
1059521	0
1059561	0
1059574	0
1059592	0
1059626	0
1059687	0
1059700	0
1059812	0
1059879	0
1059904	0
1060042	0
1060178	0
1060211	0
1060369	0
1060457	0
1060525	0
1060611	0
1060670	9
1060683	0
1060842	0
1060856	0
1060858	0
1060904	0
1060952	0
1060974	0
1060986	0
1060999	0
1061012	0
1061054	0
1061068	0
1061274	0
1061416	0
1061476	0
1061492	0
1061515	0
1061555	0
1061563	1
1061610	0
1061676	0
1061719	0
1061725	0
1061744	0
1061761	1
1061828	0
1061871	0
1061887	0
1061925	27
1061929	0
1061943	0
1061983	0
1061999	0
1062066	0
1062148	0
1062172	0
1062246	0
1062252	0
1062265	0
1062268	0
1062272	0
1062304	0
1062350	0
1062413	0
1062697	0
1062775	0
1062822	0
1063160	0
1063224	0
1063308	0
1063498	0
1063510	0
1063566	0
1063593	0
1063660	0
1063737	0
1063876	0
1063890	0
1064053	0
1064070	22
1064102	5
1064119	14
1064121	7
1064158	1
1064192	0
1064210	0
1064319	1
1064421	1
1064468	19
1064497	20
1064542	4
1064786	27
1064788	6
1064872	8
1064959	0
1064976	0
1065020	0
1065068	0
1065137	0
1065148	0
1065158	0
1065185	0
1065237	1
1065245	0
1065284	0
1065319	0
1065421	0
1065444	0
1065462	0
1065471	0
1065496	0
1065512	0
1065604	0
1065641	0
1065650	0
1065659	0
1065668	0
1065677	0
1065698	0
1065701	1
1065776	0
1065788	17
1065797	0
1065830	1
1065907	0
1065986	1
1066040	0
1066225	0
1066534	0
1066587	0
1066602	0
1066739	0
1066758	0
1066782	0
1066796	0
1066897	0
1066962	0
1067038	0
1067079	0
1067096	0
1067179	0
1067187	0
1067292	0
1067356	0
1067392	3
1067447	4
1067486	0
1067495	0
1067553	0
1067584	0
1067611	0
1067614	0
1067650	0
1067673	0
1067686	0
1067858	0
1067895	0
1067973	0
1067996	0
1068010	0
1068037	0
1068127	0
1068199	0
1068205	0
1068260	0
1068279	0
1068528	0
1068539	0
1068601	0
1068677	0
1068747	0
1068760	0
1068762	0
1068770	0
1068807	0
1068881	0
1068914	0
1068980	0
1069145	0
1069168	0
1069196	0
1069238	0
1069293	0
1069353	0
1069494	0
1069500	0
1069746	0
1069748	0
1069872	0
1069898	1
1070196	6
1070251	9
1070283	1
1070394	0
1070517	15
1070574	19
1070640	0
1070712	0
1070745	20
1070996	0
1071020	0
1071208	0
1071210	0
1071258	1
1071264	42
1071332	0
1071337	0
1071346	52
1071551	0
1071629	0
1071695	0
1071712	0
1071745	0
1071885	0
1071906	0
1072188	10
1072273	0
1072466	0
1072849	0
1072897	0
1073037	2
1073056	0
1073254	0
1073275	0
1073297	0
1073308	0
1073314	0
1073319	0
1073324	0
1073343	9
1073492	0
1073525	0
1073682	0
1073759	0
1073785	10
1073816	0
1073828	1
1073914	2
1073930	0
1073959	3
1073961	42
1073974	3
1074115	0
1074121	0
1074141	0
1074150	43
1074196	0
1074249	15
1074396	107
1074448	0
1074481	0
1074487	9
1074493	1
1074580	7
1074586	0
1074624	0
1074655	2
1074693	0
1074738	0
1074795	3
1074901	27
1075027	6
1075040	43
1075052	5
1075125	0
1075139	0
1075245	5
1075279	52
1075287	1
1075302	25
1075385	1
1075429	39
1075461	20
1075527	0
1075577	2
1075590	2
1075636	0
1075731	1
1075764	0
1075996	0
1076149	1
1076158	0
1076435	0
1076466	0
1076477	9
1076524	40
1076635	17
1076787	6
1076831	0
1076903	4
1076955	14
1077077	0
1077125	1
1077164	3
1077228	0
1077238	1
1077433	0
1077472	0
1077564	7
1077621	0
1077667	19
1077682	1
1077706	0
1077742	0
1077765	0
1077852	44
1077922	0
1077946	0
1077967	13
1078081	1
1078376	0
1078414	3
1078426	0
1078464	3
1078537	27
1078543	19
1078612	0
1078846	0
1078876	1
1079033	9
1079192	8
1079227	0
1079361	0
1079380	0
1079389	3
1079958	10
1080015	0
1080293	0
1080506	0
1080566	12
1080572	0
1080671	51
1080752	21
1080786	0
1080821	29
1080889	10
1080916	10
1081025	0
1081088	0
1081255	0
1081319	0
1081332	1
1081338	0
1081374	47
1081422	1
1081454	0
1081487	0
1081529	0
1081624	56
1081649	0
1081723	27
1081733	13
1081759	16
1081780	0
1082092	5
1082095	0
1082347	0
1082411	0
1082472	1
1082569	0
1082592	0
1082703	0
1082738	0
1082781	0
1082832	0
1082958	0
1083004	0
1083092	0
1083162	0
1083209	0
1083280	0
1083546	7
1083570	3
1083623	0
1083663	0
1083666	1
1083678	1
1083736	0
1083793	0
1083814	0
1084073	0
1084165	0
1084211	0
1084247	0
1084262	0
1084522	0
1084571	0
1084601	0
1084757	0
1084778	0
1084891	0
1084916	0
1084979	0
1085038	0
1085183	0
1085197	0
1085266	0
1085461	0
1085516	0
1085582	0
1085657	0
1085727	0
1085737	0
1085875	0
1085901	0
1086069	0
1086085	0
1086106	0
1086121	0
1086217	0
1086235	0
1086252	0
1086364	0
1086406	0
1086507	0
1086631	0
1086648	0
1086717	0
1086790	0
1086987	0
1087120	0
1087225	0
1087312	0
1087362	0
1087394	3
1087417	0
1087440	0
1087470	19
1087493	0
1087608	1
1087749	0
1087834	0
1087860	17
1087876	0
1088004	1
1088031	41
1088055	5
1088072	0
1088087	16
1088169	12
1088213	0
1088221	0
1088244	17
1088582	0
1088695	0
1088746	0
1088815	0
1088963	3
1088984	0
1089029	0
1089314	3
1089348	27
1089422	0
1089443	0
1089568	10
1089587	9
1089659	0
1089788	3
1090019	0
1090082	13
1090097	1
1090151	12
1090173	0
1090228	4
1090242	0
1090247	0
1090319	1
1090334	0
1090436	0
1090548	1
1090560	3
1090635	0
1090814	0
1091017	5
1091219	0
1091426	0
1091501	0
1091537	0
1091703	2
1092063	0
1092218	0
1092352	1
1092371	39
1092388	11
1092400	6
1092516	0
1092534	110
1092540	22
1092549	56
1092602	0
1092719	0
1092799	5
1092809	0
1092981	2
1093008	55
1093014	23
1093099	0
1093101	32
1093110	41
1093142	11
1093170	0
1093236	0
1093374	0
1093408	98
1093666	0
1093784	0
1093964	0
1094104	18
1094124	32
1094149	10
1094179	1
1094331	43
1094413	0
1094428	0
1094436	8
1094580	0
1094809	0
1094868	0
1094925	0
1095054	0
1095085	12
1095153	39
1095161	1
1095290	70
1095323	5
1095333	0
1095539	16
1095657	0
1095769	4
1095931	2
1096059	0
1096199	11
1096209	7
1096219	8
1096244	2
1096274	50
1096426	198
1096508	8
1096523	0
1096531	3
1096694	0
1096748	0
1096772	24
1096898	2
1097117	0
1097121	3
1097244	0
1097353	3
1097367	0
1097411	1
1097420	0
1097424	8
1097486	0
1097493	22
1097564	0
1097641	0
1097665	0
1097742	0
1097757	0
1097764	0
1097809	0
1097940	0
1098008	0
1098194	0
1098243	0
1098267	0
1098275	0
1098338	0
1098407	0
1098522	0
1098559	0
1098567	0
1098594	0
1098748	0
1098886	0
1098990	0
1099024	20
1099036	118
1099089	3
1099098	0
1099101	0
1099117	0
1099142	0
1099178	0
1099202	0
1099226	0
1099259	0
1099271	0
1099288	0
1099305	0
1099395	0
1099716	0
1099777	0
1100014	0
1100259	0
1100397	0
1100422	0
1100497	0
1100499	97
1100811	0
1100929	0
1100966	0
1101030	3
1101194	10
1101204	1
1101218	1
1101225	30
1101304	0
1101367	12
1101419	0
1101445	8
1101448	13
1101534	15
1101543	0
1101670	0
1101772	0
1101777	3
1101788	0
1101804	15
1101821	0
1101836	0
1101883	0
1101950	0
1101982	0
1102013	0
1102025	0
1102115	0
1102130	0
1102133	0
1102241	0
1102274	0
1102295	0
1102312	0
1102346	0
1102355	0
1102397	0
1102405	0
1102415	0
1102421	1
1102453	0
1102462	0
1102480	15
1102531	0
1102545	0
1102570	3
1102580	0
1102624	0
1102626	0
1102652	0
1102674	0
1102682	0
1102689	0
1102743	0
1102789	11
1102813	0
1102832	0
1102843	0
1102875	0
1102928	12
1102944	0
1102991	0
1103014	12
1103064	0
1103072	0
1103109	0
1103133	0
1103145	0
1103172	52
1103262	0
1103277	0
1103316	0
1103327	0
1103361	0
1103369	0
1103374	2
1103379	0
1103391	0
1103423	0
1103441	0
1103456	0
1103468	0
1103502	0
1103581	0
1103666	0
1103685	0
1103687	13
1103747	3
1103793	0
1103804	0
1103859	0
1103883	0
1103909	0
1103921	11
1103933	0
1103954	0
1103976	0
1104003	0
1104044	0
1104056	0
1104095	0
1104121	0
1104140	0
1104162	0
1104189	0
1104191	0
1104222	0
1104232	0
1104234	0
1104275	0
1104294	0
1104316	0
1104318	0
1104336	0
1104383	0
1104398	3
1104440	0
1104493	0
1104535	0
1104600	0
1104614	0
1104623	0
1104657	0
1104672	4
1104698	0
1104708	0
1104714	0
1104720	0
1104759	0
1104767	0
1104840	0
1104851	0
1104881	7
1104924	0
1104929	0
1104951	0
1105025	0
1105053	3
1105057	4
1105117	0
1105148	0
1105226	7
1105251	0
1105261	0
1105318	0
1105324	0
1105342	0
1105345	0
1105353	0
1105387	0
1105395	0
1105442	0
1105477	0
1105479	0
1105496	0
1105503	0
1105522	0
1105569	0
1105582	0
1105595	0
1105606	0
1105698	0
1105721	0
1105759	0
1105762	0
1105769	0
1105803	0
1105824	0
1105852	0
1105912	0
1105983	0
1106083	0
1106117	0
1106144	0
1106151	0
1106168	0
1106179	0
1106212	0
1106242	0
1106260	0
1106264	0
1106288	0
1106310	0
1106344	0
1106359	0
1106364	0
1106368	2
1106390	28
1106410	0
1106424	0
1106479	1
1106509	1
1106517	0
1106538	10
1106653	0
1106700	0
1106705	0
1106781	0
1106881	21
1106900	0
1107000	0
1107025	0
1107074	3
1107227	0
1107275	0
1107302	2
1107317	0
1107398	0
1107425	0
1107432	13
1107437	4
1107492	0
1107497	12
1107542	0
1107609	50
1107630	0
1107759	0
1107905	0
1108062	0
1108115	0
1108132	0
1108164	0
1108351	86
1108492	64
1108498	64
1108537	0
1108545	3
1108560	0
1108569	0
1108642	11
1108702	0
1108742	61
1108898	9
1109020	0
1109030	11
1109263	0
1109292	0
1109295	0
1109335	0
1109401	0
1109470	0
1109770	0
1109801	0
1109840	0
1109915	0
1109933	0
1109940	0
1109964	0
1110098	0
1110140	0
1110194	0
1110208	0
1110304	0
1110319	0
1110334	0
1110432	0
1110470	0
1110532	0
1110714	0
1110915	0
1110930	2
1111001	0
1111192	0
1111280	0
1111356	0
1111398	0
1111581	13
1111841	11
1111928	0
1111935	0
1112111	0
1112174	2
1112225	0
1112295	0
1112305	18
1112419	0
1112518	0
1112586	31
1112784	1
1112788	19
1112931	0
1112937	1
1112943	0
1112949	0
1113078	0
1113179	0
1113204	0
1113213	0
1113292	0
1113315	3
1113415	0
1113423	0
1113462	9
1113498	6
1113506	0
1113520	0
1113534	0
1113557	0
1113580	0
1113593	3
1113600	0
1113735	0
1113741	20
1113791	0
1113803	7
1113810	23
1113853	2
1113877	23
1113880	0
1113949	0
1114060	1
1114079	7
1114114	1
1114133	0
1114153	0
1114178	1
1114195	1
1114280	0
1114307	10
1114391	0
1114464	0
1114584	0
1114602	0
1114718	0
1114726	24
1114762	0
1114928	0
1114940	0
1115036	0
1115194	0
1115224	0
1115295	0
1115343	0
1115361	0
1115407	0
1115481	0
1115610	0
1115722	0
1115811	0
1115857	0
1115883	0
1116002	0
1116300	0
1116386	1
1116392	0
1116413	0
1116444	0
1116475	0
1116501	0
1116536	0
1116646	0
1116744	48
1116812	0
1116815	80
1116860	19
1116968	3
1117062	0
1117143	0
1117176	0
1117229	0
1117322	0
1117418	1
1117510	0
1117518	0
1117617	36
1117685	0
1117724	0
1117765	22
1117804	54
1117890	16
1117947	0
1118025	40
1118038	44
1118165	0
1118172	0
1118260	8
1118273	4
1118316	12
1118340	0
1118395	0
1118505	0
1118541	0
1118598	0
1118605	0
1118661	0
1118670	0
1118718	0
1118739	0
1118764	0
1118778	0
1118889	0
1118946	0
1119000	0
1119111	0
1119123	0
1119153	0
1119210	0
1119270	0
1119645	0
1119682	0
1119711	0
1119768	0
1119878	0
1119938	0
1120013	4
1120253	0
1120314	0
1120363	0
1120544	2
1120732	0
1120763	0
1120792	0
1120830	0
1120881	0
1120894	0
1120901	20
1121010	0
1121118	0
1121534	0
1121551	11
1121661	9
1121730	13
1121805	11
1121856	0
1122075	0
1122117	14
1122146	65
1122171	0
1122200	16
1122227	0
1122244	0
1122384	0
1122461	0
1122463	0
1122476	0
1122516	0
1122666	0
1122672	0
1122679	0
1122832	0
1122844	0
1122900	0
1122980	0
1122999	0
1123018	0
1123132	0
1123157	0
1123259	0
1123268	0
1123360	0
1123362	0
1123518	0
1123581	1
1123594	11
1123713	0
1123725	13
1123732	10
1123764	0
1123851	0
1123872	3
1123895	2
1123949	0
1123970	13
1124011	0
1124057	4
1124129	40
1124135	1
1124159	0
1124173	1
1124203	0
1124225	0
1124294	0
1124299	0
1124339	0
1124381	0
1124411	0
1124474	1
1124477	0
1124526	0
1124557	0
1124581	0
1124714	0
1124822	0
1124825	0
1124855	0
1124881	0
1124927	1
1124947	0
1124963	0
1124969	0
1125003	0
1125044	1
1125083	0
1125251	1
1125314	0
1125362	0
1125419	13
1125479	0
1125490	0
1125538	0
1125643	0
1125659	0
1125712	0
1125737	0
1125995	0
1126037	0
1126104	0
1126196	0
1126253	0
1126278	0
1126304	0
1126331	0
1126478	0
1126500	0
1126502	0
1126523	0
1126564	0
1126634	0
1126646	0
1126658	0
1126725	0
1126889	0
1126934	0
1126940	0
1126951	0
1126973	0
1126994	0
1126997	0
1127021	6
1127143	21
1127264	1
1127387	38
1127452	0
1127476	0
1127650	0
1127664	0
1127723	0
1127765	1
1127777	1
1127779	1
1127861	3
1127868	1
1127905	26
1127947	0
1127978	0
1128017	0
1128047	0
1128049	6
1128063	0
1128067	1
1128108	5
1128149	0
1128281	1
1128334	6
1128373	0
1128492	0
1128813	0
1128913	0
1129007	0
1129010	0
1129064	0
1129155	0
1129421	0
1129481	0
1129526	0
1129564	0
1129571	0
1129577	0
1129687	0
1129704	0
1129780	0
1129793	0
1129807	0
1129853	0
1130147	5
1130243	0
1130276	0
1130295	0
1130325	0
1130335	0
1130604	0
1130638	0
1130682	0
1130747	0
1130823	0
1130863	0
1130916	0
1131075	0
1131152	0
1131209	14
1131273	21
1131312	0
1131332	7
1131398	7
1131459	0
1131463	0
1131474	0
1131479	0
1131572	0
1132027	0
1132117	0
1132129	2
1132160	0
1132196	0
1132270	0
1132361	0
1132397	0
1132461	0
1132568	0
1132693	0
1132713	0
1132734	17
1132815	0
1132826	0
1132834	0
1132874	0
1132895	2
1132923	0
1132966	1
1132970	0
1133261	8
1133338	2
1133384	0
1133450	0
1133510	0
1133534	0
1133665	0
1133685	0
1133710	0
1133753	0
1133805	0
1133855	0
1133863	0
1133926	0
1133964	0
1134288	0
1134326	0
1134359	0
1134408	0
1134418	0
1134466	0
1134480	0
1134530	0
1134572	0
1134596	0
1134649	0
1134673	0
1134707	0
1134712	0
1134723	1
1134763	0
1134790	32
1134889	1
1134967	39
1135085	0
1135132	0
1135282	24
1135410	0
1135506	0
1135532	0
1135862	0
1135910	0
1135940	0
1135986	0
1136001	0
1136029	0
1136181	0
1136187	0
1136318	0
1136405	0
1136464	0
1136520	0
1136529	29
1136533	12
1136561	0
1136771	0
1136773	0
1136793	0
1136829	0
1136864	0
1136872	0
1136908	0
1136935	0
1137040	0
1137197	0
1137254	0
1137393	0
1137439	0
1137511	0
1137616	0
1137722	0
1137754	0
1137786	0
1137804	0
1137843	0
1137867	0
1137909	0
1137945	0
1138029	0
1138107	0
1138138	0
1138171	54
1138215	0
1138240	0
1138267	0
1138279	0
1138385	3
1138428	2
1138445	0
1138475	1
1138589	8
1138661	0
1138757	3
1138899	1
1138910	2
1138942	48
1138956	9
1139000	6
1139365	1
1139496	6
1139498	0
1139510	0
1139638	0
1140223	21
1140249	0
1140615	0
1140630	0
1140665	0
1140678	0
1140714	3
1140828	0
1141008	0
1141061	0
1141464	0
1141479	20
1141554	0
1141781	1
1141845	0
1141851	62
1141860	11
1141893	0
1141963	4
1142037	7
1142070	0
1142082	0
1142178	10
1142211	0
1142269	0
1142280	0
1142445	0
1142460	0
1142566	3
1142597	9
1142603	18
1142605	18
1142615	0
1142657	0
1142756	36
1142793	0
1142872	0
1143017	0
1143035	15
1143216	1
1143300	0
1143316	0
1143333	0
1143352	0
1143432	0
1143472	1
1143637	0
1143650	0
1143673	0
1143715	0
1143717	5
1143726	0
1143777	0
1143883	1
1143977	0
1143983	0
1144079	0
1144113	1
1144259	0
1144334	0
1144338	0
1144380	0
1144397	0
1144411	0
1144415	11
1144448	0
1144469	0
1144485	0
1144497	0
1144502	0
1144548	0
1144576	0
1144588	0
1144648	0
1144739	0
1144854	0
1144961	0
1144995	0
1145035	0
1145120	0
1145327	0
1145350	0
1145375	0
1145396	0
1145636	0
1145762	0
1145810	0
1145855	0
1145859	0
1146130	0
1146163	0
1146171	0
1146260	0
1146279	0
1146281	0
1146395	0
1146420	0
1146616	0
1146694	0
1146697	0
1146805	0
1146826	0
1146977	0
1147030	0
1147058	2
1147144	0
1147227	5
1147376	0
1147426	0
1147515	0
1147725	0
1147980	0
1148002	18
1148037	0
1148117	1
1148161	0
1148174	0
1148265	16
1148267	0
1148288	0
1148300	2
1148321	0
1148391	0
1148432	0
1148447	0
1148525	0
1148537	0
1148555	0
1148757	2
1148764	0
1148819	2
1148868	0
1148931	0
1149035	0
1149057	1
1149167	0
1149173	0
1149194	3
1149332	16
1149391	0
1149420	0
1149502	6
1149562	5
1149683	0
1149809	0
1150078	13
1150196	0
1150257	0
1150291	1
1150312	14
1150502	0
1150820	0
1150969	0
1151053	0
1151089	0
1151229	0
1151385	0
1151425	0
1151434	0
1151563	0
1151596	0
1151647	0
1151654	0
1151718	28
1151734	11
1151838	0
1151929	3
1151970	0
1151982	0
1152091	0
1152106	0
1152166	12
1152173	0
1152214	12
1152243	11
1152262	67
1152366	24
1152382	136
1152533	0
1152769	0
1152779	0
1153052	0
1153111	18
1153199	2
1153244	0
1153261	7
1153309	1
1153421	1
1153423	0
1153429	0
1153482	0
1153492	0
1153527	1
1153578	10
1153596	0
1153655	4
1153718	0
1153873	0
1153883	0
1154511	79
1154723	0
1154954	0
1155085	0
1155107	0
1155166	3
1155416	0
1155567	0
1155603	0
1155731	0
1155777	8
1155806	0
1155815	0
1155870	0
1155923	7
1156049	44
1156085	1
1156169	0
1156198	0
1156222	0
1156254	8
1156306	29
1156314	0
1156438	0
1156741	1
1156763	2
1156919	0
1157013	3
1157030	6
1157041	0
1157064	2
1157089	27
1157218	0
1157230	0
1157275	10
1157330	9
1157337	0
1157368	0
1157441	13
1157447	1
1157496	0
1157742	18
1157751	5
1157783	0
1157811	35
1157819	0
1157863	0
1157900	0
1157989	35
1158008	9
1158052	3
1158059	23
1158061	20
1158097	4
1158125	0
1158203	0
1158216	0
1158242	1
1158355	26
1158433	16
1158537	19
1158583	17
1158721	0
1158748	1
1158797	0
1158817	0
1158821	1
1158825	12
1158898	3
1158900	59
1158923	0
1159028	0
1159205	0
1159380	0
1159520	11
1159709	0
1159905	0
1159933	0
1160139	4
1160151	0
1160181	19
1160348	0
1160353	15
1160449	0
1160462	7
1160466	8
1160478	6
1160519	12
1160538	9
1160549	0
1160639	21
1160655	0
1160670	0
1160819	6
1160902	8
1160994	22
1161140	5
1161199	8
1161243	25
1161257	7
1161344	2
1161359	17
1161408	0
1161492	0
1161541	0
1161643	0
1161673	26
1161679	0
1161707	13
1161861	27
1161877	1
1161976	0
1162016	0
1162022	35
1162026	11
1162058	6
1162175	14
1162187	13
1162244	5
1162262	1
1162343	46
1162359	2
1162430	1
1162459	68
1162481	11
1162500	0
1162541	18
1162554	0
1162596	37
1162730	3
1162948	0
1163121	34
1163125	0
1163167	0
1163196	8
1163208	0
1163415	0
1163446	0
1163468	0
1163474	0
1163527	5
1163537	0
1163544	40
1163558	4
1163606	47
1163650	1
1163689	0
1163721	0
1163798	0
1163807	0
1163829	20
1163839	1
1163906	0
1164089	0
1164137	15
1164262	77
1164346	1
1164370	1
1164568	7
1164577	0
1164652	41
1164664	74
1164673	40
1164735	6
1164742	8
1164845	30
1164852	19
1164866	44
1164880	42
1164897	0
1164925	1
1164946	0
1165114	11
1165215	0
1165281	25
1165368	0
1165398	1
1165413	10
1165525	3
1165529	5
1165551	4
1165570	0
1165573	32
1165599	7
1165651	28
1165661	0
1165681	1
1165696	12
1165735	44
1165768	66
1165786	2
1165870	0
1166002	18
1166030	33
1166107	0
1166119	20
1166176	57
1166205	4
1166287	0
1166384	42
1166440	0
1166511	0
1166530	46
1166662	20
1166720	0
1166921	49
1166926	4
1166989	0
1166999	0
1167054	0
1167072	0
1167076	0
1167083	0
1167101	0
1167144	0
1167202	0
1167243	0
1167320	0
1167432	0
1167487	0
1167546	0
1167616	33
1167649	0
1167689	33
1167720	2
1167741	0
1167940	0
1167948	18
1168039	20
1168079	0
1168188	0
1168206	1
1168254	7
1168377	1
1168445	37
1168612	7
1168687	8
1168709	6
1168841	7
1168931	32
1168939	18
1169043	41
1169293	1
1169296	0
1169306	12
1169325	4
1169335	3
1169355	0
1169363	0
1169445	2
1169572	0
1169614	0
1169686	6
1169758	8
1169771	0
1169870	9
1169908	2
1169910	11
1170010	0
1170199	10
1170271	0
1170307	0
1170317	0
1170464	10
1170574	0
1170673	95
1170714	11
1170743	62
1170784	19
1170813	14
1170854	13
1170910	5
1170929	0
1170967	0
1171064	25
1171106	0
1171116	20
1171118	0
1171130	2
1171141	3
1171202	2
1171284	9
1171301	5
1171438	82
1171476	7
1171616	30
1171667	5
1171694	2
1171770	0
1171777	0
1171901	8
1171988	3
1172070	0
1172078	0
1172088	0
1172093	0
1172109	0
1172116	0
1172326	0
1172332	0
1172364	0
1172370	0
1172374	0
1172389	0
1172427	2
1172466	1
1172608	0
1172734	0
1172851	0
1172853	0
1172859	0
1172863	12
1172891	0
1173178	2
1173237	0
1173357	5
1173419	0
1173586	0
1173642	0
1173679	32
1173702	0
1173715	0
1173717	0
1173774	0
1173845	0
1174008	0
1174070	0
1174224	0
1174269	0
1174347	3
1174425	0
1174549	0
1174575	0
1174746	0
1174845	8
1174885	20
1174956	20
1174980	0
1175062	0
1175074	0
1175090	0
1175117	0
1175171	15
1175316	0
1175374	4
1175380	20
1175384	31
1175432	0
1175495	0
1175513	0
1175522	7
1175530	53
1175536	74
1175542	10
1175553	13
1175599	7
1175608	0
1175654	0
1175710	5
1175836	0
1175884	6
1175977	48
1176017	18
1176099	5
1176113	0
1176115	0
1176188	22
1176214	0
1176258	0
1176343	0
1176376	53
1176393	0
1176404	33
1176414	1
1176425	0
1176488	42
1176540	0
1176558	0
1176615	0
1176758	5
1176833	0
1176843	0
1176853	8
1176926	0
1176988	9
1177067	0
1177095	0
1177146	0
1177198	0
1177284	17
1177331	0
1177342	0
1177381	0
1177408	0
1177435	0
1177554	3
1177592	12
1177609	64
1177645	0
1177662	6
1177676	4
1177705	0
1177747	26
1177765	50
1177768	0
1177777	15
1177780	17
1177874	3
1177910	1
1177999	36
1178020	5
1178111	0
1178126	0
1178137	35
1178140	36
1178206	14
1178227	0
1178278	6
1178284	1
1178329	33
1178395	0
1178447	1
1178517	1
1178718	0
1178759	2
1178773	2
1178854	0
1178873	0
1178875	0
1178882	0
1178940	3
1178956	0
1178974	0
1178977	0
1178998	0
1179011	0
1179022	0
1179045	0
1179053	0
1179058	0
1179070	0
1179079	0
1179097	0
1179104	0
1179112	0
1179126	0
1179142	19
1179160	0
1179164	0
1179174	0
1179208	0
1179214	0
1179227	0
1179349	19
1179409	4
1179555	18
1179683	9
1179707	0
1179809	27
1179815	90
1179891	17
1179959	2
1180081	0
1180175	0
1180297	0
1180319	6
1180360	16
1180430	9
1180436	1
1180448	7
1180515	0
1180531	11
1180562	0
1180580	2
1180633	3
1180674	0
1180682	0
1180692	0
1180794	0
1180805	0
1180809	1
1180868	0
1180926	0
1180961	0
1180998	21
1181093	0
1181107	0
1181170	0
1181238	0
1181249	0
1181252	0
1181275	1
1181277	0
1181330	0
1181398	0
1181403	1
1181437	0
1181541	8
1181545	0
1181877	1
1181880	0
1182041	0
1182124	0
1182146	0
1182252	0
1182279	0
1182294	0
1182389	0
1182490	0
1182575	0
1182621	0
1182705	0
1182882	0
1182906	0
1182991	1
1183093	2
1183239	0
1183458	0
1183506	0
1183621	4
1183765	0
1183845	0
1183884	16
1183939	0
1184007	6
1184094	0
1184144	0
1184171	0
1184186	0
1184263	0
1184295	6
1184429	0
1184527	0
1184564	6
1184578	0
1184599	0
1184601	33
1184804	0
1184855	0
1184896	0
1184910	0
1185000	8
1185086	1
1185204	0
1185452	1
1185884	0
1185909	0
1185922	16
1185949	0
1185992	0
1186126	0
1186255	0
1186379	0
1186448	3
1186468	0
1186470	0
1186561	0
1186564	21
1186701	0
1186743	0
1186857	14
1186874	24
1186910	0
1187042	59
1187053	0
1187114	2
1187117	40
1187202	0
1187312	11
1187339	20
1187368	0
1187445	16
1187504	0
1187573	0
1187608	3
1187640	0
1187652	2
1187740	45
1187902	8
1187929	9
1187932	1
1188045	0
1188157	12
1188267	17
1188339	0
1188396	4
1188427	0
1188743	0
1188917	0
1188995	0
1189088	0
1189095	0
1189165	6
1189226	0
1189235	0
1189313	0
1189873	0
1189970	0
1190023	40
1190170	18
1190245	0
1190369	0
1190454	4
1190458	0
1190470	0
1190474	0
1190523	3
1190525	0
1190571	0
1190698	11
1190708	14
1190730	77
1190763	21
1190806	0
1190878	0
1190887	0
1191040	0
1191235	0
1191247	0
1191597	1
1191694	0
1191747	27
1191894	1
1191969	14
1191988	9
1192146	19
1192186	0
1192220	0
1192278	0
1192312	0
1192349	0
1192378	0
1192384	0
1192399	0
1192416	0
1192423	0
1192452	0
1192465	0
1192516	1
1192633	0
1192664	0
1192676	2
1192738	8
1192825	9
1192912	75
1193215	8
1193237	0
1193248	42
1193254	56
1193349	29
1193410	36
1193821	0
1193827	33
1193853	5
1193897	6
1193983	8
1194019	0
1194139	0
1194227	3
1194322	3
1194375	2
1194589	14
1194601	0
1194653	43
1194738	3
1195000	1
1195041	17
1195053	2
1195061	8
1195094	21
1195229	1
1195252	93
1195342	25
1195406	0
1195643	18
1195704	0
1195710	0
1195759	28
1195784	43
1195823	2
1195877	14
1196134	25
1196169	0
1196176	18
1196183	0
1196218	5
1196221	11
1196254	0
1196260	1
1196306	0
1196322	0
1196338	0
1196389	0
1196401	0
1196472	0
1196500	2
1196629	1
1196679	0
1196732	0
1196770	0
1196906	0
1197047	0
1197059	0
1197076	0
1197103	4
1197107	3
1197118	1
1197178	20
1197308	5
1197311	4
1197335	53
1197376	0
1197520	1
1197531	2
1197568	0
1197577	0
1197589	64
1197621	13
1197633	0
1197685	16
1197712	1
1197732	17
1197804	30
1197854	0
1197869	13
1197914	32
1197977	41
1198109	60
1198240	0
1198289	0
1198305	0
1198473	8
1198542	7
1198669	0
1198676	0
1198871	33
1198873	118
1199113	0
1199146	18
1199414	0
1199425	1
1199432	7
1199556	0
1199618	18
1199639	38
1199692	26
1199701	8
1199779	4
1199808	0
1199845	28
1199872	13
1199923	20
1199947	0
1200097	0
1200111	0
1200122	0
1200215	31
1200217	0
1200259	41
1200311	0
1200398	0
1200424	0
1200465	0
1200495	0
1200513	0
1200565	10
1200573	0
1200583	2
1200612	0
1200617	0
1200669	0
1200752	0
1200791	0
1200801	0
1200805	0
1200881	0
1200903	7
1200973	0
1201041	0
1201075	0
1201132	0
1201156	0
1201178	0
1201201	0
1201229	1
1201259	0
1201286	0
1201377	0
1201400	1
1201423	8
1201490	26
1201559	0
1201642	2
1201663	0
1201739	46
1201760	16
1201789	0
1201827	15
1201943	0
1201983	11
1202024	0
1202046	0
1202103	1
1202106	9
1202135	0
1202163	2
1202193	53
1202225	0
1202273	8
1202295	2
1202323	6
1202358	1
1202382	10
1202424	13
1202622	2
1202661	0
1202808	0
1202873	0
1202971	42
1203065	0
1203072	0
1203114	1
1203142	0
1203151	0
1203161	0
1203260	27
1203265	3
1203275	0
1203285	0
1203348	0
1203426	0
1203462	0
1203498	0
1203528	0
1203560	0
1203579	0
1203593	0
1203630	0
1203634	0
1203701	0
1203708	0
1203792	0
1203807	0
1203813	0
1203916	0
1203935	0
1203986	0
1204138	0
1204180	0
1204237	0
1204364	21
1204402	0
1204424	2
1204456	0
1204503	0
1204550	0
1204566	0
1204610	0
1204623	1
1204689	0
1204696	32
1204816	0
1204886	0
1204930	0
1205187	0
1205236	11
1205240	0
1205306	0
1205310	4
1205319	0
1205336	0
1205373	0
1205436	0
1205517	0
1205520	0
1205543	0
1205655	0
1205794	0
1205836	0
1205880	15
1205922	0
1205931	4
1205942	80
1205978	6
1206005	0
1206032	0
1206034	0
1206112	0
1206242	0
1206287	0
1206386	0
1206470	14
1206472	5
1206482	30
1206484	0
1206490	44
1206603	0
1206793	0
1206797	1
1206808	3
1206844	0
1206915	1
1206933	0
1206981	7
1207047	11
1207050	3
1207143	1
1207206	0
1207340	0
1207432	0
1207459	0
1207488	0
1207652	0
1207670	0
1207695	0
1207715	9
1207800	4
1207889	6
1207932	0
1208025	0
1208028	0
1208065	0
1208117	0
1208287	0
1208298	0
1208373	12
1208403	0
1208428	0
1208451	0
1208478	0
1208498	0
1208634	0
1209078	0
1209116	0
1209318	1
1209582	10
1209586	49
1209652	13
1209660	0
1209789	11
1209837	0
1209872	4
1209879	0
1209900	9
1209969	7
1209999	65
1210137	1
1210227	5
1210269	0
1210362	30
1210540	31
1210553	0
1210586	7
1210595	0
1210636	0
1210645	0
1210703	0
1210750	0
1210765	0
1210771	0
1210846	0
1211071	0
1211178	0
1211194	0
1211228	0
1211281	0
1211339	0
1211356	0
1211377	0
1211406	2
1211444	11
1211504	0
1211510	0
1211558	26
1211575	11
1211617	0
1211748	24
1211823	7
1211985	1
1212133	0
1212175	0
1212390	0
1212451	1
1212602	0
1212605	5
1212610	14
1212690	10
1212731	0
1212766	0
1212770	0
1212775	0
1213148	0
1213166	0
1213568	0
1213598	1
1213866	26
1213950	21
1213953	10
1213970	7
1213996	0
1214060	1
1214097	20
1214122	3
1214243	17
1214248	15
1214270	8
1214285	3
1214363	0
1214372	0
1214381	0
1214387	0
1214395	0
1214404	0
1214406	0
1214429	0
1214440	0
1214470	0
1214480	0
1214482	0
1214484	0
1214486	0
1214495	0
1214497	0
1214505	0
1214524	0
1214568	0
1214592	0
1214673	45
1214701	37
1214950	0
1215018	0
1215029	0
1215059	26
1215071	0
1215146	0
1215192	0
1215214	71
1215216	0
1215251	0
1215275	3
1215410	12
1215424	87
1215440	28
1215561	23
1215621	1
1215664	22
1215670	15
1215686	26
1215700	11
1215880	9
1215973	3
1216057	9
1216108	5
1216196	5
1216284	24
1216306	0
1216351	7
1216419	0
1216468	2
1216657	24
1216668	0
1216732	5
1216894	0
1216920	7
1216923	19
1217044	1
1217087	9
1217142	0
1217243	0
1217304	5
1217310	24
1217397	0
1217546	0
1217556	0
1217736	0
1218151	8
1218210	0
1218357	0
1218375	0
1218386	1
1218513	0
1218537	0
1218567	0
1218765	0
1218790	1
1219033	0
1219040	0
1219138	0
1219147	0
1219166	10
1219193	0
1219220	5
1219254	2
1219279	0
1219422	0
1219484	0
1219488	0
1219520	0
1219524	0
1219647	0
1219662	0
1219680	0
1219732	0
1219734	0
1219794	0
1219823	0
1220030	0
1220034	0
1220111	0
1220125	0
1220163	0
1220179	0
1220286	0
1220299	23
1220413	0
1220424	12
1220443	1
1220497	0
1220503	46
1220530	0
1220569	0
1220577	0
1220611	0
1220685	0
1220732	0
1220759	0
1220762	0
1220987	0
1221002	0
1221101	0
1221295	0
1221305	0
1221669	0
1221733	0
1221781	0
1221821	0
1221883	0
1221943	0
1221952	0
1221958	0
1222072	0
1222235	0
1222312	0
1222384	0
1222399	0
1222423	0
1222435	0
1222464	0
1222563	0
1222579	0
1222657	0
1222712	0
1222789	0
1222822	0
1222836	0
1222855	0
1222984	0
1223010	0
1223020	22
1223117	1
1223192	0
1223241	0
1223397	0
1223431	20
1223499	0
1223552	8
1223619	9
1223842	1
1223869	15
1223880	0
1224378	0
1224423	0
1224437	0
1224482	0
1224567	0
1224569	1
1224695	0
1224701	0
1224719	0
1224743	0
1224810	0
1224844	0
1224893	0
1224895	0
1224993	0
1225017	10
1225050	0
1225104	0
1225223	0
1225253	0
1225263	0
1225435	0
1225445	0
1225521	0
1225598	0
1225738	0
1225792	0
1225910	6
1225995	0
1226022	0
1226037	1
1226049	0
1226079	0
1226094	26
1226098	0
1226109	0
1226115	0
1226124	0
1226149	0
1226318	0
1226407	0
1226489	0
1226571	0
1226713	0
1226784	0
1226793	0
1226874	0
1226963	0
1227409	0
1227448	0
1227542	0
1227602	2
1227614	0
1227653	2
1227680	0
1227752	0
1227755	0
1227860	0
1227871	0
1227988	0
1228200	0
1228247	0
1228288	0
1228406	0
1228534	0
1228735	0
1228771	0
1228780	0
1228919	0
1228971	9
1229114	4
1229180	0
1229225	0
1229262	0
1229387	0
1229508	13
1229520	27
1229572	53
1229596	0
1229686	1
1229731	12
1229739	1
1229856	22
1229949	2
1230002	24
1230039	18
1230131	0
1230166	0
1230382	0
1230426	12
1230462	14
1230466	4
1230477	0
1230606	0
1230615	1
1230660	20
1230666	8
1230713	2
1230741	12
1230833	0
1230851	9
1230908	24
1230922	0
1230940	27
1230967	62
1230996	0
1231020	24
1231131	7
1231206	0
1231224	8
1231235	0
1231288	83
1231292	71
1231305	54
1231339	18
1231396	1
1231412	40
1231529	0
1231636	108
1231666	21
1231668	0
1231720	0
1231791	0
1231829	0
1231983	0
1232128	0
1232183	0
1232385	0
1232420	29
1232426	0
1232493	20
1232499	28
1232511	0
1232571	0
1232638	0
1232656	0
1232730	2
1232759	0
1232840	1
1232850	0
1232919	2
1232922	17
1232970	0
1232992	0
1233006	17
1233018	0
1233098	0
1233184	13
1233213	20
1233291	0
1233298	0
1233489	0
1233511	0
1233513	1
1233579	4
1233655	0
1233666	0
1233961	32
1233972	0
1234031	1
1234158	0
1234254	0
1234371	14
1234378	0
1234559	0
1234772	0
1234991	0
1235050	4
1235194	0
1235220	0
1235316	6
1235538	3
1235616	0
1235740	0
1235747	0
1235754	0
1236006	0
1236071	0
1236084	1
1236094	5
1236128	14
1236177	0
1236230	0
1236264	0
1236295	0
1236364	0
1236387	0
1236414	0
1236498	0
1236604	0
1236651	0
1236847	0
1237008	0
1237035	0
1237050	0
1237117	0
1237215	0
1237224	2
1237299	2
1237324	17
1237338	0
1237413	2
1237425	0
1237434	0
1237443	1
1237464	0
1237509	42
1237518	0
1237594	75
1237622	0
1237672	0
1237779	0
1237854	0
1237914	0
1237940	0
1238017	0
1238019	0
1238029	0
1238042	0
1238076	0
1238168	0
1238208	1
1238245	9
1238353	0
1238450	1
1238475	0
1238520	0
1238538	0
1238740	0
1238857	0
1239211	0
1239286	0
1239308	0
1239331	1
1239402	0
1239455	0
1239582	0
1239637	4
1239786	25
1239916	10
1239994	0
1239996	0
1240017	0
1240077	0
1240087	0
1240100	0
1240123	0
1240127	0
1240133	0
1240135	0
1240150	0
1240159	0
1240178	0
1240186	0
1240196	0
1240220	1
1240226	0
1240235	0
1240278	0
1240303	66
1240305	0
1240361	0
1240398	18
1240529	0
1240576	3
1240603	16
1240737	16
1240761	1
1240818	0
1240820	0
1240853	0
1240874	0
1240888	0
1240895	0
1240924	0
1240982	0
1241003	0
1241013	0
1241039	0
1241142	0
1241208	0
1241214	19
1241243	0
1241329	1
1241395	82
1241419	0
1241480	0
1241576	5
1241598	18
1241607	34
1241624	0
1241744	3
1241785	30
1241828	16
1241959	0
1242016	0
1242112	29
1242139	0
1242176	40
1242219	7
1242394	0
1242468	15
1242657	5
1242686	11
1242694	0
1242696	70
1242804	0
1242867	0
1242915	1
1242931	0
1242971	0
1243107	0
1243363	0
1243387	7
1243483	0
1243553	0
1243623	1
1243664	8
1243762	0
1243802	0
1243909	0
1243961	1
1243994	0
1244039	2
1244042	0
1244258	0
1244283	0
1244369	5
1244543	0
1244552	0
1244571	0
1244597	0
1244694	0
1244700	0
1244706	0
1244776	0
1244794	0
1244839	0
1244883	0
1244891	0
1244906	0
1245014	0
1245141	0
1245175	0
1245218	0
1245425	0
1245428	0
1245480	0
1245527	0
1245662	0
1245725	0
1245839	0
1245845	0
1245876	0
1245951	0
1246150	0
1246154	6
1246501	0
1246574	0
1246597	0
1246620	12
1246734	0
1246765	13
1246958	1
1247028	51
1247092	1
1247096	0
1247121	0
1247287	0
1247294	0
1247366	0
1247399	16
1247503	0
1247651	1
1247660	7
1247738	0
1247816	0
1247855	32
1247906	0
1247994	0
1248126	0
1248168	0
1248219	0
1248247	1
1248282	0
1248401	0
1248574	0
1248650	12
1248667	8
1248763	0
1248847	0
1248859	35
1248891	0
1248893	0
1248924	0
1249039	0
1249066	0
1249112	0
1249131	0
1249188	0
1249216	0
1249244	0
1249299	8
1249336	0
1249355	0
1249404	0
1249426	0
1249507	0
1249541	0
1249569	0
1249603	0
1249625	0
1249699	0
1249923	0
1250043	0
1250131	0
1250286	0
1250300	0
1250378	0
1250604	0
1250690	0
1250780	0
1250806	0
1250841	0
1250876	0
1250907	0
1250920	0
1250952	0
1251014	0
1251219	0
1251241	0
1251327	0
1251400	0
1251426	0
1251430	2
1251492	0
1251520	1
1251617	0
1251623	0
1251672	0
1251712	0
1251766	0
1251830	0
1251857	0
1251860	0
1251908	0
1251915	0
1251953	0
1251982	0
1251992	0
1252030	0
1252044	0
1252120	0
1252161	0
1252165	0
1252281	0
1252317	0
1252343	20
1252384	0
1252424	5
1252490	0
1252506	0
1252546	0
1252558	0
1252582	0
1252606	0
1252642	0
1252929	0
1252988	25
1253039	0
1253042	0
1253044	0
1253104	0
1253155	0
1253257	0
1253267	0
1253326	0
1253368	3
1253544	0
1253638	0
1253643	0
1253674	0
1253701	0
1253881	0
1253999	0
1254037	8
1254052	0
1254099	0
1254130	0
1254138	0
1254316	54
1254344	0
1254403	16
1254414	0
1254465	1
1254502	0
1254509	0
1254519	0
1254527	0
1254582	0
1254622	0
1254634	0
1254701	33
1254750	1
1254876	8
1254896	0
1254977	40
1254999	5
1255065	0
1255073	0
1255092	0
1255202	16
1255418	22
1255472	0
1255496	0
1255533	0
1255543	0
1255602	1
1255682	0
1255733	14
1255820	0
1255958	0
1255962	0
1255992	0
1256028	0
1256031	0
1256296	0
1256305	0
1256512	0
1256662	0
1256699	0
1256746	0
1256815	0
1256858	0
1256986	0
1257076	0
1257086	0
1257151	0
1257154	0
1257204	0
1257277	0
1257302	0
1257316	22
1257322	1
1257468	2
1257489	0
1257561	39
1257597	0
1257619	0
1257684	0
1257780	9
1257838	0
1257960	1
1258004	9
1258006	8
1258223	0
1258414	8
1258513	0
1258527	0
1258530	0
1258547	0
1258644	7
1258674	1
1258683	0
1258720	0
1258724	0
1258767	48
1258944	0
1258954	0
1258986	0
1259058	0
1259073	1
1259262	0
1259403	0
1259468	0
1259484	0
1259617	0
1259718	0
1259766	0
1259799	0
1259824	0
1259856	0
1259921	0
1259964	0
1260033	0
1260170	0
1260351	0
1260394	0
1260509	0
1260587	0
1260612	0
1260624	0
1260663	0
1260777	0
1260896	0
1260968	0
1260975	0
1260981	0
1261050	0
1261114	0
1261131	0
1261134	0
1261202	0
1261240	0
1261254	0
1261321	0
1261337	0
1261545	0
1261586	0
1261614	0
1261728	22
1261833	0
1261867	34
1261936	9
1262021	0
1262065	1
1262116	22
1262142	0
1262161	1
1262278	0
1262306	0
1262435	10
1262561	35
1262678	12
1262702	21
1262732	0
1262767	93
1263092	0
1263293	0
1263311	13
1263362	0
1263413	0
1263456	14
1263473	0
1263486	4
1263493	7
1263545	0
1263673	1
1263715	17
1263768	1
1263844	42
1263882	0
1263906	0
1263919	0
1264020	5
1264206	0
1264342	6
1264385	0
1264459	0
1264467	8
1264496	0
1264503	0
1264572	0
1264596	0
1264619	11
1264800	4
1264836	0
1264950	0
1265003	0
1265319	23
1265362	6
1265481	55
1265502	0
1265566	6
1265594	0
1265601	0
1265634	33
1265714	0
1265727	0
1265925	17
1265985	0
1266003	0
1266133	0
1266140	0
1266273	19
1266314	1
1266483	1
1266493	43
1266497	0
1266629	0
1266653	0
1266694	0
1266763	0
1266793	0
1266841	1
1266858	0
1266872	7
1266924	0
1266983	1
1266986	0
1266996	15
1267003	14
1267037	14
1267046	0
1267090	29
1267114	0
1267129	1
1267196	0
1267254	0
1267268	0
1267323	1
1267364	1
1267499	0
1267615	0
1267673	0
1267809	27
1267872	0
1267936	0
1267976	13
1267997	0
1268024	0
1268086	3
1268443	10
1268445	27
1268547	0
1268580	13
1268612	4
1268625	30
1268646	0
1268688	6
1268703	0
1268721	0
1268789	34
1268826	1
1268921	0
1268988	3
1269026	39
1269041	40
1269054	0
1269093	0
1269104	3
1269140	0
1269225	9
1269321	0
1269392	18
1269459	19
1269574	42
1269652	0
1269702	0
1269953	4
1269969	0
1269975	18
1270022	0
1270060	3
1270198	0
1270222	0
1270231	0
1270316	4
1270388	2
1270426	10
1270454	35
1270581	0
1270733	0
1270736	5
1270745	82
1270766	0
1270799	1
1270827	16
1271024	12
1271147	0
1271160	1
1271180	0
1271234	1
1271360	20
1271432	0
1271492	13
1271577	1
1271626	0
1271648	3
1271821	0
1271831	14
1271862	23
1271911	0
1271971	0
1272098	0
1272117	15
1272184	3
1272197	0
1272205	0
1272240	0
1272250	0
1272323	103
1272327	71
1272352	7
1272357	8
1272366	57
1272643	0
1272728	63
1272926	0
1273059	33
1273086	0
1273099	8
1273141	0
1273165	0
1273172	2
1273196	0
1273330	0
1273351	0
1273365	0
1273424	120
1273436	0
1273522	0
1273566	0
1273680	3
1273721	25
1273774	37
1273805	0
1273814	0
1273838	12
1273944	0
1274066	0
1274072	29
1274089	28
1274093	38
1274148	20
1274156	32
1274253	92
1274264	5
1274299	1
1274332	5
1274534	0
1274829	45
1274999	26
1275082	1
1275085	3
1275179	0
1275302	0
1275305	16
1275328	0
1275432	0
1275512	0
1275553	3
1275557	16
1275559	128
1275563	4
1275566	0
1275577	0
1275581	2
1275662	13
1275685	0
1275690	62
1275853	2
1275931	8
1275969	33
1275971	6
1275986	1
1276009	94
1276023	1
1276034	1
1276132	0
1276190	0
1276357	0
1276365	0
1276401	5
1276502	13
1276527	9
1276549	1
1276597	0
1276626	1
1276642	20
1276658	0
1276681	2
1276709	9
1276746	0
1276779	3
1276803	0
1277042	8
1277069	10
1277225	0
1277276	17
1277424	30
1277623	49
1277681	26
1277714	6
1277773	15
1277831	3
1277846	26
1277849	5
1277871	2
1277875	8
1277987	6
1278002	0
1278032	0
1278119	25
1278185	0
1278286	10
1278454	0
1278475	0
1278503	0
1278520	38
1278534	34
1278548	24
1278555	28
1278658	9
1278665	7
1278727	15
1278736	67
1278748	22
1278823	0
1278902	1
1278910	2
1279059	4
1279075	0
1279176	58
1279267	0
1279450	10
1279461	25
1279465	50
1279522	42
1279572	2
1279633	14
1279646	24
1279650	2
1279657	0
1279679	0
1279824	9
1279840	0
1279948	5
1279999	17
1280063	0
1280076	0
1280095	1
1280161	9
1280165	15
1280220	0
1280237	0
1280327	0
1280351	80
1280355	39
1280363	0
1280421	35
1280483	0
1280619	25
1280654	2
1280674	0
1280720	0
1280740	0
1280839	0
1280862	1
1280903	0
1280959	8
1280969	0
1281040	7
1281052	0
1281080	35
1281089	2
1281116	55
1281141	0
1281152	1
1281173	0
1281190	0
1281378	0
1281422	38
1281471	0
1281508	151
1281545	6
1281573	31
1281579	3
1281668	0
1281752	0
1281791	0
1281849	35
1281851	0
1281868	0
1281875	2
1281896	1
1282023	27
1282034	0
1282145	60
1282221	0
1282299	3
1282460	0
1282488	0
1282499	0
1282532	25
1282534	11
1282599	1
1282667	0
1282675	0
1282731	15
1282791	71
1282795	4
1282808	0
1283006	21
1283022	0
1283036	8
1283062	15
1283172	0
1283326	0
1283443	0
1283580	0
1283651	0
1283657	0
1283970	0
1284006	0
1284223	0
1284298	0
1284344	0
1284358	0
1284430	0
1284514	1
1284556	0
1284616	0
1284792	0
1284801	1
1284805	2
1284881	0
1284906	0
1284947	0
1284958	9
1284964	0
1285041	0
1285055	0
1285136	0
1285174	0
1285216	0
1285258	0
1285264	0
1285270	0
1285309	0
1285336	0
1285385	0
1285405	0
1285475	0
1285525	0
1285573	0
1285592	0
1285644	0
1285654	0
1285730	0
1285756	0
1285759	1
1285899	0
1285907	0
1285961	0
1286027	0
1286182	0
1286206	0
1286257	1
1286290	0
1286312	0
1286345	0
1286352	0
1286363	0
1286379	0
1286396	0
1286418	29
1286448	0
1286459	0
1286468	0
1286492	8
1286562	0
1286573	12
1286584	0
1286586	0
1286710	0
1286818	12
1286852	0
1286946	0
1287023	0
1287068	10
1287089	6
1287110	0
1287117	1
1287182	0
1287262	0
1287341	3
1287433	17
1287468	24
1287549	2
1287594	0
1287624	0
1287666	12
1287672	19
1287693	0
1287699	11
1287726	2
1287807	6
1287903	10
1288014	1
1288023	1
1288107	11
1288179	0
1288190	0
1288215	0
1288265	0
1288271	0
1288317	2
1288325	0
1288350	1
1288362	0
1288496	0
1288502	7
1288597	2
1288649	0
1288767	0
1288812	0
1288989	16
1289058	0
1289157	0
1289163	0
1289187	0
1289196	0
1289301	0
1289373	1
1289417	0
1289429	0
1289505	0
1289542	0
1289626	0
1289697	0
1289720	0
1289726	0
1289736	0
1289907	0
1290000	0
1290012	0
1290072	0
1290074	22
1290170	0
1290257	43
1290312	2
1290320	0
1290390	0
1290422	11
1290449	0
1290459	0
1290507	0
1290591	0
1290630	45
1290643	0
1290645	155
1290733	0
1290759	6
1290813	0
1290881	0
1290898	10
1290930	0
1290957	11
1290974	0
1291026	17
1291129	1
1291181	52
1291223	0
1291235	13
1291318	0
1291357	0
1291367	21
1291370	1
1291385	32
1291391	0
1291545	23
1291607	6
1291676	12
1291757	47
1291769	6
1291814	0
1291877	0
1291895	72
1291949	16
1292063	75
1292081	0
1292100	20
1292111	0
1292135	7
1292246	14
1292324	1
1292402	0
1292411	2
1292435	0
1292447	8
1292465	0
1292503	0
1292543	1
1292575	1
1292626	0
1292822	13
1292833	0
1292915	10
1292927	0
1292971	17
1292988	0
1293010	35
1293019	22
1293079	0
1293108	9
1293124	19
1293247	0
1293253	0
1293323	0
1293369	0
1293456	1
1293498	0
1293504	2
1293543	0
1293675	5
1293731	0
1293747	7
1293782	0
1293807	28
1293878	1
1293888	0
1293931	7
1293969	36
1293972	18
1294022	0
1294059	10
1294074	65
1294083	5
1294149	19
1294387	5
1294399	1
1294523	5
1294627	4
1294698	5
1294902	18
1295048	0
1295132	6
1295308	0
1295384	6
1295466	13
1295649	0
1295698	0
1295787	10
1295944	9
1296057	11
1296087	0
1296129	0
1296143	4
1296150	0
1296222	0
1296276	0
1296312	0
1296532	0
1296595	0
1296646	0
1296684	0
1296699	0
1296715	0
1296773	0
1296889	0
1296965	0
1296969	0
1297160	0
1297240	0
1297430	0
1297538	0
1297555	0
1297583	0
1297645	0
1297725	0
1297802	0
1297926	0
1298062	0
1298093	8
1298136	0
1298175	0
1298347	0
1298467	0
1298483	0
1298531	0
1298591	0
1298627	0
1298663	0
1298705	25
1298708	7
1298770	0
1298793	1
1298927	1
1298978	0
1299027	0
1299127	14
1299138	0
1299169	1
1299271	17
1299358	0
1299391	43
1299400	23
1299529	5
1299697	0
1299738	0
1299741	34
1299758	1
1299828	0
1299854	44
1299870	3
1299945	8
1300202	0
1300219	0
1300224	0
1300235	20
1300258	0
1300297	0
1300390	0
1300507	0
1300564	0
1300714	1
1300732	0
1300770	0
1300806	0
1300849	0
1300960	0
1300974	0
1301125	0
1301218	59
1301273	0
1301329	2
1301462	21
1301464	1
1301589	8
1301598	0
1301663	0
1301750	1
1301761	0
1301820	0
1301879	0
1301886	0
1301968	11
1301971	18
1301997	15
1302007	13
1302049	0
1302076	1
1302245	0
1302338	0
1302424	26
1302502	2
1302611	0
1302626	0
1302691	17
1302762	1
1302789	10
1302847	18
1302859	0
1302908	3
1302927	0
1302929	0
1302949	0
1302985	0
1303021	0
1303072	0
1303191	0
1303208	0
1303225	0
1303245	0
1303276	0
1303299	0
1303301	0
1303366	0
1303434	0
1303452	0
1303626	0
1303700	0
1303735	0
1303751	0
1303756	0
1303793	0
1303875	0
1304091	0
1304127	0
1304131	0
1304312	0
1304475	0
1304585	0
1304610	0
1304664	0
1304731	0
1304747	0
1304761	0
1304775	0
1304921	0
1304933	0
1305063	0
1305104	0
1305119	0
1305131	0
1305189	0
1305241	0
1305479	0
1305486	6
1305504	1
1305566	0
1305628	0
1305675	2
1305678	3
1305720	17
1305804	6
1305872	11
1305875	23
1305885	0
1305901	1
1305971	0
1306008	0
1306028	6
1306042	1
1306090	0
1306126	0
1306149	0
1306188	2
1306208	0
1306210	1
1306299	10
1306363	32
1306420	1
1306445	9
1306555	0
1306559	11
1306775	0
1306780	0
1306856	0
1306934	0
1307001	18
1307302	6
1307382	0
1307448	0
1307564	0
1307585	0
1307726	0
1307759	0
1307830	0
1307897	0
1307903	0
1308047	0
1308098	1
1308117	0
1308159	0
1308183	0
1308218	0
1308255	0
1308316	64
1308374	0
1308382	1
1308431	34
1308433	0
1308454	0
1308482	0
1308592	0
1308594	43
1308666	1
1308676	0
1308706	0
1308742	0
1308789	0
1308808	54
1308828	0
1308836	3
1308844	3
1308855	0
1308887	1
1308900	14
1308903	0
1308909	0
1308975	17
1308981	0
1309016	0
1309088	0
1309109	0
1309111	0
1309171	0
1309178	0
1309211	0
1309534	0
1309562	0
1309597	0
1309638	0
1309723	0
1309732	0
1309819	0
1309930	0
1309970	0
1310024	0
1310050	0
1310096	0
1310099	0
1310141	0
1310151	0
1310203	0
1310263	0
1310281	0
1310285	1
1310368	0
1310455	0
1310529	0
1310698	2
1310780	18
1310806	4
1310902	29
1310939	7
1311284	17
1311366	0
1311386	0
1311452	24
1311455	0
1311485	16
1311519	4
1311633	0
1311670	4
1311673	0
1311719	76
1311726	0
1311744	36
1311786	11
1311892	5
1312141	0
1312162	13
1312184	0
1312198	0
1312282	75
1312287	0
1312348	2
1312367	0
1312595	29
1312610	1
1312632	0
1312732	46
1312797	1
1312801	13
1312843	0
1312979	1
1313061	0
1313189	1
1313249	15
1313251	0
1313317	0
1313463	2
1313468	0
1313483	0
1313495	0
1313529	0
1313563	0
1313592	53
1313633	1
1313644	0
1313647	0
1313652	0
1313680	10
1313714	16
1313729	26
1313763	0
1313828	0
1313884	4
1313887	76
1313921	0
1314048	0
1314107	102
1314127	0
1314169	0
1314189	55
1314217	68
1314356	0
1314405	0
1314488	0
1314570	0
1314607	26
1314703	0
1314724	65
1314921	0
1314973	0
1314987	66
1315022	0
1315095	3
1315112	0
1315176	0
1315195	0
1315306	0
1315400	0
1315452	0
1315509	0
1315573	1
1315580	69
1315710	0
1315847	3
1315898	0
1315920	53
1315999	0
1316002	99
1316053	0
1316074	0
1316099	0
1316122	0
1316164	41
1316311	0
1316528	34
1316560	54
1316702	0
1316797	0
1316865	0
1316873	0
1316877	0
1316884	0
1316906	1
1316995	54
1317102	0
1317115	106
1317139	1
1317221	0
1317242	0
1317447	0
1317565	46
1317585	0
1317803	1
1317853	0
1317881	0
1317916	0
1317930	0
1318078	0
1318096	0
1318286	0
1318312	29
1318492	22
1318546	46
1318562	54
1318654	0
1318705	58
1318774	0
1318822	35
1318905	0
1318969	69
1319121	0
1319244	11
1319271	2
1319297	0
1319404	16
1319469	0
1319511	0
1319587	0
1319599	0
1319608	0
1319625	0
1319655	0
1319774	0
1319836	0
1319895	14
1319897	3
1320066	1
1320179	0
1320181	0
1320196	0
1320206	41
1320236	0
1320283	0
1320299	22
1320331	14
1320335	0
1320353	0
1320372	0
1320382	21
1320414	0
1320611	0
1320648	0
1320665	0
1320757	2
1320760	10
1320766	0
1320823	0
1320912	4
1320915	21
1320952	0
1320962	3
1320965	0
1320972	0
1321035	4
1321131	4
1321136	0
1321167	0
1321233	0
1321251	11
1321258	0
1321266	15
1321274	43
1321289	11
1321295	29
1321310	17
1321391	0
1321494	0
1321557	0
1321690	0
1321698	0
1321748	1
1321783	21
1321816	0
1321843	0
1321846	12
1321897	0
1321910	2
1321919	1
1322070	0
1322090	0
1322104	0
1322190	1
1322196	0
1322252	0
1322265	0
1322276	0
1322285	8
1322577	0
1322597	0
1322601	0
1322663	0
1322711	0
1322749	0
1322759	3
1322915	0
1323095	6
1323166	0
1323195	0
1323208	8
1323256	0
1323283	1
1323444	1
1323523	0
1323748	1
1323758	2
1323850	5
1323873	0
1323887	0
1323917	0
1323920	0
1323931	0
1323999	1
1324013	1
1324040	0
1324119	0
1324154	9
1324266	29
1324353	10
1324500	26
1324532	0
1324539	0
1324565	19
1324671	16
1324740	0
1324785	2
1324798	0
1324841	0
1324913	16
1324956	1
1324983	0
1324990	0
1325011	97
1325013	1
1325041	0
1325198	0
1325242	0
1325355	0
1325388	13
1325412	0
1325418	0
1325457	0
1325526	0
1325548	0
1325653	25
1325665	0
1325690	0
1325700	4
1325705	0
1325730	0
1325778	0
1325816	0
1325824	0
1325923	0
1326016	5
1326104	0
1326119	1
1326121	4
1326141	0
1326216	78
1326281	0
1326395	114
1326470	0
1326512	0
1326536	0
1326547	12
1326569	0
1326594	0
1326667	5
1326757	0
1326795	0
1326812	0
1326863	13
1326888	56
1326926	13
1327013	44
1327022	3
1327105	116
1327255	0
1327279	0
1327295	167
1327436	23
1327445	10
1327525	66
1327530	13
1327552	0
1327583	0
1327598	0
1327657	0
1327696	3
1327791	0
1327798	0
1327867	0
1327917	1
1328046	0
1328118	0
1328124	0
1328212	30
1328309	0
1328391	0
1328436	0
1328445	0
1328462	1
1328634	0
1328724	10
1328809	0
1328962	0
1328997	0
1329324	0
1329327	0
1329447	26
1329798	0
1329921	0
1329945	0
1330059	0
1330199	0
1330213	0
1330229	0
1330235	0
1330245	0
1330250	0
1330254	0
1330359	0
1330397	0
1330461	0
1330488	3
1330590	0
1330608	0
1330671	0
1330701	0
1330716	0
1330755	0
1330842	6
1331004	0
1331176	0
1331182	0
1331207	0
1331222	0
1331276	0
1331314	0
1331505	0
1331558	0
1331633	0
1331657	0
1331687	1
1331706	0
1331726	1
1331769	0
1331797	0
1331816	0
1331828	0
1331872	0
1331888	37
1331912	0
1331918	0
1332065	17
1332117	0
1332146	1
1332169	1
1332174	19
1332506	0
1332807	0
1332918	0
1332945	0
1332968	0
1332972	0
1332976	0
1332985	2
1333058	0
1333093	0
1333099	0
1333176	0
1333302	3
1333320	0
1333610	28
1333643	1
1333645	27
1333889	52
1333929	0
1333948	4
1334099	27
1334116	16
1334171	0
1334270	32
1334362	0
1334492	0
1334578	0
1334727	0
1334912	0
1334924	60
1334927	90
1334949	36
1334993	15
1335006	14
1335026	5
1335090	0
1335099	9
1335164	0
1335173	18
1335219	0
1335260	62
1335422	1
1335503	0
1335599	4
1335715	0
1335787	13
1335844	0
1335886	0
1336026	0
1336166	0
1336205	3
1336337	0
1336408	0
1336427	0
1336442	0
1336563	0
1336622	0
1336650	0
1336808	0
1336859	0
1336949	0
1337040	0
1337060	0
1337064	0
1337098	0
1337152	0
1337157	1
1337224	0
1337234	0
1337241	0
1337255	0
1337271	0
1337293	0
1337323	5
1337377	2
1337415	11
1337494	0
1337529	0
1337586	0
1337623	0
1337873	16
1337919	0
1337939	0
1337973	0
1338069	0
1338121	2
1338209	15
1338223	0
1338332	33
1338530	0
1338557	49
1338568	8
1338697	2
1338700	0
1338709	34
1338794	0
1338813	0
1338928	0
1338952	0
1338968	1
1339027	20
1339077	0
1339089	1
1339192	43
1339267	7
1339306	29
1339343	0
1339353	31
1339374	0
1339403	14
1339530	4
1339571	56
1339646	1
1339658	6
1339719	1
1339775	4
1339817	10
1340498	1
1340528	0
1340553	15
1340596	1
1340625	13
1340631	1
1340634	3
1340679	7
1340825	4
1340917	3
1340959	58
1340982	35
1340988	3
1341024	61
1341173	0
1341188	0
1341204	2
1341324	3
1341365	58
1341464	0
1341574	8
1341721	0
1341731	0
1341767	1
1341839	11
1342028	0
1342128	16
1342130	3
1342168	14
1342267	0
1342280	16
1342352	3
1342424	0
1342466	0
1342593	9
1342675	0
1342683	0
1342703	14
1342713	5
1342732	5
1342867	8
1342883	53
1342891	1
1342996	0
1343007	3
1343011	3
1343114	1
1343146	1
1343347	0
1343374	0
1343414	18
1343446	32
1343495	0
1343534	42
1343536	62
1343633	0
1343657	8
1343701	0
1343716	1
1343728	34
1343749	0
1343858	19
1343882	1
1343959	10
1344018	2
1344021	14
1344025	34
1344031	1
1344083	38
1344118	95
1344173	47
1344181	2
1344223	6
1344394	0
1344613	1
1344692	0
1344696	0
1344715	0
1344748	0
1344804	0
1344919	0
1344928	0
1344968	0
1345136	0
1345178	6
1345211	0
1345254	36
1345259	0
1345430	0
1345505	0
1345589	0
1345615	0
1345629	0
1345666	0
1345699	0
1345711	0
1345875	0
1345911	0
1345939	0
1345995	0
1346172	0
1346212	0
1346226	0
1346316	0
1346328	0
1346473	12
1346480	0
1346554	0
1346567	0
1346758	10
1346817	0
1346894	1
1346898	2
1346943	25
1347122	1
1347362	0
1347462	1
1347499	3
1347598	0
1347638	37
1347725	4
1347747	8
1347778	4
1347900	14
1347942	0
1348044	1
1348199	9
1348201	4
1348272	28
1348357	27
1348641	8
1348677	28
1348690	0
1348712	0
1348724	6
1348745	0
1348770	0
1348804	22
1348956	0
1348990	3
1349027	12
1349080	1
1349112	6
1349120	0
1349146	0
1349208	9
1349242	0
1349249	0
1349335	63
1349347	0
1349350	0
1349515	0
1349560	23
1349571	0
1349590	0
1349652	21
1349703	0
1349722	0
1349777	12
1349840	0
1349947	50
1350070	57
1350088	34
1350104	0
1350156	12
1350220	0
1350241	0
1350303	0
1350373	26
1350402	30
1350437	0
1350466	7
1350521	0
1350549	0
1350583	0
1350805	22
1350907	24
1350925	0
1350950	0
1351015	20
1351042	36
1351046	25
1351069	95
1351078	24
1351081	5
1351090	0
1351129	0
1351154	0
1351177	0
1351188	1
1351246	0
1351273	0
1351362	0
1351539	0
1351740	36
1351745	18
1351751	0
1351778	0
1351891	0
1351916	0
1352221	0
1352478	0
1352642	0
1352733	0
1352763	0
1352786	0
1352834	0
1352859	0
1352926	0
1352937	0
1353049	0
1353056	0
1353078	0
1353084	0
1353145	2
1353181	111
1353236	0
1353358	1
1353416	3
1353511	0
1353594	0
1353603	14
1353633	9
1353700	14
1353768	1
1353776	0
1353793	0
1353889	44
1353980	78
1354035	25
1354073	32
1354182	0
1354192	0
1354223	0
1354356	0
1354385	0
1354467	0
1354470	0
1354474	60
1354505	0
1354523	0
1354550	189
1354572	13
1354598	0
1354661	1
1354685	10
1354786	2
1354791	0
1354805	0
1354843	0
1354852	2
1354866	0
1354942	1
1354978	34
1354984	0
1355014	0
1355112	0
1355132	2
1355195	6
1355284	31
1355291	0
1355369	37
1355374	0
1355405	0
1355500	31
1355519	0
1355581	39
1355585	66
1355608	0
1355624	1
1355639	0
1355667	0
1355679	0
1355786	0
1355830	0
1355870	4
1355876	0
1355902	0
1355953	0
1355972	0
1355998	0
1356025	0
1356051	0
1356091	0
1356136	0
1356138	0
1356160	0
1356181	0
1356199	28
1356203	0
1356229	1
1356234	0
1356299	0
1356336	0
1356360	0
1356442	0
1356465	0
1356552	0
1356565	21
1356579	0
1356616	0
1356649	0
1356660	38
1356697	0
1356822	0
1357054	0
1357064	0
1357150	0
1357399	0
1357428	16
1357463	0
1357474	52
1357518	0
1357650	6
1357668	2
1357682	0
1357766	0
1357783	17
1357802	0
1357850	6
1357918	4
1358111	1
1358345	0
1358513	0
1358544	13
1358546	32
1358577	0
1358625	0
1358668	0
1358729	41
1358819	0
1358888	4
1358895	0
1358906	7
1358975	0
1359015	0
1359152	26
1359209	16
1359237	0
1359255	0
1359294	0
1359316	0
1359389	1
1359457	0
1359462	1
1359468	0
1359479	0
1359488	24
1359503	0
1359521	0
1359530	0
1359553	0
1359623	1
1359643	28
1359674	0
1359698	27
1359718	0
1359755	1
1359805	6
1359854	12
1360001	47
1360061	0
1360087	4
1360114	0
1360126	0
1360132	0
1360162	0
1360221	0
1360342	1
1360428	0
1360513	0
1360665	0
1360790	1
1360843	0
1360989	0
1360996	0
1361009	0
1361065	0
1361274	0
1361383	0
1361536	0
1361548	0
1361576	0
1361617	8
1361641	31
1361710	0
1361798	0
1361853	0
1362083	0
1362160	10
1362333	22
1362483	0
1362572	2
1362778	5
1362811	5
1362847	0
1362855	0
1362898	2
1362974	0
1362984	0
1363000	0
1363078	10
1363096	18
1363376	0
1363379	3
1363385	0
1363510	6
1363583	0
1363717	0
1363752	0
1363762	15
1363820	0
1363869	3
1363886	0
1363958	0
1364031	0
1364094	2
1364194	97
1364274	0
1364324	0
1364344	0
1364350	0
1364359	0
1364382	41
1364384	0
1364393	0
1364401	0
1364411	0
1364451	1
1364497	25
1364526	0
1364630	0
1364704	0
1364716	0
1364769	0
1364797	0
1364825	0
1364894	0
1364905	0
1364947	0
1365049	0
1365092	0
1365096	0
1365104	0
1365133	0
1365195	3
1365227	0
1365266	0
1365303	12
1365314	0
1365328	12
1365654	0
1365694	59
1365812	0
1365886	1
1365889	23
1365925	18
1366115	0
1366329	0
1366412	0
1366438	0
1366494	0
1366670	0
1366866	0
1366918	0
1366947	0
1367035	0
1367052	0
1367095	0
1367110	0
1367226	0
1367265	0
1367329	0
1367383	0
1367403	0
1367458	0
1367465	0
1367595	0
1367620	0
1367683	0
1367722	0
1367813	0
1367862	11
1367898	25
1368198	1
1368244	1
1368291	15
1368465	0
1368480	0
1368594	0
1368732	0
1368743	3
1368935	1
1369060	1
1369438	17
1369493	1
1369534	25
1369583	20
1369621	16
1369660	20
1369742	0
1369799	2
1370062	3
1370070	0
1370102	0
1370134	0
1370212	0
1370415	0
1370461	2
1370535	4
1370565	0
1370572	0
1370700	18
1370865	0
1370877	1
1371026	8
1371045	4
1371077	22
1371157	28
1371179	0
1371231	9
1371237	7
1371429	0
1371477	11
1371513	5
1371538	23
1371549	1
1371625	0
1371706	1
1371709	10
1371784	142
1371860	0
1371909	0
1372270	0
1372356	0
1372415	0
1372448	0
1372463	0
1372553	0
1372570	0
1372622	0
1372640	0
1372777	0
1372869	0
1372890	0
1372941	15
1372955	0
1373055	7
1373078	0
1373383	0
1373403	0
1373416	16
1373434	50
1373489	0
1373497	20
1373572	4
1373623	11
1373698	0
1373842	0
1373916	0
1373921	5
1373925	0
1373988	1
1374023	2
1374057	0
1374090	1
1374135	0
1374238	25
1374248	12
1374273	2
1374283	0
1374287	0
1374325	0
1374449	23
1374509	5
1374617	0
1374662	0
1374715	0
1374740	0
1374839	12
1374920	24
1374924	6
1374945	37
1375027	0
1375039	5
1375162	30
1375769	0
1375848	0
1375998	0
1376004	6
1376152	21
1376186	0
1376231	4
1376237	11
1376244	0
1376267	10
1376318	14
1376468	0
1376476	0
1376480	0
1376495	11
1376498	19
1376519	0
1376540	0
1376545	12
1376555	5
1376585	0
1376600	0
1376627	2
1376639	0
1376651	8
1376663	0
1376678	0
1376844	5
1376902	19
1376916	46
1376987	5
1377099	0
1377108	14
1377135	0
1377139	0
1377329	0
1377381	0
1377441	0
1377448	0
1377552	0
1377573	0
1377616	0
1377641	3
1377762	0
1377787	0
1377913	0
1377959	0
1377979	0
1377982	0
1377998	0
1378014	0
1378018	1
1378084	0
1378098	0
1378122	0
1378204	1
1378225	0
1378239	0
1378261	24
1378413	0
1378420	3
1378499	2
1378535	0
1378545	0
1378670	0
1378715	0
1378742	0
1378759	0
1378808	1
1378977	0
1379059	0
1379071	0
1379085	0
1379146	0
1379170	0
1379243	0
1379258	0
1379314	0
1379341	0
1379343	8
1379350	1
1379353	0
1379377	0
1379398	0
1379478	0
1379528	0
1379662	0
1379713	0
1379882	0
1379915	0
1380017	0
1380125	0
1380165	0
1380281	0
1380311	0
1380411	0
1380502	0
1380517	0
1380604	0
1380630	0
1380683	0
1380726	0
1380796	0
1380833	0
1380854	0
1380892	0
1380942	0
1380951	0
1380959	0
1381244	0
1381257	0
1381306	0
1381314	8
1381356	0
1381391	7
1381528	0
1381547	0
1381575	0
1381630	0
1381644	0
1381650	0
1381658	0
1381708	0
1381726	0
1381771	0
1381805	0
1381869	0
1381890	15
1381949	0
1381979	0
1381995	1
1382024	0
1382072	23
1382106	1
1382122	1
1382201	0
1382255	0
1382320	0
1382369	0
1382410	0
1382430	0
1382462	0
1382477	27
1382504	33
1382547	0
1382560	0
1382653	0
1382675	0
1382714	1
1382764	0
1382791	0
1382894	7
1382900	2
1382930	3
1383094	0
1383106	0
1383118	0
1383131	24
1383177	4
1383202	0
1383227	0
1383248	0
1383273	0
1383795	0
1384038	0
1384283	0
1384425	7
1384571	1
1384648	0
1384661	24
1384683	1
1384745	1
1384782	13
1384854	26
1384880	0
1384892	25
1384970	0
1385030	0
1385042	2
1385391	0
1385513	8
1385564	0
1385598	19
1385738	0
1385838	0
1385921	21
1386033	0
1386124	7
1386126	31
1386245	5
1386274	6
1386424	1
1386499	3
1386543	1
1386599	8
1386676	16
1386803	0
1386842	0
1387013	7
1387034	8
1387107	0
1387176	19
1387178	14
1387212	0
1387226	10
1387559	0
1387819	7
1387856	0
1387891	0
1387992	0
1388046	0
1388139	0
1388171	42
1388340	0
1388349	0
1388372	14
1388417	0
1388422	39
1388443	0
1388485	0
1388639	4
1388669	0
1388676	0
1388685	0
1388692	0
1388719	0
1388782	0
1388794	0
1388855	19
1388867	6
1388919	0
1388965	3
1388994	31
1389086	6
1389137	0
1389164	0
1389204	24
1389250	0
1389262	0
1389266	0
1389272	14
1389278	0
1389287	0
1389304	0
1389495	0
1389574	0
1389685	0
1389688	0
1389751	0
1389891	0
1389904	0
1390020	0
1390162	0
1390168	0
1390189	0
1390210	0
1390432	0
1390660	0
1390726	0
1390765	0
1390771	0
1390822	0
1390966	0
1390984	0
1391050	0
1391296	0
1391320	0
1391392	0
1391554	0
1391565	0
1391611	0
1391693	0
1391701	0
1391725	0
1391767	0
1391894	0
1391923	0
1392004	0
1392118	0
1392199	0
1392348	0
1392361	0
1392517	0
1392565	0
1392648	0
1392747	0
1392893	0
1392940	0
1393003	0
1393047	0
1393086	0
1393149	0
1393156	0
1393201	0
1393224	0
1393283	1
1393340	7
1393405	83
1393434	0
1393520	1
1393593	1
1393692	0
1393710	0
1393764	0
1393816	38
1393839	0
1394020	0
1394055	0
1394085	30
1394111	9
1394161	0
1394184	35
1394190	0
1394198	0
1394221	15
1394297	1
1394330	4
1394341	0
1394371	31
1394383	0
1394443	1
1394462	9
1394556	12
1394579	0
1394758	10
1394774	11
1394852	27
1394910	0
1394919	21
1394935	0
1395020	1
1395070	2
1395197	1
1395245	1
1395302	0
1395359	34
1395498	0
1395522	0
1395608	0
1395709	8
1395718	10
1395894	16
1395920	1
1395922	0
1395933	18
1396076	0
1396082	85
1396149	0
1396303	2
1396320	0
1396377	0
1396422	0
1396433	0
1396440	1
1396475	23
1396529	39
1396597	4
1396734	3
1396876	17
1396926	23
1396965	0
1396999	0
1397078	0
1397206	16
1397343	24
1397392	0
1397434	7
1397508	2
1397562	4
1397648	7
1397677	3
1397781	0
1397790	11
1397856	0
1397865	0
1397925	0
1397984	0
1397994	0
1397996	0
1398054	0
1398090	0
1398099	0
1398105	9
1398146	0
1398212	0
1398249	14
1398385	0
1398548	0
1398648	1
1398671	0
1398693	0
1398720	0
1398801	10
1398815	0
1398867	0
1398936	0
1399008	0
1399027	0
1399087	0
1399148	11
1399179	0
1399218	17
1399303	0
1399390	9
1399447	37
1399451	14
1399470	5
1399474	18
1399570	4
1399799	0
1399913	0
1399939	0
1399960	0
1399991	0
1400072	0
1400089	0
1400101	0
1400285	1
1400294	0
1400324	0
1400339	1
1400401	8
1400406	7
1400454	4
1400534	8
1400597	0
1400626	0
1400653	0
1400666	0
1400676	0
1400881	0
1400931	0
1400944	5
1400948	0
1400975	26
1400979	0
1401030	0
1401079	0
1401094	0
1401218	1
1401370	0
1401389	0
1401493	0
1401513	0
1401516	0
1401571	0
1401602	0
1401631	7
1401790	0
1401805	0
1401817	0
1401887	0
1401903	0
1401915	0
1401946	0
1401982	0
1402006	0
1402015	0
1402093	0
1402095	0
1402105	0
1402171	0
1402195	0
1402199	0
1402340	0
1402348	0
1402411	0
1402427	0
1402447	0
1402531	0
1402588	0
1402639	0
1402699	0
1402708	0
1402813	11
1402970	21
1403056	0
1403199	12
1403232	0
1403238	1
1403311	3
1403336	0
1403351	0
1403383	0
1403435	0
1403627	0
1403657	0
1403854	1
1403911	0
1403959	0
1404023	15
1404146	0
1404181	4
1404386	18
1404390	0
1404470	39
1404473	1
1404479	0
1404539	11
1404598	0
1404614	0
1404620	0
1404636	0
1404639	0
1404811	0
1404904	0
1404924	11
1404949	1
1404968	6
1405068	0
1405182	0
1405373	0
1405602	1
1405606	0
1405624	14
1405708	18
1405753	10
1405871	0
1406008	0
1406084	0
1406102	0
1406277	0
1406303	0
1406339	10
1406346	23
1406350	9
1406352	4
1406373	9
1406458	1
1406500	0
1406514	8
1406598	5
1406631	2
1406675	0
1406720	0
1406818	0
1406884	34
1406910	0
1407023	0
1407060	0
1407144	65
1407266	11
1407350	0
1407365	0
1407379	0
1407475	0
1407684	1
1407816	0
1407830	0
1407976	0
1408109	0
1408135	0
1408146	0
1408166	0
1408178	0
1408190	1
1408284	0
1408297	0
1408318	0
1408325	0
1408371	0
1408410	0
1408418	0
1408542	0
1408553	1
1408579	0
1408606	0
1408701	0
1408775	0
1408797	0
1408825	7
1408843	0
1408870	23
1408907	0
1408939	0
1409020	8
1409044	0
1409096	2
1409119	0
1409173	3
1409212	0
1409233	0
1409309	0
1409359	0
1409438	0
1409444	7
1409460	0
1409491	0
1409505	0
1409542	10
1409551	0
1409596	0
1409692	13
1409740	0
1409761	1
1409807	0
1409861	0
1409872	0
1409907	0
1410073	1
1410076	21
1410308	0
1410323	0
1410384	0
1410389	9
1410425	0
1410445	0
1410530	1
1410572	0
1410713	1
1410924	0
1410979	1
1410988	2
1411098	0
1411116	0
1411234	16
1411284	19
1411325	0
1411340	18
1411349	25
1411372	0
1411423	0
1411434	0
1411443	0
1411539	0
1411586	0
1411640	0
1411742	0
1411888	0
1411965	0
1412095	4
1412099	4
1412115	8
1412125	13
1412338	27
1412358	23
1412373	11
1412528	0
1412585	7
1412612	44
1412679	2
1412820	0
1413091	6
1413107	44
1413215	23
1413233	0
1413242	47
1413348	0
1413360	0
1413364	0
1413372	0
1413376	0
1413407	0
1413538	0
1413649	0
1413674	0
1413741	0
1413759	0
1413944	0
1414030	0
1414119	23
1414171	0
1414184	35
1414306	51
1414351	10
1414366	69
1414385	72
1414387	4
1414512	9
1414520	30
1414554	0
1414635	0
1414720	9
1414723	25
1414766	11
1414840	0
1414946	26
1415062	6
1415203	0
1415251	1
1415266	0
1415271	8
1415305	30
1415331	0
1415386	1
1415602	0
1415755	0
1415800	0
1415883	5
1415900	0
1415955	0
1416039	0
1416057	0
1416075	0
1416083	0
1416138	0
1416147	0
1416166	0
1416188	19
1416338	18
1416394	14
1416452	0
1416482	0
1416671	0
1416707	23
1416710	21
1416746	0
1416831	0
1416853	3
1417052	0
1417113	4
1417122	0
1417130	48
1417140	0
1417189	0
1417204	0
1417237	0
1417287	42
1417344	0
1417391	1
1417402	0
1417417	1
1417438	0
1417471	0
1417535	2
1417753	0
1417789	0
1417917	3
1417981	1
1417998	1
1418018	15
1418035	0
1418079	1
1418205	9
1418223	0
1418250	55
1418386	0
1418433	18
1418439	0
1418528	0
1418546	0
1418568	0
1418586	3
1418610	0
1418679	35
1418686	0
1418745	0
1418793	0
1418829	1
1418844	0
1418944	8
1419009	26
1419021	0
1419049	0
1419292	0
1419345	50
1419375	41
1419392	0
1419402	0
1419420	7
1419469	0
1419502	0
1419608	37
1419710	2
1419786	0
1419793	2
1419968	0
1419986	0
1419998	13
1420025	27
1420038	13
1420281	0
1420294	0
1420303	0
1420393	0
1420417	0
1420435	0
1420438	2
1420550	0
1420562	0
1420616	0
1420685	0
1420744	0
1420800	4
1420803	10
1420834	0
1420864	0
1420920	0
1420931	0
1420972	3
1420983	0
1421042	0
1421095	0
1421133	0
1421233	1
1421278	0
1421325	0
1421359	0
1421434	0
1421499	9
1421515	1
1421565	0
1421571	0
1421803	0
1421923	0
1422078	0
1422314	0
1422363	2
1422415	0
1422421	0
1422472	0
1422500	0
1422573	10
1422605	0
1422683	0
1422740	3
1422762	0
1422798	0
1422849	0
1422865	0
1422900	0
1422946	1
1422970	0
1423026	5
1423030	0
1423055	6
1423099	0
1423218	0
1423271	0
1423384	0
1423413	0
1423539	0
1423547	0
1423827	0
1423892	0
1423959	0
1423961	0
1424019	0
1424061	0
1424088	0
1424110	0
1424128	0
1424165	6
1424198	0
1424211	0
1424469	0
1424500	0
1424604	0
1424837	0
1424879	0
1424895	0
1425038	0
1425105	0
1425239	0
1425297	7
1425342	0
1425350	0
1425366	0
1425410	0
1425445	17
1425516	2
1425706	11
1425721	0
1425773	0
1425851	0
1425864	0
1425898	6
1425937	0
1425962	0
1425988	0
1426056	0
1426080	1
1426091	10
1426095	22
1426122	0
1426228	0
1426347	0
1426381	0
1426420	0
1426465	5
1426512	17
1426526	1
1426557	2
1426730	0
1426845	1
1426855	0
1426874	0
1426905	0
1426966	0
1427045	3
1427186	1
1427202	0
1427251	0
1427260	0
1427326	8
1427450	0
1427567	3
1427663	0
1427675	0
1427960	0
1427969	1
1428019	0
1428066	0
1428138	0
1428232	0
1428426	0
1428597	1
1428845	0
1428903	0
1429075	0
1429081	0
1429212	0
1429332	0
1429384	0
1429401	0
1429658	17
1429670	0
1429683	1
1429735	0
1429784	0
1429920	0
1429997	0
1430040	1
1430086	66
1430100	0
1430136	2
1430254	3
1430258	0
1430296	4
1430374	12
1430413	2
1430431	0
1430495	0
1430511	5
1430661	0
1430674	0
1430697	0
1430715	0
1430730	0
1430773	0
1430803	0
1430917	0
1431031	0
1431035	31
1431079	0
1431151	15
1431191	14
1431283	4
1431305	0
1431338	1
1431466	3
1431597	49
1431641	1
1431699	1
1431775	0
1431895	0
1431933	0
1432014	1
1432125	8
1432230	0
1432257	0
1432320	0
1432344	0
1432428	1
1432572	0
1432618	0
1432708	0
1432735	3
1432771	0
1432788	3
1432838	0
1432867	0
1432980	9
1433028	18
1433278	0
1433308	0
1433327	18
1433330	8
1433346	0
1433469	0
1433494	14
1433549	0
1433616	0
1433620	5
1433791	0
1433825	0
1433925	0
1434104	0
1434202	0
1434213	0
1434222	1
1434283	0
1434347	0
1434377	0
1434396	0
1434462	0
1434513	0
1434529	0
1434550	0
1434592	24
1434857	0
1434961	0
1435061	0
1435068	0
1435096	0
1435139	24
1435192	0
1435372	1
1435465	0
1435600	0
1435602	0
1435741	0
1435772	0
1435775	0
1435827	8
1435858	0
1435951	0
1436013	0
1436019	9
1436027	1
1436043	0
1436102	0
1436120	0
1436158	0
1436180	0
1436235	0
1436271	0
1436357	0
1436380	0
1436383	0
1436410	0
1436495	0
1436569	0
1436618	5
1436750	0
1436803	0
1436859	0
1436914	0
1436927	0
1436938	0
1436979	0
1437053	22
1437089	0
1437113	0
1437154	0
1437255	0
1437266	0
1437293	0
1437313	0
1437338	0
1437348	0
1437369	0
1437394	0
1437456	0
1437687	0
1437819	37
1437840	0
1437894	20
1437912	0
1437922	0
1437928	0
1437932	0
1437944	0
1437953	0
1437960	0
1438023	0
1438229	0
1438235	0
1438298	0
1438345	0
1438515	0
1438593	0
1438629	0
1438757	0
1438905	0
1438923	0
1438983	0
1438988	0
1439060	0
1439132	0
1439138	0
1439195	0
1439244	0
1439501	0
1439540	0
1439588	0
1439633	0
1439658	0
1439698	0
1439797	0
1439895	0
1439912	0
1439952	0
1439966	0
1440077	0
1440091	0
1440156	0
1440181	0
1440256	0
1440312	0
1440335	0
1440357	0
1440514	0
1440605	0
1440659	0
1440684	0
1440691	0
1440708	0
1440730	0
1440755	5
1440825	1
1440835	0
1440920	0
1440942	0
1441003	0
1441046	0
1441074	0
1441086	0
1441108	0
1441122	0
1441161	0
1441246	3
1441294	0
1441414	4
1441432	0
1441500	34
1441519	1
1441567	21
1441653	42
1441672	0
1441720	18
1441736	13
1441738	0
1441746	0
1441799	5
1441808	0
1441821	0
1441838	2
1441879	15
1441882	0
1441945	3
1441966	5
1441978	37
1442101	1
1442197	3
1442206	0
1442260	0
1442272	0
1442275	0
1442342	0
1442381	0
1442398	1
1442424	26
1442454	1
1442464	14
1442549	0
1442722	0
1442735	17
1442737	15
1442766	14
1442890	6
1442930	0
1442950	44
1443030	0
1443058	0
1443116	39
1443124	1
1443191	0
1443256	0
1443271	21
1443403	0
1443438	13
1443489	0
1443542	0
1443572	0
1443701	0
1443789	0
1443822	76
1443840	0
1443957	1
1443980	9
1443997	0
1444070	22
1444158	6
1444174	0
1444189	0
1444191	5
1444241	32
1444245	4
1444304	63
1444321	0
1444335	30
1444391	3
1444425	24
1444526	1
1444542	0
1444607	121
1444643	0
1444856	0
1444860	36
1444868	0
1444911	7
1444936	0
1444946	4
1444950	5
1444969	1
1445029	0
1445083	0
1445165	0
1445192	4
1445241	10
1445243	0
1445310	0
1445335	4
1445397	0
1445434	27
1445506	0
1445521	122
1445533	0
1445786	4
1445927	1
1445941	20
1445947	0
1446091	0
1446129	20
1446169	0
1446185	18
1446251	0
1446263	0
1446309	16
1446323	0
1446371	9
1446517	0
1446525	0
1446615	0
1446648	0
1446681	0
1446690	0
1446699	0
1446718	0
1446804	0
1446877	0
1446880	0
1446967	0
1446979	0
1447122	0
1447138	0
1447216	0
1447306	0
1447308	0
1447327	0
1447330	0
1447369	0
1447396	0
1447409	0
1447579	0
1447631	0
1447663	0
1447666	0
1447675	0
1447737	0
1447758	0
1447858	0
1447882	0
1447894	0
1447958	0
1448053	0
1448078	0
1448081	0
1448145	0
1448238	0
1448269	0
1448345	0
1448366	0
1448432	0
1448587	0
1448662	0
1448737	0
1448820	0
1448848	0
1448873	0
1448973	0
1448990	0
1449027	0
1449075	0
1449087	0
1449130	0
1449170	0
1449203	0
1449246	0
1449252	0
1449270	0
1449298	0
1449409	0
1449415	0
1449608	0
1449689	0
1449706	0
1449765	0
1449876	0
1449912	0
1449948	0
1449984	0
1450056	0
1450150	0
1450177	0
1450191	0
1450204	0
1450290	0
1450342	0
1450366	0
1450394	0
1450398	0
1450443	0
1450446	0
1450681	0
1450702	0
1450757	0
1450816	0
1450837	0
1450987	0
1451009	0
1451046	0
1451122	0
1451196	0
1451253	0
1451257	0
1451312	0
1451324	0
1451333	0
1451541	0
1451552	0
1451580	0
1451676	0
1451692	0
1451754	0
1451772	0
1451783	0
1452114	0
1452163	0
1452235	0
1452350	0
1452364	0
1452507	0
1452517	0
1452539	0
1452598	0
1452614	0
1452759	0
1452782	0
1452833	0
1452893	0
1452937	0
1452951	0
1453000	0
1453036	33
1453040	41
1453054	0
1453094	4
1453175	3
1453218	0
1453230	0
1453245	0
1453356	0
1453386	0
1453886	0
1453895	0
1453915	0
1453939	0
1453943	0
1453963	0
1454161	0
1454193	0
1454388	0
1454543	0
1454554	0
1454617	0
1454843	0
1454868	0
1454894	0
1454946	0
1454962	0
1455073	0
1455090	0
1455193	0
1455228	0
1455243	0
1455264	0
1455301	0
1455361	0
1455409	8
1455418	2
1455446	0
1455470	0
1455891	0
1455893	0
1455900	0
1455963	0
1456054	0
1456094	0
1456119	0
1456172	0
1456217	0
1456238	0
1456388	0
1456412	0
1456431	0
1456473	0
1456671	0
1456731	0
1456750	0
1456755	0
1456796	0
1456902	0
1457040	0
1457087	0
1457110	0
1457118	0
1457204	0
1457238	0
1457295	0
1457421	0
1457625	0
1457662	0
1457675	0
1457749	0
1457757	0
1457801	0
1457806	0
1457985	0
1458068	0
1458183	0
1458215	0
1458307	6
1458367	0
1458433	0
1458487	0
1458519	0
1458613	0
1458772	0
1458831	0
1458914	0
1458979	0
1458982	0
1459150	0
1459166	0
1459235	0
1459275	0
1459351	0
1459401	0
1459492	31
1459495	5
1459513	0
1459531	0
1459543	12
1459546	0
1459556	32
1459566	4
1459577	0
1459630	0
1459659	21
1459667	3
1459701	1
1460001	0
1460044	0
1460072	0
1460201	20
1460315	0
1460385	0
1460580	0
1460588	0
1460640	0
1460676	0
1460690	0
1460705	0
1460868	0
1460961	0
1461000	0
1461003	0
1461016	0
1461023	0
1461044	0
1461062	0
1461125	0
1461146	0
1461155	0
1461240	0
1461260	0
1461281	0
1461294	0
1461318	0
1461322	0
1461512	0
1461579	0
1461650	0
1461840	0
1461860	0
1461894	0
1461911	0
1461925	0
1462108	0
1462246	0
1462328	0
1462344	0
1462387	0
1462474	0
1462512	0
1462618	0
1462687	0
1462735	0
1462856	0
1463048	0
1463052	0
1463081	0
1463141	0
1463158	0
1463198	0
1463217	0
1463233	0
1463285	0
1463289	0
1463314	0
1463329	0
1463526	0
1463566	0
1463614	0
1463847	0
1463849	0
1463875	0
1463889	0
1463924	0
1463984	0
1464017	0
1464058	0
1464074	0
1464122	0
1464140	0
1464204	0
1464251	0
1464388	0
1464431	0
1464441	0
1464645	0
1464826	0
1464881	0
1464885	0
1464912	0
1465025	0
1465051	0
1465163	0
1465174	0
1465238	0
1465252	0
1465265	0
1465268	0
1465328	0
1465359	0
1465445	0
1465514	0
1465547	0
1465598	0
1465606	0
1465616	0
1465762	0
1465805	0
1465816	7
1465821	0
1465846	0
1465852	0
1465917	0
1466210	0
1466327	0
1466416	0
1466428	0
1466526	0
1466560	0
1466625	0
1466714	0
1466804	0
1466822	0
1466877	0
1466975	0
1467014	0
1467034	0
1467049	0
1467100	0
1467114	0
1467228	0
1467374	0
1467684	0
1467763	0
1467851	0
1467859	0
1467883	0
1467894	0
1467927	0
1468040	0
1468045	0
1468128	0
1468131	0
1468178	8
1468249	1
1468300	23
1468342	27
1468411	0
1468464	2
1468517	0
1468526	0
1468610	0
1468668	4
1468866	15
1468985	0
1469003	16
1469019	0
1469183	61
1469336	1
1469494	12
1469560	0
1469581	6
1469636	0
1469678	0
1469691	2
1469734	0
1469777	0
1469791	0
1469902	0
1469905	0
1469917	0
1469939	3
1469970	0
1469972	8
1470016	17
1470152	0
1470192	7
1470231	0
1470233	1
1470269	21
1470312	25
1470315	35
1470364	0
1470496	0
1470570	0
1470701	0
1470718	0
1470763	0
1470872	0
1471025	0
1471073	0
1471075	0
1471090	0
1471182	0
1471256	0
1471501	0
1471521	0
1471573	0
1471581	0
1471596	0
1471602	0
1471606	0
1471648	0
1471651	0
1471713	0
1471745	0
1471806	0
1471812	0
1471816	0
1471903	0
1471941	0
1471964	0
1471997	0
1472017	0
1472020	0
1472027	0
1472066	0
1472092	0
1472119	0
1472137	0
1472178	0
1472193	0
1472215	0
1472279	0
1472328	0
1472354	0
1472373	0
1472376	0
1472380	0
1472404	0
1472413	0
1472424	0
1472462	0
1472483	0
1472494	0
1472499	0
1472528	0
1472547	0
1472589	0
1472631	0
1472635	0
1472643	0
1472655	0
1472666	0
1472669	0
1472703	0
1472707	0
1472715	0
1472719	0
1472735	0
1472749	0
1472801	0
1472826	0
1472856	0
1472862	0
1472933	0
1472978	0
1473055	0
1473078	0
1473090	0
1473116	0
1473128	0
1473188	0
1473191	0
1473220	0
1473237	0
1473268	0
1473289	0
1473342	0
1473350	0
1473356	0
1473388	0
1473425	0
1473449	0
1473582	0
1473605	0
1473617	0
1473642	0
1473667	0
1473675	0
1473735	0
1473813	0
1473827	0
1473829	0
1473831	0
1473871	0
1473877	0
1473908	0
1473934	0
1473951	0
1473959	0
1473990	0
1474003	0
1474038	0
1474067	0
1474085	0
1474108	0
1474111	0
1474125	0
1474173	0
1474179	0
1474183	0
1474200	0
1474208	0
1474211	0
1474234	0
1474258	0
1474276	0
1474373	0
1474387	0
1474412	0
1474432	0
1474446	0
1474480	0
1474506	0
1474534	0
1474565	0
1474595	0
1474620	0
1474652	0
1474658	0
1474679	0
1474682	0
1474687	0
1474721	0
1474749	0
1474758	0
1474791	0
1474811	0
1474858	0
1474886	0
1474889	0
1474919	0
1474924	0
1474983	0
1475061	0
1475146	0
1475166	0
1475188	0
1475196	0
1475230	0
1475233	0
1475307	0
1475310	0
1475339	0
1475345	0
1475358	0
1475377	0
1475389	0
1475409	0
1475429	0
1475478	0
1475500	0
1475527	0
1475534	0
1475544	0
1475551	0
1475555	0
1475561	0
1475586	0
1475612	0
1475676	0
1475679	0
1475715	0
1475717	0
1475749	0
1475762	0
1475789	0
1475799	0
1475812	0
1475816	0
1475818	0
1475827	0
1475832	0
1475852	0
1475877	0
1475903	0
1475923	0
1475929	0
1475942	0
1475979	0
1475989	0
1476002	0
1476013	0
1476018	0
1476072	0
1476086	0
1476097	0
1476121	0
1476141	0
1476146	0
1476166	0
1476173	0
1476227	0
1476258	0
1476288	0
1476332	0
1476339	0
1476350	0
1476378	0
1476464	0
1476487	0
1476514	0
1476554	0
1476557	0
1476621	0
1476640	0
1476657	0
1476706	0
1476734	0
1476756	0
1476765	0
1476779	0
1476795	0
1476861	0
1476900	0
1476906	0
1476959	0
1476980	0
1477003	0
1477020	0
1477037	0
1477054	0
1477060	0
1477062	0
1477093	0
1477119	0
1477222	0
1477354	0
1477372	0
1477398	31
1477468	2
1477540	33
1477596	6
1477613	0
1477627	0
1477667	0
1477707	6
1477886	0
1477970	1
1478088	1
1478135	26
1478408	0
1478421	4
1478513	1
1478790	2
1478878	0
1479027	10
1479099	56
1479136	1
1479206	5
1479210	0
1479282	0
1479419	4
1479523	0
1479592	0
1479937	7
1480141	0
1480260	40
1480268	51
1480288	1
1480349	8
1480508	29
1480512	0
1480528	1
1480538	35
1480546	7
1480618	17
1480687	0
1480739	0
1480844	0
1480901	0
1481017	17
1481093	1
1481197	6
1481446	0
1481719	0
1481776	45
1481783	14
1481827	14
1481904	1
1481911	0
1481942	37
1481956	6
1481973	22
1481992	5
1482004	19
1482023	0
1482051	0
1482151	0
1482178	0
1482185	18
1482215	26
1482260	0
1482267	22
1482295	0
1482336	62
1482338	3
1482364	0
1482416	1
1482521	5
1482545	4
1482586	0
1482679	0
1482752	0
1482812	9
1482865	0
1482904	0
1483048	0
1483069	12
1483234	6
1483285	8
1483312	6
1483330	0
1483345	0
1483494	8
1483534	18
1483654	0
1483661	34
1483719	2
1483742	14
1483747	14
1483813	19
1483901	64
1483912	20
1483931	0
1484008	11
1484076	17
1484080	17
1484132	32
1484237	11
1484256	4
1484281	40
1484301	2
1484327	7
1484403	9
1484423	25
1484533	0
1484557	1
1484657	4
1484678	0
1484792	3
1484918	0
1484941	0
1484951	0
1484976	0
1485081	12
1485088	0
1485123	22
1485161	0
1485175	0
1485282	25
1485320	1
1485419	0
1485529	0
1485665	7
1485702	0
1485724	3
1485735	0
1485785	0
1485851	56
1485857	61
1485888	4
1485957	97
1486003	11
1486236	0
1486249	19
1486255	3
1486266	3
1486288	30
1486387	0
1486436	3
1486673	0
1486838	0
1486934	65
1487021	55
1487035	0
1487077	7
1487093	32
1487396	0
1487442	0
1487469	0
1487501	0
1487740	0
1488076	1
1488112	0
1488128	0
1488161	0
1488222	0
1488657	0
1488690	0
1488993	0
1489486	0
1489556	14
1489712	68
1489731	0
1489787	4
1489960	37
1490000	4
1490014	0
1490024	2
1490030	0
1490037	0
1490124	14
1490247	0
1490263	0
1490310	0
1490373	0
1490380	0
1490427	0
1490447	0
1490475	0
1490634	0
1490647	0
1490745	0
1490763	0
1490796	0
1490805	0
1490826	0
1491057	0
1491062	0
1491066	0
1491119	0
1491126	0
1491140	0
1491183	0
1491231	0
1491384	0
1491387	0
1491402	0
1491457	0
1491477	0
1491507	0
1491546	0
1491618	0
1491694	0
1491729	0
1491770	0
1491907	0
1492008	0
1492044	0
1492062	0
1492138	0
1492192	0
1492203	0
1492243	0
1492360	0
1492420	0
1492441	0
1492455	0
1492483	0
1492523	0
1492600	0
1492643	0
1492680	0
1492682	0
1492715	0
1492759	0
1492777	0
1492822	0
1492831	0
1492957	0
1492974	0
1493026	0
1493032	0
1493065	0
1493207	0
1493242	0
1493278	0
1493290	0
1493314	0
1493486	0
1493507	0
1493608	0
1493676	0
1493728	0
1493809	0
1493916	0
1493964	0
1494009	0
1494018	0
1494226	0
1494241	0
1494337	0
1494339	0
1494444	9
1494480	0
1494489	5
1494492	1
1494556	0
1494561	2
1494590	0
1494607	0
1494641	0
1494834	0
1494855	0
1494880	0
1494912	2
1494934	0
1494950	0
1494954	0
1495038	0
1495041	0
1495053	0
1495070	0
1495098	0
1495216	0
1495229	0
1495259	0
1495305	0
1495380	0
1495544	0
1495596	0
1496130	0
1496212	0
1496325	1
1496352	0
1496395	0
1496408	0
1496432	0
1496481	0
1496506	0
1496568	0
1496604	0
1496641	0
1496657	0
1496662	0
1496709	0
1496721	0
1496724	2
1496796	0
1496867	0
1496983	1
1497014	0
1497036	0
1497087	1
1497187	0
1497202	0
1497310	0
1497320	0
1497372	0
1497629	94
1497826	1
1497960	0
1498011	0
1498094	0
1498130	0
1498137	0
1498149	0
1498199	0
1498249	1
1498319	0
1498388	0
1498422	0
1498488	0
1498676	18
1498722	0
1498843	1
1498908	0
1499020	0
1499091	1
1499181	0
1499335	0
1499342	0
1499499	1
1499522	1
1499531	0
1499547	37
1499604	0
1499690	0
1499726	0
1499814	33
1499818	8
1499836	0
1499885	0
1499961	0
1500007	0
1500009	16
1500191	0
1500219	0
1500237	0
1500247	0
1500276	9
1500387	0
1500486	1
1500627	0
1500655	0
1500699	5
1500790	0
1500799	49
1500823	0
1500873	14
1500983	0
1501226	0
1501321	0
1501353	0
1501356	0
1501529	0
1501556	0
1501647	7
1501842	0
1501879	0
1501998	0
1502105	0
1502146	2
1502203	0
1502263	1
1502300	16
1502455	0
1502587	0
1502596	0
1502604	0
1502655	22
1502671	1
1502793	1
1502830	1
1502871	0
1502905	13
1502932	3
1502943	0
1502980	30
1503020	10
1503028	0
1503082	5
1503122	13
1503186	1
1503223	0
1503267	27
1503292	35
1503409	2
1503682	0
1503745	0
1503759	24
1503847	17
1503853	1
1503883	15
1503947	4
1504033	0
1504046	86
1504048	7
1504090	0
1504103	0
1504117	8
1504208	2
1504297	10
1504315	0
1504323	0
1504361	3
1504408	0
1504512	9
1504639	8
1504649	2
1504679	6
1504796	1
1504837	0
1504874	0
1504905	1
1504975	0
1505007	0
1505030	0
1505080	0
1505183	0
1505200	0
1505210	0
1505348	0
1505373	0
1505427	0
1505462	0
1505585	0
1505622	0
1505635	0
1505642	0
1505719	0
1505754	0
1505790	0
1505800	0
1505821	0
1505894	14
1505934	0
1505949	0
1505966	0
1505981	0
1506003	0
1506037	0
1506072	0
1506202	0
1506238	0
1506286	0
1506315	0
1506369	1
1506374	0
1506451	1
1506453	0
1506560	0
1506585	0
1506630	0
1506707	0
1506742	2
1506748	11
1506919	0
1506953	0
1507015	0
1507024	0
1507105	0
1507166	0
1507193	0
1507210	0
1507298	0
1507342	0
1507362	0
1507414	0
1507487	0
1507664	0
1507873	0
1508056	4
1508077	0
1508129	0
1508191	8
1508338	0
1508347	0
1508404	0
1508422	0
1508470	0
1508591	0
1508600	0
1508604	0
1508613	0
1508621	0
1508624	0
1508684	0
1508733	0
1508751	0
1508757	0
1508796	0
1508920	0
1508940	0
1508955	3
1508983	0
1508990	52
1508994	1
1509002	1
1509012	15
1509015	0
1509026	55
1509069	6
1509180	10
1509280	2
1509396	12
1509417	0
1509432	0
1509549	0
1509621	0
1509638	8
1509664	19
1509675	0
1509760	0
1509787	0
1509885	0
1509893	28
1510049	8
1510067	0
1510080	0
1510211	5
1510303	26
1510321	0
1510336	0
1510344	6
1510433	9
1510490	12
1510744	7
1510994	0
1511037	0
1511142	0
1511152	12
1511163	28
1511258	7
1511373	0
1511434	1
1511463	0
1511492	0
1511688	15
1511725	0
1511854	0
1511980	0
1512010	0
1512168	0
1512238	0
1512253	0
1512256	0
1512286	0
1512288	0
1512298	0
1512343	0
1512400	0
1512484	0
1512528	0
1512540	0
1512561	0
1512625	0
1512644	0
1512649	0
1512660	17
1512718	0
1512727	0
1512768	0
1512846	0
1512858	0
1512898	9
1512913	29
1512942	0
1512982	0
1513027	0
1513266	0
1513268	0
1513318	0
1513381	0
1513443	0
1513450	0
1513527	0
1513601	0
1513662	0
1513736	0
1513761	0
1513918	0
1514259	0
1514325	0
1514382	0
1514474	0
1514478	0
1514550	0
1514651	0
1514668	0
1514720	0
1514754	0
1514770	0
1514907	0
1514938	0
1514945	0
1515052	0
1515071	0
1515099	0
1515121	0
1515175	0
1515258	0
1515263	0
1515396	0
1515416	0
1515448	0
1515467	0
1515561	0
1515645	0
1515678	0
1515837	0
1515862	0
1515886	0
1515943	0
1516015	0
1516174	0
1516195	0
1516216	0
1516341	0
1516475	0
1516561	0
1516621	0
1516649	0
1516877	0
1516930	0
1517061	0
1517100	0
1517366	0
1517395	0
1517445	6
1517455	1
1517485	0
1517490	0
1517528	24
1517532	0
1517558	5
1517562	0
1517859	0
1517940	0
1517959	0
1517984	0
1518035	0
1518044	0
1518081	0
1518156	0
1518185	0
1518193	0
1518236	0
1518261	0
1518323	0
1518355	0
1518386	0
1518461	0
1518465	0
1518517	16
1518530	0
1518536	2
1518548	0
1518720	0
1518756	12
1518768	39
1518816	0
1518925	0
1518954	20
1519056	52
1519110	4
1519138	4
1519150	8
1519157	0
1519172	0
1519199	19
1519241	0
1519348	0
1519500	1
1519540	24
1519656	5
1519671	0
1519750	0
1519757	0
1519768	4
1519825	0
1519831	0
1519890	0
1519896	0
1519998	18
1520017	0
1520038	0
1520053	0
1520129	0
1520146	0
1520185	0
1520188	0
1520247	0
1520305	0
1520323	0
1520331	10
1520333	0
1520355	0
1520406	0
1520410	0
1520541	0
1520619	0
1520743	0
1520758	0
1520762	0
1520790	0
1520806	47
1520814	0
1520868	7
1520967	0
1521000	0
1521079	0
1521194	15
1521232	0
1521303	0
1521338	1
1521390	0
1521411	0
1521484	12
1521511	0
1521548	0
1521604	0
1521635	0
1521664	1
1521723	0
1521745	70
1521763	12
1521767	0
1521832	0
1521892	0
1521909	0
1521921	0
1521935	1
1522093	0
1522119	0
1522210	0
1522290	0
1522322	0
1522431	17
1522447	0
1522470	0
1522518	0
1522551	0
1522589	0
1522630	0
1522716	0
1522760	0
1522790	0
1522805	0
1522833	0
1523025	0
1523049	0
1523091	0
1523103	0
1523126	0
1523289	4
1523326	1
1523370	0
1523406	0
1523417	0
1523441	0
1523498	0
1523518	3
1523674	0
1523718	0
1523833	0
1523836	0
1523859	0
1523904	0
1523952	1
1524083	0
1524148	0
1524189	0
1524204	3
1524230	8
1524233	0
1524317	1
1524323	2
1524373	0
1524376	0
1524446	1
1524473	0
1524512	0
1524530	0
1524544	1
1524571	0
1524602	0
1524607	0
1524625	0
1524628	1
1524630	0
1524654	0
1524658	0
1524692	0
1524766	0
1524806	0
1524810	34
1524821	0
1524844	0
1524940	1
1524944	0
1525008	0
1525032	0
1525044	0
1525103	0
1525107	0
1525121	0
1525128	0
1525156	0
1525178	0
1525181	0
1525193	0
1525243	2
1525251	0
1525285	0
1525300	41
1525358	0
1525404	0
1525424	3
1525558	15
1525629	26
1525658	1
1525917	6
1526002	12
1526056	3
1526112	0
1526141	10
1526155	0
1526198	0
1526324	0
1526362	0
1526369	0
1526384	3
1526387	3
1526391	7
1526439	1
1526480	0
1526506	0
1526540	0
1526560	0
1526581	0
1526599	0
1526603	13
1526610	0
1526659	2
1526676	0
1526761	6
1526928	35
1526939	0
1526961	0
1527003	0
1527019	0
1527100	0
1527271	27
1527296	27
1527331	0
1527354	17
1527391	0
1527429	0
1527476	0
1527510	6
1527514	0
1527633	3
1527676	59
1527705	23
1527786	0
1527903	0
1527969	2
1527976	6
1528087	93
1528110	0
1528120	0
1528133	0
1528256	5
1528305	0
1528327	0
1528334	0
1528353	0
1528361	8
1528368	0
1528411	0
1528427	9
1528472	0
1528510	0
1528552	0
1528710	11
1528713	0
1528880	0
1528915	0
1528946	0
1528971	0
1529088	34
1529121	27
1529134	0
1529167	40
1529170	8
1529175	0
1529186	1
1529210	1
1529271	0
1529282	1
1529297	0
1529307	0
1529337	2
1529353	0
1529394	0
1529517	0
1529612	8
1529634	1
1529668	0
1529722	0
1529759	0
1529861	6
1529940	0
1530004	0
1530032	29
1530069	3
1530095	7
1530141	4
1530229	23
1530277	0
1530357	4
1530376	0
1530387	12
1530423	0
1530581	0
1530615	39
1530624	0
1530658	0
1530672	0
1530702	3
1530742	1
1530765	2
1530845	0
1530865	0
1530876	3
1530954	1
1531009	0
1531070	0
1531089	0
1531103	8
1531184	93
1531224	0
1531254	1
1531324	7
1531336	0
1531341	7
1531499	0
1531550	4
1531598	31
1531606	2
1531783	27
1531831	1
1531920	27
1531936	0
1531967	1
1532098	5
1532116	5
1532210	0
1532343	102
1532346	0
1532419	45
1532450	0
1532476	36
1532480	52
1532511	0
1532535	0
1532557	0
1533176	0
1533218	11
1533274	0
1533335	5
1533347	0
1533422	38
1533463	14
1533590	40
1533619	0
1533645	0
1533664	1
1533668	1
1533722	0
1533770	0
1533800	0
1533804	0
1533816	0
1533822	0
1533826	1
1533839	0
1533896	0
1533945	0
1533955	2
1534002	5
1534052	11
1534058	0
1534104	12
1534198	0
1534201	3
1534238	0
1534270	5
1534354	0
1534366	5
1534368	18
1534436	0
1534484	0
1534602	36
1534619	0
1534644	6
1535025	0
1535096	0
1535160	52
1535169	28
1535178	18
1535205	17
1535405	0
1535418	0
1535441	0
1535453	1
1535466	59
1535492	0
1535571	0
1535578	5
1535690	0
1535896	0
1535992	7
1536087	34
1536139	1
1536217	0
1536290	0
1536339	0
1536436	0
1536497	0
1536607	2
1536674	0
1536767	0
1536824	0
1536889	0
1536897	0
1536938	0
1536961	0
1536969	0
1536973	0
1537086	0
1537106	0
1537117	0
1537170	0
1537199	0
1537337	0
1537364	0
1537375	2
1537415	3
1537436	4
1537463	0
1537517	0
1537600	0
1537665	0
1537677	0
1537729	0
1537742	7
1537790	8
1537825	2
1537844	0
1537888	0
1538088	22
1538145	8
1538254	38
1538256	2
1538279	5
1538281	6
1538403	0
1538412	1
1538525	20
1538610	18
1538617	0
1538649	9
1538672	1
1538794	0
1538828	0
1538856	0
1538877	23
1538918	0
1538939	0
1538957	0
1538979	0
1539018	0
1539025	36
1539092	0
1539166	27
1539228	2
1539240	1
1539341	0
1539365	0
1539402	0
1539444	0
1539509	1
1539519	0
1539537	0
1539592	0
1539648	12
1539656	12
1539696	0
1539776	64
1539945	12
1539982	38
1540056	1
1540095	35
1540152	0
1540212	0
1540305	1
1540341	0
1540597	0
1540605	0
1540655	0
1540685	1
1540735	3
1540765	1
1540806	7
1540866	3
1540906	0
1540967	4
1540973	0
1540979	0
1540997	0
1541011	7
1541267	7
1541422	49
1541443	7
1541473	13
1541636	13
1541640	51
1541663	0
1541809	0
1541869	0
1542031	23
1542034	3
1542073	2
1542079	8
1542181	42
1542183	7
1542204	1
1542217	20
1542292	1
1542305	1
1542311	5
1542320	0
1542339	9
1542442	9
1542466	12
1542493	24
1542507	0
1542521	1
1542693	0
1542715	8
1542724	18
1542811	20
1542814	2
1542932	3
1542936	1
1542986	0
1543108	33
1543139	6
1543236	2
1543360	8
1543458	11
1543473	0
1543566	3
1543611	32
1543637	0
1543716	8
1543765	0
1543831	0
1543845	0
1543953	0
1544016	0
1544032	0
1544070	0
1544072	0
1544125	0
1544136	1
1544149	0
1544153	0
1544230	0
1544247	31
1544371	0
1544387	3
1544390	0
1544467	0
1544486	0
1544494	0
1544514	0
1544703	5
1544796	0
1544830	0
1544967	0
1545047	0
1545158	0
1545218	0
1545324	0
1545392	1
1545433	0
1545573	0
1545583	3
1545619	0
1545680	0
1545720	0
1545735	0
1545741	0
1545748	0
1545879	0
1545886	1
1545897	0
1546054	0
1546119	21
1546266	2
1546348	24
1546358	37
1546396	0
1546448	6
1546562	20
1546616	30
1546625	3
1546643	12
1546666	2
1546675	1
1546725	0
1546765	20
1546812	7
1546912	6
1546915	5
1546981	2
1547038	0
1547065	0
1547105	0
1547114	15
1547124	11
1547143	13
1547207	1
1547223	13
1547276	67
1547348	7
1547357	15
1547401	39
1547435	10
1547451	68
1547527	0
1547531	0
1547548	0
1547567	0
1547576	0
1547582	0
1547592	0
1547688	2
1547697	4
1547806	11
1547815	1
1547884	0
1547961	8
1547977	12
1547980	0
1548035	0
1548089	0
1548198	24
1548312	17
1548351	2
1548418	0
1548516	8
1548543	28
1548563	184
1548708	66
1548711	6
1548772	5
1548785	11
1548796	0
1548876	2
1548899	71
1548903	25
1549141	0
1549198	0
1549274	13
1549345	57
1549448	0
1549469	0
1549482	6
1549535	0
1549967	17
1549976	0
1550009	0
1550093	11
1550120	0
1550126	0
1550277	0
1550516	96
1550586	0
1550645	0
1550683	0
1550729	0
1550786	0
1550832	0
1550855	0
1550887	0
1550904	0
1551021	0
1551039	27
1551195	23
1551212	59
1551214	3
1551235	71
1551246	41
1551287	0
1551294	0
1551334	65
1551337	4
1551427	12
1551431	49
1551529	2
1551640	0
1551671	0
1551727	0
1551762	16
1551798	0
1551858	13
1551916	64
1552051	0
1552203	0
1552246	2
1552314	33
1552512	1
1552533	0
1552535	0
1552590	29
1552616	0
1552758	0
1552775	0
1552866	0
1552876	0
1552921	0
1553026	0
1553146	0
1553391	0
1553428	0
1553435	0
1553485	0
1553510	0
1553830	0
1553905	0
1553920	0
1553959	0
1553967	0
1553979	0
1553986	0
1554179	0
1554224	0
1554249	0
1554279	0
1554304	0
1554392	0
1554440	0
1554692	0
1554925	0
1554937	0
1555001	0
1555237	0
1555669	0
1555729	0
1555756	0
1555809	0
1555877	0
1555951	0
1555990	0
1556088	0
1556115	0
1556217	0
1556484	0
1556539	0
1556549	0
1556570	0
1556711	0
1556799	0
1557021	0
1557060	0
1557105	0
1557188	0
1557253	0
1557299	0
1557303	0
1557337	0
1557428	0
1557452	0
1557663	0
1557668	0
1557752	0
1557902	0
1558109	0
1558178	0
1558421	0
1558596	0
1558686	0
1558688	0
1558736	0
1558742	0
1558751	0
1558849	0
1558862	0
1558872	0
1558952	0
1558973	0
1559012	0
1559035	0
1559222	0
1559276	0
1559300	0
1559333	0
1559357	0
1559379	0
1559468	0
1559470	0
1559578	0
1559636	0
1559660	0
1559692	0
1559706	0
1559910	0
1559999	0
1560148	0
1560263	0
1560293	0
1560375	0
1560596	0
1560652	0
1560766	0
1560826	0
1560857	0
1561258	0
1561273	4
1561299	3
1561378	0
1561397	0
1561403	0
1561410	0
1561419	1
1561571	0
1561643	47
1561725	71
1561733	1
1561758	62
1561774	0
1561791	0
1561829	35
1561892	0
1561985	27
1562069	48
1562082	0
1562095	0
1562142	21
1562198	26
1562240	131
1562404	5
1562489	1
1562498	60
1562504	0
1562618	8
1562649	23
1562662	28
1562678	9
1562733	8
1562751	0
1562784	30
1562796	0
1562830	68
1562972	1
1563000	6
1563241	0
1563395	0
1563444	1
1563493	16
1563588	0
1563704	0
1563714	0
1563810	0
1563854	0
1563877	0
1563901	0
1563932	0
1564270	0
1564316	0
1564326	0
1564611	0
1564757	0
1564835	0
1564892	0
1564972	0
1564996	0
1565047	0
1565054	0
1565058	2
1565076	0
1565104	0
1565183	0
1565249	0
1565264	0
1565297	0
1565300	0
1565330	0
1565429	0
1565458	0
1565478	0
1565481	0
1565510	0
1565706	0
1565917	0
1566011	0
1566040	0
1566082	0
1566113	0
1566154	0
1566172	0
1566273	0
1566505	0
1566534	0
1566573	0
1566594	0
1566610	0
1566658	0
1566694	16
1566701	0
1566725	0
1566793	0
1566795	9
1566804	0
1566808	0
1566812	0
1566829	0
1566854	0
1566931	0
1567019	0
1567077	0
1567251	0
1567353	0
1567385	0
1567392	0
1567421	0
1567454	0
1567644	0
1567719	0
1567791	0
1567802	0
1567841	0
1567888	0
1567944	0
1567962	0
1567993	0
1568040	2
1568116	0
1568131	17
1568164	0
1568218	1
1568221	12
1568293	0
1568401	2
1568416	0
1568422	5
1568452	0
1568476	1
1568542	17
1568565	0
1568704	1
1568743	0
1568797	0
1568848	10
1568984	0
1569165	0
1569319	4
1569343	23
1569370	72
1569412	0
1569428	1
1569440	0
1569448	14
1569502	1
1569580	0
1569614	3
1569663	0
1569780	8
1569835	0
1569956	0
1569975	18
1570113	4
1570184	0
1570249	0
1570356	0
1570360	41
1570380	0
1570514	1
1570652	10
1570702	0
1570731	23
1570749	2
1570785	63
1570853	0
1570986	65
1571018	12
1571041	0
1571063	0
1571095	9
1571271	0
1571285	0
1571364	1
1571380	0
1571502	0
1571546	0
1571557	57
1571570	0
1571718	0
1571733	5
1571838	0
1571960	0
1572007	0
1572049	0
1572070	0
1572085	0
1572134	0
1572292	1
1572339	0
1572509	2
1572765	0
1572837	0
1572894	0
1572924	2
1573128	0
1573454	1
1573604	23
1573679	8
1573698	0
1573888	0
1573918	0
1573931	0
1573933	0
1573947	0
1573953	0
1573955	0
1573964	0
1573966	0
1574012	0
1574027	26
1574030	0
1574088	50
1574228	0
1574235	3
1574242	12
1574278	0
1574313	3
1574331	0
1574615	2
1574617	0
1574754	0
1574773	0
1574780	0
1574785	1
1574857	0
1574941	0
1574970	0
1574976	0
1575010	0
1575148	6
1575247	1
1575433	0
1575457	0
1575556	17
1575559	0
1575601	9
1575634	0
1575660	0
1575755	0
1575785	0
1575821	0
1575826	0
1575841	0
1575849	0
1575861	0
1575916	0
1575925	1
1575994	0
1576024	0
1576042	0
1576126	0
1576225	0
1576262	0
1576411	0
1576435	0
1576537	0
1576585	0
1576668	0
1576716	0
1576740	0
1576802	0
1576808	0
1576813	13
1576870	0
1576879	0
1577027	0
1577285	0
1577287	1
1577452	0
1577475	0
1577511	0
1577526	0
1577532	0
1577536	5
1577552	0
1577593	0
1577655	0
1577704	0
1577746	0
1577865	0
1577887	0
1577962	0
1577994	0
1578064	0
1578115	0
1578133	0
1578214	0
1578249	0
1578393	0
1578462	0
1578497	0
1578582	0
1578622	0
1578702	0
1578769	0
1578802	0
1578926	0
1578938	0
1579032	0
1579055	0
1579544	0
1579558	0
1579577	0
1579584	12
1579593	12
1579600	6
1579627	2
1579632	21
1579662	1
1579734	0
1579755	7
1579770	0
1579828	0
1579869	3
1579926	0
1579956	0
1580098	1
1580240	0
1580290	0
1580306	0
1580352	0
1580418	61
1580461	0
1580487	0
1580489	0
1580496	0
1580500	0
1580527	73
1580542	0
1580555	11
1580595	0
1580612	0
1580682	0
1580761	0
1580776	0
1580785	0
1580871	0
1581065	0
1581077	6
1581081	0
1581111	22
1581179	1
1581209	1
1581281	7
1581302	1
1581317	0
1581416	7
1581473	0
1581480	0
1581677	0
1581789	0
1581899	0
1581969	0
1581992	24
1582052	14
1582066	0
1582077	0
1582082	0
1582095	0
1582100	0
1582108	0
1582112	0
1582160	8
1582433	0
1582614	0
1582616	0
1582665	0
1582669	0
1582683	0
1582701	0
1582791	0
1582893	0
1583115	20
1583187	0
1583203	0
1583244	0
1583284	7
1583372	0
1583395	7
1583501	0
1583504	1
1583773	0
1583791	2
1583870	5
1583910	0
1584035	3
1584155	0
1584200	9
1584218	9
1584277	3
1584332	0
1584360	0
1584438	0
1584501	32
1584522	0
1584542	0
1584557	0
1584623	0
1584722	0
1584757	0
1584775	0
1584831	0
1584892	0
1584938	0
1585123	0
1585160	0
1585199	9
1585235	0
1585260	0
1585281	0
1585445	0
1585452	0
1585512	0
1585576	0
1585677	0
1585903	0
1585967	0
1586044	0
1586076	0
1586108	0
1586217	10
1586306	41
1586348	0
1586358	0
1586382	0
1586472	0
1586579	0
1586594	0
1586621	0
1586719	0
1586727	0
1586733	0
1586743	0
1586819	0
1586827	0
1587072	0
1587083	0
1587111	0
1587224	0
1587284	0
1587306	0
1587349	0
1587419	0
1587503	0
1587600	0
1587612	0
1587656	0
1587658	0
1587702	0
1587725	0
1587745	0
1587949	0
1587973	0
1588014	0
1588071	0
1588100	0
1588154	0
1588191	0
1588437	0
1588488	0
1588500	5
1588561	0
1588665	0
1588730	0
1588799	0
1588966	0
1589135	0
1589146	0
1589159	0
1589231	0
1589360	7
1589417	0
1589444	19
1589455	0
1589725	12
1589736	16
1589894	40
1589973	0
1590028	0
1590222	0
1590286	0
1590323	0
1590345	0
1590391	4
1590395	0
1590453	0
1590556	0
1590568	0
1590625	0
1590658	0
1590720	0
1591087	0
1591099	0
1591294	0
1591348	0
1591403	0
1591423	0
1591460	0
1591516	0
1591579	0
1591950	0
1591966	0
1591987	0
1592068	0
1592211	0
1592219	0
1592244	0
1592358	0
1592473	0
1592510	0
1592542	0
1592594	0
1592633	0
1592671	0
1592739	0
1592761	0
1592856	5
1592882	6
1592981	8
1592983	3
1593005	0
1593026	1
1593146	3
1593154	6
1593177	0
1593212	0
1593249	0
1593329	16
1593404	0
1593479	33
1593521	4
1593587	1
1593603	5
1593783	2
1593972	0
1593982	0
1594036	5
1594041	2
1594045	1
1594066	0
1594108	1
1594141	1
1594167	0
1594183	0
1594205	0
1594294	0
1594336	0
1594354	0
1594405	0
1594435	0
1594447	0
1594530	0
1594570	0
1594596	0
1594978	0
1595380	0
1595439	0
1595526	0
1595536	0
1595551	0
1595597	0
1595616	0
1595660	0
1595688	0
1595716	0
1595757	0
1595764	0
1595919	0
1595999	0
1596032	0
1596049	0
1596086	0
1596111	0
1596143	0
1596202	0
1596327	0
1596406	0
1596469	0
1596476	0
1596549	0
1596660	0
1596702	0
1596715	0
1596735	0
1596756	0
1596758	0
1596779	0
1596788	0
1596929	0
1596965	16
1596970	0
1597084	0
1597111	0
1597176	0
1597491	0
1597623	0
1597768	0
1597776	2
1597869	0
1598064	0
1598082	0
1598101	0
1598107	0
1598161	0
1598670	0
1598780	0
1598790	0
1598820	0
1598847	0
1598858	0
1598887	0
1598900	0
1598941	0
1599091	0
1599134	0
1599179	0
1599185	0
1599203	29
1599215	0
1599218	38
1599248	0
1599315	0
1599362	7
1599428	0
1599446	0
1599542	0
1599555	18
1599557	0
1599602	1
1599652	0
1599660	1
1599723	13
1599772	0
1599985	6
1600211	37
1600324	0
1600380	0
1600404	0
1600486	7
1600490	0
1600617	14
1600683	0
1600762	4
1600764	0
1600841	6
1600843	34
1600845	15
1600927	0
1600936	6
1601041	11
1601047	8
1601056	28
1601058	0
1601066	0
1601090	8
1601189	0
1601424	0
1601435	0
1601444	0
1601446	0
1601591	0
1601678	0
1601695	16
1601732	11
1601758	0
1601782	0
1601855	0
1601864	0
1601891	0
1601913	0
1601940	0
1601964	0
1601976	0
1601981	2
1602047	0
1602085	0
1602166	0
1602170	1
1602227	0
1602234	0
1602250	0
1602292	0
1602328	0
1602374	0
1602417	0
1602424	12
1602520	18
1602601	0
1602676	0
1602734	26
1602736	0
1602766	0
1602919	36
1602928	1
1603024	0
1603398	0
1603448	0
1603510	0
1603538	0
1603811	0
1603855	0
1603928	16
1603939	0
1604004	50
1604070	6
1604190	0
1604224	46
1604299	10
1604350	0
1604359	0
1604408	0
1604437	0
1604500	5
1604515	0
1604530	44
1604647	26
1604676	0
1604691	0
1604723	0
1604741	0
1604750	0
1604813	29
1604820	0
1604837	1
1604859	2
1604928	52
1605001	1
1605067	0
1605081	0
1605124	2
1605150	0
1605220	22
1605325	0
1605402	0
1605442	0
1605462	43
1605476	49
1605719	0
1605823	6
1605863	0
1605927	0
1605935	0
1605947	0
1605966	0
1605976	23
1606024	0
1606049	33
1606150	6
1606161	0
1606222	8
1606247	0
1606318	10
1606320	8
1606344	6
1606355	1
1606391	23
1606490	0
1606507	0
1606630	0
1606650	0
1606779	28
1606794	8
1606803	13
1606818	0
1606827	0
1606845	0
1606893	0
1606923	0
1607077	11
1607136	0
1607187	0
1607202	3
1607214	0
1607241	0
1607282	0
1607286	47
1607289	20
1607304	0
1607307	2
1607339	0
1607379	0
1607381	0
1607429	0
1607493	0
1607508	0
1607578	0
1607659	0
1607673	0
1607712	0
1607747	0
1607814	1
1607891	0
1607899	0
1607954	0
1607974	1
1607976	0
1607996	0
1608044	7
1608051	91
1608186	17
1608209	0
1608218	22
1608227	8
1608248	5
1608309	0
1608338	0
1608443	0
1608487	0
1608539	0
1608654	10
1608731	3
1608744	18
1608851	6
1608926	0
1608963	0
1609160	2
1609164	16
1609175	0
1609301	0
1609304	17
1609418	1
1609535	0
1609712	0
1609754	3
1610080	0
1610150	0
1610152	0
1610404	0
1610539	0
1610644	0
1610680	0
1610689	0
1610878	0
1610929	0
1610950	0
1611061	0
1611090	0
1611151	0
1611175	0
1611229	0
1611302	0
1611325	0
1611359	0
1611396	54
1611463	0
1611513	4
1611539	0
1611564	0
1611627	0
1611631	25
1611862	0
1611958	0
1611968	0
1611989	7
1612021	1
1612067	0
1612085	2
1612115	0
1612179	0
1612208	3
1612211	0
1612253	1
1612298	0
1612543	0
1612567	0
1612573	0
1612588	0
1612594	0
1612615	0
1612630	0
1612636	0
1612657	0
1612734	2
1612798	0
1612835	0
1612876	9
1612882	0
1612884	0
1612915	0
1612965	0
1612979	0
1613014	0
1613020	0
1613062	0
1613147	0
1613218	0
1613249	0
1613272	0
1613295	14
1613326	0
1613364	0
1613374	0
1613735	0
1613748	0
1613871	0
1613998	0
1614018	0
1614062	0
1614073	0
1614153	0
1614156	0
1614264	0
1614282	0
1614330	0
1614360	0
1614439	0
1614836	0
1614863	0
1614897	0
1614932	0
1614939	0
1615124	0
1615155	0
1615240	0
1615320	0
1615337	0
1615399	0
1615473	0
1615502	0
1615536	0
1615589	0
1615621	0
1615672	0
1615675	0
1615710	0
1615765	0
1615804	0
1615806	0
1615852	0
1615885	0
1615962	0
1616045	0
1616080	0
1616196	0
1616212	0
1616353	0
1616372	0
1616380	13
1616392	3
1616400	16
1616473	0
1616512	0
1616575	0
1616723	0
1616771	7
1616808	6
1616871	31
1616888	13
1616892	0
1617024	11
1617055	5
1617069	40
1617141	0
1617285	6
1617294	32
1617323	0
1617425	35
1617432	5
1617467	0
1617473	1
1617481	10
1617515	8
1617629	0
1617699	27
1617789	6
1617830	75
1617835	0
1617898	0
1617901	0
1617931	0
1618019	0
1618068	18
1618074	0
1618088	0
1618115	8
1618130	0
1618199	0
1618370	0
1618469	0
1618471	0
1618592	0
1618706	2
1618755	0
1618895	7
1619000	0
1619063	0
1619097	0
1619164	0
1619189	0
1619431	28
1619451	0
1619506	15
1619518	12
1619615	0
1619673	2
1619701	1
1619745	5
1619764	21
1619771	10
1619784	5
1619806	47
1619808	22
1619930	3
1619963	0
1620078	0
1620091	0
1620109	2
1620121	0
1620196	78
1620217	9
1620252	6
1620381	0
1620406	0
1620418	0
1620458	6
1620559	14
1620607	43
1620619	0
1620637	1
1620776	0
1620785	9
1620824	0
1620877	1
1621015	0
1621057	25
1621127	0
1621142	0
1621153	92
1621279	0
1621300	0
1621390	14
1621466	0
1621615	0
1621634	0
1621657	0
1621797	9
1621871	0
1622095	0
1622154	3
1622214	0
1622466	0
1622688	0
1622714	1
1622741	0
1622854	0
1622916	1
1622937	6
1623008	0
1623131	0
1623163	7
1623181	0
1623263	18
1623405	0
1623487	18
1623574	20
1623704	0
1623721	0
1623798	0
1623848	0
1624004	0
1624096	0
1624243	0
1624309	0
1624406	0
1624433	0
1624454	0
1624467	0
1624503	0
1624541	0
1624556	0
1624637	0
1624721	0
1624733	0
1624836	1
1624878	0
1624886	0
1624952	0
1625041	0
1625157	0
1625177	4
1625276	0
1625425	0
1625489	0
1625500	0
1625632	14
1625668	0
1625887	0
1625915	0
1625933	0
1626025	0
1626205	0
1626208	0
1626255	1
1626268	0
1626349	0
1626447	0
1626547	0
1626724	17
1626820	0
1626903	0
1626927	0
1627007	0
1627195	0
1627233	21
1627248	0
1627323	0
1627353	0
1627362	1
1627542	0
1627563	0
1627588	0
1627645	0
1627902	12
1628039	0
1628090	0
1628108	13
1628158	0
1628197	0
1628314	0
1628320	0
1628494	0
1628614	0
1628746	0
1628797	0
1628827	0
1628914	0
1628929	0
1628976	0
1629394	0
1629517	0
1629526	0
1629595	0
1629691	0
1629697	0
1629754	0
1629922	0
1629934	0
1630036	0
1630110	0
1630153	0
1630175	0
1630247	19
1630280	0
1630288	0
1630312	0
1630324	0
1630350	2
1630398	8
1630412	30
1630450	7
1630462	8
1630590	0
1630645	21
1630706	0
1630730	0
1631009	0
1631465	0
1631474	0
1631769	0
1631933	0
1631990	0
1632221	0
1632239	0
1632266	0
1632275	0
1632293	0
1632449	0
1632710	0
1632896	0
1632938	0
1633055	4
1633148	0
1633193	0
1633250	0
1633286	0
1633388	0
1633547	0
1633706	13
1633882	0
1633916	0
1634075	0
1634374	6
1634394	4
1634449	114
1634586	65
1634687	24
1634733	0
1634773	0
1634776	0
1634798	0
1634828	6
1634855	0
1634922	4
1634971	0
1634980	0
1634992	0
1634995	0
1635029	0
1635076	0
1635101	0
1635111	0
1635153	0
1635274	0
1635387	0
1635443	0
1635455	0
1635517	0
1635558	0
1635635	0
1635647	0
1635719	0
1635776	0
1635833	0
1635896	0
1636007	35
1636124	0
1636136	20
1636291	0
1636495	10
1636552	8
1636663	0
1637131	0
1637149	1
1637308	18
1637484	0
1637518	2
1637677	0
1637976	15
1637996	2
1638051	26
1638155	59
1638218	1
1638289	32
1638335	0
1638375	1
1638378	1
1638415	59
1638673	9
1638696	68
1638781	79
1638966	17
1639096	0
1639126	49
1639180	16
1639193	0
1639274	1
1639423	34
1639650	41
1639676	0
1639681	1
1639759	0
1639879	62
1639953	66
1639980	0
1640017	20
1640089	0
1640257	7
1640271	7
1640275	22
1640313	1
1640380	0
1640444	0
1640478	15
1640515	0
1640533	13
1640622	4
1640672	0
1640840	25
1640871	0
1640881	19
1640916	0
1640977	9
1640981	57
1641028	80
1641093	0
1641111	6
1641240	28
1641358	0
1641488	0
1641547	0
1641567	0
1641613	0
1641626	0
1641636	0
1641752	0
1641777	0
1641865	0
1641983	0
1642063	0
1642121	0
1642183	0
1642272	0
1642320	0
1642424	14
1642439	11
1642448	20
1642451	0
1642600	0
1642677	0
1642750	0
1642810	0
1642839	0
1642998	0
1643024	0
1643212	0
1643403	0
1643476	0
1643506	0
1643745	0
1643863	0
1643904	0
1643935	0
1643980	0
1644057	0
1644195	0
1644205	0
1644212	0
1644216	0
1644234	0
1644385	20
1644483	0
1644493	57
1644627	0
1644669	0
1644685	0
1644726	0
1644780	0
1645002	0
1645014	0
1645072	0
1645116	0
1645257	0
1645304	0
1645313	0
1645425	0
1645467	0
1645600	0
1645687	0
1645725	0
1645729	0
1645735	0
1645750	0
1645770	0
1646060	0
1646126	0
1646155	5
1646178	25
1646215	9
1646229	0
1646284	0
1646507	0
1646549	0
1646632	0
1646735	0
1646805	0
1646934	0
1647088	0
1647094	0
1647295	0
1647364	0
1647404	0
1647407	0
1647416	0
1647427	0
1647443	0
1647445	0
1647485	0
1647491	0
1647501	0
1647525	0
1647538	0
1647546	0
1647551	0
1647567	0
1647570	0
1647588	0
1647615	0
1647619	0
1647661	0
1647730	0
1647739	0
1647743	0
1647869	0
1647963	0
1647987	0
1648041	0
1648099	0
1648165	0
1648168	0
1648246	0
1648282	0
1648301	0
1648342	0
1648357	0
1648398	0
1648462	0
1648494	0
1648517	0
1648521	0
1648579	0
1648654	0
1648714	0
1648768	0
1648798	0
1648807	0
1648843	0
1648909	0
1648942	0
1649032	0
1649203	0
1649280	0
1649302	0
1649308	0
1649386	0
1649479	0
1649708	0
1649743	0
1649745	0
1649794	0
1649887	0
1649928	0
1649948	0
1650003	0
1650228	0
1650309	0
1650311	0
1650552	0
1650569	0
1650649	0
1650739	0
1650881	0
1650905	0
1650928	0
1651004	0
1651212	0
1651307	0
1651349	0
1651367	0
1651382	0
1651460	0
1651490	0
1651617	0
1651746	0
1651774	0
1651845	0
1651980	0
1652022	0
1652219	0
1652253	0
1652272	0
1652340	0
1652372	0
1652418	0
1652470	0
1652599	0
1652703	0
1652798	0
1652822	0
1652873	0
1652957	0
1653015	0
1653111	0
1653146	0
1653232	1
1653348	0
1653632	0
1653803	0
1653911	1
1653938	14
1653974	7
1654045	0
1654172	0
1654202	12
1654217	0
1654274	0
1654397	0
1654403	0
1654427	0
1654497	0
1654562	0
1654590	78
1654667	0
1654726	0
1654757	1
1654788	0
1654805	12
1654817	8
1654896	1
1655093	120
1655153	17
1655333	0
1655420	50
1655448	0
1655498	71
1655573	0
1655583	0
1655616	23
1655713	0
1655874	6
1655908	0
1655918	0
1656145	1
1656425	1
1656468	19
1656543	17
1656652	0
1656706	0
1656751	0
1656763	34
1656768	0
1656804	0
1656826	0
1656834	0
1656877	0
1656918	7
1656991	0
1657072	0
1657123	0
1657170	1
1657182	3
1657510	0
1657541	0
1657639	8
1657681	0
1657764	7
1657805	1
1657988	0
1658018	0
1658174	0
1658182	0
1658274	0
1658290	0
1658671	10
1658695	19
1658896	0
1658940	5
1658975	0
1659013	1
1659055	0
1659103	0
1659301	7
1659330	0
1659381	0
1659448	0
1659691	0
1659805	0
1659864	0
1659932	0
1659946	0
1660063	1
1660103	28
1660209	1
1660216	1
1660233	0
1660273	2
1660370	8
1660382	0
1660400	18
1660411	19
1660470	86
1660624	41
1660673	0
1660754	0
1660772	0
1660827	0
1660841	0
1660863	0
1661025	0
1661064	0
1661104	0
1661141	0
1661176	1
1661249	0
1661303	0
1661360	0
1661403	0
1661424	0
1661474	0
1661694	0
1661758	0
1661847	0
1661854	0
1661865	0
1662153	0
1662249	1
1662264	0
1662293	0
1662310	0
1662353	1
1662358	73
1662382	0
1662441	0
1662458	0
1662492	6
1662500	9
1662692	0
1662756	1
1662775	0
1662799	0
1662992	11
1663012	0
1663125	0
1663131	1
1663236	0
1663252	0
1663276	0
1663279	0
1663388	0
1663400	0
1663424	0
1663551	0
1663597	0
1663642	0
1663660	0
1663703	0
1663705	0
1663725	0
1663736	0
1663810	0
1663843	0
1663984	0
1664002	0
1664089	0
1664162	0
1664183	0
1664248	0
1664278	0
1664303	0
1664334	0
1664363	0
1664425	0
1664437	0
1664458	0
1664482	0
1664485	0
1664592	0
1664814	0
1664872	0
1664878	0
1664970	0
1664986	0
1665043	0
1665083	0
1665094	0
1665208	0
1665345	0
1665460	0
1665499	0
1665506	0
1665589	0
1665610	0
1665777	0
1665817	0
1665845	0
1665940	0
1665956	0
1665979	0
1665988	0
1666046	0
1666114	0
1666120	0
1666175	0
1666186	0
1666222	0
1666255	0
1666462	0
1666498	0
1666510	0
1666522	0
1666768	0
1666782	0
1666805	0
1666856	0
1666866	0
1666887	0
1666897	0
1666914	0
1666979	0
1667087	0
1667106	0
1667217	0
1667301	0
1667365	0
1667389	0
1667448	0
1667528	0
1667547	0
1667852	0
1667904	0
1667952	0
1668007	0
1668028	0
1668067	0
1668160	0
1668196	0
1668211	0
1668268	0
1668282	0
1668301	0
1668388	0
1668400	0
1668409	7
1668412	9
1668588	0
1668764	11
1668803	0
1668896	0
1668947	2
1669004	2
1669037	0
1669132	20
1669145	5
1669209	0
1669328	0
1669447	0
1669643	0
1669789	0
1669859	0
1669866	0
1669913	0
1669946	0
1669951	0
1669960	0
1670019	0
1670057	0
1670207	0
1670273	0
1670573	0
1670611	0
1671219	0
1671284	0
1671318	0
1671323	0
1671382	19
1671414	0
1671444	0
1671479	0
1671603	0
1671812	0
1671885	0
1671901	0
1672058	0
1672124	0
1672217	0
1672253	0
1672280	0
1672353	0
1672388	16
1672422	7
1672464	2
1672551	0
1672593	0
1672599	0
1672629	5
1672663	0
1672839	0
1672889	1
1673121	0
1673208	57
1673218	20
1673222	6
1673232	2
1673250	10
1673261	2
1673347	49
1673389	45
1673403	2
1673434	7
1673486	0
1673505	0
1673669	0
1673717	0
1673852	0
1673858	0
1673902	0
1673998	0
1674012	0
1674060	0
1674136	0
1674138	0
1674177	0
1674243	0
1674290	0
1674544	0
1674580	0
1674586	0
1674679	0
1674751	0
1674786	0
1674982	0
1675015	0
1675103	0
1675155	0
1675174	0
1675193	0
1675242	0
1675250	0
1675269	0
1675273	0
1675286	0
1675350	0
1675368	0
1675426	0
1675440	0
1675581	0
1675599	0
1675632	0
1675703	0
1675781	0
1675819	0
1675845	0
1675891	0
1675920	0
1675928	0
1675930	0
1676018	0
1676310	0
1676372	15
1676393	2
1676426	1
1676498	17
1676768	16
1676803	0
1676853	0
1676902	2
1676935	0
1676940	0
1676970	0
1677059	0
1677210	33
1677379	33
1677529	24
1677531	8
1677537	40
1677682	0
1677715	0
1677730	3
1677993	0
1678010	1
1678141	25
1678228	6
1678234	84
1678280	40
1678449	0
1678479	0
1678493	0
1678546	18
1678585	7
1678592	0
1678647	2
1678658	0
1678792	16
1678842	28
1678912	10
1678936	16
1679020	4
1679066	13
1679109	1
1679112	1
1679196	10
1679222	2
1679286	22
1679322	0
1679406	0
1679437	0
1679439	0
1679474	0
1679487	0
1679532	0
1679535	0
1679547	0
1679563	0
1679628	0
1679630	0
1679648	0
1679690	0
1679725	0
1679752	0
1679769	0
1679778	0
1679780	15
1679818	0
1679876	0
1679883	11
1679891	0
1679914	0
1679962	0
1680008	0
1680043	0
1680074	0
1680098	0
1680162	2
1680166	0
1680195	0
1680233	0
1680248	0
1680289	0
1680348	0
1680504	3
1680513	17
1680601	0
1680675	0
1680724	38
1680727	12
1680846	26
1680936	26
1680954	27
1680970	85
1680994	60
1681010	1
1681021	0
1681044	2
1681071	18
1681136	11
1681212	14
1681248	0
1681278	0
1681293	6
1681313	0
1681328	0
1681354	0
1681360	0
1681470	4
1681628	0
1681636	0
1681664	25
1681744	3
1681844	0
1681850	0
1681927	0
1681985	1
1682002	38
1682065	0
1682067	0
1682086	0
1682092	1
1682095	0
1682099	12
1682136	0
1682176	0
1682194	0
1682255	0
1682300	0
1682337	4
1682586	11
1682628	0
1682898	2
1683013	20
1683094	0
1683283	0
1683513	0
1683573	0
1683619	0
1683831	0
1683891	0
1684008	36
1684061	0
1684137	0
1684192	0
1684194	0
1684233	0
1684281	0
1684293	0
1684323	0
1684362	0
1684431	0
1684590	0
1684686	17
1684692	1
1684737	0
1684785	0
1684830	0
1684854	0
1684909	0
1684943	0
1685036	0
1685277	18
1685280	1
1685466	0
1685581	0
1685654	0
1685733	5
1685759	1
1685775	0
1685824	13
1686156	0
1686249	25
1686261	0
1686296	0
1686303	0
1686391	0
1686402	17
1686446	1
1686472	0
1686502	25
1686508	6
1686603	1
1686621	0
1686718	2
1686762	0
1686813	5
1686880	0
1687213	3
1687253	24
1687574	0
1687863	0
1687872	0
1687876	0
1687881	0
1687888	0
1687892	2
1687896	1
1687934	9
1688112	2
1688271	5
1688292	0
1688469	0
1688648	55
1688724	30
1688782	0
1688829	6
1688866	4
1688938	0
1688950	0
1688967	0
1688975	0
1689132	6
1689177	0
1689207	1
1689234	0
1689247	9
1689310	18
1689351	77
1689382	0
1689421	41
1689490	0
1689546	1
1689571	1
1689625	6
1689668	9
1689700	0
1689717	0
1689727	0
1689745	1
1689757	17
1689839	28
1689853	1
1689874	7
1689964	0
1689994	24
1690103	0
1690120	0
1690172	0
1690227	17
1690336	0
1690373	12
1690383	0
1690406	0
1690433	0
1690626	25
1690681	0
1690695	0
1690807	37
1690823	12
1690828	0
1690872	0
1690879	2
1690883	147
1690898	54
1690913	0
1691043	5
1691160	0
1691171	0
1691202	0
1691205	0
1691267	0
1691311	11
1691342	0
1691346	0
1691404	0
1691414	0
1691433	0
1691462	0
1691470	0
1691476	0
1691481	0
1691512	0
1691526	0
1691540	0
1691560	0
1691563	0
1691585	0
1691646	0
1691685	0
1691702	0
1691706	0
1691728	0
1691741	0
1691749	0
1691762	0
1691775	0
1691886	0
1691892	0
1691906	0
1691922	0
1691952	1
1691965	0
1691975	19
1692025	0
1692032	14
1692048	0
1692115	7
1692132	0
1692146	0
1692158	0
1692179	0
1692197	0
1692216	0
1692301	0
1692318	0
1692321	0
1692342	0
1692368	4
1692392	0
1692408	6
1692412	18
1692474	0
1692527	0
1692540	0
1692571	0
1692618	0
1692640	1
1692654	0
1692670	0
1692673	0
1692697	0
1692715	0
1692741	0
1692773	0
1692781	0
1692804	0
1692816	0
1692855	0
1692876	0
1692928	0
1693003	0
1693031	0
1693044	0
1693079	0
1693085	0
1693217	0
1693230	4
1693233	1
1693279	0
1693292	0
1693325	0
1693374	0
1693404	0
1693409	18
1693416	0
1693429	0
1693456	2
1693473	0
1693523	0
1693547	0
1693559	0
1693566	0
1693588	0
1693590	0
1693623	0
1693632	0
1693640	0
1693706	0
1693721	0
1693731	0
1693766	0
1693773	0
1693788	0
1693843	0
1693851	0
1693881	0
1693895	0
1693906	0
1693925	0
1693967	0
1693981	0
1693997	1
1694056	10
1694092	0
1694144	3
1694180	0
1694197	0
1694199	8
1694251	0
1694254	0
1694261	3
1694264	38
1694351	0
1694362	3
1694376	0
1694413	0
1694428	0
1694444	0
1694469	0
1694471	0
1694552	3
1694657	0
1694756	0
1694800	0
1694841	0
1694889	9
1694903	48
1694914	18
1694935	0
1694989	20
1695033	0
1695092	7
1695116	21
1695248	0
1695261	0
1695280	0
1695290	0
1695341	16
1695343	0
1695345	21
1695377	0
1695418	0
1695428	0
1695464	0
1695467	0
1695482	0
1695490	0
1695500	0
1695538	0
1695578	0
1695592	0
1695649	0
1695666	0
1695681	0
1695694	0
1695705	0
1695738	1
1695806	0
1695840	0
1695873	6
1695894	0
1695897	0
1695935	0
1695963	0
1695983	0
1695992	0
1696022	0
1696045	0
1696064	26
1696067	0
1696100	0
1696116	0
1696216	0
1696233	0
1696235	2
1696252	0
1696300	0
1696346	0
1696372	11
1696376	0
1696384	0
1696394	0
1696405	1
1696534	62
1696537	0
1696632	0
1696634	7
1696724	17
1696728	21
1696746	0
1696755	0
1696780	0
1696834	0
1696836	0
1696845	0
1696854	0
1696868	0
1696879	0
1696908	0
1696935	0
1696994	0
1697001	0
1697032	0
1697040	0
1697060	0
1697075	0
1697106	0
1697157	0
1697168	0
1697222	13
1697264	0
1697273	0
1697323	0
1697325	0
1697340	0
1697379	0
1697393	0
1697397	0
1697445	0
1697450	0
1697457	0
1697510	0
1697517	0
1697597	0
1697613	0
1697615	0
1697631	0
1697650	0
1697747	0
1697767	0
1697776	3
1697823	0
1697855	11
1697887	0
1697895	0
1697939	0
1697989	0
1698013	0
1698036	0
1698057	0
1698102	0
1698111	18
1698167	3
1698214	0
1698258	0
1698272	35
1698275	96
1698337	2
1698344	58
1698369	0
1698381	46
1698491	15
1698527	0
1698561	0
1698564	55
1698634	1
1698668	18
1698674	0
1698741	8
1698754	0
1698823	15
1698901	0
1698931	0
1698995	0
1699062	30
1699079	0
1699208	33
1699223	0
1699236	39
1699280	0
1699296	30
1699301	1
1699341	0
1699352	0
1699365	0
1699410	50
1699435	6
1699472	1
1699503	11
1699521	2
1699691	0
1699732	0
1699802	9
1699832	24
1699917	0
1699925	2
1699944	14
1699958	0
1699974	10
1699998	17
1700010	0
1700084	0
1700097	0
1700159	0
1700163	1
1700169	8
1700191	0
1700232	3
1700235	1
1700280	0
1700331	0
1700429	0
1700586	0
1700669	0
1700698	0
1700719	0
1700723	0
1700731	0
1700748	0
1700811	0
1700859	0
1700933	0
1700961	0
1701003	0
1701046	2
1701057	0
1701086	0
1701097	36
1701155	0
1701164	5
1701184	0
1701241	42
1701273	5
1701304	4
1701366	0
1701387	2
1701448	47
1701460	12
1701479	7
1701500	0
1701602	4
1701618	1
1701668	1
1701678	15
1701704	35
1701737	3
1701817	41
1701901	1
1702034	0
1702064	0
1702106	0
1702299	4
1702339	1
1702385	30
1702389	1
1702447	1
1702728	0
1702869	2
1702943	12
1703005	0
1703015	34
1703018	23
1703125	2
1703155	0
1703218	24
1703260	123
1703326	50
1703455	10
1703521	0
1703536	19
1703554	50
1703560	10
1703578	6
1703590	0
1703607	0
1703700	0
1703716	48
1703718	10
1703752	12
1703764	0
1703896	12
1703917	28
1704147	0
1704187	0
1704351	0
1704459	0
1704534	0
1704627	0
1704690	0
1704795	0
1704892	0
1704897	0
1704899	0
1704970	0
1705035	0
1705124	0
1705220	0
1705460	0
1705485	0
1705531	0
1705649	0
1705705	0
1705814	1
1705859	1
1705865	0
1705882	0
1705886	13
1705897	0
1705919	0
1706041	0
1706059	0
1706099	0
1706194	24
1706275	0
1706296	0
1706387	0
1706417	0
1706447	17
1706482	0
1706507	0
1706572	0
1706612	0
1706650	0
1706682	8
1706730	2
1706777	0
1706875	0
1706884	0
1706998	50
1707053	0
1707075	0
1707099	1
1707124	0
1707207	0
1707285	0
1707320	0
1707392	0
1707413	0
1707461	2
1707499	0
1707920	1
1707983	0
1708022	0
1708040	15
1708153	0
1708222	118
1708244	0
1708271	0
1708361	0
1708373	4
1708484	0
1708577	8
1708649	3
1708669	13
1708671	0
1708759	0
1708787	0
1708794	0
1708799	0
1708810	0
1708835	0
1708841	0
1708860	4
1708863	12
1709028	0
1709070	14
1709205	30
1709211	0
1709217	0
1709232	0
1709262	0
1709305	0
1709501	34
1709511	0
1709533	1
1709556	0
1709595	0
1709618	0
1709632	1
1709678	0
1709703	0
1709725	0
1709760	13
1709943	0
1709954	0
1710082	0
1710096	0
1710155	4
1710249	1
1710253	0
1710476	0
1710607	0
1710688	1
1710695	0
1710701	0
1710707	0
1710719	0
1710819	22
1710903	36
1710992	2
1711039	8
1711055	12
1711070	9
1711173	29
1711181	0
1711193	0
1711283	0
1711310	0
1711344	13
1711349	11
1711403	19
1711511	1
1711529	12
1711560	29
1711568	6
1711631	21
1711651	17
1711667	12
1711740	1
1711887	3
1711947	1
1711970	0
1712012	0
1712041	0
1712050	33
1712072	18
1712082	1
1712102	3
1712166	13
1712240	47
1712301	15
1712388	0
1712395	0
1712444	0
1712446	0
1712460	0
1712477	0
1712510	0
1712536	12
1712544	0
1712550	0
1712643	3
1712698	1
1712811	0
1712818	14
1712827	16
1712874	0
1712904	0
1712914	25
1712917	0
1712926	0
1712977	12
1713008	0
1713083	0
1713114	0
1713153	5
1713197	18
1713293	17
1713304	0
1713326	0
1713328	26
1713365	7
1713445	17
1713559	0
1713594	0
1713721	0
1713747	0
1713834	0
1714024	0
1714057	2
1714112	1
1714237	0
1714260	28
1714268	0
1714307	0
1714327	34
1714380	2
1714398	1
1714443	13
1714463	0
1714834	13
1714877	7
1714879	13
1714926	9
1714949	0
1714952	0
1714997	0
1715021	0
1715027	0
1715040	0
1715060	0
1715067	0
1715069	0
1715114	0
1715119	0
1715149	0
1715160	0
1715163	1
1715173	0
1715207	0
1715230	0
1715263	0
1715322	0
1715591	0
1715673	1
1715702	0
1715794	1
1715827	11
1715910	7
1715987	0
1716029	18
1716230	4
1716354	0
1716402	60
1716780	3
1716789	0
1716797	25
1716813	9
1716847	0
1716972	0
1717268	32
1717314	0
1717573	0
1717623	0
1717629	10
1717666	0
1717675	0
1717693	16
1717728	0
1717810	0
1717925	18
1717929	45
1717974	15
1718034	24
1718091	33
1718106	1
1718152	0
1718187	0
1718203	17
1718217	16
1718370	11
1718436	6
1718599	0
1718650	1
1718673	0
1718682	4
1718753	15
1718888	9
1719071	0
1719134	0
1719224	23
1719315	0
1719341	8
1719466	11
1719479	0
1719724	0
1719795	0
1719858	0
1719872	0
1719974	0
1720026	0
1720052	0
1720080	0
1720125	0
1720152	0
1720157	0
1720198	29
1720251	0
1720327	0
1720384	0
1720413	0
1720431	0
1720527	0
1720558	0
1720578	0
1720587	0
1720605	0
1720637	0
1720659	0
1720724	0
1720730	0
1720763	0
1720806	0
1720942	0
1720977	0
1721094	0
1721147	0
1721216	0
1721312	0
1721371	0
1721450	0
1721515	0
1721561	1
1721567	9
1721620	0
1721690	0
1721693	4
1721723	8
1721806	0
1721909	0
1721970	0
1722249	0
1722287	4
1722293	4
1722314	0
1722477	0
1722486	0
1722522	0
1722623	0
1722681	0
1722786	22
1722943	0
1722962	0
1723082	16
1723116	46
1723263	0
1723311	69
1723373	0
1723380	10
1723423	45
1723431	21
1723478	0
1723539	0
1723593	0
1723656	0
1723773	17
1724007	0
1724137	15
1724147	4
1724232	1
1724331	0
1724451	46
1724497	4
1724582	0
1724728	0
1724866	0
1724973	0
1724997	10
1725049	0
1725117	1
1725149	0
1725195	3
1725227	0
1725387	23
1725391	25
1725410	0
1725440	38
1725564	0
1725704	22
1725715	0
1725810	0
1725846	0
1725999	0
1726040	0
1726068	67
1726071	1
1726083	0
1726119	33
1726122	0
1726211	5
1726274	0
1726420	0
1726541	0
1726548	0
1726709	0
1726815	0
1726880	5
1726926	0
1727050	0
1727148	0
1727203	0
1727400	0
1727402	0
1727421	0
1727479	0
1727517	0
1727554	0
1727597	0
1727778	1
1727792	0
1727824	3
1727842	0
1727869	0
1727873	0
1727907	0
1727955	0
1727987	0
1727993	12
1727997	1
1728004	0
1728056	0
1728122	0
1728175	0
1728183	0
1728234	26
1728237	7
1728352	2
1728365	1
1728373	0
1728385	3
1728409	0
1728439	0
1728465	1
1728519	0
1728544	0
1728560	6
1728562	0
1728585	12
1728656	0
1728659	0
1728678	0
1728680	0
1728683	18
1728761	22
1728798	0
1728802	0
1728835	0
1728894	0
1728935	0
1729029	0
1729084	5
1729172	6
1729199	2
1729271	3
1729291	9
1729370	32
1729490	2
1729496	15
1729580	30
1729589	0
1729640	0
1729707	0
1729730	1
1729768	0
1729816	1
1729830	1
1729953	0
1730005	0
1730021	0
1730030	0
1730032	0
1730050	0
1730180	0
1730199	0
1730202	0
1730232	3
1730286	0
1730302	0
1730356	1
1730430	0
1730476	0
1730507	0
1730531	0
1730535	0
1730545	1
1730648	0
1730670	0
1730698	4
1730762	0
1730924	0
1730973	12
1731037	0
1731120	0
1731227	2
1731252	0
1731294	0
1731327	0
1731367	0
1731378	2
1731398	0
1731410	0
1731445	0
1731479	0
1731488	0
1731526	6
1731560	30
1731644	0
1731656	0
1731681	2
1731700	0
1731713	0
1731736	1
1731781	0
1731790	0
1731796	0
1731884	0
1731896	0
1732187	0
1732193	0
1732313	0
1732327	0
1732363	0
1732425	0
1732458	0
1732554	0
1732603	0
1732713	33
1732780	0
1732797	0
1732903	0
1732937	0
1732945	0
1733060	0
1733123	12
1733135	0
1733193	0
1733267	16
1733384	3
1733447	0
1733563	27
1733568	0
1733573	0
1733576	0
1733586	0
1733596	0
1733603	35
1733659	4
1733741	0
1733802	0
1733832	16
1733855	0
1733884	0
1733928	0
1734000	1
1734121	0
1734448	0
1734621	11
1734751	0
1734828	0
1734896	1
1734908	9
1734914	0
1735015	0
1735041	17
1735053	0
1735090	0
1735101	6
1735118	2
1735160	2
1735250	0
1735297	0
1735306	0
1735326	0
1735353	0
1735433	0
1735448	0
1735492	0
1735515	0
1735527	1
1735540	0
1735550	59
1735608	24
1735637	0
1735710	8
1735728	0
1735745	2
1735805	0
1735898	0
1735928	86
1735970	14
1736007	19
1736010	45
1736016	1
1736174	7
1736216	0
1736284	0
1736346	0
1736355	2
1736426	14
1736533	0
1736540	0
1736600	0
1736660	0
1736669	0
1736705	0
1736726	0
1736750	0
1736758	0
1736768	0
1736875	0
1736918	0
1736939	0
1736943	0
1736981	0
1737002	0
1737056	0
1737065	0
1737080	0
1737140	0
1737165	0
1737210	0
1737221	0
1737279	0
1737296	0
1737300	0
1737330	0
1737356	0
1737398	0
1737428	0
1737446	0
1737480	0
1737495	0
1737526	0
1737539	0
1737577	0
1737635	0
1737743	0
1737755	0
1737778	0
1737791	0
1737852	0
1737872	0
1737950	0
1737958	0
1737972	0
1737995	0
1738013	0
1738050	0
1738076	0
1738123	0
1738184	0
1738199	0
1738235	0
1738259	0
1738286	0
1738403	0
1738413	0
1738559	0
1738577	0
1738594	0
1738631	0
1738633	0
1738688	0
1738693	0
1738741	0
1738748	0
1738806	0
1738869	0
1739022	0
1739040	0
1739113	0
1739153	0
1739187	0
1739256	0
1739309	0
1739458	0
1739572	0
1739631	0
1739671	24
1739714	0
1739742	1
1739806	0
1739816	2
1739824	0
1739834	0
1739985	1
1740000	41
1740087	0
1740109	0
1740343	0
1740388	10
1740499	26
1740721	3
1740745	0
1740768	0
1740797	0
1740942	14
1741179	3
1741192	29
1741275	2
1741311	0
1741354	6
1741388	0
1741549	0
1741603	1
1741716	0
1741865	0
1741873	1
1741910	4
1741977	0
1742034	0
1742097	6
1742141	13
1742224	0
1742233	0
1742321	1
1742407	0
1742447	0
1742480	0
1742514	0
1742584	0
1742743	0
1742803	0
1742833	0
1743081	0
1743103	0
1743211	0
1743290	0
1743313	0
1743340	0
1743361	0
1743480	0
1743487	0
1743610	0
1743629	0
1743727	0
1743752	0
1743758	0
1743851	6
1743872	0
1743962	12
1744004	0
1744070	0
1744089	116
1744190	1
1744255	13
1744311	0
1744388	0
1744396	0
1744584	60
1744626	14
1744628	7
1744698	0
1744717	4
1744745	62
1744796	3
1744834	28
1744878	0
1744900	0
1744909	1
1744980	0
1745009	3
1745012	25
1745062	0
1745086	0
1745157	0
1745169	0
1745359	1
1745397	0
1745410	0
1745526	2
1745544	0
1745568	0
1745633	0
1745688	0
1745788	0
1745820	3
1745965	0
1745969	3
1746212	0
1746309	4
1746345	0
1746458	0
1746556	2
1746558	0
1746568	0
1746576	0
1746668	0
1746777	0
1746800	0
1746965	0
1746976	14
1747076	1
1747150	0
1747160	0
1747189	0
1747392	5
1747465	20
1747605	0
1747622	38
1747624	18
1747630	0
1747637	3
1747685	1
1747699	0
1747754	0
1747871	0
1747922	0
1748012	0
1748270	0
1748384	0
1748486	0
1748489	0
1748585	0
1748720	0
1748738	0
1748777	0
1748807	0
1748826	0
1748873	0
1748968	0
1749008	0
1749107	0
1749218	0
1749267	0
1749278	0
1749422	0
1749526	0
1749572	0
1749685	0
1749695	0
1749734	0
1749772	0
1749821	0
1749836	0
1749878	0
1749903	0
1750040	0
1750070	0
1750085	0
1750097	0
1750112	0
1750124	0
1750159	0
1750178	0
1750274	0
1750306	0
1750370	0
1750641	0
1750664	0
1750892	0
1750901	0
1751252	1
1751304	0
1751343	0
1751452	0
1751468	0
1751523	4
1751551	36
1751590	0
1751620	0
1751625	0
1751669	0
1751754	0
1751815	6
1751827	0
1751839	1
1751923	0
1752007	0
1752013	0
1752121	0
1752145	0
1752148	0
1752184	0
1752209	0
1752217	0
1752274	0
1752301	0
1752355	0
1752370	0
1752439	0
1752466	5
1752475	0
1752484	0
1752486	2
1752514	0
1752516	16
1752535	0
1752606	10
1752616	0
1752646	0
1752685	0
1752879	0
1752921	1
1753058	0
1753125	3
1753412	6
1753447	0
1753457	0
1753558	57
1753584	0
1753691	11
1753707	2
1753732	33
1753831	0
1753882	18
1753912	60
1753960	1
1754052	11
1754104	20
1754133	23
1754202	9
1754295	120
1754417	0
1754534	10
1754681	0
1754782	21
1754823	28
1754856	0
1754908	0
1754930	0
1754946	0
1755087	15
1755089	0
1755132	0
1755235	0
1755268	1
1755304	0
1755348	0
1755372	0
1755399	0
1755445	0
1755507	0
1755533	0
1755555	0
1755580	0
1755655	0
1755736	0
1755743	0
1755826	0
1755939	0
1755948	0
1755975	0
1755985	0
1755995	0
1755998	0
1756006	0
1756082	0
1756111	0
1756153	0
1756177	0
1756219	0
1756300	0
1756434	0
1756528	0
1756532	0
1756636	65
1756699	0
1756719	0
1756898	2
1757020	5
1757096	0
1757130	0
1757261	0
1757282	0
1757394	16
1757410	0
1757443	35
1757458	0
1757543	0
1757591	33
1757613	12
1757713	0
1757754	0
1757801	1
1757895	0
1758001	0
1758122	0
1758140	0
1758157	0
1758186	6
1758202	0
1758279	25
1758354	0
1758377	35
1758464	0
1758470	0
1758482	9
1758523	1
1758564	0
1758602	0
1758617	0
1758621	0
1758672	0
1758692	0
1758729	0
1758738	0
1758746	0
1758772	0
1758801	0
1758803	0
1758835	11
1758917	0
1758990	0
1758996	0
1759045	0
1759087	0
1759091	0
1759351	0
1759382	0
1759396	12
1759427	0
1759436	10
1759474	0
1759513	0
1759561	0
1759617	20
1759629	1
1759635	14
1759687	62
1759691	1
1759837	1
1759887	23
1759906	0
1759924	0
1759978	6
1760122	0
1760190	0
1760211	19
1760235	2
1760292	7
1760305	0
1760337	0
1760377	18
1760423	0
1760479	0
1760508	0
1760730	31
1760784	3
1760879	24
1760929	70
1760933	73
1760970	0
1760975	0
1760985	0
1761002	20
1761007	0
1761025	0
1761038	18
1761076	0
1761091	0
1761114	5
1761124	0
1761174	0
1761254	0
1761407	9
1761423	1
1761496	9
1761504	0
1761580	31
1761657	0
1761662	0
1761693	0
1761720	4
1761733	0
1761744	0
1761824	0
1761862	0
1761910	0
1761959	1
1761963	1
1761984	53
1762065	0
1762136	0
1762199	0
1762266	0
1762317	34
1762339	0
1762379	0
1762481	0
1762491	1
1762545	0
1762547	1
1762670	48
1762860	0
1762931	0
1762941	0
1762971	35
1763016	35
1763018	71
1763108	0
1763145	0
1763193	0
1763253	0
1763325	45
1763334	0
1763397	0
1763409	30
1763483	0
1763528	0
1763553	0
1763590	0
1763626	0
1763628	0
1763633	0
1763644	0
1763731	0
1763767	0
1763771	0
1763812	0
1763857	0
1763915	0
1763960	0
1764052	0
1764211	0
1764221	0
1764295	0
1764424	0
1764472	0
1764565	0
1764609	0
1764635	0
1764706	0
1764712	0
1764721	0
1764764	0
1764775	0
1764873	0
1765018	0
1765055	74
1765092	0
1765157	0
1765227	0
1765231	0
1765286	0
1765317	1
1765359	0
1765430	0
1765443	0
1765451	26
1765465	0
1765474	0
1765599	0
1765609	0
1765674	0
1765825	0
1765912	0
1765914	0
1765968	0
1766025	0
1766100	0
1766118	0
1766136	0
1766169	14
1766172	1
1766192	0
1766200	0
1766247	0
1766467	34
1766469	0
1766503	0
1766544	20
1766565	0
1766670	0
1766688	0
1766706	0
1766781	0
1766847	0
1766981	18
1767005	28
1767009	0
1767015	0
1767083	63
1767131	0
1767255	0
1767264	0
1767391	0
1767461	0
1767502	0
1767565	0
1767576	0
1767605	0
1767784	0
1768129	0
1768136	29
1768188	0
1768287	0
1768309	0
1768321	0
1768433	0
1768486	36
1768557	0
1768576	0
1768611	0
1768690	0
1768707	0
1768849	0
1768885	0
1769016	0
1769043	6
1769074	3
1769202	0
1769211	0
1769266	0
1769311	0
1769322	0
1769341	0
1769413	0
1769423	0
1769438	0
1769453	0
1769481	0
1769505	0
1769540	0
1769569	0
1769643	0
1769672	0
1769771	0
1769877	0
1769922	0
1769941	0
1769959	0
1770017	0
1770115	0
1770169	0
1770221	0
1770253	0
1770294	0
1770319	9
1770340	0
1770388	0
1770562	0
1770626	0
1770643	0
1770673	0
1770676	0
1770745	1
1770813	0
1770844	2
1770880	0
1770889	0
1770927	0
1771015	17
1771040	0
1771081	0
1771086	1
1771099	0
1771123	0
1771163	10
1771225	1
1771231	23
1771276	0
1771354	0
1771384	11
1771399	0
1771458	1
1771516	0
1771534	0
1771560	11
1771618	0
1771640	6
1771707	0
1771737	0
1771784	0
1771798	0
1771810	0
1771960	0
1772019	0
1772082	0
1772145	0
1772155	0
1772211	0
1772325	0
1772475	0
1772560	0
1772679	0
1772684	0
1772715	0
1772732	0
1772784	0
1772823	0
1772832	0
1772870	0
1772905	0
1772966	0
1773026	0
1773147	0
1773150	0
1773165	0
1773189	0
1773221	0
1773246	0
1773285	0
1773321	0
1773343	0
1773390	0
1773406	0
1773426	0
1773429	0
1773485	0
1773569	0
1773571	0
1773611	0
1773656	0
1773744	0
1773757	0
1773772	0
1773846	1
1773851	0
1773935	0
1774142	0
1774220	0
1774222	2
1774253	0
1774310	0
1774339	0
1774355	0
1774361	0
1774407	0
1774511	0
1774634	6
1774712	0
1774728	0
1774764	5
1774798	0
1774867	0
1774876	0
1774896	0
1774903	0
1774963	91
1775044	29
1775050	32
1775053	33
1775070	0
1775135	43
1775160	3
1775169	0
1775175	2
1775180	83
1775184	18
1775202	0
1775217	31
1775250	0
1775355	0
1775384	0
1775470	1
1775636	0
1775809	0
1775866	0
1775889	0
1775980	1
1775992	0
1776081	0
1776103	0
1776136	0
1776262	0
1776468	0
1776616	1
1776631	1
1776633	0
1776695	1
1776855	0
1776947	0
1777035	0
1777368	0
1777375	0
1777381	0
1777766	0
1778066	0
1778434	0
1778580	0
1778630	0
1779040	0
1779105	0
1779236	0
1779360	0
1779784	0
1779810	0
1779918	0
1779942	0
1779986	0
1780020	1
1780245	0
1780277	0
1780444	0
1780512	0
1780546	0
1780615	0
1780642	0
1780647	0
1780651	0
1780658	0
1780914	0
1781059	0
1781124	0
1781290	0
1781353	0
1781641	0
1781875	0
1782036	0
1782071	0
1782091	0
1782132	0
1782173	0
1782190	0
1782202	0
1782298	0
1782401	0
1782536	0
1782606	7
1782628	0
1782677	0
1782746	0
1782944	0
1782988	0
1783009	0
1783136	0
1783255	0
1783260	0
1783264	0
1783357	0
1783392	0
1783458	0
1783486	6
1783642	3
1783681	0
1783698	16
1783790	7
1783827	0
1783927	28
1783964	0
1784006	0
1784016	0
1784124	0
1784205	10
1784250	2
1784340	0
1784375	0
1784379	0
1784436	0
1784438	0
1784447	0
1784461	0
1784496	0
1784505	0
1784537	0
1784583	0
1784633	0
1784680	1
1784683	1
1784738	0
1784760	0
1784798	4
1784814	0
1784912	0
1784953	0
1784975	0
1785001	38
1785077	0
1785119	0
1785125	0
1785213	0
1785228	0
1785269	0
1785277	0
1785311	0
1785314	0
1785417	0
1785431	0
1785539	0
1785557	8
1785629	0
1785777	13
1785788	0
1785795	0
1785891	0
1785903	0
1785944	0
1786003	0
1786045	3
1786218	0
1786230	0
1786417	0
1786503	0
1786522	6
1786580	0
1786592	0
1786599	0
1786621	0
1786712	0
1786741	0
1786832	0
1786894	0
1786923	0
1786954	0
1786981	0
1787139	0
1787226	0
1787259	0
1787316	0
1787367	0
1787410	0
1787521	11
1787581	5
1787605	0
1787797	0
1787810	68
1787812	27
1787820	1
1787864	0
1787959	1
1788022	0
1788144	4
1788216	0
1788325	0
1788373	2
1788411	0
1788478	16
1788500	0
1788505	0
1788550	0
1788698	26
1788775	13
1788791	19
1788833	9
1788854	5
1788898	4
1789165	6
1789205	2
1789213	10
1789232	21
1789303	0
1789328	23
1789352	5
1789514	0
1789598	0
1789694	0
1789831	0
1789838	0
1789854	0
1789893	10
1789905	0
1789909	5
1789974	8
1790019	2
1790044	0
1790130	16
1790195	0
1790200	19
1790285	0
1790433	0
1790616	0
1790778	0
1790834	0
1790916	0
1791067	0
1791090	0
1791141	0
1791248	0
1791303	1
1791338	3
1791392	3
1791401	0
1791421	0
1791772	29
1791813	73
1791976	0
1792033	32
1792124	1
1792126	8
1792171	2
1792203	18
1792240	0
1792336	44
1792383	0
1792483	0
1792633	0
1792658	0
1792660	3
1792702	3
1792728	0
1792751	0
1792866	0
1792951	0
1793073	0
1793086	0
1793137	0
1793221	0
1793233	1
1793274	0
1793280	0
1793371	5
1793416	0
1793497	9
1793515	0
1793528	0
1793558	0
1793614	0
1793632	0
1793742	1
1793748	1
1793803	0
1793882	0
1793893	0
1793903	14
1793910	10
1793955	0
1793969	0
1794052	5
1794066	1
1794074	10
1794154	7
1794185	0
1794203	0
1794264	0
1794266	0
1794410	1
1794475	12
1794553	13
1794702	0
1794724	0
1794726	0
1794835	0
1794922	0
1794977	0
1795180	0
1795370	0
1795472	0
1795474	0
1795511	0
1795666	0
1795709	0
1795962	0
1795976	0
1796053	0
1796073	0
1796094	0
1796105	0
1796270	0
1796312	0
1796329	0
1796332	0
1796360	0
1796409	0
1796614	0
1796712	0
1796832	0
1796848	0
1796862	0
1796889	0
1796956	0
1797066	0
1797123	0
1797163	0
1797297	0
1797379	0
1797402	0
1797467	0
1797608	0
1797664	0
1797805	0
1797811	0
1797845	0
1797856	0
1797903	0
1797942	0
1797951	0
1798169	0
1798190	0
1798246	0
1798250	15
1798274	0
1798288	0
1798293	11
1798412	0
1798458	8
1798488	0
1798525	0
1798552	0
1798561	0
1798606	39
1798715	15
1798802	7
1798907	17
1798958	17
1799018	12
1799075	0
1799088	0
1799259	7
1799300	0
1799321	1
1799371	0
1799375	0
1799383	0
1799408	18
1799466	0
1799517	16
1799527	2
1799538	0
1799569	0
1799595	0
1799601	0
1799693	0
1799966	0
1799974	0
1799998	0
1800062	0
1800187	0
1800256	0
1800330	0
1800381	0
1800483	0
1800583	0
1800697	0
1800719	0
1800799	0
1800884	0
1800926	0
1800965	0
1800975	0
1800991	0
1801003	0
1801037	0
1801101	0
1801146	0
1801189	0
1801231	0
1801256	0
1801273	0
1801281	0
1801418	0
1801424	0
1801453	0
1801466	0
1801512	0
1801560	0
1801629	0
1801640	0
1801683	0
1801786	0
1801887	0
1801932	0
1802032	0
1802068	0
1802083	0
1802095	0
1802110	0
1802137	0
1802174	0
1802313	0
1802394	0
1802408	0
1802419	0
1802452	0
1802474	0
1802552	0
1802572	0
1802588	0
1802690	0
1802701	0
1802747	0
1802765	0
1802775	0
1802925	0
1803103	0
1803118	0
1803172	0
1803263	0
1803289	0
1803296	0
1803314	0
1803391	0
1803527	0
1803539	0
1803549	0
1803767	0
1803776	0
1803813	0
1803988	0
1804036	1
1804162	0
1804188	0
1804293	0
1804322	0
1804421	1
1804423	0
1804461	0
1804556	0
1804653	0
1804668	5
1804716	0
1804836	0
1804853	0
1804863	0
1804903	0
1805007	0
1805140	0
1805170	0
1805363	0
1805506	0
1805698	0
1805716	0
1805791	0
1805816	0
1805819	0
1805916	0
1805953	0
1805991	0
1806005	0
1806030	0
1806113	16
1806246	0
1806288	1
1806303	0
1806545	0
1806663	0
1806710	61
1806759	0
1807040	0
1807060	0
1807244	13
1807306	0
1807335	0
1807394	12
1807510	0
1807663	0
1807692	5
1807703	2
1807749	0
1807769	4
1807781	19
1807871	0
1807891	3
1808030	0
1808059	0
1808113	0
1808163	0
1808245	0
1808312	0
1808492	0
1808547	0
1808615	0
1808633	0
1808726	0
1808742	0
1808759	0
1808765	0
1808769	0
1808785	0
1808838	0
1809038	0
1809056	0
1809224	0
1809242	0
1809301	0
1809314	0
1809359	0
1809365	0
1809458	6
1809655	0
1809759	0
1809858	0
1809969	0
1810058	0
1810180	1
1810386	0
1810429	0
1810487	0
1810622	0
1810732	0
1810756	0
1810810	0
1810863	0
1810937	0
1810968	0
1811023	0
1811063	0
1811111	0
1811218	0
1811266	0
1811306	0
1811326	0
1811350	0
1811421	0
1811572	0
1811606	0
1811728	0
1811731	0
1811742	0
1811892	0
1811924	0
1812028	0
1812091	0
1812145	0
1812219	0
1812257	0
1812395	0
1812453	0
1812468	0
1812508	0
1812530	0
1812549	0
1812629	0
1812634	0
1812656	0
1812676	0
1812687	0
1812708	0
1812906	0
1813000	0
1813059	0
1813102	0
1813118	0
1813156	0
1813162	0
1813196	0
1813198	0
1813226	0
1813239	0
1813253	0
1813267	0
1813343	0
1813394	0
1813405	0
1813421	0
1813497	0
1813600	0
1813619	0
1813637	0
1813654	0
1813679	0
1813772	0
1813797	0
1813814	0
1813862	0
1813874	0
1813927	0
1813972	0
1813988	0
1814045	65
1814232	0
1814287	0
1814627	0
1814714	1
1814738	9
1814753	0
1814762	0
1814767	0
1814788	0
1814857	136
1814867	0
1814931	0
1815267	0
1815377	0
1815389	9
1815398	0
1815416	44
1815437	0
1815545	0
1815556	10
1815645	5
1815698	6
1815717	0
1815742	1
1815762	0
1815799	24
1815801	0
1815814	33
1815827	0
1815880	15
1815994	0
1816066	0
1816086	0
1816096	0
1816167	0
1816182	1
1816316	0
1816337	0
1816353	0
1816520	0
1816530	0
1816929	0
1816965	0
1817139	0
1817147	0
1817261	0
1817329	0
1817356	0
1817510	0
1817612	24
1817633	0
1817659	0
1817668	0
1817788	0
1817803	4
1817875	27
1817923	0
1817961	20
1818023	0
1818057	0
1818111	55
1818133	0
1818162	31
1818187	0
1818234	11
1818269	1
1818372	0
1818483	0
1818522	0
1818556	0
1818568	0
1818664	0
1818691	2
1818786	0
1818919	1
1818982	0
1819155	0
1819166	0
1819173	0
1819348	0
1819382	0
1819403	0
1819532	0
1819593	0
1819603	0
1819656	0
1819696	0
1819780	0
1819874	0
1819906	0
1819908	1
1819914	1
1819950	5
1819960	0
1820045	0
1820093	0
1820110	0
1820413	0
1820422	0
1820459	0
1820488	0
1820606	0
1820666	0
1820677	0
1820681	0
1820798	0
1821026	0
1821188	0
1821236	0
1821260	0
1821384	0
1821388	0
1821450	0
1821934	0
1821963	0
1821988	0
1821991	0
1822212	0
1822286	0
1822475	0
1822492	0
1822543	0
1822735	0
1822788	0
1822794	0
1822825	0
1822871	0
1822934	0
1822946	0
1822974	0
1823032	0
1823104	0
1823161	0
1823290	0
1823294	0
1823403	0
1823440	0
1823455	0
1823512	0
1823531	0
1823541	0
1823584	0
1823625	0
1823673	0
1823740	0
1823802	0
1823815	0
1823869	0
1823914	0
1823964	0
1824116	0
1824145	0
1824169	0
1824192	0
1824290	0
1824345	0
1824402	0
1824441	0
1824461	0
1824531	0
1824566	0
1824573	0
1824676	0
1824758	0
1824882	0
1824906	0
1824933	0
1824955	0
1825008	0
1825093	0
1825230	0
1825243	0
1825345	0
1825422	0
1825647	0
1825752	0
1825765	0
1825829	0
1825845	0
1825858	0
1825911	0
1825914	0
1825935	0
1825947	1
1825950	0
1825971	0
1826101	0
1826205	8
1826406	0
1826417	106
1826452	0
1826594	23
1826608	0
1826675	5
1826694	52
1826708	0
1826729	28
1826775	4
1826862	1
1827007	24
1827048	108
1827114	0
1827157	0
1827213	27
1827217	0
1827247	68
1827340	50
1827374	0
1827410	6
1827442	0
1827497	0
1827509	0
1827557	4
1827624	35
1827643	5
1827674	13
1827697	35
1827729	56
1827752	1
1827761	29
1827779	0
1827808	44
1827843	2
1827920	5
1827957	0
1827964	1
1827976	1
1827983	0
1828087	0
1828110	0
1828115	1
1828298	4
1828438	0
1828517	2
1828524	0
1828620	1
1828835	0
1828873	1
1829143	1
1829176	0
1829193	3
1829210	0
1829224	0
1829297	0
1829326	0
1829336	0
1829486	0
1829521	0
1829541	0
1829599	0
1829635	0
1829827	0
1829899	0
1829995	0
1830011	0
1830035	0
1830052	25
1830147	0
1830330	0
1830348	12
1830363	0
1830404	27
1830462	11
1830514	1
1830579	0
1830594	0
1830659	0
1830680	2
1830762	0
1830819	0
1830921	0
1830930	0
1831089	0
1831158	0
1831184	0
1831218	0
1831232	0
1831239	0
1831277	0
1831291	0
1831335	0
1831649	0
1831709	0
1831736	0
1831742	0
1831776	0
1831784	0
1831831	0
1831844	0
1831944	0
1831998	0
1832066	0
1832146	0
1832153	0
1832228	0
1832307	0
1832412	0
1832688	0
1832712	0
1832880	0
1832892	0
1832907	0
1832967	0
1832997	0
1833010	0
1833036	0
1833066	0
1833318	0
1833354	0
1833477	0
1833488	0
1833501	0
1833515	0
1833548	0
1833580	0
1833595	0
1833602	0
1833625	0
1833642	0
1833717	0
1833873	0
1834038	0
1834160	0
1834267	0
1834496	0
1834653	0
1834680	0
1834698	0
1834716	0
1834800	0
1834904	0
1835018	0
1835352	0
1835426	0
1835481	0
1835652	0
1835711	0
1835730	0
1835789	0
1835875	0
1835941	0
1836106	0
1836160	0
1836196	0
1836372	11
1836455	6
1836553	12
1836611	87
1836631	23
1836650	6
1836668	51
1836671	9
1836721	0
1836755	0
1836794	22
1836818	7
1836838	48
1836855	59
1836913	70
1836938	3
1836954	0
1837006	10
1837030	0
1837061	0
1837349	0
1837361	0
1837364	0
1837370	0
1837373	0
1837388	0
1837390	0
1837409	0
1837411	0
1837423	1
1837523	0
1837547	0
1837628	0
1837651	0
1837703	8
1837757	3
1837760	0
1837786	0
1837822	0
1837829	0
1837958	0
1838009	0
1838029	0
1838066	0
1838092	0
1838135	3
1838174	0
1838255	0
1838279	0
1838355	0
1838477	0
1838507	0
1838573	0
1838613	0
1838741	0
1838816	0
1838885	0
1839045	0
1839215	15
1839226	91
1839242	10
1839268	8
1839330	0
1839340	115
1839361	20
1839399	13
1839433	7
1839473	12
1839516	16
1839530	0
1839554	12
1839559	0
1839827	0
1839880	19
1839905	0
1839941	0
1839956	13
1839983	40
1840012	0
1840053	19
1840057	19
1840185	0
1840238	8
1840343	2
1840356	39
1840415	20
1840505	0
1840507	92
1840518	32
1840552	7
1840580	0
1840607	0
1840646	0
1840661	24
1840663	0
1840744	0
1840785	67
1840835	1
1840991	0
1841012	0
1841036	2
1841159	0
1841168	9
1841171	23
1841195	10
1841259	0
1841357	14
1841368	1
1841443	65
1841549	11
1841557	0
1841577	7
1841612	0
1841659	7
1841662	9
1841686	0
1841857	2
1841875	3
1841903	1
1841906	3
1841928	21
1841947	2
1842162	0
1842296	0
1842384	0
1842394	29
1842398	0
1842400	20
1842415	22
1842433	108
1842455	0
1842467	0
1842469	0
1842483	0
1842519	0
1842575	0
1842579	0
1842629	0
1842656	0
1842840	0
1842896	0
1842906	0
1842981	14
1843002	8
1843351	4
1843377	0
1843464	0
1843560	39
1843582	57
1843598	14
1843639	9
1843652	29
1843660	0
1843684	0
1843694	22
1843704	0
1843845	0
1843907	1
1843928	0
1844063	0
1844069	0
1844084	0
1844218	0
1844251	0
1844270	0
1844582	0
1844714	0
1844843	0
1844855	0
1844873	0
1844876	0
1844954	0
1845218	0
1845271	0
1845317	0
1845370	0
1845390	0
1845518	0
1845531	0
1845560	0
1845588	0
1845827	0
1845896	3
1845962	0
1846064	0
1846097	0
1846124	0
1846211	0
1846215	1
1846244	0
1846346	2
1846389	0
1846435	0
1846456	0
1846577	0
1846674	0
1846759	1
1846793	0
1846862	0
1846903	0
1846919	0
1846997	2
1847007	0
1847028	0
1847046	13
1847156	39
1847259	2
1847330	0
1847438	0
1847469	0
1847582	0
1847598	0
1847680	0
1847742	0
1847864	6
1848044	0
1848239	39
1848273	0
1848403	40
1848409	0
1848525	1
1848636	0
1848756	0
1848775	0
1848867	0
1848909	0
1848911	1
1848951	0
1849000	0
1849064	2
1849209	0
1849227	0
1849238	0
1849304	0
1849341	0
1849380	0
1849436	0
1849557	0
1849589	0
1849603	1
1849627	0
1849768	0
1849830	0
1849834	0
1849838	0
1849870	1
1849964	0
1849997	0
1850033	0
1850081	0
1850132	1
1850223	0
1850232	0
1850240	0
1850256	0
1850274	0
1850404	0
1850413	0
1850452	0
1850461	0
1850846	0
1850862	0
1850913	0
1850972	0
1850990	0
1851015	0
1851022	0
1851047	0
1851078	0
1851102	0
1851113	0
1851124	0
1851170	0
1851306	0
1851329	0
1851453	0
1851580	0
1851623	0
1851690	0
1851755	0
1851813	0
1851872	8
1851914	27
1851964	0
1851985	1
1852028	0
1852052	0
1852317	0
1852356	0
1852369	0
1852463	0
1852472	0
1852478	0
1852574	0
1852639	0
1852679	0
1852718	0
1852804	0
1852883	0
1852910	0
1852919	0
1852988	0
1853133	0
1853180	17
1853201	0
1853260	0
1853284	0
1853323	0
1853329	0
1853349	0
1853416	0
1853427	0
1853606	0
1853668	0
1853716	0
1853743	0
1853752	5
1853855	6
1853917	65
1853986	1
1854051	44
1854083	0
1854298	35
1854363	0
1854407	12
1854522	1
1854548	66
1854627	4
1854647	0
1854709	32
1854823	2
1854826	0
1854868	13
1854956	52
1855007	32
1855016	0
1855079	14
1855127	2
1855134	96
1855154	0
1855196	16
1855241	22
1855262	18
1855276	0
1855330	0
1855340	31
1855344	64
1855400	1
1855481	34
1855497	0
1855539	1
1855605	26
1855658	1
1855677	1
1855681	0
1855696	3
1855702	1
1855709	79
1855727	0
1855746	18
1855755	13
1855770	1
1855802	7
1855942	235
1855989	0
1856029	0
1856187	5
1856218	2
1856252	0
1856286	0
1856341	0
1856357	24
1856438	0
1856510	0
1856522	0
1856545	0
1856559	0
1856631	0
1856658	0
1856687	0
1856701	15
1856805	22
1856887	0
1856908	9
1857408	0
1857410	9
1857431	0
1857503	0
1857608	0
1857660	10
1857677	0
1857698	1
1857729	17
1857744	77
1857789	4
1857872	0
1857951	1
1857961	0
1858043	0
1858115	0
1858143	18
1858222	0
1858303	33
1858393	4
1858400	6
1858438	0
1858534	0
1858586	0
1858612	0
1858628	0
1858677	9
1858798	0
1858919	0
1858959	0
1859021	0
1859216	0
1859223	0
1859264	0
1859293	0
1859313	0
1859333	0
1859395	0
1859428	0
1859640	0
1859772	0
1859777	0
1859827	0
1859935	0
1859954	0
1859982	0
1859986	0
1860002	0
1860013	0
1860057	0
1860097	0
1860113	0
1860287	0
1860332	0
1860381	0
1860447	0
1860480	0
1860520	0
1860557	0
1860670	0
1860688	0
1860804	0
1860822	0
1860829	0
1860853	0
1860872	0
1860970	0
1861064	0
1861078	0
1861222	0
1861319	0
1861713	0
1861793	0
1861929	0
1861979	0
1862083	0
1862178	0
1862318	20
1862320	14
1862341	0
1862355	49
1862375	52
1862391	64
1862428	30
1862440	0
1862446	0
1862465	1
1862468	0
1862734	6
1862788	1
1862966	0
1863038	1
1863055	1
1863089	6
1863105	0
1863126	2
1863163	28
1863213	1
1863247	0
1863334	0
1863436	2
1863457	0
1863553	0
1863562	0
1863592	4
1863619	0
1863655	0
1863737	5
1863778	0
1863811	2
1863904	15
1863908	0
1863967	7
1864013	23
1864021	0
1864068	14
1864120	0
1864180	0
1864252	6
1864296	9
1864441	0
1864498	4
1864646	0
1864678	0
1864685	4
1864824	49
1864930	0
1864962	0
1865128	0
1865130	53
1865217	4
1865228	15
1865329	7
1865336	8
1865378	0
1865417	60
1865447	17
1865458	46
1865578	0
1865640	0
1865685	0
1865788	0
1865955	0
1865975	0
1865985	0
1866057	0
1866107	0
1866143	0
1866213	0
1866262	0
1866299	0
1866387	0
1866399	0
1866420	0
1866782	0
1867431	0
1867753	0
1867820	0
1867841	42
1867951	0
1868215	0
1868490	0
1868503	0
1868796	0
1868812	0
1868865	0
1868867	0
1868976	0
1869240	0
1869345	0
1869547	0
1869619	0
1869804	0
1870021	0
1870208	0
1870385	0
1870447	0
1870528	0
1871080	0
1871127	0
1871224	5
1871359	0
1871394	0
1871434	0
1871509	0
1871583	0
1871616	0
1871628	0
1871785	0
1871811	0
1871938	0
1871973	0
1871979	0
1872183	0
1872303	0
1872318	0
1872397	0
1872447	0
1872468	0
1872516	0
1872754	0
1873243	0
1873456	0
1873488	0
1873609	0
1873750	0
1873752	0
1873803	0
1874097	10
1874111	12
1874206	0
1874212	1
1874266	0
1874341	2
1874617	0
1874680	0
1874689	44
1874827	0
1874854	0
1874888	1
1874920	14
1875247	0
1875261	0
1875289	0
1875446	0
1875576	26
1875587	31
1875589	0
1875794	4
1875833	0
1875881	74
1875919	0
1876081	0
1876088	0
1876299	0
1876388	1
1876450	32
1877049	0
1877056	0
1877080	0
1877294	1
1877452	0
1877570	0
1877632	22
1877644	0
1877692	0
1877714	0
1877720	0
1877783	0
1877866	0
1878023	0
1878051	0
1878060	0
1878174	0
1878382	0
1878401	4
1878545	87
1878569	0
1878575	0
1878663	0
1879070	0
1879117	0
1879264	0
1879350	2
1879352	0
1879374	0
1879562	0
1879626	0
1879662	0
1879707	0
1879778	0
1879852	0
1879877	0
1879924	0
1879951	0
1879957	0
1880028	0
1880076	0
1880098	0
1880110	0
1880119	0
1880165	0
1880226	0
1880238	0
1880303	0
1880329	0
1880440	0
1880627	0
1880635	0
1880707	0
1880754	0
1880834	0
1880873	0
1881000	0
1881018	0
1881060	0
1881111	0
1881120	4
1881172	0
1881195	0
1881301	0
1881419	0
1881462	0
1881478	0
1881528	0
1881689	0
1881738	0
1881843	0
1881907	0
1881984	17
1881986	0
1882052	0
1882090	0
1882121	0
1882178	1
1882191	0
1882204	0
1882224	0
1882231	0
1882272	0
1882477	0
1882479	0
1882779	0
1882838	0
1882931	0
1883080	0
1883425	0
1883443	8
1883445	0
1883455	0
1883561	0
1883587	0
1883633	0
1883897	0
1883941	0
1883947	0
1884014	0
1884081	0
1884096	0
1884232	0
1884244	0
1884263	0
1884384	13
1884405	0
1884419	0
1884520	0
1884535	0
1884712	3
1884760	0
1884762	0
1884814	0
1884900	0
1884924	0
1884930	4
1885100	0
1885225	0
1885240	0
1885425	0
1885433	0
1885686	0
1885739	0
1885843	0
1885897	0
1885899	0
1885972	0
1886112	0
1886115	0
1886122	50
1886164	0
1886189	0
1886237	0
1886413	0
1886501	0
1886562	0
1886639	0
1886777	0
1886985	0
1887016	0
1887021	0
1887143	0
1887182	0
1887261	0
1887313	0
1887423	0
1887427	0
1887552	4
1887555	12
1887559	0
1887716	0
1887831	0
1887946	0
1888025	0
1888184	0
1888306	0
1888330	0
1888337	0
1888386	0
1888478	0
1888598	0
1888614	0
1888618	0
1888645	0
1888649	0
1888767	0
1888858	0
1888977	10
1888986	0
1889015	0
1889030	0
1889068	0
1889094	0
1889237	0
1889262	0
1889265	0
1889318	0
1889403	0
1889596	1
1889605	0
1889705	1
1889836	0
1889936	0
1890050	0
1890232	0
1890247	2
1890374	0
1890502	0
1890530	0
1890602	0
1890632	0
1890746	0
1890768	0
1890814	0
1890857	0
1890891	0
1890918	8
1891017	0
1891028	19
1891044	0
1891077	0
1891113	0
1891118	0
1891126	8
1891136	0
1891152	0
1891176	0
1891186	0
1891213	0
1891218	0
1891278	0
1891280	0
1891325	0
1891407	0
1891448	0
1891683	0
1891746	0
1891893	0
1891986	10
1891990	3
1892179	0
1892186	2
1892278	0
1892509	0
1892590	0
1892686	0
1892722	10
1892827	17
1892863	0
1892913	0
1892918	0
1892921	1
1892942	4
1893108	20
1893153	0
1893188	0
1893220	7
1893269	2
1893292	45
1893478	1
1893484	30
1893532	13
1893562	0
1893577	15
1893653	0
1893715	0
1893847	0
1893870	0
1893921	0
1893951	0
1893979	1
1894172	7
1894189	0
1894212	0
1894232	5
1894380	0
1894398	5
1894428	0
1894463	4
1894718	39
1894727	0
1894822	0
1894833	0
1894855	16
1895017	0
1895043	2
1895157	0
1895309	0
1895338	0
1895361	3
1895418	0
1895475	6
1895532	8
1895589	1
1895658	0
1895750	0
1895817	0
1895883	7
1895898	0
1895936	0
1895959	0
1895967	0
1896011	0
1896083	0
1896179	6
1896199	3
1896233	0
1896257	0
1896283	6
1896286	32
1896310	10
1896321	0
1896340	2
1896343	0
1896472	0
1896519	0
1896552	0
1896559	0
1896631	0
1896634	0
1896671	0
1896680	0
1896741	0
1896760	0
1896783	0
1896813	0
1896823	67
1896827	70
1896862	0
1896870	0
1896872	7
1896881	0
1896884	0
1896940	0
1896964	0
1896972	0
1896994	0
1897025	0
1897061	0
1897219	0
1897287	0
1897361	0
1897423	1
1897451	0
1897463	0
1897475	1
1897608	0
1897690	0
1897780	0
1897823	0
1897883	3
1898015	0
1898048	0
1898132	7
1898279	0
1898295	0
1898308	0
1898321	0
1898371	0
1898491	1
1898520	0
1898563	0
1898601	0
1898752	0
1898773	0
1898779	0
1898840	18
1898968	0
1898975	1
1899013	1
1899055	0
1899216	0
1899244	8
1899268	0
1899360	0
1899370	0
1899376	0
1899385	0
1899496	1
1899598	7
1899601	0
1899666	17
1899697	36
1899956	0
1899958	0
1900029	0
1900043	0
1900179	0
1900187	2
1900190	0
1900266	3
1900300	47
1900406	0
1900479	0
1900550	0
1900554	8
1900621	25
1900641	0
1900728	0
1900779	1
1900812	32
1901077	0
1901171	0
1901176	13
1901188	0
1901423	0
1901436	0
1901474	0
1901490	0
1901675	0
1901743	0
1901784	7
1901789	0
1901799	0
1901850	0
1901967	0
1902029	0
1902095	0
1902124	0
1902141	0
1902156	3
1902205	0
1902290	0
1902388	0
1902518	18
1902575	0
1902653	0
1902815	0
1902869	0
1902984	0
1903016	0
1903026	0
1903055	0
1903181	0
1903534	0
1903565	0
1903765	38
1903816	0
1903850	0
1903930	0
1903979	0
1904164	0
1904383	0
1904392	1
1904425	0
1904435	0
1904472	2
1904514	0
1904562	3
1904571	0
1904637	0
1904693	0
1904706	0
1904753	0
1904823	12
1904826	12
1905048	0
1905077	0
1905096	5
1905175	1
1905207	0
1905264	8
1905285	25
1905304	2
1905323	15
1905477	0
1905500	14
1905533	1
1905774	0
1905778	11
1905867	21
1905874	1
1906100	0
1906147	0
1906182	43
1906191	0
1906247	22
1906280	0
1906297	0
1906305	0
1906313	0
1906315	0
1906359	0
1906372	0
1906473	1
1906493	0
1906520	1
1906533	4
1906557	9
1906624	0
1906771	3
1906784	0
1906835	0
1907209	1
1907216	0
1907237	0
1907267	3
1907293	3
1907314	0
1907325	0
1907517	2
1907522	0
1907573	0
1907578	4
1907740	0
1907748	0
1907763	0
1907902	0
1907960	12
1908002	0
1908045	0
1908069	0
1908084	0
1908227	0
1908482	0
1908488	0
1908502	0
1908550	0
1908588	0
1908752	0
1908907	0
1909026	0
1909036	0
1909250	0
1909407	0
1909497	0
1909563	0
1909637	0
1909684	0
1909692	0
1909713	0
1909971	0
1910128	0
1910132	0
1910139	0
1910143	0
1910169	0
1910223	0
1910283	0
1910290	0
1910431	0
1910444	0
1910448	0
1910511	0
1910535	0
1910683	0
1910685	0
1910707	0
1910724	0
1910820	0
1910898	0
1910944	0
1911126	0
1911231	0
1911242	0
1911346	0
1911409	0
1911497	0
1911531	0
1911547	0
1911566	0
1911660	0
1911692	2
1911699	0
1911850	0
1911876	0
1911978	9
1912013	0
1912048	31
1912074	0
1912136	0
1912147	10
1912161	0
1912244	0
1912325	0
1912385	0
1912400	0
1912436	0
1912596	0
1912629	0
1912653	2
1912670	1
1912843	0
1912901	0
1912936	0
1913048	16
1913094	0
1913142	0
1913196	1
1913202	1
1913272	20
1913276	22
1913553	0
1913595	0
1913714	0
1913740	0
1914000	0
1914007	0
1914018	0
1914025	0
1914104	0
1914119	0
1914143	0
1914265	0
1914359	0
1914368	0
1914374	0
1914410	0
1914414	0
1914690	0
1914781	0
1914831	0
1914837	0
1914856	0
1914926	1
1914951	0
1914964	0
1914988	0
1915019	3
1915101	0
1915154	3
1915173	0
1915239	0
1915262	0
1915290	0
1915301	0
1915390	0
1915398	0
1915428	0
1915443	14
1915497	0
1915668	0
1915708	12
1915736	0
1915830	0
1915839	10
1915867	0
1915899	0
1915907	0
1915918	14
1915922	0
1915943	0
1915950	0
1916057	0
1916143	1
1916146	0
1916262	0
1916537	0
1916565	0
1916571	0
1916581	0
1916626	1
1916677	0
1916686	0
1916851	0
1917036	0
1917069	0
1917422	0
1917449	29
1917474	4
1917546	0
1917586	0
1917600	0
1917630	0
1917748	0
1917753	16
1917806	0
1917978	24
1918134	0
1918155	24
1918242	1
1918289	0
1918398	18
1918429	0
1918474	0
1918661	0
1918738	0
1918751	0
1918826	0
1918835	0
1918848	0
1919149	0
1919356	0
1919486	0
1919543	0
1919674	0
1919703	0
1919761	0
1919820	0
1919893	0
1919896	0
1920026	0
1920045	0
1920085	0
1920185	0
1920210	0
1920258	0
1920394	4
1920578	1
1920651	8
1920662	0
1920766	0
1920789	0
1921111	0
1921188	0
1921268	0
1921419	4
1921451	27
1921479	0
1921481	0
1921494	0
1921500	0
1921575	0
1921623	0
1921641	0
1921736	0
1921765	0
1921873	0
1921888	0
1921917	0
1921926	0
1922036	0
1922161	0
1922218	0
1922429	0
1922525	0
1922566	0
1922645	0
1922686	0
1922728	0
1922816	0
1922844	0
1922865	0
1922884	0
1922958	0
1922966	0
1922978	0
1922993	0
1923045	0
1923183	0
1923340	0
1923405	0
1923652	0
1923694	0
1923705	0
1923741	8
1923859	0
1923927	0
1923954	0
1923983	0
1924003	0
1924079	0
1924126	0
1924139	0
1924175	0
1924207	0
1924221	0
1924264	0
1924312	0
1924358	0
1924406	0
1924480	0
1924564	0
1924576	0
1924604	0
1924611	0
1924620	0
1924763	0
1924773	0
1924784	0
1924976	0
1925110	0
1925167	0
1925186	0
1925228	0
1925236	0
1925267	0
1925285	0
1925349	0
1925363	0
1925477	0
1925539	0
1925571	0
1925614	0
1925633	0
1925653	0
1925687	0
1925725	0
1925769	0
1925775	0
1925787	0
1925961	0
1926036	0
1926158	0
1926239	0
1926293	0
1926314	0
1926343	0
1926562	0
1926588	0
1926616	0
1926671	0
1926766	0
1926818	0
1926843	0
1926976	0
1927079	0
1927081	0
1927142	0
1927159	1
1927165	0
1927267	0
1927462	0
1927470	1
1927510	5
1927539	0
1927555	35
1927586	6
1927590	40
1927594	23
1927722	1
1927945	0
1928026	1
1928067	16
1928076	0
1928103	0
1928142	0
1928160	1
1928268	0
1928337	0
1928361	0
1928433	1
1928522	0
1928570	0
1928578	0
1928590	0
1928593	0
1928602	0
1928632	0
1928687	0
1928700	0
1928796	0
1928814	0
1928853	3
1928880	0
1928922	2
1929036	0
1929063	0
1929128	0
1929139	4
1929148	35
1929162	15
1929187	4
1929245	21
1929247	49
1929256	4
1929327	0
1929352	17
1929417	0
1929498	0
1929544	5
1929589	0
1929598	8
1929700	0
1929766	26
1929818	80
1929895	29
1929900	14
1930014	0
1930126	0
1930170	8
1930241	0
1930280	0
1930289	0
1930382	8
1930408	0
1930603	0
1930691	24
1930796	4
1931096	46
1931150	7
1931219	0
1931291	0
1931347	13
1931388	20
1931451	0
1931463	68
1931465	18
1931488	0
1931505	0
1931536	0
1931550	0
1931572	0
1931591	0
1931647	0
1931690	0
1931729	15
1931756	59
1931768	0
1931779	0
1931869	14
1931872	0
1931887	0
1931901	4
1931922	2
1931936	0
1931946	9
1932059	0
1932201	0
1932207	13
1932243	3
1932292	1
1932372	0
1932447	11
1932528	0
1932615	18
1932665	1
1932676	17
1932702	0
1932747	0
1932760	41
1932803	5
1932841	0
1933091	0
1933107	14
1933155	80
1933163	14
1933314	0
1933320	53
1933356	12
1933408	26
1933504	0
1933529	0
1933543	5
1933644	0
1933729	0
1933731	86
1933735	23
1933760	0
1933901	0
1933932	6
1933937	5
1933941	0
1933947	0
1933963	0
1933971	0
1933980	0
1934026	0
1934029	0
1934036	0
1934042	0
1934044	0
1934051	0
1934100	46
1934175	13
1934183	1
1934187	0
1934194	0
1934237	0
1934308	38
1934314	0
1934377	0
1934417	0
1934440	4
1934447	37
1934498	0
1934618	0
1934658	39
1934670	12
1934715	0
1934728	0
1934777	0
1934818	1
1934871	8
1934874	12
1934893	0
1934906	0
1934917	0
1934972	0
1935012	5
1935104	0
1935152	1
1935213	0
1935316	0
1935338	0
1935350	0
1935471	20
1935674	0
1935828	130
1935856	1
1935862	0
1936022	18
1936077	35
1936120	2
1936179	1
1936212	8
1936249	1
1936398	0
1936405	0
1936459	6
1936615	0
1936640	0
1936666	0
1936712	0
1936819	0
1936892	0
1936910	0
1936916	0
1936989	0
1937053	0
1937071	0
1937086	0
1937111	0
1937175	0
1937242	0
1937279	0
1937374	0
1937506	0
1937537	57
1937651	0
1937683	0
1937694	0
1937746	0
1937798	13
1937849	0
1938046	26
1938062	0
1938164	0
1938186	0
1938200	0
1938236	0
1938247	40
1938321	0
1938340	13
1938417	0
1938441	0
1938519	14
1938548	0
1938587	0
1938623	0
1938635	0
1938713	0
1938997	0
1939070	0
1939084	0
1939197	0
1939289	0
1939392	0
1939428	0
1939507	0
1939513	0
1939589	0
1939616	0
1939628	0
1939682	0
1939726	0
1939776	0
1939820	0
1939825	0
1939849	0
1939880	0
1939934	0
1940122	0
1940132	0
1940229	0
1940338	0
1940386	0
1940462	0
1940493	0
1940527	0
1940678	0
1940912	0
1941102	0
1941202	0
1941232	0
1941243	0
1941579	0
1941712	0
1941751	0
1941760	0
1941775	0
1941784	0
1941813	0
1941825	0
1941827	0
1941837	0
1941841	0
1941846	0
1941857	0
1942142	1
1942198	0
1942361	0
1942370	6
1942598	1
1942625	0
1942643	3
1942658	0
1942823	0
1942865	0
1942877	0
1943076	0
1943121	4
1943279	0
1943291	0
1943347	0
1943466	0
1943578	0
1943631	0
1943676	0
1943912	0
1943970	0
1943988	11
1943991	16
1943997	0
1944139	2
1944154	0
1944162	0
1944246	0
1944384	14
1944446	26
1944539	6
1944590	2
1944693	0
1944924	0
1945242	0
1945358	25
1945421	0
1945497	6
1945540	0
1945552	25
1945858	0
1945898	0
1946071	2
1946230	0
1946279	2
1946338	9
1946390	0
1946475	0
1946508	0
1946517	0
1946529	2
1946547	0
1946580	0
1946640	0
1946696	0
1946710	0
1946751	0
1946764	0
1946768	35
1946780	0
1946852	20
1946882	0
1946934	0
1947033	0
1947063	2
1947102	0
1947109	0
1947137	19
1947156	0
1947176	0
1947199	0
1947225	0
1947292	0
1947492	1
1947549	0
1947655	0
1947661	0
1947714	9
1947932	12
1947967	7
1948006	18
1948030	10
1948039	11
1948042	18
1948331	12
1948369	4
1948435	0
1948505	19
1948624	0
1948642	57
1948685	67
1948756	0
1948765	0
1948810	3
1948876	0
1948915	35
1948930	59
1948975	0
1949149	23
1949177	5
1949239	8
1949403	0
1949576	0
1949625	0
1949751	23
1949778	0
1949841	22
1949934	0
1949982	0
1950064	10
1950109	21
1950115	0
1950139	0
1950195	13
1950333	4
1950357	0
1950408	7
1950481	52
1950594	0
1950612	2
1950637	1
1950640	0
1950649	0
1950665	34
1950671	46
1950684	0
1950757	56
1950780	126
1950807	0
1950827	0
1950894	4
1950910	0
1950943	16
1950970	1
1951049	0
1951078	0
1951220	3
1951229	13
1951270	59
1951349	0
1951423	32
1951507	6
1951535	0
1951594	0
1951687	2
1951729	0
1951739	0
1951748	0
1951769	0
1951831	3
1951937	18
1952067	18
1952175	0
1952355	2
1952375	6
1952379	85
1952513	0
1952549	0
1952816	0
1952819	2
1952871	59
1952999	1
1953080	0
1953098	0
1953146	0
1953217	63
1953263	15
1953286	1
1953338	8
1953352	19
1953662	2
1953785	5
1953825	0
1953885	11
1953905	11
1953908	84
1953929	0
1953951	20
1953965	0
1953989	20
1954025	15
1954028	4
1954113	0
1954156	0
1954191	0
1954193	0
1954222	0
1954243	0
1954294	0
1954437	1
1954457	4
1954551	0
1954587	1
1954801	0
1954831	0
1954884	0
1954917	0
1954919	4
1954925	0
1954941	0
1955006	20
1955011	2
1955013	2
1955019	0
1955073	0
1955151	0
1955197	0
1955199	0
1955230	1
1955261	0
1955294	0
1955302	28
1955314	0
1955338	0
1955537	0
1955587	0
1955700	1
1955731	21
1955820	0
1955832	0
1955979	36
1955991	0
1956097	24
1956118	0
1956292	0
1956340	0
1956375	0
1956451	0
1956481	0
1956509	0
1956525	0
1956574	0
1956582	0
1956642	0
1956677	0
1956699	27
1956763	0
1956787	0
1956793	0
1956815	0
1956834	0
1956895	0
1956981	0
1956993	0
1957041	0
1957154	0
1957167	0
1957374	26
1957376	14
1957385	0
1957418	0
1957529	9
1957567	0
1957638	0
1957650	0
1957683	0
1957722	0
1957800	34
1957915	0
1958032	0
1958035	0
1958070	0
1958096	2
1958116	8
1958158	0
1958172	26
1958208	0
1958245	30
1958275	19
1958302	0
1958362	0
1958427	0
1958566	0
1958644	5
1958667	8
1958785	2
1958866	11
1958917	0
1959013	0
1959106	4
1959197	7
1959251	2
1959398	0
1959485	0
1959491	0
1959554	0
1959570	0
1959579	0
1959653	3
1959666	7
1959810	68
1959849	0
1960129	0
1960271	1
1960326	0
1960420	17
1960446	11
1960518	0
1960576	24
1960611	5
1960621	0
1960664	0
1960673	0
1960722	4
1960726	69
1960742	0
1960761	0
1960790	2
1960879	0
1960974	19
1961042	0
1961100	0
1961126	3
1961177	39
1961205	0
1961238	18
1961290	0
1961299	0
1961433	1
1961545	11
1961560	48
1961602	1
1961637	0
1961726	0
1961780	0
1961806	0
1961839	1
1961881	12
1961895	5
1961906	27
1961975	0
1962042	0
1962084	34
1962171	12
1962183	0
1962262	0
1962287	9
1962296	2
1962311	0
1962337	0
1962398	0
1962401	13
1962442	0
1962482	0
1962488	19
1962563	35
1962588	1
1962623	0
1962636	0
1962695	20
1962753	0
1962827	0
1962866	0
1962872	0
1962914	1
1962964	14
1962986	0
1963040	0
1963154	30
1963214	4
1963223	0
1963262	0
1963391	29
1963502	0
1963511	2
1963537	9
1963622	16
1963718	1
1963799	4
1963826	0
1963853	2
1963859	9
1963901	35
1963931	1
1963976	12
1964057	4
1964097	11
1964239	1
1964243	0
1964290	0
1964311	3
1964341	14
1964668	4
1964683	25
1964695	13
1964734	0
1964818	38
1964913	0
1964963	5
1965004	9
1965088	17
1965283	2
1965439	0
1965469	0
1965547	0
1965591	19
1965615	24
1965713	1
1965918	0
1965943	10
1965963	0
1965991	0
1966003	0
1966009	2
1966027	0
1966094	0
1966181	27
1966275	0
1966281	1
1966317	0
1966437	0
1966448	0
1966454	0
1966475	0
1966544	0
1966554	0
1966556	24
1966653	6
1966693	14
1966843	0
1966934	0
1966954	0
1966975	0
1966985	0
1967050	3
1967054	8
1967063	0
1967078	0
1967113	0
1967129	0
1967173	0
1967220	13
1967264	0
1967285	0
1967293	12
1967303	0
1967334	0
1967442	11
1967489	10
1967508	2
1967532	1
1967586	0
1967664	25
1967668	2
1967679	0
1967697	0
1967699	0
1967758	0
1967815	0
1967857	0
1967898	0
1967935	43
1967991	0
1968035	0
1968119	62
1968121	4
1968142	14
1968148	0
1968262	0
1968318	0
1968381	0
1968525	0
1968537	0
1968552	11
1968567	3
1968665	0
1968696	88
1968732	16
1968774	0
1968808	8
1968877	0
1968915	0
1968960	29
1968966	57
1969040	14
1969056	0
1969101	86
1969141	0
1969190	9
1969278	89
1969451	0
1969470	12
1969548	31
1969551	38
1969590	0
1969605	0
1969626	4
1969653	0
1969720	0
1969730	0
1969791	6
1969928	0
1970075	0
1970189	6
1970265	20
1970276	0
1970282	0
1970316	57
1970361	1
1970388	2
1970395	0
1970421	31
1970433	1
1970443	0
1970552	5
1970636	54
1970673	34
1970709	0
1970823	29
1970892	2
1970895	32
1970920	3
1970969	0
1970997	0
1971118	0
1971152	24
1971188	3
1971209	0
1971245	0
1971388	22
1971392	0
1971411	0
1971469	1
1971498	0
1971510	0
1971521	2
1971613	0
1971653	0
1971664	0
1971735	0
1971747	0
1971792	0
1971862	28
1971985	0
1972011	18
1972057	0
1972133	0
1972223	12
1972269	24
1972301	0
1972437	49
1972457	0
1972523	9
1972694	6
1972714	88
1972748	1
1972755	2
1972934	1
1973208	0
1973366	39
1973629	0
1973682	1
1973850	34
1973858	0
1973886	63
1973906	0
1973992	0
1974070	0
1974100	0
1974135	6
1974195	0
1974671	3
1974738	0
1974740	77
1974795	60
1974879	21
1974892	1
1974934	109
1975087	0
1975163	0
1975179	72
1975335	0
1975409	0
1975479	22
1975534	0
1975603	1
1975712	0
1975719	35
1975743	37
1975825	1
1976072	0
1976173	0
1976186	1
1976190	60
1976232	0
1976266	2
1976363	20
1976674	20
1976686	0
1976728	15
1976730	23
1976770	0
1976801	1
1976910	0
1976998	33
1977066	7
1977087	36
1977240	3
1977290	0
1977336	0
1977387	3
1977410	0
1977447	19
1977477	0
1977480	24
1977507	34
1977561	0
1977637	4
1977639	0
1977681	0
1977701	0
1977736	6
1977794	0
1977806	0
1977842	0
1977848	4
1977893	0
1977949	0
1977972	7
1977979	13
1978010	8
1978139	0
1978155	1
1978162	0
1978259	0
1978277	0
1978293	0
1978296	19
1978304	0
1978309	0
1978312	0
1978354	0
1978388	0
1978412	0
1978433	23
1978478	27
1978481	0
1978525	0
1978604	37
1978821	0
1978823	2
1978844	0
1978851	0
1978853	1
1978865	0
1978987	23
1978991	2
1979034	0
1979056	0
1979071	0
1979144	0
1979199	0
1979227	0
1979345	1
1979391	0
1979412	3
1979480	0
1979510	0
1979536	0
1979719	23
1979757	0
1979762	2
1979770	0
1979935	0
1979979	0
1980030	13
1980060	3
1980066	2
1980137	0
1980191	0
1980204	0
1980426	5
1980441	0
1980485	0
1980550	0
1980682	0
1980769	0
1980930	0
1981047	0
1981049	12
1981058	0
1981152	0
1981219	0
1981417	0
1981516	0
1981556	16
1981609	0
1981622	5
1981665	0
1981693	0
1981765	0
1981784	1
1981922	1
1982260	0
1982352	6
1982397	0
1982419	0
1982457	0
1982474	0
1982497	0
1982538	0
1982541	6
1982590	0
1982595	0
1982602	0
1982617	0
1982623	0
1982628	0
1982638	0
1982656	0
1982701	0
1982712	0
1982716	0
1982725	0
1982730	0
1982748	0
1982758	0
1982775	0
1982779	0
1982808	0
1982823	0
1982854	0
1982865	0
1982893	0
1983337	0
1983367	0
1983376	18
1983411	18
1983414	0
1983449	25
1983492	0
1983507	0
1983528	0
1983555	0
1983615	3
1983617	6
1983666	0
1983675	0
1983741	0
1983873	0
1984014	6
1984017	0
1984038	0
1984047	0
1984073	0
1984150	1
1984192	7
1984275	6
1984322	0
1984364	3
1984501	3
1984568	0
1984738	0
1984768	0
1984820	0
1984857	0
1984882	13
1984886	1
1984912	0
1984921	0
1984932	1
1984987	14
1985020	1
1985042	2
1985047	1
1985089	0
1985186	7
1985197	0
1985209	0
1985221	2
1985230	20
1985264	0
1985323	1
1985329	6
1985374	9
1985413	10
1985419	9
1985440	1
1985575	7
1985632	0
1985736	0
1985752	3
1985830	0
1985860	0
1985915	0
1986014	0
1986090	0
1986171	0
1986186	0
1986203	0
1986228	0
1986249	0
1986294	0
1986315	0
1986426	0
1986446	0
1986468	0
1986556	0
1986595	9
1986599	2
1986667	0
1986673	0
1986701	9
1986794	0
1986825	8
1986832	0
1986862	0
1986881	0
1986890	2
1986937	0
1986954	0
1986999	0
1987018	0
1987201	0
1987254	0
1987300	0
1987328	0
1987369	0
1987419	0
1987425	0
1987523	0
1987530	0
1987558	0
1987636	0
1987640	0
1987678	0
1987706	0
1987783	7
1987786	2
1987825	2
1987831	6
1987933	25
1987935	12
1987956	1
1987969	14
1988044	0
1988057	0
1988063	1
1988072	0
1988091	7
1988194	7
1988218	4
1988245	23
1988259	0
1988273	2
1988445	1
1988467	5
1988476	8
1988563	10
1988566	2
1988684	2
1988688	4
1988738	0
1988860	51
1988891	9
1988988	0
1989111	0
1989121	5
1989133	0
1989171	4
1989175	42
1989276	33
1989431	2
1989433	59
1989483	29
1989507	0
1989514	0
1989571	0
1989763	0
1989841	0
1989873	7
1990030	0
1990076	0
1990183	0
1990216	7
1990335	1
1990399	21
1990489	0
1990616	0
1990742	0
1990985	0
1991087	16
1991089	21
1991462	0
1991489	10
1991570	2
1991579	0
1991912	4
1991939	0
1992227	4
1992236	0
1992257	0
1992325	0
1992400	15
1992531	0
1992554	12
1992617	0
1992671	0
1992714	3
1992775	0
1992903	12
1992937	0
1992977	22
1993014	31
1993060	12
1993183	1
1993206	0
1993261	0
1993272	0
1993298	77
1993300	8
1993373	18
1993379	52
1993409	44
1993450	0
1993459	7
1993528	13
1993574	2
1993645	0
1993797	33
1993854	0
1993909	0
1993982	4
1993984	5
1994076	0
1994088	19
1994145	0
1994202	0
1994266	0
1994373	0
1994380	0
1994390	22
1994435	2
1994673	3
1994688	0
1994751	0
1994883	14
1994917	14
1994947	0
1995046	0
1995140	17
1995170	3
1995266	3
1995352	10
1995424	16
1995482	1
1995495	0
1995632	3
1995701	0
1995823	0
1995883	0
1995990	0
1996037	0
1996049	0
1996056	17
1996183	2
1996280	5
1996311	38
1996433	0
1996483	2
1996487	2
1996605	3
1996608	15
1996695	10
1996704	7
1996726	2
1996898	1
1996912	0
1996926	42
1996953	5
1996977	3
1997080	7
1997099	0
1997108	5
1997114	0
1997127	3
1997202	25
1997215	2
1997236	8
1997238	42
1997340	3
1997346	1
1997385	10
1997388	12
1997489	2
1997723	0
1997788	8
1997942	7
1998164	0
1998240	0
1998490	4
1998624	0
1998696	3
1998722	0
1998827	1
1998845	0
1998910	1
1998929	0
1998934	2
1998962	9
1999075	0
1999133	3
1999135	2
1999146	0
1999150	27
1999224	1
1999230	0
1999315	6
1999376	0
1999397	1
1999423	0
1999547	21
1999555	0
1999564	1
1999587	0
1999603	27
1999652	0
1999693	0
1999705	0
1999708	5
1999732	19
1999787	0
1999877	10
1999985	0
2000033	7
2000054	0
2000056	0
2000062	0
2000068	1
2000070	13
2000142	60
2000165	30
2000178	0
2000200	0
2000304	1
2000317	0
2000399	0
2000438	2
2000513	19
2000554	0
2000627	68
2000695	0
2000760	15
2000772	36
2000804	2
2000872	12
2000879	4
2001004	1
2001038	0
2001320	0
2001688	0
2001736	0
2001788	20
2001838	0
2001928	0
2001940	10
2001942	38
2002051	12
2002085	0
2002402	14
2002446	6
2002502	32
2002554	12
2002601	40
2002612	16
2002621	24
2002708	0
2002729	6
2002751	50
2002892	0
2002908	0
2002960	0
2003093	1
2003122	0
2003144	6
2003228	0
2003251	19
2003460	0
2003488	0
2003512	21
2003558	7
2003605	34
2003609	2
2003650	15
2003711	0
2003755	0
2003828	13
2003848	5
2003875	0
2004015	9
2004140	54
2004152	0
2004345	0
2004375	30
2004436	27
2004447	61
2004589	20
2004776	20
2004824	3
2004902	33
2004908	3
2004991	0
2005022	0
2005073	0
2005090	4
2005109	1
2005178	0
2005185	4
2005226	0
2005292	0
2005320	0
2005430	15
2005633	82
2005664	0
2005703	8
2005779	0
2005802	0
2005810	0
2005818	14
2005950	3
2006020	1
2006068	0
2006203	0
2006221	34
2006239	25
2006247	0
2006263	11
2006296	24
2006319	0
2006329	4
2006359	0
2006428	27
2006490	0
2006512	5
2006518	0
2006530	0
2006537	0
2006637	0
2006660	0
2006744	0
2006836	14
2006848	0
2006952	7
2006995	4
2007075	0
2007174	0
2007209	0
2007243	0
2007385	0
2007432	0
2007504	0
2007578	0
2007660	0
2007687	6
2007764	48
2007782	0
2007784	11
2007797	0
2007819	0
2007838	0
2007849	0
2007887	0
2007927	0
2007938	0
2007995	0
2008015	0
2008098	10
2008123	0
2008238	10
2008256	8
2008277	0
2008370	0
2008424	1
2008436	5
2008469	17
2008475	0
2008504	12
2008712	4
2008714	6
2008739	0
2008760	0
2008778	18
2008792	21
2008831	0
2008922	25
2008924	7
2008943	5
2008955	0
2008991	0
2009135	8
2009194	10
2009203	0
2009359	13
2009380	0
2009411	0
2009494	0
2009522	1
2009584	0
2009614	0
2009645	3
2009694	1
2009885	0
2009913	0
2009926	0
2010033	0
2010081	11
2010104	0
2010140	0
2010157	0
2010272	0
2010405	1
2010440	0
2010471	0
2010478	12
2010501	1
2010553	0
2010608	0
2010625	1
2010629	0
2010640	0
2010730	0
2010751	19
2010810	0
2010819	0
2010860	0
2010873	7
2010957	16
2010959	1
2010977	0
2011100	0
2011117	0
2011195	0
2011210	3
2011266	6
2011282	0
2011350	0
2011522	0
2011528	2
2011547	0
2011592	0
2011611	0
2011635	8
2011885	0
2011922	0
2011948	0
2011954	46
2011960	0
2011965	0
2011983	0
2012000	0
2012046	0
2012089	0
2012129	0
2012158	0
2012185	1
2012384	0
2012418	0
2012603	0
2012621	0
2012634	12
2012661	16
2012664	1
2012678	0
2012684	75
2012694	0
2012786	0
2012819	0
2012842	0
2012854	0
2013211	0
2013294	0
2013575	0
2013600	14
2013921	1
2014066	36
2014171	1
2014207	0
2014426	0
2014470	39
2014646	0
2014675	0
2014697	1
2014699	27
2014705	31
2014721	1
2014726	1
2014730	6
2014761	8
2014768	0
2014864	0
2014936	1
2014990	0
2015046	3
2015083	0
2015167	2
2015177	1
2015251	13
2015267	0
2015445	0
2015541	2
2015547	0
2015678	15
2015705	11
2015724	0
2015772	64
2015870	35
2015873	101
2015877	10
2015885	0
2015982	20
2015991	125
2016065	0
2016117	0
2016468	21
2016526	0
2016540	0
2016732	4
2016768	21
2016817	0
2016846	29
2016939	1
2017065	0
2017293	0
2017381	18
2017422	39
2017562	0
2017575	0
2017595	1
2017643	0
2017697	0
2017743	0
2017783	0
2017814	0
2017822	0
2017875	0
2018035	0
2018059	0
2018169	0
2018240	0
2018310	0
2018348	0
2018359	0
2018460	0
2018591	0
2018626	0
2018697	0
2018782	0
2018895	0
2018980	0
2019053	0
2019257	0
2019323	0
2019331	0
2019648	0
2019674	0
2019728	0
2019806	0
2019842	0
2019867	0
2019882	0
2019924	0
2020039	0
2020066	0
2020106	0
2020122	0
2020162	0
2020269	0
2020521	0
2020575	0
2020578	0
2020625	0
2020673	0
2020709	0
2020775	0
2020996	0
2021031	0
2021115	0
2021184	0
2021256	0
2021279	0
2021349	0
2021409	0
2021455	0
2021458	0
2021472	0
2021492	0
2021519	0
2021537	0
2021548	0
2021685	0
2021707	0
2021772	0
2021809	0
2021823	0
2021825	0
2021881	0
2021976	0
2021988	0
2022060	0
2022190	0
2022216	0
2022230	0
2022234	0
2022383	0
2022486	0
2022730	0
2022756	0
2022858	0
2022875	0
2022916	0
2022966	0
2022984	0
2023437	0
2023466	1
2023480	0
2023508	0
2023521	0
2023586	0
2023595	0
2023721	0
2023780	0
2023913	0
2023946	0
2024067	0
2024187	1
2024275	0
2024303	0
2024334	7
2024355	0
2024490	0
2024493	3
2024570	0
2024580	0
2024594	0
2024598	0
2024682	1
2024701	16
2024708	0
2024768	0
2024818	8
2024883	5
2025052	0
2025063	0
2025085	0
2025098	1
2025127	0
2025137	3
2025149	0
2025176	0
2025183	0
2025192	1
2025194	17
2025324	0
2025349	10
2025353	27
2025440	1
2025453	0
2025521	20
2025596	3
2025637	0
2025725	6
2025757	43
2025761	100
2025767	0
2025964	0
2026010	4
2026106	0
2026264	0
2026314	19
2026336	1
2026358	0
2026403	0
2026469	77
2026498	0
2026667	45
2026722	0
2026742	37
2026750	0
2026781	3
2026842	2
2026929	0
2026969	28
2027010	19
2027214	38
2027250	64
2027256	2
2027297	1
2027336	59
2027369	0
2027407	0
2027453	0
2027544	0
2027559	85
2027561	8
2027580	0
2027830	0
2027840	0
2027896	0
2027931	0
2027976	5
2027993	4
2027996	23
2028066	0
2028115	1
2028176	0
2028233	5
2028260	23
2028318	0
2028338	31
2028448	0
2028473	36
2028477	15
2028564	1
2028577	0
2028645	24
2028720	6
2028761	1
2028849	3
2028881	55
2028885	144
2028891	2
2029043	0
2029089	0
2029118	10
2029185	0
2029390	0
2029415	0
2029437	5
2029460	0
2029482	1
2029525	1
2029548	0
2029567	3
2029620	0
2029663	0
2029667	0
2029730	0
2029766	0
2029777	0
2029860	17
2029890	9
2029963	0
2029970	0
2030026	0
2030050	0
2030094	0
2030169	0
2030297	2
2030309	0
2030324	14
2030335	9
2030338	0
2030368	0
2030514	3
2030528	0
2030606	16
2030648	0
2030671	2
2030686	0
2030700	22
2030709	3
2030713	0
2030862	0
2030877	0
2030893	3
2030983	0
2031045	3
2031049	0
2031068	0
2031087	0
2031140	0
2031147	0
2031170	0
2031184	0
2031212	0
2031358	0
2031368	0
2031464	0
2031510	0
2031533	0
2031611	0
2031645	0
2031748	0
2031760	0
2031835	0
2031879	0
2031891	0
2031911	0
2031933	0
2031943	0
2031971	0
2031998	0
2032023	0
2032034	0
2032038	0
2032055	0
2032070	0
2032132	0
2032158	0
2032175	0
2032214	0
2032238	0
2032257	0
2032408	0
2032411	0
2032504	0
2032532	0
2032600	0
2032763	0
2033006	0
2033115	0
2033123	0
2033223	0
2033337	0
2033418	0
2033431	0
2033465	0
2033488	0
2033537	0
2033645	0
2033655	0
2033684	0
2033735	0
2033750	0
2033756	0
2033786	0
2033812	0
2033847	0
2033934	0
2033988	0
2033990	0
2034114	0
2034208	0
2034223	0
2034295	0
2034439	0
2034447	0
2034466	1
2034488	0
2034568	0
2034605	0
2034615	0
2034719	0
2034749	0
2034789	0
2034854	0
2034948	0
2035004	0
2035103	0
2035171	0
2035178	0
2035200	0
2035226	0
2035269	0
2035385	0
2035396	0
2035429	0
2035435	0
2035454	0
2035650	0
2035659	0
2035676	0
2035806	0
2035820	0
2035822	0
2035905	0
2036014	0
2036118	0
2036345	0
2036365	0
2036416	0
2036481	0
2036498	0
2036529	0
2036805	1
2037011	0
2037030	0
2037038	0
2037058	0
2037088	0
2037157	0
2037175	1
2037248	0
2037363	1
2037376	0
2037445	0
2037489	0
2037619	0
2037716	0
2037750	0
2037786	0
2037895	0
2037994	0
2038012	0
2038017	0
2038045	0
2038090	0
2038171	0
2038267	0
2038269	0
2038279	0
2038294	0
2038386	0
2038421	0
2038537	0
2038566	20
2038699	0
2038736	0
2038742	0
2038761	0
2038774	0
2038778	0
2038780	0
2038818	7
2038843	0
2038903	0
2038932	0
2038943	0
2038946	0
2038955	0
2038964	0
2039062	0
2039066	0
2039084	0
2039109	0
2039116	0
2039125	22
2039139	0
2039141	0
2039180	65
2039206	0
2039377	55
2039410	0
2039539	0
2039566	0
2039609	0
2039679	1
2039746	0
2039827	0
2039883	21
2039891	8
2039925	0
2039928	7
2039980	6
2040136	1
2040150	28
2040174	60
2040200	0
2040234	0
2040354	0
2040382	21
2040552	0
2040567	5
2040579	0
2040606	0
2040651	17
2040654	11
2040669	3
2040719	0
2040744	49
2040747	25
2040778	0
2040854	29
2040864	0
2040879	0
2040885	58
2041002	0
2041076	0
2041111	0
2041130	0
2041176	0
2041236	18
2041314	0
2041447	56
2041465	12
2041504	68
2041533	4
2041584	0
2041615	14
2041657	1
2041678	0
2041696	0
2041718	0
2041769	2
2041780	0
2041807	9
2041831	18
2041928	1
2041993	0
2042000	0
2042024	0
2042053	52
2042055	0
2042140	0
2042153	14
2042218	35
2042285	18
2042293	21
2042340	0
2042422	30
2042458	11
2042464	0
2042526	0
2042700	0
2042752	1
2042768	0
2042791	4
2042798	0
2042819	0
2042840	0
2042916	0
2042967	0
2042996	0
2043165	0
2043260	0
2043277	0
2043335	0
2043364	0
2043374	0
2043389	0
2043407	0
2043436	40
2043503	10
2043523	2
2043601	18
2043676	0
2043805	1
2043841	40
2043847	0
2044030	54
2044078	0
2044093	12
2044095	22
2044146	0
2044157	38
2044160	53
2044247	3
2044310	0
2044449	0
2044685	19
2044766	0
2044780	0
2044791	51
2044812	0
2044907	0
2044931	0
2045028	0
2045049	0
2045112	0
2045250	1
2045260	2
2045316	20
2045326	1
2045421	10
2045442	0
2045465	6
2045467	150
2045592	3
2045607	0
2045617	10
2045784	46
2045787	1
2045848	0
2045868	0
2045875	0
2046016	0
2046054	0
2046233	15
2046339	7
2046346	0
2046416	15
2046418	1
2046480	0
2046584	1
2046659	34
2046727	0
2046736	0
2046768	0
2046783	7
2046790	27
2046882	1
2046920	0
2046939	0
2047014	0
2047021	0
2047031	0
2047053	0
2047073	0
2047183	0
2047192	57
2047210	0
2047232	14
2047236	8
2047252	0
2047336	0
2047356	0
2047404	0
2047420	55
2047425	0
2047436	0
2047513	0
2047529	0
2047579	0
2047594	0
2047614	0
2047635	0
2047637	0
2047695	7
2047736	3
2047875	0
2047882	0
2047967	0
2048020	0
2048041	5
2048152	0
2048218	0
2048262	0
2048337	0
2048345	0
2048376	0
2048421	0
2048446	0
2048450	0
2048537	0
2048618	19
2048693	1
2048781	2
2048822	0
2048858	43
2048864	0
2048887	0
2048923	0
2049027	0
2049036	0
2049144	0
2049177	1
2049205	3
2049231	0
2049339	0
2049426	0
2049557	0
2049610	0
2049660	0
2049686	0
2049719	0
2049754	0
2049798	28
2049818	32
2049830	0
2049846	11
2049875	4
2049889	14
2049944	0
2049957	1
2049973	38
2050028	0
2050042	0
2050060	0
2050088	6
2050141	65
2050155	0
2050216	1
2050253	0
2050277	4
2050345	0
2050381	59
2050387	1
2050553	0
2050641	4
2050666	11
2050689	0
2050691	16
2050733	0
2050763	37
2050811	0
2050822	43
2050824	3
2050833	0
2050882	1
2050952	0
2051144	0
2051191	0
2051261	0
2051334	32
2051338	13
2051421	0
2051480	0
2051502	31
2051522	0
2051577	0
2051641	11
2051706	12
2051748	0
2051863	0
2051973	29
2051999	0
2052033	0
2052209	0
2052277	0
2052299	0
2052316	0
2052447	2
2052532	12
2052572	0
2052631	0
2052674	0
2052719	0
2052732	0
2052768	0
2052855	0
2052859	23
2052873	0
2052902	36
2052947	1
2052975	11
2052986	0
2052989	24
2053025	0
2053102	19
2053124	0
2053158	10
2053166	0
2053175	1
2053201	0
2053261	0
2053294	0
2053376	0
2053393	8
2053515	0
2053587	22
2053603	0
2053648	8
2053894	0
2053901	2
2053933	178
2053937	140
2053947	1
2053989	4
2053991	56
2054039	15
2054055	4
2054069	9
2054110	44
2054125	2
2054165	0
2054179	0
2054234	0
2054247	0
2054290	0
2054318	4
2054338	4
2054357	9
2054423	0
2054540	0
2054578	0
2054668	58
2054761	2
2054769	0
2054803	1
2054880	0
2054965	10
2054984	5
2055071	0
2055075	82
2055077	24
2055212	4
2055228	0
2055277	1
2055371	3
2055393	0
2055467	0
2055476	0
2055491	1
2055531	0
2055541	1
2055565	0
2055599	5
2055622	0
2055629	0
2055647	2
2055679	0
2055689	18
2055782	13
2055797	0
2055828	0
2055862	15
2055932	3
2055947	0
2055954	4
2055966	0
2056072	0
2056144	0
2056176	3
2056215	0
2056277	8
2056354	0
2056358	0
2056360	0
2056373	0
2056380	0
2056389	24
2056406	11
2056473	29
2056541	0
2056565	40
2056626	0
2056657	2
2056706	0
2056747	22
2056759	26
2056765	34
2056801	65
2056840	57
2056843	73
2056849	12
2056887	0
2056915	0
2057044	0
2057109	28
2057152	0
2057167	129
2057205	2
2057222	3
2057236	7
2057293	0
2057350	2
2057391	25
2057428	0
2057455	17
2057458	16
2057474	11
2057481	17
2057487	0
2057548	0
2057578	0
2057679	4
2057708	8
2057754	34
2057762	0
2057838	0
2058063	9
2058198	30
2058213	0
2058246	0
2058420	1
2058422	0
2058428	9
2058476	0
2058493	0
2058586	11
2058609	33
2058611	12
2058616	22
2058632	0
2058652	0
2058732	0
2058873	3
2058884	0
2058900	0
2058999	0
2059020	0
2059128	15
2059144	0
2059156	103
2059189	0
2059244	0
2059279	1
2059292	0
2059317	0
2059320	0
2059335	0
2059342	0
2059346	20
2059348	0
2059379	1
2059479	0
2059556	0
2059615	18
2059628	17
2059669	5
2059738	0
2059800	0
2059863	50
2059869	1
2059917	11
2059979	36
2059983	8
2060098	34
2060173	0
2060184	0
2060230	0
2060287	0
2060337	1
2060382	16
2060413	19
2060469	0
2060541	3
2060592	26
2060638	0
2060730	0
2060739	4
2060847	24
2060896	18
2060931	0
2060957	0
2060979	18
2061063	73
2061151	0
2061170	0
2061186	0
2061191	0
2061211	0
2061253	12
2061511	0
2061557	0
2061601	0
2061880	8
2062048	0
2062104	1
2062157	3
2062324	0
2062388	0
2062422	44
2062497	8
2062621	0
2062649	0
2062724	0
2062767	0
2062817	2
2062873	0
2062967	1
2063004	8
2063198	0
2063234	15
2063300	13
2063430	35
2063573	8
2063665	1
2063756	4
2063765	10
2063797	8
2063805	5
2063828	0
2063857	0
2063873	0
2063966	6
2064015	0
2064156	8
2064221	0
2064224	18
2064265	0
2064305	4
2064449	17
2064467	7
2064475	17
2064502	0
2064563	0
2064608	0
2064625	0
2064674	0
2064696	0
2064717	12
2064777	1
2064794	1
2064805	1
2064853	0
2064868	13
2064880	7
2064926	6
2065150	0
2065213	3
2065368	0
2065456	2
2065668	0
2065751	6
2065910	22
2065947	15
2065954	0
2065979	6
2066003	8
2066063	1
2066243	23
2066249	0
2066285	1
2066423	0
2066505	0
2066542	1
2066657	0
2066674	1
2066715	0
2066763	0
2066929	0
2066967	0
2066974	0
2067082	0
2067100	0
2067131	0
2067170	0
2067334	0
2067354	0
2067424	0
2067508	1
2067558	0
2067618	0
2067682	0
2067734	0
2067745	0
2067767	0
2067814	0
2067897	0
2068021	0
2068166	0
2068326	0
2068367	0
2068396	0
2068443	0
2068463	0
2068497	0
2068504	1
2068526	0
2068570	0
2068606	0
2068637	0
2068819	0
2068902	0
2068915	10
2068957	26
2068969	0
2069017	1
2069073	1
2069143	0
2069174	0
2069211	0
2069268	0
2069271	0
2069324	0
2069341	0
2069386	0
2069433	0
2069457	0
2069468	0
2069476	0
2069590	0
2069594	0
2069600	0
2069621	0
2069659	23
2069739	0
2069757	0
2069821	0
2069844	0
2069941	0
2069968	0
2070115	0
2070167	1
2070242	0
2070278	0
2070425	9
2070437	0
2070444	0
2070510	0
2070537	42
2070630	30
2070652	23
2070672	0
2070775	1
2070832	0
2070902	27
2070910	0
2071158	0
2071218	0
2071293	0
2071356	24
2071473	0
2071489	28
2071551	0
2071578	0
2071742	0
2071901	0
2071924	0
2071949	2
2071955	0
2071967	0
2071986	0
2072052	0
2072092	0
2072099	0
2072169	0
2072186	0
2072247	0
2072340	0
2072371	25
2072484	0
2072511	42
2072514	0
2072523	0
2072526	0
2072533	0
2072540	0
2072623	0
2072658	0
2072722	0
2072778	0
2072814	0
2072862	0
2072960	0
2073076	0
2073102	0
2073149	0
2073238	0
2073256	0
2073304	0
2073379	0
2073386	0
2073404	0
2073462	0
2073515	0
2073619	0
2073641	0
2073774	0
2073776	0
2073836	1
2073873	0
2074011	0
2074037	0
2074075	0
2074182	0
2074205	1
2074231	0
2074295	0
2074311	2
2074314	0
2074442	1
2074491	0
2074547	0
2074603	0
2074650	8
2074711	0
2074718	0
2074725	38
2074746	0
2074765	0
2074769	3
2074800	35
2074809	0
2074827	0
2074858	0
2074958	0
2075035	0
2075040	0
2075079	0
2075094	0
2075132	0
2075163	0
2075219	0
2075319	0
2075420	0
2075523	0
2075603	3
2075625	0
2075654	0
2075674	0
2075716	0
2075856	7
2076014	0
2076117	0
2076151	0
2076154	0
2076211	0
2076213	0
2076220	0
2076229	0
2076243	0
2076468	0
2076739	0
2076823	0
2076925	0
2076934	0
2076993	0
2077033	0
2077142	0
2077202	0
2077224	0
2077279	0
2077306	0
2077326	0
2077332	0
2077410	0
2077458	0
2077490	0
2077519	0
2077542	0
2077564	0
2077574	0
2077591	0
2077746	0
2077781	0
2077792	0
2077813	0
2077868	0
2077870	0
2077952	0
2078074	0
2078095	0
2078131	0
2078193	0
2078197	0
2078221	0
2078224	0
2078236	0
2078289	0
2078295	0
2078307	0
2078344	0
2078385	0
2078572	0
2078574	0
2078593	0
2078636	0
2078656	0
2078693	0
2078707	0
2078753	31
2078764	0
2078783	4
2078872	46
2079058	3
2079197	1
2079237	3
2079256	0
2079284	1
2079314	0
2079324	12
2079489	3
2079552	0
2079578	0
2079594	76
2079648	1
2079714	1
2079762	2
2079797	89
2079825	17
2079957	2
2080018	0
2080071	0
2080183	1
2080288	35
2080425	32
2080464	0
2080480	0
2080588	5
2080641	0
2080668	5
2080684	0
2080701	0
2080709	0
2080717	0
2080755	0
2080760	4
2080859	8
2080909	0
2080943	0
2080961	0
2081002	0
2081021	0
2081057	24
2081094	0
2081154	11
2081156	42
2081195	0
2081273	38
2081336	12
2081339	15
2081408	2
2081439	0
2081621	0
2081645	7
2081651	38
2081687	77
2081733	39
2081771	0
2081788	29
2081834	12
2081975	5
2082038	8
2082103	0
2082125	0
2082284	25
2082318	2
2082392	23
2082395	15
2082455	1
2082497	0
2082509	0
2082524	0
2082533	0
2082560	21
2082599	0
2082674	1
2082825	0
2082840	0
2082843	0
2082858	0
2082875	0
2082883	0
2082896	0
2082944	0
2083122	0
2083131	0
2083361	0
2083402	0
2083433	0
2083620	0
2083656	0
2083718	0
2083891	0
2083908	0
2083914	0
2083941	0
2083965	0
2084105	0
2084125	0
2084152	0
2084154	0
2084199	0
2084260	0
2084295	0
2084322	0
2084392	0
2084444	0
2084460	0
2084468	0
2084486	0
2084503	0
2084527	0
2084537	0
2084543	0
2084547	0
2084554	0
2084637	0
2084643	0
2084695	47
2084764	0
2084825	0
2084863	0
2084921	0
2084953	0
2085166	0
2085325	0
2085514	0
2085764	0
2085808	0
2085861	0
2085891	0
2086030	0
2086043	0
2086080	0
2086126	0
2086293	0
2086330	0
2086370	0
2086477	0
2086510	0
2086561	0
2086573	0
2086720	0
2086747	0
2086901	0
2086939	0
2087001	0
2087020	0
2087039	6
2087042	1
2087146	0
2087166	0
2087169	41
2087289	0
2087326	3
2087357	54
2087385	7
2087458	0
2087508	23
2087519	45
2087549	20
2087602	32
2087628	171
2087776	36
2087913	0
2087919	20
2087930	0
2087932	1
2087941	7
2087949	0
2087979	5
2088022	0
2088093	0
2088103	0
2088190	0
2088221	0
2088340	0
2088529	0
2088556	0
2088565	0
2088618	9
2088780	1
2088916	0
2088934	0
2089128	3
2089266	12
2089341	0
2089566	4
2089573	50
2089649	21
2089781	54
2089935	28
2089980	0
2090033	0
2090120	0
2090159	0
2090246	28
2090268	27
2090301	17
2090310	0
2090441	0
2090468	8
2090524	25
2090821	9
2090939	40
2090960	0
2090992	2
2091103	0
2091125	34
2091151	0
2091235	0
2091513	9
2091707	0
2091774	42
2091829	0
2091857	0
2091864	0
2091885	1
2092077	0
2092113	12
2092115	14
2092131	0
2092215	0
2092231	12
2092240	30
2092248	24
2092369	105
2092410	41
2092484	49
2092552	134
2092564	78
2092609	14
2092709	100
2093015	0
2093072	0
2093089	76
2093093	53
2093105	0
2093121	54
2093233	7
2093249	0
2093457	31
2093490	38
2093538	0
2093549	64
2093562	10
2093659	151
2093671	0
2093691	10
2093707	58
2093715	1
2093725	5
2093731	0
2093739	0
2093747	52
2093771	122
2093808	16
2093883	8
2093886	19
2093920	0
2093991	9
2094168	13
2094189	14
2094480	1
2094545	3
2094567	45
2094597	0
2094720	4
2094852	4
2095045	15
2095095	71
2095226	0
2095264	0
2095309	0
2095313	0
2095338	0
2095504	0
2095569	0
2095603	0
2095623	0
2095689	0
2095709	0
2095913	0
2095968	0
2096004	0
2096113	0
2096181	0
2096262	5
2096401	0
2096482	6
2096640	24
2096650	84
2096653	20
2096665	15
2096687	0
2096696	2
2096718	4
2096725	0
2096735	0
2096740	0
2096755	0
2096761	3
2096871	27
2097046	10
2097132	0
2097138	24
2097141	0
2097178	69
2097304	3
2097397	18
2097593	1
2097675	0
2097689	0
2097767	0
2097831	0
2097925	0
2097940	10
2097992	0
2098004	8
2098012	48
2098029	0
2098214	0
2098799	0
2098843	0
2098866	14
2098900	0
2099038	0
2099170	0
2099204	0
2099216	10
2099529	0
2099589	0
2099670	0
2099674	0
2099687	0
2099699	0
2100127	7
2100176	0
2100341	0
2100533	6
2100724	0
2100830	26
2100846	0
2100994	7
2101019	0
2101189	0
2101199	0
2101235	0
2101532	0
2101548	0
2101625	1
2101653	0
2101659	9
2101672	0
2101780	0
2101842	0
2101879	0
2101959	0
2102025	0
2102083	0
2102109	0
2102540	0
2102597	0
2102676	0
2102715	0
2102727	0
2102798	0
2102818	0
2102863	0
2102883	0
2102969	0
2103010	0
2103094	0
2103098	0
2103101	0
2103106	0
2103192	0
2103249	0
2103275	0
2103600	0
2103633	1
2103689	11
2103805	3
2103855	1
2103859	34
2103927	44
2103975	1
2104005	0
2104074	0
2104094	0
2104108	6
2104117	26
2104121	10
2104126	0
2104227	0
2104292	0
2104326	0
2104559	0
2104797	0
2104897	0
2104907	0
2104914	8
2104924	1
2104928	0
2104973	0
2104980	2
2105020	0
2105192	0
2105522	30
2105580	12
2105658	57
2105674	2
2105791	0
2105811	70
2105813	44
2105908	0
2105976	36
2106039	1
2106057	0
2106078	0
2106088	0
2106101	0
2106134	0
2106169	0
2106212	0
2106228	59
2106260	0
2106357	55
2106399	0
2106433	0
2106452	0
2106513	0
2106547	0
2106565	0
2106572	0
2106709	5
2106744	0
2106919	0
2106982	18
2106996	19
2107108	0
2107126	26
2107155	2
2107206	0
2107261	2
2107291	0
2107367	6
2107393	0
2107442	18
2107474	13
2107504	0
2107722	0
2107730	13
2107799	0
2107882	0
2108154	0
2108234	0
2108251	0
2108265	0
2108331	2
2108333	0
2108340	0
2108409	2
2108412	0
2108438	0
2108467	4
2108527	0
2108678	19
2108710	0
2108746	7
2108894	9
2108913	3
2109089	2
2109103	0
2109116	0
2109118	37
2109124	0
2109145	4
2109228	4
2109230	45
2109244	2
2109261	0
2109291	0
2109366	0
2109400	0
2109475	0
2109533	0
2109774	1
2109853	0
2109890	0
2109932	9
2109959	0
2110013	2
2110015	0
2110061	0
2110086	1
2110112	0
2110173	16
2110284	0
2110375	0
2110391	0
2110511	0
2110837	17
2111004	9
2111033	0
2111051	5
2111087	0
2111094	0
2111155	14
2111249	2
2111283	20
2111285	35
2111382	0
2111416	61
2111530	0
2111583	4
2111587	29
2111629	0
2111737	5
2111839	0
2111845	64
2112067	34
2112141	11
2112325	0
2112435	26
2112489	35
2112503	0
2112510	0
2112541	0
2112589	0
2112606	0
2112635	0
2112777	84
2112838	0
2112917	2
2112999	0
2113029	0
2113038	1
2113063	73
2113146	0
2113393	0
2113426	0
2113510	0
2113545	0
2113562	0
2113578	0
2113619	0
2113630	0
2113643	0
2113653	0
2113663	0
2113695	0
2113792	0
2113801	0
2113819	1
2113823	6
2113906	0
2114028	0
2114133	0
2114140	1
2114175	0
2114263	0
2114556	0
2114575	0
2114582	0
2114622	0
2114665	0
2114752	0
2114894	0
2114974	34
2115159	0
2115231	0
2115440	12
2115455	0
2115481	13
2115569	3
2115619	2
2115701	83
2115759	0
2115778	0
2115807	18
2115960	0
2116020	0
2116272	36
2116278	0
2116285	0
2116311	0
2116375	0
2116415	0
2116470	34
2116481	1
2116558	0
2116578	0
2116713	12
2116725	14
2116848	0
2116932	5
2116959	0
2117015	0
2117253	0
2117317	0
2117368	0
2117440	0
2117442	4
2117483	38
2117523	0
2117679	23
2117681	67
2117737	3
2117826	0
2117835	51
2117878	0
2118019	0
2118150	21
2118250	0
2118378	3
2118449	3
2118451	0
2118469	5
2118513	0
2118671	36
2118723	0
2118790	0
2118834	0
2119038	0
2119053	0
2119072	17
2119101	18
2119293	0
2119316	0
2119339	8
2119423	2
2119440	0
2119451	0
2119596	0
2119696	47
2119714	0
2119732	4
2119747	0
2119820	0
2119832	0
2119839	0
2119876	59
2119962	1
2119989	218
2120088	16
2120112	1
2120166	9
2120232	6
2120305	13
2120317	49
2120346	7
2120395	0
2120424	39
2120494	0
2120575	0
2120606	0
2120643	0
2120651	0
2120702	11
2120746	0
2120761	0
2120803	5
2120817	1
2120926	9
2120934	0
2120964	10
2121014	68
2121076	40
2121101	0
2121133	0
2121142	1
2121349	0
2121368	1
2121416	0
2121446	53
2121476	6
2121550	0
2121574	0
2121610	1
2121617	0
2121683	0
2121689	1
2121736	53
2121759	4
2121879	28
2121895	0
2121931	0
2121998	0
2122080	0
2122086	49
2122138	0
2122226	0
2122413	1
2122568	0
2122675	44
2122677	24
2122751	0
2122995	2
2123011	0
2123017	0
2123164	10
2123168	2
2123180	10
2123223	0
2123241	3
2123323	14
2123327	17
2123330	19
2123349	6
2123382	30
2123565	6
2123568	3
2123602	0
2123616	7
2123660	8
2123804	3
2123841	23
2123886	0
2123899	17
2123917	0
2123949	14
2124008	11
2124107	0
2124132	0
2124151	5
2124277	1
2124348	13
2124547	10
2124573	1
2124704	53
2124757	7
2124817	2
2124908	28
2125045	22
2125096	1
2125099	40
2125109	15
2125114	18
2125123	3
2125133	0
2125138	1
2125211	7
2125223	18
2125254	1
2125327	80
2125329	34
2125336	14
2125409	7
2125419	0
2125457	0
2125557	3
2125580	0
2125629	0
2125699	11
2125743	13
2125777	42
2125791	0
2125849	0
2125877	32
2125910	0
2125994	0
2126121	15
2126197	13
2126242	0
2126319	0
2126364	24
2126377	38
2126439	2
2126553	1
2126625	92
2126752	6
2126818	2
2126826	38
2126835	0
2126946	1
2127045	29
2127058	24
2127185	0
2127211	0
2127336	6
2127421	2
2127524	22
2127554	1
2127615	29
2127621	0
2127643	1
2127656	0
2127662	14
2127681	0
2127726	0
2127757	0
2127921	4
2127965	8
2127972	0
2127991	0
2128147	0
2128202	39
2128211	0
2128226	7
2128426	0
2128500	3
2128577	0
2128599	0
2128627	0
2128691	10
2128711	3
2128723	0
2128748	0
2128784	0
2128876	0
2128937	25
2128953	23
2128967	0
2129022	0
2129070	0
2129149	12
2129233	0
2129240	0
2129281	1
2129299	0
2129308	2
2129322	1
2129379	0
2129605	16
2129627	39
2129694	0
2129726	0
2129843	18
2129865	1
2129915	0
2130009	3
2130128	0
2130160	0
2130185	6
2130191	0
2130209	26
2130236	0
2130263	0
2130300	0
2130332	0
2130471	0
2130500	14
2130518	0
2130556	0
2130739	0
2130830	59
2130834	22
2130949	1
2131000	0
2131028	2
2131217	5
2131239	1
2131265	2
2131368	68
2131376	6
2131451	0
2131500	0
2131683	26
2131731	0
2131901	22
2131981	0
2132002	69
2132078	19
2132103	0
2132124	1
2132173	8
2132228	0
2132253	0
2132378	19
2132486	16
2132513	16
2132612	1
2132652	0
2132762	0
2132772	0
2132786	85
2132843	25
2132858	2
2132915	23
2133039	0
2133082	24
2133118	12
2133127	0
2133199	0
2133224	0
2133332	3
2133335	47
2133413	0
2133481	7
2133491	1
2133606	5
2133699	69
2133715	0
2133749	12
2133988	0
2134169	3
2134193	0
2134200	0
2134226	0
2134292	0
2134305	0
2134338	0
2134345	0
2134367	0
2134456	0
2134490	2
2134551	0
2134602	13
2134763	0
2134802	25
2134854	29
2134856	0
2134873	13
2134909	0
2134958	0
2135024	70
2135052	0
2135083	34
2135126	5
2135134	0
2135175	0
2135234	7
2135271	0
2135321	6
2135342	1
2135471	45
2135490	0
2135507	0
2135519	2
2135551	27
2135570	38
2135573	8
2135598	0
2135612	22
2135645	0
2135726	0
2135806	2
2135874	8
2135895	36
2135923	31
2135976	0
2135983	0
2136010	59
2136028	8
2136036	0
2136044	4
2136077	0
2136122	7
2136157	56
2136183	1
2136275	24
2136290	0
2136297	19
2136371	13
2136375	14
2136384	0
2136398	78
2136402	4
2136527	0
2136578	0
2136606	0
2136618	0
2136625	0
2136641	0
2136734	19
2136816	0
2136894	13
2136956	0
2137009	8
2137070	0
2137104	0
2137146	12
2137358	5
2137367	8
2137378	0
2137405	8
2137421	0
2137474	0
2137498	32
2137527	0
2137536	24
2137538	0
2137544	2
2137551	0
2137604	10
2137619	1
2137692	0
2137702	16
2137709	2
2137720	15
2137755	0
2137779	38
2137812	0
2137842	47
2137905	4
2137986	45
2138015	0
2138070	23
2138102	6
2138182	0
2138206	0
2138209	0
2138222	0
2138256	20
2138279	0
2138295	0
2138315	0
2138323	0
2138356	9
2138358	0
2138377	7
2138452	5
2138675	0
2138759	0
2138925	0
2138985	18
2139051	6
2139053	61
2139140	0
2139162	21
2139177	1
2139300	0
2139334	0
2139343	10
2139587	1
2139645	16
2139706	0
2139832	2
2139859	11
2139957	0
2139985	0
2140000	8
2140007	0
2140009	0
2140122	0
2140153	0
2140234	70
2140262	43
2140264	16
2140362	14
2140431	0
2140442	0
2140463	0
2140481	34
2140709	0
2140719	0
2140798	27
2140820	0
2140826	5
2140906	3
2140910	75
2140945	6
2140958	0
2141030	0
2141080	73
2141229	0
2141659	36
2141689	0
2141834	1
2141846	0
2141894	1
2141907	0
2141925	0
2141930	0
2141933	0
2141945	16
2142014	10
2142078	4
2142108	0
2142142	0
2142184	21
2142190	3
2142206	3
2142313	83
2142378	0
2142383	2
2142396	0
2142401	5
2142471	0
2142519	0
2142538	0
2142660	5
2142672	0
2142712	0
2142941	0
2143013	0
2143087	0
2143123	0
2143160	1
2143168	0
2143393	0
2143463	9
2143497	2
2143531	52
2143543	0
2143564	0
2143593	1
2143621	0
2143680	3
2143711	0
2143745	84
2143806	0
2143870	10
2143891	1
2143899	0
2143973	0
2144013	0
2144031	1
2144110	0
2144154	0
2144212	7
2144259	0
2144275	0
2144311	0
2144333	0
2144373	0
2144383	0
2144437	44
2144447	25
2144473	0
2144578	27
2144651	2
2144671	0
2144823	1
2144914	0
2144935	0
2145090	0
2145222	0
2145235	10
2145253	20
2145262	0
2145299	2
2145448	7
2145494	31
2145522	13
2145719	32
2145760	0
2145889	11
2145958	12
2146096	0
2146116	0
2146253	0
2146291	3
2146309	0
2146434	3
2146461	0
2146503	33
2146521	0
2146740	0
2146844	0
2146851	1
2146864	0
2146904	4
2146928	8
2146990	15
2147005	1
2147100	1
2147197	44
2147204	0
2147218	4
2147270	0
2147398	6
2147486	79
2147576	17
2147583	0
2147606	0
2147646	154
2147651	134
2147662	0
2147908	251
2147933	0
2148019	0
2148045	13
2148186	29
2148216	21
2148245	2
2148339	70
2148416	7
2148435	0
2148464	0
2148510	37
2148525	0
2148596	18
2148620	0
2148625	5
2148889	41
2148943	0
2148959	13
2149014	2
2149054	0
2149057	0
2149106	0
2149115	92
2149152	0
2149183	86
2149210	0
2149221	18
2149226	0
2149236	0
2149249	0
2149304	0
2149359	0
2149413	14
2149479	0
2149490	0
2149534	0
2149557	0
2149610	110
2149614	4
2149642	0
2149718	0
2149725	0
2149763	17
2149793	0
2149836	0
2149848	12
2149953	1
2150022	0
2150075	13
2150178	13
2150199	1
2150239	0
2150297	4
2150414	0
2150566	13
2150594	39
2150601	0
2150622	0
2150773	0
2150804	21
2150828	72
2150834	20
2150912	0
2150931	59
2151035	42
2151043	0
2151053	0
2151110	19
2151152	1
2151219	36
2151269	27
2151284	0
2151334	10
2151345	9
2151402	0
2151441	0
2151516	73
2151592	0
2151632	27
2151665	0
2151703	17
2151722	0
2151744	5
2151778	2
2151791	0
2151890	1
2151926	0
2151987	3
2151997	0
2152117	21
2152217	33
2152304	0
2152337	0
2152394	45
2152413	0
2152433	0
2152468	0
2152498	0
2152618	11
2152644	0
2152668	0
2152685	0
2152721	83
2152754	6
2152767	0
2152910	4
2152915	0
2152925	0
2152931	0
2153001	0
2153060	3
2153132	0
2153205	0
2153229	0
2153286	0
2153393	9
2153415	2
2153463	0
2153578	0
2153591	0
2153626	1
2153650	0
2153657	0
2153672	13
2153987	0
2154086	0
2154123	0
2154196	0
2154206	0
2154235	0
2154267	0
2154296	0
2154329	0
2154463	0
2154663	0
2154703	0
2154744	0
2154842	0
2154881	0
2154950	0
2155061	0
2155103	0
2155109	0
2155159	0
2155191	0
2155208	0
2155299	0
2155433	0
2155482	0
2155490	0
2155529	0
2155655	0
2155722	0
2155781	0
2155812	0
2155826	0
2155835	0
2155928	0
2155978	0
2156036	0
2156043	0
2156070	0
2156094	0
2156143	0
2156183	0
2156201	3
2156211	0
2156245	4
2156302	0
2156358	0
2156430	0
2156447	0
2156580	0
2156588	0
2156590	0
2156602	0
2156609	0
2156646	0
2156665	8
2156723	31
2156825	7
2156832	2
2156840	0
2156882	11
2156990	0
2157069	1
2157089	2
2157142	0
2157153	0
2157168	4
2157236	0
2157244	0
2157318	0
2157440	0
2157504	6
2157511	0
2157519	0
2157561	0
2157669	65
2157885	0
2157941	0
2157965	0
2158006	0
2158017	1
2158020	1
2158037	0
2158060	0
2158100	0
2158279	24
2158324	0
2158393	0
2158407	0
2158443	22
2158491	0
2158527	0
2158695	53
2158725	0
2158815	0
2158831	7
2158908	3
2158944	0
2159098	21
2159152	0
2159162	1
2159185	0
2159295	0
2159376	0
2159474	0
2159478	0
2159488	0
2159519	0
2159585	26
2159749	0
2159799	0
2159828	4
2159929	1
2159969	0
2160059	0
2160112	3
2160216	1
2160308	0
2160317	46
2160330	10
2160337	35
2160344	0
2160403	9
2160422	0
2160534	0
2160551	43
2160590	1
2160671	46
2160728	0
2160766	0
2160779	6
2160796	0
2160805	0
2160848	0
2160923	4
2160927	1
2160971	0
2160988	0
2161032	23
2161076	0
2161311	0
2161319	48
2161354	0
2161393	2
2161414	0
2161579	0
2161762	0
2161765	1
2161784	11
2161789	2
2161924	9
2162035	8
2162152	0
2162171	0
2162300	0
2162332	0
2162357	10
2162441	7
2162486	0
2162516	0
2162587	0
2162614	14
2162767	2
2162921	0
2162940	4
2163004	0
2163065	12
2163102	16
2163349	0
2163397	0
2163418	0
2163466	0
2163499	5
2163517	0
2163535	0
2163590	0
2163593	0
2163604	0
2163624	13
2163637	5
2163649	0
2163683	0
2163694	0
2163700	0
2163718	0
2163778	0
2163787	0
2163790	0
2163793	0
2163847	0
2163856	0
2163859	0
2163862	0
2163916	0
2163925	0
2163928	0
2163931	0
2163985	0
2163994	0
2163997	0
2164000	0
2164054	0
2164063	0
2164066	0
2164069	0
2164149	0
2164167	0
2164184	10
2164197	9
2164225	0
2164271	0
2164275	27
2164332	6
2164347	7
2164420	0
2164437	0
2164582	0
2164588	6
2164627	0
2164647	0
2164810	0
2164821	0
2164825	0
2164840	0
2164851	0
2164913	0
2164966	39
2164997	0
2165019	51
2165077	0
2165167	1
2165314	0
2165347	0
2165373	0
2165392	0
2165402	1
2165422	0
2165448	0
2165467	0
2165477	0
2165497	0
2165523	0
2165542	0
2165552	0
2165572	0
2165584	0
2165596	0
2165598	0
2165609	0
2165649	1
2165705	0
2165711	0
2165717	0
2165722	0
2165732	4
2165753	0
2165762	0
2165809	0
2165828	0
2165834	0
2165842	0
2165849	0
2165893	0
2165926	0
2165929	0
2165971	15
2166047	25
2166099	5
2166129	45
2166257	35
2166279	1
2166358	0
2166369	12
2166376	4
2166412	25
2166457	0
2166632	11
2166661	0
2166701	1
2166706	7
2166858	8
2166900	48
2167100	110
2167104	16
2167112	0
2167274	0
2167398	0
2167420	4
2167426	0
2167437	0
2167452	1
2167472	0
2167488	0
2167497	11
2167550	0
2167615	0
2167657	0
2167770	0
2167802	11
2167813	1
2167822	0
2167836	0
2167960	0
2168099	0
2168126	18
2168163	74
2168208	0
2168237	0
2168267	3
2168324	15
2168330	0
2168543	0
2168555	0
2168558	0
2168561	0
2168576	0
2168579	0
2168604	0
2168615	0
2168663	0
2168667	0
2168672	0
2168681	0
2168687	18
2168730	0
2168744	0
2168754	0
2168756	8
2168760	0
2168771	0
2168775	0
2168778	0
2168790	0
2168799	0
2168804	1
2168864	7
2168892	15
2168942	2
2168960	0
2168970	3
2168996	1
2169059	0
2169131	0
2169180	0
2169219	0
2169292	0
2169335	0
2169348	0
2169419	2
2169460	0
2169515	0
2169584	0
2169635	0
2169644	0
2169657	0
2169668	0
2169731	0
2169843	0
2169864	8
2169881	0
2169890	8
2170004	3
2170125	0
2170159	0
2170176	1
2170201	20
2170254	0
2170266	3
2170305	7
2170405	0
2170506	0
2170612	16
2170690	0
2170703	45
2170725	0
2170746	0
2170750	0
2170757	0
2170759	0
2170765	0
2170791	0
2170798	0
2170804	0
2170830	0
2170843	0
2170855	0
2170857	1
2170867	1
2170870	0
2170891	0
2170895	0
2170917	0
2170927	0
2170930	0
2170948	0
2170958	1
2170992	0
2171016	1
2171058	0
2171181	0
2171208	0
2171229	2
2171249	28
2171285	2
2171309	0
2171350	1
2171568	1
2171583	12
2171588	0
2171614	3
2171659	27
2171683	0
2171764	1
2171777	0
2172068	0
2172125	0
2172285	0
2172305	14
2172308	6
2172343	5
2172364	0
2172403	0
2172491	9
2172582	0
2172627	26
2172631	25
2172659	1
2172683	18
2172709	0
2172907	40
2173020	0
2173026	64
2173088	0
2173106	1
2173132	1
2173144	38
2173249	17
2173279	0
2173307	0
2173413	1
2173465	0
2173528	20
2173531	30
2173543	1
2173788	4
2173804	22
2173918	2
2174017	0
2174049	0
2174061	0
2174087	0
2174188	37
2174222	37
2174270	0
2174289	1
2174426	1
2174444	0
2174452	7
2174456	0
2174465	18
2174530	48
2174557	1
2174603	0
2174650	1
2174665	0
2174803	0
2174836	0
2174895	22
2174923	0
2175010	0
2175187	2
2175196	0
2175215	0
2175239	0
2175280	10
2175348	1
2175387	20
2175389	16
2175448	41
2175464	0
2175546	6
2175567	0
2175587	10
2175718	0
2175744	8
2175759	39
2175857	71
2175890	0
2176002	16
2176037	111
2176107	19
2176168	4
2176195	14
2176208	11
2176226	34
2176230	58
2176242	4
2176278	0
2176344	0
2176352	1
2176369	3
2176382	19
2176479	36
2176481	0
2176518	29
2176531	0
2176558	17
2176567	13
2176575	8
2176619	0
2176631	0
2176638	141
2176693	0
2176794	1
2176803	1
2176842	0
2176857	0
2176870	16
2176947	72
2176968	0
2177007	37
2177059	19
2177068	1
2177080	100
2177082	38
2177093	0
2177129	0
2177137	0
2177140	79
2177229	1
2177250	0
2177256	4
2177318	0
2177326	0
2177335	2
2177406	1
2177421	1
2177498	0
2177530	0
2177623	0
2177677	0
2177691	1
2177818	0
2177826	0
2177842	0
2177868	0
2177991	0
2178016	0
2178123	0
2178130	0
2178137	3
2178156	0
2178163	0
2178222	0
2178350	0
2178406	0
2178432	0
2178561	0
2178579	4
2178630	0
2178687	38
2178691	1
2178838	0
2178927	2
2178954	0
2178958	0
2178965	6
2179043	1
2179077	0
2179089	0
2179127	0
2179238	0
2179321	9
2179352	0
2179411	31
2179451	1
2179460	16
2179476	4
2179504	3
2179509	41
2179531	1
2179546	0
2179582	0
2179634	0
2179690	5
2179740	0
2179848	2
2179893	41
2179956	27
2179992	6
2180003	0
2180062	0
2180077	0
2180094	0
2180129	2
2180138	34
2180142	1
2180185	0
2180240	0
2180261	0
2180303	0
2180458	0
2180470	5
2180504	0
2180506	49
2180522	0
2180530	22
2180536	4
2180595	0
2180605	11
2180614	0
2180639	0
2180641	0
2180672	0
2180706	21
2180737	33
2180849	0
2181081	0
2181133	1
2181177	0
2181257	0
2181338	0
2181360	1
2181430	0
2181515	0
2181616	17
2181691	4
2181712	0
2181746	0
2181835	4
2181926	0
2182133	0
2182278	0
2182388	0
2182413	0
2182424	0
2182462	0
2182486	0
2182500	0
2182636	0
2182845	55
2183240	0
2183315	14
2183389	0
2183414	7
2183428	0
2183510	11
2183606	0
2183721	1
2183805	0
2183844	0
2183874	0
2183964	0
2183967	6
2184035	0
2184231	0
2184319	0
2184577	0
2184631	0
2184770	0
2184818	0
2184951	0
2185054	11
2185075	0
2185115	0
2185207	0
2185219	0
2185297	0
2185306	0
2185330	43
2185353	0
2185371	27
2186005	17
2186182	11
2186271	0
2186286	4
2186534	5
2186601	0
2186778	40
2186781	16
2186841	2
2186881	0
2187081	0
2187090	2
2187177	3
2187209	0
2187220	0
2187235	0
2187242	0
2187263	0
2187265	0
2187297	0
2187307	0
2187315	0
2187318	0
2187326	0
2187328	0
2187370	0
2187404	10
2187442	0
2187496	3
2187628	1
2187664	6
2187739	0
2187847	1
2187910	17
2187991	5
2188024	0
2188150	0
2188189	4
2188231	20
2188276	0
2188342	0
2188390	0
2188398	0
2188498	28
2188530	0
2188636	44
2188674	0
2188751	0
2188779	0
2188905	1
2188943	0
2188951	78
2188962	74
2188968	44
2189043	0
2189075	0
2189106	20
2189214	0
2189223	0
2189406	4
2189484	24
2189487	0
2189544	0
2189841	0
2189846	0
2189882	0
2189973	0
2190192	2
2190258	0
2190264	0
2190281	0
2190285	4
2190297	0
2190300	3
2190345	0
2190354	0
2190368	0
2190459	0
2190471	0
2190495	0
2190546	0
2190578	0
2190626	0
2190630	0
2190663	0
2190666	0
2190768	0
2190789	0
2190834	0
2190969	0
2190985	0
2191012	0
2191020	0
2191154	49
2191196	0
2191226	0
2191244	0
2191262	0
2191310	0
2191487	0
2191523	0
2191532	0
2191604	0
2191714	1
2191751	0
2191799	9
2191847	39
2191934	0
2191997	0
2192085	22
2192279	0
2192379	69
2192403	0
2192491	0
2192586	0
2192635	26
2192706	6
2192775	0
2193101	0
2193192	0
2193227	0
2193288	0
2193471	19
2193582	20
2193709	0
2194095	0
2194107	1
2194130	72
2194500	22
2194504	0
2194519	0
2194636	0
2194738	12
2194831	0
2195010	2
2195053	3
2195062	57
2195100	0
2195189	0
2195202	0
2195219	0
2195222	0
2195273	0
2195313	1
2195403	0
2195487	0
2195496	0
2195643	0
2195727	1
2195874	26
2195905	0
2195929	0
2195950	13
2195983	67
2196041	29
2196240	27
2196388	10
2196439	0
2196595	8
2196622	32
2196798	0
2196837	0
2196886	0
2196918	0
2196955	0
2196983	9
2197006	0
2197022	3
2197038	0
2197067	0
2197115	2
2197137	0
2197162	3
2197263	0
2197307	0
2197402	0
2197413	0
2197435	0
2197485	0
2197493	0
2197508	0
2197560	0
2197595	0
2197608	11
2197681	0
2197854	2
2197860	1
2197913	0
2198040	12
2198230	30
2198250	0
2198268	0
2198426	11
2198430	16
2198458	0
2198610	0
2198717	0
2198728	26
2198742	0
2198765	0
2198780	0
2198782	0
2198820	24
2198825	0
2198838	0
2198865	0
2198891	0
2198916	0
2198928	0
2198937	4
2198983	1
2199040	0
2199044	0
2199056	0
2199114	0
2199152	0
2199167	0
2199173	0
2199191	0
2199249	0
2199274	1
2199313	3
2199391	0
2199455	27
2199506	1
2199553	5
2199664	0
2199705	12
2199717	1
2199727	8
2199783	0
2199914	14
2199994	13
2200006	1
2200012	34
2200082	3
2200092	0
2200132	23
2200135	11
2200175	23
2200198	0
2200261	8
2200313	0
2200448	0
2200455	0
2200466	0
2200506	2
2200509	4
2200517	2
2200551	0
2200623	31
2200693	0
2200700	0
2200707	0
2200770	4
2200866	0
2200951	4
2201060	0
2201129	58
2201162	3
2201207	12
2201217	0
2201219	0
2201224	0
2201231	0
2201233	0
2201241	12
2201243	0
2201254	0
2201331	13
2201418	1
2201424	30
2201436	0
2201461	19
2201640	38
2201665	23
2201755	6
2201796	0
2201853	4
2201864	20
2201958	0
2201988	0
2202005	52
2202122	56
2202130	5
2202184	0
2202186	0
2202315	26
2202321	0
2202384	0
2202397	15
2202462	61
2202484	0
2202671	0
2202735	0
2202779	0
2202860	0
2202883	1
2202921	0
2202965	0
2202972	0
2203002	0
2203008	0
2203020	0
2203026	0
2203072	7
2203184	10
2203244	0
2203375	0
2203444	0
2203465	8
2203480	0
2203535	5
2203539	3
2203553	49
2203561	0
2203764	23
2203800	0
2203861	0
2203884	3
2203917	21
2203971	6
2203978	0
2204010	1
2204156	0
2204195	1
2204226	0
2204243	9
2204256	4
2204259	0
2204266	13
2204396	9
2204408	17
2204528	37
2204553	0
2204645	7
2204735	0
2204789	0
2204794	8
2204834	0
2204839	9
2204851	0
2204929	10
2204943	13
2204947	0
2204996	0
2205002	14
2205036	0
2205056	8
2205092	0
2205113	0
2205149	0
2205185	16
2205215	4
2205245	9
2205273	1
2205285	0
2205288	0
2205443	1
2205454	0
2205539	15
2205562	0
2205567	0
2205570	0
2205574	0
2205583	0
2205590	0
2205606	14
2205668	1
2205711	0
2205760	0
2205818	0
2205829	0
2205955	0
2206043	0
2206103	0
2206151	0
2206245	0
2206256	0
2206291	7
2206457	0
2206592	3
2206646	8
2206655	12
2206785	1
2206853	0
2206923	8
2207001	12
2207013	0
2207026	8
2207049	0
2207057	0
2207065	0
2207081	0
2207083	0
2207091	0
2207103	0
2207109	0
2207121	0
2207130	0
2207136	0
2207139	0
2207145	0
2207259	20
2207270	0
2207493	0
2207495	0
2207500	0
2207503	0
2207511	0
2207518	0
2207525	0
2207527	0
2207545	0
2207549	0
2207576	0
2207583	0
2207609	0
2207712	14
2207846	9
2207850	30
2208144	0
2208283	17
2208368	1
2208370	3
2208537	0
2208617	0
2208749	40
2208849	0
2208871	0
2208900	3
2208950	0
2209025	6
2209058	28
2209079	65
2209088	0
2209178	16
2209181	7
2209187	0
2209295	2
2209328	1
2209623	3
2209738	0
2209879	6
2209983	31
2210080	0
2210098	0
2210193	0
2210205	1
2210235	0
2210253	0
2210287	0
2210305	1
2210325	22
2210331	0
2210511	27
2210661	0
2210729	4
2210732	24
2210906	0
2210930	0
2211279	0
2211338	0
2211455	0
2211491	0
2211514	8
2211518	6
2211539	56
2211590	21
2211721	0
2211766	0
2211820	0
2212027	0
2212131	0
2212157	0
2212446	0
2212501	52
2212552	0
2212702	0
2212780	0
2212786	0
2212980	0
2213109	4
2213190	15
2213224	0
2213351	0
2213611	0
2213732	3
2213904	0
2213934	19
2213940	0
2213987	0
2214000	7
2214027	0
2214171	0
2214443	19
2214526	0
2214533	0
2214692	5
2215055	0
2215195	12
2215205	0
2215213	0
2215241	0
2215262	3
2215275	7
2215309	0
2215391	7
2215430	1
2215451	7
2215540	12
2215595	7
2215728	1
2215766	9
2215785	5
2216049	1
2216111	1
2216207	1
2216219	5
2216312	0
2216339	6
2216368	0
2216436	0
2216456	0
2216477	0
2216607	0
2216640	0
2216850	5
2216921	21
2216961	0
2217196	0
2217340	0
2217412	3
2217539	22
2217731	74
2217787	24
2217806	6
2217817	1
2217850	11
2217892	23
2217943	0
2217955	0
2218047	46
2218115	1
2218180	3
2218235	8
2218388	0
2218412	67
2218423	52
2218426	46
2218525	0
2218571	0
2218614	29
2218633	1
2218657	0
2218696	3
2218723	0
2218734	1
2218786	0
2218849	47
2218893	0
2218919	0
2219238	11
2219269	3
2219307	0
2219323	17
2219374	0
2219417	1
2219469	18
2219531	0
2219554	24
2219574	4
2219628	29
2219652	1
2219727	0
2219779	19
2219933	7
2220038	87
2220116	10
2220194	1
2220446	0
2220463	5
2220566	17
2220579	8
2220590	1
2220653	39
2220656	16
2220700	5
2220821	24
2220825	11
2220829	20
2220875	27
2221018	1
2221111	6
2221121	0
2221211	4
2221244	0
2221351	9
2221395	0
2221505	20
2221520	0
2221569	0
2221580	65
2221588	8
2221670	2
2221728	0
2221770	17
2221773	104
2221782	16
2221796	0
2221836	0
2221856	2
2221872	0
2221878	33
2221922	0
2221967	0
2222107	9
2222136	1
2222183	0
2222243	1
2222278	0
2222354	0
2222360	0
2222373	0
2222405	0
2222407	29
2222484	1
2222512	0
2222559	0
2222574	26
2222595	12
2222669	4
2222740	0
2222872	0
2222895	45
2222931	7
2222937	53
2222961	48
2223014	0
2223021	13
2223071	4
2223079	0
2223092	0
2223147	18
2223188	3
2223203	0
2223213	27
2223222	0
2223352	0
2223390	6
2223478	0
2223510	0
2223516	2
2223607	96
2223625	0
2223652	77
2223688	12
2223713	0
2223726	0
2223739	19
2223755	0
2223766	0
2223832	1
2223859	1
2223862	11
2223889	1
2223929	0
2223955	27
2224057	0
2224104	0
2224125	39
2224169	27
2224229	0
2224273	20
2224277	16
2224388	0
2224402	3
2224421	4
2224430	2
2224466	45
2224481	1
2224499	10
2224526	5
2224586	0
2224595	55
2224598	0
2224659	2
2224676	19
2224688	30
2224700	1
2224723	1
2224763	0
2224766	15
2224799	6
2224874	15
2225103	0
2225136	0
2225245	2
2225341	41
2225346	0
2225359	0
2225365	0
2225370	0
2225394	0
2225416	30
2225422	0
2225440	0
2225530	38
2225537	8
2225581	0
2225750	3
2225871	0
2225941	0
2226071	0
2226080	0
2226097	39
2226113	0
2226120	0
2226130	0
2226137	0
2226141	0
2226145	0
2226167	0
2226171	1
2226207	1
2226214	34
2226313	24
2226391	5
2226435	14
2226510	0
2226613	0
2226675	11
2226696	23
2227014	8
2227023	0
2227072	1
2227096	33
2227239	11
2227254	5
2227257	21
2227272	23
2227274	0
2227325	1
2227374	0
2227422	10
2227507	0
2227579	0
2227626	19
2227630	16
2227654	0
2227687	0
2227707	80
2227755	25
2227782	1
2227803	0
2227838	24
2227872	56
2227881	17
2227895	0
2227897	1
2227983	1
2227999	4
2228002	0
2228021	16
2228048	0
2228056	15
2228062	0
2228064	0
2228220	0
2228316	0
2228334	1
2228346	12
2228380	1
2228585	9
2228672	0
2228678	0
2228767	27
2228771	0
2228912	0
2228974	18
2229033	0
2229067	8
2229111	0
2229131	1
2229146	0
2229289	2
2229346	0
2229377	11
2229413	13
2229417	5
2229503	0
2229608	0
2229715	16
2229821	4
2229919	34
2229950	0
2229953	0
2229959	3
2229964	0
2229976	0
2229979	0
2229983	0
2229985	0
2229995	0
2230006	0
2230180	2
2230257	10
2230265	0
2230272	28
2230338	0
2230391	1
2230413	4
2230485	3
2230616	5
2230619	7
2230670	82
2230790	0
2230810	4
2230821	0
2230847	0
2230915	30
2230977	0
2231003	0
2231020	30
2231052	11
2231101	29
2231138	0
2231236	0
2231297	11
2231325	12
2231389	43
2231412	0
2231448	7
2231460	0
2231505	0
2231521	1
2231647	0
2231669	41
2231682	34
2231758	0
2231836	1
2231918	1
2231991	0
2232079	7
2232083	0
2232225	0
2232243	1
2232249	0
2232261	0
2232282	50
2232304	7
2232311	0
2232329	42
2232386	0
2232433	0
2232449	0
2232483	1
2232490	10
2232501	13
2232507	1
2232610	0
2232628	8
2232636	32
2232657	0
2232667	0
2232675	0
2232677	61
2232698	34
2232748	90
2232769	1
2232807	14
2232835	39
2232946	22
2233035	3
2233042	0
2233135	55
2233223	2
2233225	22
2233231	50
2233271	40
2233356	0
2233400	0
2233473	0
2233486	0
2233584	0
2233637	0
2233669	0
2233684	0
2233687	0
2233882	17
2233890	14
2233970	13
2234078	0
2234147	0
2234191	0
2234243	1
2234265	9
2234325	0
2234504	33
2234554	7
2234571	42
2234632	31
2234648	10
2234675	0
2234685	0
2234738	0
2234790	0
2234855	0
2234887	0
2234899	0
2234905	0
2234908	0
2234910	0
2234918	0
2234920	0
2234960	0
2235000	0
2235010	1
2235169	34
2235173	4
2235227	3
2235443	64
2235519	25
2235566	14
2235728	2
2235865	0
2235914	0
2235919	1
2235938	0
2236073	15
2236076	8
2236111	0
2236183	27
2236193	0
2236204	13
2236273	0
2236441	0
2236575	22
2236618	0
2236682	0
2236772	0
2236791	0
2236808	3
2236967	28
2237003	0
2237020	1
2237040	43
2237124	6
2237154	0
2237273	0
2237303	13
2237487	1
2237513	0
2237559	4
2237566	55
2237577	13
2237610	8
2237641	0
2237701	0
2237769	0
2237790	1
2237801	0
2237873	0
2237886	0
2237992	0
2238001	0
2238004	0
2238011	0
2238013	0
2238019	0
2238021	0
2238041	0
2238049	0
2238056	0
2238107	0
2238113	0
2238120	0
2238133	0
2238277	44
2238401	2
2238497	2
2238521	54
2238618	0
2238692	122
2238865	0
2238887	10
2238914	1
2238923	10
2238937	0
2238976	0
2238985	3
2238988	9
2239074	18
2239151	0
2239154	0
2239183	1
2239231	50
2239343	15
2239396	0
2239415	0
2239481	1
2239484	0
2239656	51
2239747	0
2239923	0
2240064	25
2240086	39
2240114	2
2240248	1
2240285	3
2240318	0
2240328	0
2240374	12
2240412	1
2240609	0
2240685	1
2240760	0
2240767	1
2240783	16
2241119	0
2241250	0
2241488	10
2241511	42
2241746	0
2241848	0
2241858	0
2241982	0
2241999	0
2242247	0
2242307	1
2242627	14
2242741	23
2242745	0
2242758	30
2242785	0
2242805	21
2242865	5
2242900	6
2242932	0
2242946	0
2242954	23
2242961	1
2242978	0
2243008	0
2243013	14
2243071	0
2243086	0
2243168	0
2243260	0
2243291	0
2243314	0
2243351	12
2243375	0
2243414	0
2243426	0
2243458	0
2243488	0
2243515	0
2243627	0
2243650	0
2243734	11
2243764	64
2243825	21
2243856	2
2243909	0
2243983	3
2244074	0
2244077	3
2244120	0
2244192	0
2244220	9
2244280	0
2244310	0
2244434	6
2244530	14
2244592	16
2244600	0
2244635	1
2244712	16
2244722	0
2244788	27
2244860	32
2244893	17
2244899	120
2244920	0
2244959	0
2245013	0
2245119	0
2245132	0
2245154	0
2245160	0
2245172	0
2245178	0
2245180	0
2245185	0
2245189	0
2245262	26
2245279	0
2245445	0
2245455	10
2245489	0
2245568	0
2245584	0
2245601	13
2245604	2
2245626	51
2245695	14
2245703	0
2245716	12
2245754	13
2245772	0
2245814	67
2245853	1
2245869	0
2245892	0
2245961	11
2246004	21
2246129	1
2246190	0
2246243	32
2246290	12
2246343	5
2246387	1
2246389	0
2246454	5
2246503	0
2246525	5
2246557	47
2246616	0
2246637	0
2246784	0
2246828	4
2246848	0
2246894	0
2246900	20
2246975	4
2246977	35
2247084	31
2247328	0
2247361	0
2247395	0
2247417	0
2247429	39
2247449	0
2247467	0
2247509	0
2247588	0
2247590	0
2247613	0
2247684	0
2247721	0
2247836	0
2247853	0
2247965	24
2248124	3
2248126	27
2248319	0
2248343	0
2248383	0
2248448	0
2248521	0
2248572	4
2248600	16
2248630	0
2248657	0
2248683	9
2248779	27
2248797	0
2248830	0
2248870	0
2248916	0
2249107	0
2249208	1
2249220	16
2249333	0
2249511	8
2249638	0
2249758	0
2249785	0
2249823	0
2249850	6
2249888	0
2249903	0
2250022	0
2250032	0
2250138	0
2250147	0
2250175	0
2250195	0
2250210	0
2250285	0
2250362	0
2250380	1
2250385	0
2250559	1
2250574	0
2250684	0
2250753	0
2250775	0
2250796	0
2250988	0
2251001	21
2251046	3
2251057	0
2251200	3
2251237	3
2251256	0
2251585	9
2251589	0
2251604	0
2251619	38
2251725	0
2251748	0
2251850	0
2251885	10
2251920	32
2251953	0
2252067	0
2252157	2
2252217	0
2252251	0
2252325	7
2252462	4
2252466	0
2252548	0
2252561	0
2252817	35
2252836	11
2252884	0
2252891	0
2252980	7
2253061	0
2253110	0
2253175	0
2253210	0
2253326	0
2253328	0
2253400	0
2253414	0
2253431	0
2253521	0
2253543	0
2253633	0
2253687	11
2253738	0
2253750	1
2253765	5
2253854	0
2253884	0
2253903	0
2253922	0
2254087	0
2254106	1
2254125	0
2254135	0
2254151	0
2254165	0
2254217	0
2254244	0
2254281	0
2254414	1
2254432	0
2254449	0
2254558	6
2254570	20
2254589	2
2254641	0
2254728	0
2254734	0
2254744	0
2254794	2
2254906	0
2254917	0
2254932	0
2254935	4
2254959	29
2255011	0
2255046	0
2255062	15
2255091	0
2255106	0
2255116	0
2255130	62
2255149	0
2255188	0
2255319	0
2255352	0
2255364	0
2255424	1
2255463	33
2255511	0
2255550	3
2255553	10
2255579	0
2255643	52
2255669	0
2255754	0
2255841	0
2255953	0
2256057	0
2256093	0
2256112	0
2256254	3
2256270	17
2256336	22
2256357	30
2256361	0
2256418	13
2256429	15
2256448	0
2256475	0
2256489	0
2256511	0
2256607	31
2256613	0
2256618	0
2256731	0
2256801	0
2256827	0
2256841	0
2256851	0
2256887	0
2256890	0
2256993	0
2257031	18
2257124	0
2257196	0
2257289	0
2257345	0
2257479	0
2257488	0
2257531	6
2257587	3
2257597	5
2257656	4
2257689	0
2257722	0
2257747	1
2257806	0
2257812	0
2257822	0
2257833	0
2257873	0
2257890	0
2257929	13
2258009	0
2258016	6
2258027	0
2258033	0
2258041	7
2258043	0
2258110	25
2258250	0
2258278	3
2258311	46
2258348	0
2258418	101
2258472	0
2258552	15
2258629	46
2258657	1
2258745	0
2258755	10
2258797	0
2258937	6
2259015	3
2259116	0
2259237	2
2259258	8
2259267	0
2259314	0
2259316	0
2259408	0
2259513	0
2259524	0
2259544	0
2259556	11
2259718	0
2259751	0
2259775	14
2259777	1
2259787	1
2259819	13
2259888	0
2259965	4
2259968	4
2260030	0
2260088	10
2260179	0
2260334	0
2260393	0
2260465	0
2260678	3
2260748	0
2261096	33
2261276	3
2261526	9
2261595	0
2261631	12
2261705	0
2261717	0
2261741	0
2261776	0
2261783	0
2261793	0
2261799	0
2261825	0
2261833	0
2261864	34
2261911	0
2262009	0
2262047	3
2262281	1
2262346	16
2262500	7
2262722	1
2262798	0
2263048	7
2263301	57
2263305	56
2263349	0
2263379	0
2263385	0
2263387	0
2263397	0
2263413	0
2263487	1
2263547	0
2263722	71
2263809	0
2263826	0
2263888	2
2263951	14
2264111	0
2264193	0
2264236	0
2264338	0
2264344	0
2264406	0
2264543	0
2264798	0
2264814	0
2264840	0
2264916	0
2264987	0
2265142	0
2265148	0
2265162	0
2265192	12
2265247	15
2265333	0
2265357	0
2265386	0
2265402	0
2265516	3
2265551	0
2265583	0
2265732	2
2265759	0
2265806	0
2265819	0
2265858	0
2265895	0
2265954	0
2266123	0
2266215	2
2266268	18
2266318	11
2266320	37
2266375	14
2266411	1
2266430	0
2266508	65
2266586	15
2266630	70
2266675	0
2266778	3
2266814	8
2266854	6
2266883	0
2266939	0
2267076	0
2267086	30
2267104	17
2267128	26
2267224	26
2267252	0
2267426	8
2267446	72
2267523	78
2267531	0
2267538	0
2267554	0
2267566	0
2267588	23
2267649	10
2267682	126
2267692	35
2267879	0
2268040	0
2268162	7
2268225	0
2268244	0
2268261	0
2268272	0
2268277	0
2268359	1
2268371	0
2268383	0
2268422	0
2268444	0
2268452	0
2268458	0
2268462	0
2268492	0
2268495	22
2268556	0
2268564	0
2268572	0
2268584	0
2268602	1
2268608	0
2268637	0
2268653	0
2268660	0
2268667	1
2268682	0
2268685	0
2268702	1
2268710	0
2268768	0
2268877	0
2269020	4
2269177	89
2269179	20
2269203	38
2269350	0
2269412	0
2269458	11
2270004	6
2270028	0
2270124	27
2270157	0
2270248	26
2270262	5
2270357	17
2270369	0
2270382	9
2270396	0
2270415	13
2270441	0
2270491	29
2270646	80
2270673	12
2270719	0
2270733	0
2270748	0
2270764	55
2270810	6
2270974	0
2271082	5
2271208	0
2271263	0
2271368	0
2271446	1
2271450	33
2271452	5
2271630	1
2271821	0
2271833	0
2271841	0
2271844	0
2271869	1
2271872	88
2271916	16
2272067	0
2272225	0
2272305	0
2272443	0
2272479	0
2272578	0
2272586	0
2272684	0
2272726	0
2272733	0
2273022	6
2273093	0
2273188	0
2273249	0
2273457	1
2273616	7
2273704	6
2274011	0
2274117	0
2274224	0
2274243	22
2274251	0
2274275	3
2274303	0
2274489	0
2274518	91
2274522	27
2274562	1
2274584	12
2274700	15
2274725	5
2274776	0
2274834	0
2274927	0
2275024	0
2275044	1
2275083	0
2275208	0
2275265	0
2275292	2
2275377	1
2275433	0
2275453	0
2275619	20
2275658	0
2275713	0
2275901	11
2275954	23
2275957	1
2276092	2
2276279	1
2276299	7
2276450	0
2276465	10
2276582	1
2276608	0
2276612	10
2276674	0
2276769	1
2276807	11
2276843	0
2276857	0
2276898	0
2276925	22
2276941	0
2277036	50
2277062	0
2277065	23
2277107	0
2277149	0
2277239	0
2277281	0
2277329	0
2277365	32
2277380	41
2277413	0
2277501	0
2277545	2
2277560	0
2277589	0
2277647	2
2278021	23
2278089	0
2278115	0
2278300	0
2278391	0
2278402	0
2278574	0
2278591	7
2278601	6
2278623	0
2278657	29
2278736	83
2278782	0
2278789	0
2278952	22
2279004	0
2279115	0
2279234	0
2279284	0
2279333	0
2279370	0
2279471	0
2279489	17
2279499	0
2279607	10
2279659	9
2279671	6
2279723	26
2279741	0
2279805	0
2279835	0
2279857	25
2279879	0
2279909	0
2280117	0
2280130	0
2280155	14
2280249	0
2280317	12
2280335	0
2280501	0
2280716	0
2280756	1
2280884	15
2280888	5
2280924	0
2280951	0
2280978	0
2281077	0
2281098	18
2281101	0
2281162	0
2281201	0
2281276	0
2281282	0
2281288	0
2281294	0
2281311	0
2281512	0
2281587	0
2281747	0
2281767	0
2281792	0
2281796	1
2281847	1
2281869	12
2281882	0
2282061	1
2282063	2
2282067	0
2282075	0
2282077	0
2282127	0
2282174	0
2282190	0
2282262	0
2282272	1
2282389	7
2282478	0
2282642	1
2282729	0
2282746	0
2282756	0
2282795	21
2282804	0
2282852	4
2282937	5
2282954	32
2283030	0
2283150	0
2283245	0
2283289	0
2283373	0
2283410	2
2283422	0
2283478	0
2283506	0
2283562	0
2283626	0
2283667	0
2283732	0
2283791	0
2283805	0
2283888	0
2283894	0
2283982	0
2284000	0
2284134	0
2284233	2
2284246	0
2284262	0
2284337	0
2284422	0
2284539	0
2284548	0
2284621	0
2284661	0
2284767	0
2284808	0
2284833	0
2284865	13
2284931	0
2285090	16
2285174	4
2285178	0
2285190	0
2285226	0
2285306	0
2285322	0
2285357	1
2285408	1
2285465	1
2285553	0
2285594	0
2285629	0
2285677	0
2285745	0
2285799	0
2285803	1
2285833	0
2285841	2
2285879	0
2285918	0
2285976	0
2286089	0
2286137	0
2286254	0
2286283	0
2286293	0
2286312	0
2286403	11
2286432	1
2286499	11
2286571	0
2286623	0
2286683	0
2286718	0
2286832	0
2286897	9
2286983	2
2287103	0
2287180	0
2287188	0
2287214	38
2287278	0
2287332	0
2287366	0
2287379	0
2287418	0
2287448	0
2287507	1
2287553	0
2287651	6
2287659	0
2287667	0
2287800	1
2287819	0
2287845	24
2287881	0
2287905	0
2288026	0
2288066	0
2288081	0
2288105	0
2288115	0
2288240	28
2288328	0
2288362	0
2288372	0
2288379	21
2288384	13
2288470	0
2288494	19
2288520	0
2288751	0
2288809	0
2288853	3
2288942	5
2288954	0
2288966	0
2289024	0
2289059	1
2289128	2
2289149	0
2289187	0
2289249	2
2289260	1
2289291	0
2289312	6
2289314	3
2289381	0
2289399	0
2289493	0
2289515	0
2289585	24
2289608	20
2289620	1
2289636	0
2289802	1
2289934	0
2290009	0
2290015	0
2290021	0
2290023	0
2290027	1
2290079	0
2290126	0
2290135	0
2290145	0
2290182	0
2290327	0
2290460	0
2290563	0
2290604	0
2290711	34
2290786	0
2290801	7
2290837	0
2290839	0
2290867	0
2290893	0
2290969	0
2290993	13
2291040	0
2291107	0
2291198	0
2291210	0
2291265	0
2291347	36
2291435	0
2291481	0
2291564	5
2291585	16
2291646	0
2291733	0
2291784	0
2291799	35
2291826	24
2291965	5
2292044	0
2292089	0
2292190	0
2292208	0
2292327	1
2292496	0
2292550	0
2292705	0
2292717	0
2292751	0
2292849	0
2293121	0
2293130	0
2293171	0
2293235	0
2293242	1
2293247	1
2293251	0
2293414	0
2293591	0
2293712	0
2293905	0
2293922	0
2293991	0
2294010	0
2294022	0
2294070	0
2294086	0
2294097	0
2294297	0
2294360	0
2294390	0
2294540	0
2294695	0
2294731	0
2294799	0
2294801	0
2294828	0
2294934	0
2294964	0
2295422	0
2295642	0
2295929	0
2296057	0
2296073	0
2296088	0
2296261	0
2296266	1
2296279	0
2296323	0
2296434	0
2296460	0
2296588	0
2296635	0
2296682	0
2296881	0
2296899	0
2296901	0
2296948	0
2297044	0
2297137	0
2297180	0
2297194	0
2297269	0
2297317	0
2297717	0
2297723	0
2297747	0
2297797	0
2297862	0
2297882	0
2297983	0
2298260	0
2298292	0
2298318	0
2298545	0
2299006	0
2299087	0
2299156	0
2299187	0
2299257	0
2299442	0
2299563	0
2299578	0
2299587	0
2299695	0
2299788	0
2299797	1
2299856	5
2299998	0
2300034	0
2300182	0
2300292	0
2300325	0
2300363	6
2300419	0
2300444	0
2300458	0
2300470	3
2300508	0
2300651	0
2300684	11
2300686	0
2300792	0
2300842	0
2300895	0
2300897	7
2300924	0
2300979	0
2301097	0
2301214	0
2301512	0
2301732	0
2301790	0
2302019	0
2302115	0
2302147	0
2302163	0
2302178	0
2302351	0
2302356	0
2302369	0
2302413	0
2302525	0
2302540	0
2302550	1
2302553	0
2302595	0
2302777	0
2302988	0
2303011	9
2303267	0
2303278	0
2303318	0
2303328	0
2303461	0
2303707	0
2303759	0
2303765	0
2303789	0
2303839	0
2303877	0
2303926	0
2303968	0
2304247	0
2304302	0
2304320	0
2304492	0
2304533	0
2304571	0
2304596	0
2304602	0
2304624	0
2304648	0
2304663	0
2304746	0
2305022	0
2305260	0
2305326	0
2305511	0
2305632	0
2305647	0
2305656	0
2305764	0
2305857	0
2305866	0
2305925	4
2306067	0
2306103	0
2306225	1
2306361	0
2306394	0
2306432	0
2306480	0
2306510	0
2306536	0
2306574	0
2306638	0
2306658	0
2306717	0
2306724	2
2306995	0
2306998	0
2307008	0
2307018	1
2307021	33
2307094	11
2307125	1
2307160	1
2307214	68
2307261	0
2307302	14
2307437	0
2307539	35
2307569	19
2307664	3
2307690	0
2307731	0
2307775	0
2307784	0
2307813	0
2307821	0
2307874	0
2307922	0
2308053	0
2308118	0
2308122	0
2308321	0
2308327	0
2308395	0
2308449	0
2308458	0
2308506	0
2308513	0
2308532	0
2308556	0
2308575	0
2308683	0
2308719	0
2308912	0
2308948	0
2308986	0
2309295	0
2309345	0
2309368	0
2309385	0
2309408	0
2309542	0
2309622	0
2309661	0
2309737	0
2309969	1
2310067	0
2310122	28
2310233	0
2310410	3
2310522	0
2310539	0
2310549	0
2310657	0
2310922	0
2310928	3
2311005	0
2311025	16
2311083	1
2311090	5
2311194	0
2311305	7
2311360	32
2311611	37
2311632	91
2311675	8
2311807	0
2311917	0
2311972	4
2311992	4
2312032	0
2312116	0
2312145	0
2312236	2
2312253	1
2312482	27
2312531	0
2312563	0
2312599	138
2312625	11
2313035	16
2313082	34
2313122	2
2313132	39
2313143	8
2313244	32
2313258	58
2313276	0
2313292	18
2313316	0
2313342	101
2313368	5
2313529	2
2313566	11
2313618	9
2313638	0
2313642	49
2313675	0
2313685	3
2313757	0
2313844	59
2313848	31
2313960	13
2314068	1
2314138	0
2314279	0
2314304	0
2314363	40
2314488	0
2314541	0
2314609	0
2314715	9
2314746	0
2314769	82
2314775	43
2314880	0
2314902	2
2314904	44
2314954	0
2314957	14
2315097	0
2315123	5
2315135	1
2315152	0
2315165	0
2315171	0
2315444	6
2315463	16
2315549	54
2315596	19
2315650	0
2315665	6
2315725	13
2315779	7
2315860	21
2315935	29
2315977	0
2316018	1
2316066	0
2316120	0
2316135	0
2316335	0
2316438	0
2316653	5
2316686	0
2316690	7
2316722	0
2316757	2
2316792	0
2316813	0
2317056	21
2317084	4
2317105	0
2317174	0
2317355	0
2317376	1
2317412	27
2317424	16
2317460	0
2317581	0
2317583	11
2317640	0
2317649	6
2317689	1
2317710	0
2317718	0
2317769	0
2317793	0
2317862	0
2317952	0
2318056	0
2318140	0
2318261	0
2318342	1
2318362	0
2318434	0
2318476	0
2318821	0
2319002	0
2319043	0
2319093	0
2319107	0
2319249	0
2319263	0
2319275	0
2319308	0
2319414	0
2319452	1
2319460	9
2319506	0
2319650	0
2319743	0
2319854	1
2319999	0
2320193	0
2320250	0
2320283	35
2320286	37
2320451	0
2320537	21
2320546	0
2320592	0
2320685	0
2320710	7
2320772	0
2320817	0
2320827	0
2320832	0
2320844	0
2320859	0
2321053	0
2321171	34
2321270	14
2321280	43
2321447	2
2321737	4
2321775	0
2322048	0
2322057	0
2322064	0
2322138	0
2322159	0
2322408	4
2322530	0
2322548	1
2322569	13
2322573	9
2322593	0
2322613	0
2322719	1
2322957	1
2323106	20
2323167	0
2323288	0
2323339	23
2323375	0
2323414	0
2323438	1
2323522	4
2323531	21
2323744	7
2323781	0
2323798	1
2323832	0
2323870	14
2324017	0
2324026	0
2324168	16
2324296	4
2324392	36
2324471	36
2324582	17
2324614	6
2324656	0
2324676	7
2324876	38
2324916	1
2324920	47
2324956	0
2324990	1
2325002	0
2325054	0
2325073	0
2325109	0
2325112	19
2325141	0
2325187	0
2325215	4
2325230	0
2325240	0
2325262	0
2325280	4
2325288	0
2325291	0
2325339	0
2325391	3
2325400	10
2325483	0
2325498	0
2325592	0
2325623	0
2325636	0
2325704	0
2325721	0
2325738	0
2325741	2
2325820	11
2325835	0
2325895	37
2325961	0
2326000	4
2326051	17
2326232	1
2326318	0
2326325	1
2326394	17
2326396	47
2326401	0
2326492	32
2326597	0
2326633	138
2326654	16
2326779	1
2326822	63
2326825	0
2326900	0
2326915	21
2326938	1
2326945	15
2326984	0
2327038	0
2327078	0
2327127	0
2327277	0
2327322	0
2327343	0
2327396	0
2327507	0
2327559	0
2327586	0
2327603	0
2327713	0
2327719	15
2327733	0
2327780	0
2327828	27
2327863	0
2327904	0
2327921	0
2327949	27
2327956	0
2328006	0
2328132	0
2328240	0
2328264	44
2328266	7
2328270	124
2328280	0
2328361	0
2328380	0
2328441	0
2328452	10
2328551	0
2328626	0
2328656	0
2328675	0
2328726	0
2328891	0
2328941	33
2328975	0
2329061	0
2329078	0
2329100	4
2329207	0
2329423	0
2329547	0
2329614	11
2329811	1
2329914	3
2329951	0
2330031	0
2330066	20
2330071	0
2330184	0
2330314	11
2330432	0
2330508	14
2330514	29
2330628	30
2330693	0
2330807	6
2330809	13
2330942	2
2330945	0
2330981	65
2330993	0
2331021	17
2331030	0
2331119	6
2331258	2
2331310	0
2331322	0
2331436	21
2331440	16
2331516	34
2331544	0
2331813	31
2331881	0
2331884	40
2331905	111
2331920	57
2331941	0
2331950	0
2332133	31
2332137	13
2332179	6
2332196	0
2332229	1
2332251	1
2332324	0
2332400	12
2332411	5
2332606	42
2332610	27
2332750	22
2332753	29
2332796	3
2332825	0
2332892	14
2332908	32
2332917	0
2332966	10
2333001	44
2333026	56
2333038	10
2333066	0
2333094	0
2333137	32
2333209	118
2333220	12
2333332	0
2333382	1
2333397	0
2333430	0
2333445	5
2333501	106
2333570	0
2333622	0
2333677	2
2333757	38
2333880	0
2333916	11
2333970	0
2334012	10
2334019	56
2334023	39
2334047	0
2334099	0
2334238	0
2334254	0
2334304	5
2334367	0
2334395	0
2334401	0
2334455	0
2334462	0
2334576	41
2334585	0
2334614	0
2334637	13
2334735	11
2334798	0
2334986	0
2334988	11
2335036	0
2335042	12
2335062	0
2335115	0
2335186	0
2335362	0
2335379	0
2335501	55
2335898	0
2335909	0
2335957	0
2336204	0
2336224	0
2336266	0
2336286	0
2336296	0
2336334	0
2336343	0
2336369	1
2336371	1
2336383	0
2336406	0
2336427	0
2336538	0
2336565	0
2336596	1
2336628	0
2336696	0
2336743	26
2336807	2
2336875	12
2336892	0
2336938	0
2336978	0
2337082	25
2337085	35
2337088	0
2337152	4
2337239	27
2337291	0
2337390	4
2337439	0
2337571	25
2337593	1
2337644	0
2337710	9
2337723	36
2337762	23
2337779	20
2337814	3
2337977	0
2338012	8
2338051	40
2338054	19
2338074	1
2338102	11
2338180	0
2338186	50
2338330	19
2338401	0
2338438	1
2338449	9
2338556	33
2338603	25
2338614	35
2338625	5
2338810	34
2338818	1
2338877	0
2338883	0
2338921	0
2338943	51
2339011	3
2339090	0
2339178	1
2339252	3
2339307	15
2339438	51
2339457	2
2339535	0
2339552	0
2339594	0
2339642	0
2339934	0
2339995	0
2340020	0
2340110	54
2340185	0
2340263	9
2340305	0
2340323	22
2340395	0
2340458	7
2340476	0
2340502	77
2340605	0
2340644	11
2340647	3
2340667	4
2340698	31
2340731	10
2340742	12
2340832	22
2340860	0
2340909	2
2341427	52
2341440	9
2341459	0
2341741	1
2341789	26
2341919	29
2341922	3
2341936	0
2341947	0
2342020	16
2342033	0
2342081	0
2342151	47
2342176	9
2342227	3
2342267	0
2342319	0
2342357	2
2342370	0
2342429	0
2342476	0
2342511	0
2342521	6
2342540	5
2342562	0
2342742	0
2342790	8
2342798	0
2342825	0
2342888	9
2343019	0
2343027	0
2343208	0
2343252	0
2343285	0
2343373	0
2343436	0
2343511	0
2343514	0
2343556	0
2343714	0
2343744	0
2343779	0
2343806	30
2343830	0
2343897	0
2343922	0
2343944	0
2343972	0
2343974	0
2343982	0
2343984	0
2344006	0
2344027	0
2344060	0
2344118	0
2344207	0
2344230	0
2344264	0
2344269	0
2344283	0
2344324	0
2344341	0
2344413	12
2344458	0
2344465	0
2344477	12
2344501	5
2344503	2
2344514	0
2344532	0
2344678	0
2344761	4
2344794	0
2344816	0
2344826	0
2344885	0
2344962	0
2345016	0
2345035	0
2345047	0
2345256	0
2345308	0
2345436	0
2345614	0
2345762	0
2345769	6
2345796	0
2345941	0
2345954	0
2346049	6
2346086	11
2346162	31
2346178	1
2346206	8
2346317	1
2346381	0
2346383	25
2346437	0
2346554	1
2346565	0
2346593	0
2346617	0
2346629	0
2346686	0
2346739	0
2346787	0
2346864	0
2346931	2
2347006	0
2347043	0
2347214	0
2347226	9
2347237	49
2347282	1
2347301	0
2347344	0
2347373	0
2347625	0
2347712	0
2347828	0
2347928	1
2348024	0
2348095	23
2348155	0
2348188	0
2348231	0
2348268	0
2348273	5
2348294	0
2348348	27
2348352	42
2348377	10
2348531	0
2348567	19
2348588	0
2348732	0
2348781	0
2348833	0
2348836	1
2348927	0
2348936	1
2348948	0
2348966	0
2348984	0
2349002	0
2349020	1
2349029	0
2349086	0
2349107	1
2349119	0
2349143	0
2349155	1
2349206	0
2349321	0
2349327	14
2349343	0
2349386	0
2349401	0
2349431	0
2349492	0
2349540	0
2349565	3
2349678	0
2349742	0
2349783	0
2349803	50
2349807	3
2349841	0
2349984	5
2350011	28
2350015	2
2350058	63
2350151	0
2350267	0
2350308	0
2350449	0
2350510	2
2350563	0
2350621	1
2350699	2
2350814	0
2350849	6
2350934	0
2350962	24
2351055	4
2351074	27
2351077	0
2351085	0
2351299	14
2351431	0
2351680	7
2351713	0
2351812	0
2351869	74
2351879	35
2352021	0
2352103	0
2352112	0
2352258	0
2352382	0
2352478	0
2352559	0
2352567	0
2352637	0
2352670	0
2352785	0
2352817	0
2352871	0
2352936	0
2352998	0
2353055	0
2353140	0
2353188	0
2353312	0
2353336	0
2353395	40
2353487	0
2353515	0
2353556	3
2353572	1
2353575	0
2353631	27
2353779	0
2353854	4
2353857	10
2353898	18
2354027	0
2354078	0
2354160	0
2354274	38
2354347	0
2354408	0
2354542	0
2354548	8
2354605	13
2354726	0
2354745	0
2354780	14
2354922	0
2355025	0
2355071	0
2355092	0
2355215	1
2355254	0
2355277	16
2355328	52
2355350	0
2355426	0
2355616	0
2355664	0
2355676	0
2355838	0
2355841	0
2355920	0
2355947	0
2356078	0
2356118	0
2356145	0
2356182	0
2356189	0
2356309	0
2356327	0
2356366	0
2356495	0
2356522	0
2356538	0
2356591	0
2356687	0
2356697	2
2356725	0
2356738	0
2356826	2
2356984	0
2357078	0
2357144	0
2357162	0
2357194	11
2357231	24
2357235	2
2357372	0
2357422	1
2357621	0
2357956	6
2357975	2
2358031	37
2358053	5
2358062	1
2358161	3
2358239	4
2358269	2
2358280	50
2358285	16
2358376	0
2358495	0
2358498	4
2358501	0
2358521	0
2358735	6
2358865	23
2358988	5
2359017	11
2359040	83
2359096	18
2359352	7
2359576	0
2359668	0
2359731	0
2359784	0
2359828	65
2359833	39
2359889	1
2360014	83
2360058	0
2360140	39
2360160	0
2360396	4
2360531	0
2360599	0
2360617	9
2361033	0
2361134	38
2361337	0
2361354	0
2361445	87
2361447	8
2361621	0
2361660	15
2361752	20
2361853	0
2361950	10
2362016	0
2362087	2
2362168	21
2362170	12
2362207	0
2362289	0
2362414	0
2362483	45
2362555	39
2362588	13
2362812	0
2362891	31
2362995	0
2363287	67
2363297	0
2363422	0
2363447	22
2363531	0
2363612	0
2363685	1
2363709	0
2363735	3
2363771	12
2363934	0
2363942	1
2363945	0
2364074	4
2364155	18
2364236	25
2364258	0
2364307	0
2364497	0
2364536	1
2364745	2
2364795	0
2364800	4
2364852	0
2364988	0
2365069	0
2365140	0
2365150	1
2365160	0
2365307	0
2365316	0
2365387	1
2365391	1
2365397	22
2365411	0
2365497	0
2365594	8
2365625	30
2365747	0
2365797	2
2365801	2
2365919	7
2365922	12
2366009	21
2366018	12
2366040	0
2366212	2
2366226	0
2366240	28
2366267	7
2366291	14
2366394	6
2366413	0
2366422	1
2366428	1
2366441	2
2366516	34
2366529	1
2366550	5
2366552	55
2366654	7
2366660	0
2366699	10
2366702	29
2366792	0
2366838	0
2366865	3
2366882	0
2366891	0
2366895	0
2366903	6
2366934	0
2366943	0
2366962	0
2366980	0
2366983	1
2367000	39
2367012	0
2367018	6
2367044	0
2367068	27
2367112	0
2367120	15
2367132	0
2367222	0
2367238	0
2367251	0
2367268	0
2367302	0
2367329	0
2367383	1
2367446	0
2367502	4
2367506	0
2367518	0
2367531	15
2367534	0
2367550	0
2367625	1
2367661	0
2367676	10
2367690	0
2367700	0
2367710	0
2367718	0
2367765	0
2367767	20
2367792	0
2367887	16
2367889	30
2367915	2
2367932	4
2367970	0
2368007	0
2368018	0
2368136	37
2368164	1
2368178	67
2368203	12
2368250	5
2368286	0
2368365	0
2368374	0
2368403	43
2368427	16
2368441	0
2368464	0
2368561	0
2368572	0
2368575	0
2368617	0
2368630	0
2368673	1
2368694	0
2368701	0
2368717	36
2368738	0
2368745	6
2368787	16
2368814	0
2368822	2
2368825	6
2368866	0
2368938	0
2368948	0
2369033	0
2369114	0
2369191	0
2369226	0
2369310	0
2369314	0
2369317	0
2369322	0
2369349	0
2369385	0
2369417	0
2369430	0
2369472	0
2369478	0
2369568	0
2369634	0
2369674	0
2369724	0
2369763	0
2369924	0
2369967	0
2369978	0
2370032	0
2370081	0
2370119	0
2370183	0
2370242	0
2370263	0
2370312	0
2370320	0
2370333	0
2370335	0
2370416	0
2370544	0
2370550	0
2370576	0
2370628	0
2370871	0
2370876	18
2370904	0
2370914	0
2370940	0
2370993	0
2370996	0
2371071	0
2371083	0
2371121	0
2371180	0
2371217	0
2371247	0
2371440	0
2371452	0
2371469	0
2371567	0
2371600	0
2371650	0
2371664	0
2371718	0
2371789	0
2371805	0
2371822	0
2371894	0
2371955	0
2371973	0
2372006	0
2372129	0
2372153	0
2372282	0
2372330	0
2372399	0
2372418	0
2372435	0
2372442	179
2372624	5
2372629	0
2372951	12
2373185	17
2373214	95
2373491	1
2373515	0
2373517	0
2373574	0
2373636	63
2373670	132
2373703	0
2373769	0
2373829	1
2373861	0
2373884	0
2373903	11
2373938	34
2373955	0
2374002	0
2374049	0
2374169	23
2374229	46
2374358	13
2374363	4
2374375	5
2374399	19
2374445	1
2374470	0
2374476	0
2374498	0
2374504	0
2374551	0
2374667	0
2374669	0
2374773	0
2374800	0
2374839	0
2374944	0
2374953	0
2375316	0
2375404	0
2375424	0
2375457	0
2375466	0
2375547	0
2375585	0
2375616	0
2375816	0
2375911	0
2375997	0
2376067	0
2376080	0
2376112	0
2376131	0
2376133	0
2376221	0
2376253	0
2376337	1
2376348	0
2376395	2
2376405	0
2376414	0
2376480	0
2376492	0
2376560	0
2376598	0
2376631	2
2376888	18
2377046	2
2377079	0
2377106	0
2377300	3
2377385	1
2377447	61
2377479	0
2377501	70
2377508	36
2377553	2
2377567	8
2377607	36
2377716	3
2377754	0
2377878	1
2377932	37
2378030	7
2378070	47
2378106	17
2378253	1
2378266	17
2378327	38
2378382	26
2378434	5
2378476	18
2378478	0
2378503	0
2378530	23
2378568	1
2378575	0
2378600	0
2378727	15
2378730	14
2378820	2
2378871	33
2378918	0
2378943	4
2378956	0
2379000	20
2379027	4
2379049	0
2379089	0
2379198	0
2379228	0
2379256	27
2379363	86
2379374	0
2379405	0
2379434	0
2379510	0
2379540	0
2379699	0
2379760	0
2379787	11
2380019	0
2380034	0
2380110	0
2380322	0
2380348	0
2380388	0
2380502	0
2380504	0
2380595	0
2380684	0
2380735	0
2380826	0
2381015	14
2381025	0
2381028	0
2381030	18
2381035	0
2381040	0
2381045	0
2381049	0
2381199	7
2381307	0
2381314	0
2381376	0
2381378	17
2381402	1
2381407	0
2381505	1
2381547	0
2381608	15
2381636	0
2381677	0
2381706	42
2381811	0
2381835	9
2381914	0
2382008	0
2382029	0
2382111	0
2382179	0
2382425	0
2382433	0
2382498	0
2382510	18
2382569	0
2382581	0
2382657	0
2382684	0
2382699	0
2382783	0
2382817	0
2382834	0
2382843	0
2383017	0
2383089	0
2383095	44
2383149	0
2383191	0
2383223	0
2383272	0
2383432	2
2383459	0
2383554	0
2383572	0
2383599	0
2383803	0
2383932	11
2383952	26
2384159	0
2384238	11
2384259	0
2384748	59
2384904	10
2384976	0
2385081	0
2385105	0
2385163	0
2385264	8
2385563	2
2385633	30
2385654	1
2385711	0
2385779	29
2385807	7
2385876	0
2385980	17
2386050	23
2386086	0
2386095	0
2386133	0
2386229	19
2386232	0
2386289	11
2386466	8
2386469	5
2386475	0
2386516	0
2386612	19
2386745	0
2386790	35
2386883	48
2387045	30
2387144	3
2387177	16
2387290	0
2387500	3
2387686	0
2387842	0
2387919	5
2387962	0
2388068	21
2388088	4
2388113	0
2388143	7
2388177	0
2388316	19
2388329	63
2388344	0
2388365	0
2388376	11
2388380	8
2388402	0
2388432	30
2388445	0
2388457	4
2388508	0
2388537	22
2388576	0
2388587	2
2388599	1
2388672	0
2388795	6
2388885	41
2388918	0
2388936	16
2388990	51
2389150	5
2389182	0
2389271	3
2389293	0
2389312	0
2389398	30
2389420	6
2389437	4
2389439	1
2389446	5
2389532	2
2389566	3
2389653	0
2389866	10
2389875	0
2389910	0
2389961	95
2389992	2
2389999	20
2390042	3
2390129	7
2390137	4
2390150	40
2390201	0
2390234	0
2390251	0
2390317	0
2390341	0
2390430	0
2390488	0
2390618	0
2390720	0
2390740	37
2390793	5
2390797	43
2390849	1
2390914	0
2391018	0
2391030	0
2391164	1
2391209	0
2391224	0
2391296	0
2391348	0
2391368	0
2391497	0
2391632	0
2391714	0
2391747	0
2391935	0
2391947	0
2391980	0
2391992	0
2392012	0
2392019	0
2392091	0
2392105	0
2392201	0
2392235	0
2392292	0
2392325	0
2392346	0
2392359	0
2392403	0
2392411	0
2392454	0
2392479	9
2392601	0
2392619	0
2392724	0
2392736	0
2392902	0
2392913	0
2393002	0
2393061	0
2393169	0
2393334	0
2393388	0
2393390	0
2393412	0
2393572	10
2393596	4
2393647	0
2393676	0
2393860	23
2394127	0
2394185	14
2394259	4
2394265	0
2394286	0
2394387	57
2394396	11
2394466	0
2394541	2
2394704	0
2394794	1
2394804	0
2394838	0
2395062	0
2395159	1
2395163	9
2395225	2
2395259	0
2395310	0
2395463	0
2395524	0
2395711	0
2395769	0
2396002	0
2396028	0
2396039	0
2396080	0
2396095	42
2396192	0
2396211	0
2396352	0
2396384	9
2396446	0
2396581	73
2396596	0
2396660	0
2396674	0
2396682	0
2396876	0
2396884	0
2396897	0
2396911	0
2397061	0
2397130	0
2397156	0
2397158	0
2397229	10
2397240	11
2397342	0
2397352	36
2397433	0
2397449	0
2397493	0
2397552	0
2397734	0
2397866	0
2397918	0
2397960	0
2397973	0
2398128	0
2398136	0
2398169	0
2398190	0
2398256	0
2398275	0
2398281	0
2398295	0
2398352	0
2398449	0
2398480	0
2398502	0
2398558	0
2398574	1
2398583	0
2398591	0
2398593	0
2398613	0
2398722	0
2398731	0
2398951	0
2398980	0
2399156	0
2399202	0
2399241	0
2399281	0
2399422	0
2399562	0
2399659	0
2399667	0
2399669	0
2399682	0
2399799	1
2399807	0
2399819	0
2399876	0
2399929	0
2399939	0
2399942	0
2399984	0
2399994	0
2400137	0
2400145	0
2400243	0
2400314	0
2400369	0
2400385	3
2400408	0
2400444	0
2400527	0
2400574	22
2400658	9
2400802	28
2400821	29
2400840	62
2400942	7
2400999	0
2401126	29
2401164	0
2401223	10
2401249	30
2401310	0
2401393	27
2401496	1
2401555	3
2401567	0
2401652	0
2401665	0
2401743	1
2401752	42
2401816	13
2401852	0
2401910	0
2401935	31
2401963	0
2401969	64
2402022	0
2402035	0
2402043	0
2402046	0
2402089	0
2402095	0
2402097	0
2402131	0
2402137	0
2402151	0
2402180	74
2402183	72
2402187	2
2402273	39
2402281	0
2402301	0
2402310	65
2402313	0
2402331	38
2402343	0
2402354	0
2402418	3
2402454	22
2402457	0
2402474	9
2402494	0
2402625	28
2402641	0
2402738	0
2402915	9
2402925	0
2402961	23
2402970	0
2403000	0
2403055	1
2403087	40
2403166	0
2403212	0
2403319	17
2403328	13
2403427	0
2403450	0
2403529	21
2403547	100
2403726	0
2403966	190
2403968	0
2404041	54
2404097	0
2404128	0
2404147	0
2404174	21
2404206	0
2404309	0
2404440	0
2404452	14
2404549	0
2404568	3
2404625	4
2404730	0
2404751	0
2404767	0
2404858	0
2405055	0
2405171	0
2405202	0
2405339	0
2405355	0
2405364	0
2405397	0
2405452	0
2405465	10
2405480	3
2405525	0
2405529	3
2405533	0
2405553	0
2405563	0
2405577	0
2405703	0
2405980	0
2406037	21
2406108	0
2406127	0
2406133	0
2406139	29
2406370	0
2406453	0
2406553	0
2406565	0
2406580	0
2406634	0
2406649	0
2406658	0
2406685	0
2406712	0
2406715	0
2406727	0
2406746	0
2406754	0
2406797	0
2406836	0
2406845	0
2406860	0
2406878	0
2406886	0
2407109	0
2407176	0
2407384	2
2407489	0
2407496	0
2407602	1
2407731	0
2407868	1
2408007	0
2408079	22
2408115	0
2408346	0
2408370	0
2408696	0
2408924	0
2408938	0
2408989	0
2409011	0
2409304	0
2409487	0
2409513	0
2409602	0
2409608	0
2409614	0
2409623	0
2409633	0
2409645	0
2409651	0
2409663	0
2409683	0
2409706	0
2409742	0
2409950	0
2409976	0
2410108	0
2410294	0
2410463	0
2410580	0
2410771	0
2410818	0
2410893	0
2410904	0
2410971	0
2411076	0
2411291	0
2411311	0
2411388	0
2411517	0
2411535	0
2411589	0
2411662	0
2411893	0
2412337	0
2412389	0
2412415	0
2412470	0
2412494	0
2412509	0
2412822	0
2412928	0
2412932	0
2412940	0
2412950	0
2413100	0
2413129	0
2413155	0
2413363	0
2413414	0
2413615	0
2413725	0
2413813	0
2413898	0
2413918	0
2413935	0
2414020	0
2414104	0
2414164	0
2414248	0
2414432	0
2414605	0
2414615	0
2414680	0
2414825	0
2414925	0
2414943	0
2414994	0
2415140	0
2415178	0
2415184	0
2415236	0
2415356	0
2415369	0
2415426	0
2415584	0
2415761	0
2415798	0
2415961	0
2416077	0
2416094	0
2416106	0
2416157	0
2416203	0
2416211	0
2416237	0
2416364	0
2416435	0
2416816	0
2416855	0
2416879	0
2417029	0
2417214	0
2417274	0
2417290	0
2417339	0
2417402	0
2417454	0
2417468	0
2417600	0
2417762	0
2417801	0
2417928	0
2418076	0
2418142	0
2418465	0
2418734	0
2418818	0
2418955	0
2419033	0
2419312	0
2419439	0
2419589	0
2419600	0
2419624	0
2419844	0
2420113	0
2420132	0
2420172	0
2420201	0
2420619	0
2421014	52
2421243	0
2421318	17
2421396	11
2421606	27
2421655	20
2421794	0
2421831	0
2422000	0
2422226	0
2422280	0
2422418	5
2422454	14
2422541	0
2422688	36
2422711	0
2422967	32
2422979	0
2423051	3
2423162	3
2423182	0
2423326	1
2423397	4
2423412	0
2423511	0
2423678	4
2423907	0
2423976	0
2424107	0
2424293	2
2424429	0
2424443	7
2424587	11
2424632	0
2424662	0
2424921	18
2424923	8
2424956	0
2425040	0
2425057	47
2425219	0
2425264	0
2425279	0
2425313	0
2425336	0
2425364	0
2425375	0
2425511	0
2425524	0
2425555	0
2425601	0
2425610	0
2425619	0
2425715	0
2425720	0
2425723	0
2425799	0
2425801	0
2425838	0
2425872	0
2426100	0
2426134	0
2426203	0
2426242	0
2426362	0
2426401	0
2426452	0
2426540	0
2426763	0
2427350	0
2427433	0
2427607	0
2427655	0
2427725	0
2427795	0
2427839	0
2427862	0
2427952	0
2428156	0
2428326	0
2428381	0
2428486	0
2428496	0
2428524	0
2428661	0
2428722	0
2428760	0
2428780	0
2428796	0
2428871	0
2428958	0
2428994	0
2429013	0
2429180	0
2429183	0
2429191	0
2429202	0
2429230	0
2429283	0
2429307	1
2429323	0
2429387	0
2429499	0
2429535	0
2429580	0
2429641	0
2429656	0
2429660	0
2429739	0
2429850	0
2429915	0
2429942	0
2429951	0
2429978	0
2429997	0
2430006	0
2430093	0
2430198	9
2430201	4
2430240	4
2430246	21
2430348	28
2430350	4
2430371	1
2430384	7
2430459	1
2430472	0
2430478	5
2430487	0
2430506	11
2430609	8
2430633	12
2430660	34
2430674	0
2430688	3
2430860	0
2430882	6
2430891	12
2430978	15
2430981	7
2431099	4
2431103	1
2431153	0
2431275	43
2431306	2
2431403	0
2431574	4
2431608	0
2431641	0
2431718	0
2431762	0
2431922	0
2432007	0
2432010	0
2432016	0
2432046	0
2432058	58
2432078	0
2432101	0
2432144	1
2432149	7
2432192	0
2432250	5
2432278	0
2432312	0
2432330	0
2432418	0
2432507	2
2432513	0
2432553	0
2432586	0
2432612	1
2432691	0
2432768	0
2432804	0
2432853	0
2432861	0
2432925	0
2432929	1
2433024	0
2433181	6
2433196	0
2433258	0
2433347	0
2433434	3
2433490	0
2433492	0
2433640	0
2433673	0
2433721	0
2433744	0
2433774	0
2433787	0
2434015	0
2434036	0
2434132	0
2434194	0
2434206	0
2434281	0
2434289	0
2434344	0
2434376	0
2434410	0
2434419	0
2434450	0
2434568	0
2434674	0
2434685	0
2434693	0
2434744	0
2434770	16
2434785	0
2434888	0
2434933	0
2434988	0
2435005	0
2435161	0
2435337	0
2435365	0
2435446	0
2435453	0
2435465	0
2435504	13
2435543	0
2435621	0
2435637	0
2435648	0
2435699	0
2435702	2
2435741	1
2435911	0
2435922	0
2435955	0
2436006	0
2436215	0
2436273	0
2436290	0
2436325	0
2436331	0
2436373	0
2436393	0
2436419	0
2436451	0
2436491	0
2436711	0
2436735	0
2436850	0
2436887	0
2436932	0
2436947	0
2437063	0
2437205	0
2437225	0
2437228	0
2437348	0
2437399	0
2437408	0
2437458	107
2437465	19
2437585	0
2437600	6
2437617	0
2437806	5
2437870	4
2437901	0
2437937	51
2438003	43
2438048	0
2438108	0
2438169	0
2438173	4
2438195	0
2438254	0
2438274	13
2438470	0
2438488	0
2438498	0
2438552	30
2438573	20
2438583	0
2438630	0
2438670	0
2438682	0
2438741	0
2438814	0
2438858	1
2438872	0
2438914	1
2439096	0
2439146	0
2439201	0
2439210	35
2439278	28
2439387	17
2439408	0
2439531	30
2439534	19
2439546	13
2439883	31
2439955	22
2440058	0
2440065	19
2440144	7
2440156	0
2440168	0
2440246	0
2440323	23
2440341	14
2440422	0
2440492	0
2440747	0
2440773	0
2440828	0
2440968	0
2440998	0
2441015	0
2441088	0
2441206	0
2441211	0
2441289	0
2441337	0
2441385	0
2441434	0
2441708	0
2441739	0
2442035	0
2442045	0
2442224	0
2442231	0
2442234	0
2442312	0
2442318	0
2442336	0
2442468	4
2442524	0
2442558	9
2442779	2
2442830	5
2442858	0
2442888	0
2442935	0
2443105	0
2443112	2
2443120	11
2443228	13
2443247	15
2443260	1
2443281	0
2443291	3
2443294	38
2443403	12
2443436	10
2443447	0
2443457	1
2443499	0
2443553	7
2443632	0
2443707	0
2443725	13
2443899	0
2443934	23
2443944	11
2444039	18
2444050	32
2444196	4
2444271	12
2444337	0
2444480	28
2444527	0
2444557	0
2444595	0
2444691	0
2444703	0
2444733	0
2444749	0
2444773	0
2444878	0
2444933	0
2444952	0
2444988	0
2445096	0
2445141	0
2445166	0
2445179	0
2445192	0
2445199	0
2445220	0
2445255	0
2445292	0
2445315	0
2445327	0
2445330	0
2445381	7
2445404	0
2445437	0
2445454	0
2445485	0
2445570	0
2445645	0
2445803	0
2445857	0
2445905	0
2446010	0
2446023	1
2446025	2
2446063	11
2446070	6
2446111	0
2446245	1
2446281	0
2446287	5
2446451	0
2446563	17
2446583	0
2446810	0
2446857	0
2446891	0
2446946	0
2446982	2
2447015	0
2447062	0
2447116	0
2447136	0
2447186	0
2447225	1
2447245	0
2447274	1
2447303	0
2447366	0
2447386	0
2447403	0
2447405	0
2447426	0
2447480	8
2447514	1
2447586	0
2447614	0
2447619	0
2447652	0
2447748	0
2447776	0
2447784	0
2447843	0
2447889	0
2447895	0
2447971	0
2448018	62
2448074	0
2448082	0
2448107	0
2448179	2
2448261	48
2448270	70
2448385	0
2448408	0
2448460	5
2448468	0
2448505	6
2448601	0
2448679	0
2448700	0
2448725	184
2448729	20
2448797	0
2448813	13
2448865	21
2448893	6
2449017	27
2449132	4
2449170	0
2449257	0
2449281	5
2449290	0
2449342	5
2449384	0
2449429	1
2449440	0
2449460	0
2449559	0
2449577	0
2449678	0
2449852	1
2449943	0
2449956	13
2449968	23
2450037	0
2450168	0
2450181	0
2450238	0
2450439	0
2450443	0
2450559	0
2450577	0
2450584	0
2450652	0
2450656	0
2450707	0
2450754	0
2450825	0
2450983	0
2451040	0
2451097	0
2451134	0
2451138	0
2451170	0
2451256	6
2451264	0
2451329	0
2451367	20
2451389	0
2451394	0
2451436	48
2451486	0
2451607	0
2451633	0
2451639	0
2451803	0
2452034	0
2452127	0
2452142	0
2452190	0
2452209	0
2452226	0
2452253	0
2452336	0
2452344	0
2452418	0
2452461	0
2452667	0
2452732	0
2452870	0
2452876	0
2452935	0
2452949	15
2452953	0
2453131	0
2453227	0
2453245	1
2453293	4
2453328	0
2453344	0
2453380	0
2453392	0
2453400	0
2453423	9
2453432	0
2453434	0
2453467	7
2453583	0
2453655	6
2453693	17
2453761	0
2453807	0
2453838	0
2453997	23
2454047	59
2454086	60
2454132	0
2454138	0
2454153	0
2454240	0
2454276	0
2454351	0
2454371	0
2454490	62
2454508	20
2454548	0
2454583	13
2454616	49
2454650	1
2454658	13
2454796	0
2454798	0
2454820	20
2455075	17
2455088	1
2455180	18
2455315	0
2455431	5
2455762	0
2455941	0
2456020	0
2456176	0
2456195	0
2456398	0
2456463	0
2456817	0
2456851	0
2456872	0
2456886	0
2456898	0
2456935	0
2456997	0
2457006	0
2457018	0
2457047	0
2457110	0
2457215	0
2457263	0
2457269	0
2457314	0
2457329	0
2457396	0
2457418	0
2457455	0
2457458	0
2457492	0
2457506	0
2457596	0
2457658	0
2457701	0
2457858	0
2457963	0
2457997	0
2458001	0
2458033	0
2458134	0
2458260	0
2458299	0
2458303	0
2458431	0
2458476	0
2458489	0
2458519	0
2458625	0
2458704	0
2458793	0
2458804	0
2458814	0
2458868	0
2458882	0
2459046	0
2459159	0
2459177	0
2459239	0
2459317	0
2459341	0
2459347	0
2459486	0
2459501	0
2459554	0
2459621	0
2459758	0
2459842	0
2459875	0
2459917	0
2459929	0
2459965	0
2460166	0
2460175	0
2460243	0
2460251	0
2460322	0
2460338	0
2460501	0
2460568	0
2460610	0
2460661	0
2460731	0
2460739	0
2460762	0
2460772	0
2460850	0
2460852	0
2460903	0
2460967	0
2460979	0
2460990	0
2461072	0
2461124	0
2461135	0
2461194	0
2461333	15
2461513	0
2461555	20
2461557	28
2461606	4
2461648	1
2461779	0
2461914	0
2461950	1
2461957	4
2462006	0
2462115	0
2462134	1
2462143	1
2462319	0
2462361	0
2462374	0
2462395	0
2462409	0
2462653	0
2462680	0
2462735	0
2462808	0
2462817	0
2462823	0
2462847	0
2462886	0
2462898	0
2463063	0
2463157	0
2463197	0
2463263	0
2463266	0
2463396	0
2463452	0
2463472	0
2463528	0
2463596	0
2463654	0
2463669	1
2463674	0
2463706	1
2463798	0
2463855	0
2463952	0
2464001	0
2464033	0
2464110	0
2464164	0
2464227	0
2464263	0
2464297	0
2464325	0
2464362	0
2464391	0
2464412	0
2464425	0
2464475	0
2464508	0
2464576	0
2464775	0
2464799	0
2464828	0
2464844	0
2464847	1
2464856	0
2464993	0
2465254	0
2465281	0
2465287	0
2465371	0
2465493	0
2465605	0
2465620	0
2465654	0
2465722	0
2465779	0
2465823	0
2465865	0
2466061	0
2466095	0
2466181	0
2466190	0
2466223	0
2466334	0
2466337	0
2466380	0
2466433	0
2466530	0
2466627	0
2466640	0
2466666	0
2466760	0
2466814	0
2466885	0
2466946	0
2466961	0
2467046	0
2467062	0
2467104	0
2467137	0
2467223	0
2467340	0
2467357	0
2467446	0
2467464	0
2467660	0
2467675	0
2467686	0
2467723	0
2467729	0
2467806	0
2467838	0
2467856	0
2467922	0
2467930	0
2467961	0
2468021	0
2468057	4
2468067	16
2468081	0
2468135	0
2468144	0
2468201	7
2468226	6
2468293	11
2468332	7
2468410	0
2468437	0
2468480	3
2468502	6
2468519	9
2468521	3
2468596	5
2468655	0
2468770	0
2468782	0
2468902	17
2468926	12
2468929	0
2468937	7
2469013	0
2469048	0
2469139	0
2469141	0
2469305	82
2469338	0
2469402	0
2469418	0
2469437	2
2469504	0
2469529	3
2469584	111
2469750	0
2469784	0
2469954	6
2470054	39
2470215	0
2470304	0
2470443	0
2470504	15
2470553	0
2470575	1
2470579	0
2470617	0
2470899	0
2470987	0
2471015	0
2471023	0
2471128	0
2471150	0
2471229	0
2471260	0
2471285	0
2471338	0
2471369	0
2471376	0
2471644	0
2471817	0
2471921	0
2471931	0
2471949	0
2472021	0
2472045	0
2472146	0
2472544	0
2472706	0
2472752	0
2472774	22
2472925	2
2472946	1
2473010	0
2473099	0
2473111	0
2473248	0
2473275	1
2473330	0
2473390	16
2473392	0
2473394	83
2473403	0
2473486	14
2473523	73
2473576	35
2473673	1
2473801	5
2473835	0
2473850	12
2473945	1
2474068	6
2474116	3
2474118	5
2474128	36
2474264	23
2474380	0
2474403	21
2474438	0
2474470	0
2474603	1
2474689	10
2474706	0
2474718	18
2474771	3
2474780	35
2474873	1
2474937	0
2474944	0
2475099	0
2475138	0
2475267	0
2475269	0
2475353	0
2475400	0
2475404	0
2475452	0
2475482	0
2475488	0
2475548	0
2475601	0
2475731	0
2475764	0
2475806	0
2475814	0
2475848	0
2475864	0
2475878	0
2475946	0
2475989	0
2476007	0
2476438	0
2476503	0
2476564	0
2476582	0
2476618	0
2476633	0
2476642	0
2476701	0
2476717	0
2476767	0
2476790	0
2476834	0
2476837	0
2476888	0
2476910	0
2477050	0
2477130	0
2477166	0
2477191	0
2477201	35
2477276	15
2477364	21
2477384	27
2477690	0
2477774	2
2477821	0
2478080	12
2478100	0
2478110	2
2478332	1
2478364	2
2478368	0
2478657	0
2478725	0
2478734	0
2478787	0
2478978	0
2479026	0
2479057	0
2479197	0
2479393	3
2479489	1
2479547	0
2479792	3
2479816	2
2479891	0
2479925	0
2479932	0
2479954	0
2479992	1
2479994	1
2480001	1
2480066	0
2480082	5
2480170	9
2480265	17
2480289	1
2480316	8
2480577	0
2480583	0
2480653	0
2480722	0
2480748	0
2480777	1
2480928	3
2480934	0
2480946	1
2480990	0
2481036	5
2481048	23
2481188	0
2481207	1
2481239	0
2481279	20
2481285	0
2481366	0
2481477	0
2481528	2
2481645	2
2481759	0
2481871	3
2481920	0
2482029	0
2482503	0
2482699	0
2482913	0
2483039	0
2483154	0
2483158	0
2483185	0
2483188	0
2483204	0
2483301	0
2483379	0
2483518	0
2483533	0
2483624	6
2483920	0
2483951	0
2483979	14
2483982	2
2484213	25
2484215	31
2484263	0
2484317	0
2484365	0
2484383	0
2484394	0
2484516	0
2484537	0
2484579	19
2484584	0
2484588	0
2484603	0
2484655	0
2484674	0
2484686	0
2484748	0
2484765	0
2484862	0
2484904	0
2485167	0
2485235	2
2485268	0
2485280	0
2485312	0
2485395	0
2485629	0
2485686	0
2485838	0
2485869	0
2485892	0
2486012	0
2486025	0
2486128	0
2486147	0
2486157	0
2486175	0
2486189	5
2486214	0
2486225	3
2486229	0
2486242	0
2486305	0
2486371	0
2486387	0
2486543	0
2486774	0
2486782	0
2486943	0
2486989	10
2486993	7
2487022	0
2487300	0
2487399	0
2487438	0
2487469	31
2487497	3
2487541	0
2487577	0
2487588	0
2487604	0
2487609	15
2487680	0
2487892	0
2487932	0
2487974	0
2488007	0
2488031	0
2488079	0
2488154	0
2488178	0
2488205	0
2488310	0
2488355	0
2488361	0
2488490	0
2488505	0
2488535	0
2488551	0
2488601	0
2488622	0
2488646	0
2488648	0
2488751	0
2488792	0
2488838	0
2488867	0
2488928	0
2489030	0
2489045	0
2489048	0
2489057	94
2489081	1
2489182	3
2489323	5
2489401	0
2489428	0
2489432	0
2489695	0
2489799	0
2489858	0
2489881	0
2489929	0
2489969	0
2489972	0
2489981	0
2490182	0
2490434	0
2490518	0
2490563	0
2490573	0
2490632	0
2490671	0
2490704	0
2490815	0
2490911	0
2490928	0
2491124	0
2491163	0
2491213	0
2491227	0
2491249	0
2491255	0
2491421	0
2491505	0
2491508	0
2491530	0
2491660	0
2491682	0
2491888	0
2491895	0
2491904	0
2491941	0
2492299	0
2492367	0
2492400	0
2492411	33
2492423	0
2492438	0
2492459	0
2492562	0
2492588	0
2492626	0
2492657	0
2492668	0
2492711	0
2492740	0
2492777	0
2492794	0
2492864	0
2492937	0
2493104	0
2493284	0
2493368	0
2493552	0
2493720	0
2493750	1
2493762	61
2493776	1
2493787	0
2493894	3
2493998	0
2494011	12
2494152	17
2494156	9
2494272	1
2494299	49
2494371	78
2494392	39
2494428	11
2494456	4
2494494	0
2494563	10
2494621	0
2494636	22
2494669	9
2494686	34
2494710	26
2494716	0
2494725	2
2494745	32
2494789	0
2494795	11
2494851	8
2494887	61
2494911	7
2495035	0
2495163	18
2495330	0
2495423	0
2495470	0
2495508	0
2495512	0
2495524	1
2495553	1
2495629	0
2495658	0
2495676	0
2495770	0
2495834	0
2495890	0
2495917	0
2496007	0
2496017	0
2496041	0
2496043	0
2496130	0
2496199	0
2496322	0
2496346	0
2496352	0
2496361	0
2496523	1
2496686	0
2496714	0
2496796	0
2496807	0
2496825	0
2496846	0
2496911	0
2497084	0
2497144	27
2497153	0
2497537	8
2497631	2
2497707	0
2497739	0
2497764	0
2497768	0
2497779	0
2497826	0
2497873	0
2497879	0
2497954	0
2497960	0
2498068	0
2498388	0
2498444	0
2498500	0
2498522	0
2498542	0
2498567	0
2498780	89
2498790	1
2498847	13
2498987	1
2499239	1
2499400	0
2499408	0
2499420	0
2499543	0
2499611	22
2499747	0
2499765	0
2499779	0
2499816	0
2499843	0
2499863	0
2499911	4
2499933	0
2499990	0
2500007	0
2500116	0
2500121	0
2500135	0
2500185	0
2500239	0
2500274	33
2500286	26
2500410	0
2500446	0
2500487	0
2500508	0
2500599	0
2500635	0
2500719	0
2500793	0
2500839	0
2500888	7
2500919	3
2500997	0
2501013	0
2501060	0
2501095	0
2501111	0
2501126	0
2501132	1
2501147	0
2501182	0
2501201	0
2501320	26
2501345	14
2501359	0
2501419	0
2501475	0
2501506	61
2501541	0
2501586	0
2501605	0
2501653	1
2501655	5
2501659	0
2501704	0
2501749	0
2501751	0
2501839	0
2502076	0
2502087	0
2502133	0
2502199	0
2502246	0
2502260	0
2502385	0
2502415	0
2502460	0
2502558	0
2502585	0
2502598	0
2502688	0
2502927	0
2503252	0
2503371	0
2503396	0
2503448	0
2503692	0
2503697	0
2503891	0
2503915	0
2503949	0
2504043	0
2504056	0
2504097	0
2504126	0
2504136	0
2504198	0
2504328	0
2504397	0
2504413	0
2504434	0
2504570	0
2504695	0
2504758	0
2504766	0
2504796	0
2505016	0
2505059	7
2505168	0
2505221	0
2505285	0
2505327	0
2505378	0
2505499	0
2505619	0
2505641	0
2505648	1
2505672	0
2505723	0
2505755	6
2505922	49
2505964	2
2506083	18
2506154	1
2506174	0
2506216	5
2506258	10
2506378	1
2506396	0
2506578	0
2506620	0
2506716	8
2506721	0
2506733	0
2506977	0
2507069	0
2507086	0
2507151	16
2507186	1
2507302	0
2507352	0
2507357	0
2507473	0
2507535	20
2507538	0
2507655	0
2507714	0
2507725	0
2507792	0
2507832	0
2507894	0
2508011	0
2508039	0
2508155	0
2508166	0
2508212	0
2508270	0
2508293	0
2508344	0
2508353	0
2508443	0
2508458	11
2508478	0
2508590	0
2508697	0
2508773	25
2508821	3
2508836	0
2508872	0
2509069	0
2509159	0
2509216	15
2509244	21
2509408	3
2509418	6
2509422	0
2509432	7
2509441	19
2509463	0
2509551	10
2509590	41
2509629	46
2509737	10
2509739	0
2509785	0
2509791	0
2509818	2
2509854	0
2509873	0
2509935	0
2510008	0
2510146	0
2510158	0
2510164	0
2510205	4
2510214	0
2510265	16
2510343	37
2510360	0
2510415	1
2510444	0
2510567	0
2510599	12
2510644	0
2510658	0
2510669	0
2510693	0
2510724	36
2510731	0
2510842	0
2510874	0
2510984	0
2511108	0
2511214	0
2511307	0
2511543	0
2511578	0
2511661	0
2511828	1
2511969	0
2512125	0
2512159	0
2512177	12
2512301	0
2512370	0
2512399	0
2512415	17
2512445	30
2512453	0
2512556	0
2512646	0
2512665	0
2512711	0
2512718	0
2512784	0
2512861	0
2512871	0
2512892	0
2512985	0
2513078	0
2513156	0
2513177	0
2513194	0
2513487	0
2513494	0
2513513	0
2513522	0
2513524	0
2513543	0
2513614	0
2513645	0
2513657	0
2513666	0
2513729	0
2513800	0
2513861	0
2513873	0
2513876	0
2513909	0
2513999	0
2514105	0
2514165	0
2514173	0
2514175	0
2514194	0
2514196	0
2514227	0
2514314	0
2514347	0
2514356	0
2514388	0
2514533	0
2514551	0
2514563	0
2514623	0
2514635	0
2514647	0
2514700	0
2514704	0
2514710	0
2514765	0
2514858	0
2514926	0
2515028	1
2515088	0
2515190	0
2515250	35
2515300	0
2515307	0
2515408	0
2515475	0
2515570	0
2515572	0
2515738	0
2515774	0
2515844	0
2515919	0
2516184	0
2516250	0
2516310	0
2516330	0
2516363	0
2516371	0
2516440	0
2516500	0
2516539	0
2516581	0
2516629	3
2516693	0
2516698	35
2516718	0
2516720	0
2516722	0
2516732	0
2516746	0
2516754	0
2516788	0
2516910	0
2517086	0
2517105	0
2517616	0
2517622	0
2517699	0
2517701	0
2517730	0
2517749	0
2517758	0
2517761	0
2517811	0
2517834	0
2517841	0
2517941	0
2517982	0
2518004	0
2518143	0
2518289	0
2518366	0
2518403	0
2518469	0
2518498	0
2518929	0
2518950	0
2518986	0
2519070	0
2519131	0
2519239	0
2519293	0
2519302	0
2519308	0
2519368	0
2519442	0
2519481	0
2519500	0
2519504	0
2519556	0
2519595	0
2519707	0
2519839	0
2519847	0
2519896	0
2519966	0
2520339	0
2520478	0
2520590	0
2520649	0
2520655	0
2520666	0
2520715	0
2520718	0
2520731	0
2520988	0
2521082	0
2521120	0
2521171	0
2521354	0
2521474	0
2521598	0
2521616	0
2521726	0
2521840	0
2521852	0
2521932	0
2522097	0
2522170	8
2522245	0
2522301	0
2522312	0
2522425	0
2522434	3
2522533	1
2522562	0
2522568	3
2522585	17
2522744	0
2522834	0
2522926	0
2522933	0
2523001	0
2523171	0
2523272	0
2523285	0
2523338	0
2523376	0
2523475	0
2523631	0
2523637	0
2523753	0
2523772	0
2523827	34
2523913	0
2524047	0
2524186	9
2524270	0
2524376	0
2524383	0
2524570	0
2524674	0
2524694	0
2524707	1
2524806	0
2524825	0
2525031	17
2525114	0
2525170	0
2525223	19
2525225	25
2525289	0
2525323	1
2525335	0
2525350	0
2525369	0
2525372	0
2525377	0
2525498	0
2525605	0
2525764	8
2525871	0
2526070	6
2526259	0
2526571	2
2526702	0
2526739	34
2526760	1
2527081	0
2527249	0
2527279	0
2527304	0
2527361	0
2527421	0
2527439	0
2527451	0
2527518	0
2527521	14
2527631	3
2527641	0
2527654	1
2527724	0
2527829	0
2527839	0
2527867	0
2527926	19
2527937	0
2527951	0
2527980	0
2528102	1
2528165	0
2528183	0
2528279	0
2528304	0
2528337	3
2528357	0
2528384	1
2528399	0
2528425	2
2528431	0
2528449	0
2528574	0
2528686	0
2528746	0
2528759	17
2528788	0
2528978	0
2528986	6
2528991	20
2529024	0
2529197	31
2529203	33
2529210	37
2529252	0
2529352	0
2529406	0
2529599	0
2529654	0
2529689	0
2529756	0
2529817	0
2529969	0
2529984	0
2529998	0
2530015	4
2530021	5
2530029	0
2530258	0
2530269	0
2530468	0
2530528	0
2530537	0
2530739	0
2530755	0
2530862	11
2530865	0
2530911	0
2531011	0
2531024	5
2531030	1
2531123	32
2531192	0
2531504	0
2531513	13
2531590	13
2531657	0
2531678	1
2531710	0
2531726	11
2532235	0
2532242	113
2532376	0
2532383	0
2532396	0
2532423	0
2532481	0
2532570	0
2532587	0
2532662	0
2532784	0
2533038	0
2533053	0
2533170	0
2533218	0
2533315	0
2533477	18
2533739	0
2533826	0
2533857	0
2533878	0
2533946	0
2534005	0
2534021	56
2534053	0
2534057	17
2534164	2
2534252	0
2534386	0
2534449	0
2534468	0
2534539	0
2534580	1
2534613	0
2534658	13
2534870	0
2534885	0
2534937	0
2535034	0
2535092	0
2535236	0
2535339	0
2535367	0
2535422	0
2535491	0
2535613	10
2535727	0
2535772	7
2535980	0
2536039	0
2536141	13
2536158	7
2536176	1
2536350	3
2536419	10
2536458	11
2536476	0
2536541	0
2536587	0
2536630	2
2536809	5
2536882	18
2536902	14
2537084	0
2537165	7
2537421	0
2537452	1
2537565	0
2537649	40
2537704	0
2537720	70
2537792	0
2537848	0
2537872	0
2537890	0
2537897	36
2537943	0
2537988	0
2538001	0
2538029	0
2538069	0
2538077	30
2538106	22
2538122	11
2538172	2
2538254	0
2538273	32
2538307	6
2538334	43
2538360	0
2538401	0
2538420	7
2538424	101
2538426	1
2538454	0
2538529	0
2538548	0
2538561	0
2538599	0
2538677	0
2538692	0
2538701	16
2538824	43
2538995	0
2539011	2
2539244	6
2539337	26
2539363	1
2539412	3
2539520	0
2539574	0
2539583	0
2539635	0
2539704	13
2539769	0
2539835	41
2539917	0
2539926	8
2539937	0
2539977	0
2540033	8
2540063	0
2540075	42
2540078	5
2540182	0
2540336	16
2540351	3
2540384	0
2540421	52
2540429	0
2540514	0
2540578	0
2540638	27
2540777	0
2540969	0
2541062	9
2541140	1
2541195	2
2541264	0
2541300	0
2541388	1
2541424	20
2541426	0
2541463	1
2541502	0
2541533	0
2541706	36
2541712	0
2541775	0
2541790	0
2541807	0
2541811	24
2541832	0
2541865	21
2541867	0
2541910	0
2541922	5
2541970	0
2541972	0
2541982	0
2542038	22
2542045	0
2542055	0
2542078	7
2542087	0
2542128	0
2542157	0
2542201	0
2542245	0
2542269	1
2542279	0
2542288	0
2542324	0
2542346	4
2542419	0
2542435	0
2542458	0
2542486	0
2542550	0
2542610	0
2542667	1
2542669	0
2542715	0
2542837	0
2542850	0
2542910	0
2542921	0
2543058	0
2543139	0
2543180	0
2543182	0
2543256	0
2543284	7
2543290	0
2543307	0
2543410	0
2543525	0
2543573	17
2543593	0
2543654	0
2543725	1
2543842	0
2543868	0
2543883	0
2543904	8
2543937	0
2543946	0
2543998	0
2544084	0
2544125	0
2544221	0
2544310	68
2544326	0
2544344	1
2544380	0
2544389	0
2544435	11
2544463	0
2544484	0
2544501	0
2544555	0
2544599	0
2544608	0
2544681	0
2544687	12
2544733	0
2544735	1
2544848	0
2544899	39
2544955	0
2545000	25
2545002	30
2545080	0
2545110	0
2545122	1
2545145	15
2545281	0
2545318	0
2545347	11
2545390	0
2545465	2
2545571	0
2545588	1
2545607	6
2545639	8
2545664	1
2545692	32
2545726	0
2545792	0
2545847	11
2546041	0
2546093	0
2546275	1
2546301	60
2546314	22
2546347	0
2546408	4
2546439	1
2546499	6
2546545	0
2546576	10
2546611	0
2546708	0
2546717	31
2546727	0
2546788	0
2546809	3
2546875	0
2546899	72
2546996	0
2547044	7
2547144	0
2547152	0
2547169	0
2547188	0
2547241	0
2547268	1
2547278	0
2547427	0
2547500	0
2547552	0
2547577	0
2547599	0
2547649	0
2547682	0
2547701	0
2547735	1
2547832	0
2547848	0
2547859	0
2547869	0
2547900	1
2548096	0
2548133	0
2548244	0
2548253	39
2548320	0
2548401	0
2548423	0
2548498	0
2548507	0
2548567	0
2548609	0
2548718	0
2548947	0
2549044	0
2549051	0
2549057	0
2549089	0
2549135	0
2549176	1
2549210	0
2549316	0
2549519	31
2549521	0
2549608	0
2549622	0
2549662	0
2549684	0
2549810	0
2549886	0
2549922	0
2550099	0
2550196	11
2550227	38
2550349	0
2550399	2
2550403	2
2550521	3
2550524	10
2550611	28
2550620	11
2550642	0
2550814	4
2550828	1
2550842	40
2550869	5
2550893	6
2550996	13
2551015	0
2551024	3
2551030	0
2551043	0
2551118	23
2551131	1
2551152	8
2551154	42
2551256	1
2551262	2
2551301	6
2551304	8
2551391	23
2551433	6
2551462	0
2551472	0
2551517	0
2551522	41
2551648	22
2551693	9
2551929	0
2551938	0
2551951	0
2551960	0
2552032	12
2552049	0
2552072	24
2552131	0
2552317	0
2552369	1
2552373	0
2552407	0
2552506	2
2552711	4
2552839	0
2552886	0
2553108	1
2553123	0
2553133	0
2553147	27
2553227	0
2553360	1
2553646	0
2553677	0
2553683	4
2553690	0
2553861	1
2553870	0
2553900	1
2553925	0
2553935	0
2554011	47
2554013	0
2554086	5
2554089	0
2554099	8
2554241	0
2554253	4
2554257	0
2554304	0
2554379	0
2554513	0
2554694	0
2554723	0
2554765	0
2554825	0
2554888	38
2554921	4
2554949	0
2554987	0
2555074	0
2555101	0
2555107	0
2555173	1
2555224	0
2555308	43
2555386	69
2555466	0
2555485	23
2555499	0
2555563	0
2555868	0
2555936	0
2556093	0
2556125	0
2556143	6
2556148	7
2556207	0
2556242	75
2556244	6
2556289	0
2556304	0
2556318	0
2556402	0
2556480	0
2556550	0
2556590	1
2556599	1
2556623	18
2556632	1
2556655	0
2556675	0
2556783	1
2556809	11
2556896	0
2556969	0
2557043	41
2557052	1
2557151	5
2557209	0
2557239	0
2557296	4
2557298	0
2557315	0
2557397	0
2557448	0
2557470	0
2557578	4
2557612	1
2557687	0
2557717	0
2557739	12
2557744	64
2557820	0
2557847	0
2557870	48
2557993	15
2558078	0
2558136	0
2558145	1
2558174	0
2558281	0
2558500	29
2558507	6
2558617	5
2558674	0
2558701	1
2558765	0
2558773	6
2558818	0
2558859	0
2558880	14
2558913	0
2558963	20
2558971	30
2559026	0
2559155	0
2559265	0
2559335	13
2559404	4
2559442	0
2559533	0
2559712	2
2559732	0
2559766	0
2559818	0
2559941	0
2560009	0
2560173	2
2560295	1
2560347	1
2560481	0
2560500	9
2560605	1
2560635	6
2560678	1
2560701	0
2560815	1
2560855	0
2561020	0
2561108	0
2561202	0
2561301	4
2561469	0
2561510	0
2561575	1
2561612	11
2561713	10
2561725	12
2561737	0
2561767	0
2561773	0
2561850	0
2561858	0
2561868	3
2561913	0
2561934	1
2561963	22
2561989	0
2562012	20
2562018	1
2562047	0
2562085	0
2562142	0
2562188	0
2562198	15
2562303	1
2562313	0
2562364	0
2562468	25
2562550	0
2562573	3
2562575	11
2562589	0
2562650	0
2562763	0
2562773	50
2562820	0
2562857	0
2562866	0
2562941	25
2562950	1
2562969	0
2562981	1
2563035	0
2563105	0
2563111	80
2563122	0
2563126	0
2563151	0
2563307	0
2563311	3
2563335	0
2563369	19
2563411	0
2563469	1
2563515	13
2563539	0
2563548	0
2563649	0
2563665	0
2563671	0
2563722	0
2563804	0
2563849	0
2563901	12
2564036	9
2564109	3
2564170	0
2564270	3
2564332	0
2564338	0
2564340	0
2564365	33
2564439	5
2564554	4
2564577	0
2564641	0
2564730	22
2564763	0
2564773	0
2564828	27
2564831	1
2564960	1
2565050	0
2565099	0
2565158	0
2565165	0
2565181	1
2565198	0
2565226	0
2565257	0
2565272	80
2565290	0
2565319	0
2565325	28
2565341	8
2565345	15
2565362	5
2565489	2
2565495	8
2565517	0
2565523	6
2565535	0
2565692	20
2565694	28
2565706	29
2565841	0
2565966	17
2565987	15
2565994	20
2566031	8
2566244	0
2566282	8
2566299	4
2566303	23
2566350	0
2566523	0
2566544	33
2566558	0
2566578	0
2566674	0
2566697	14
2566765	42
2566905	0
2566936	0
2566983	0
2566989	50
2567004	22
2567021	0
2567045	5
2567286	0
2567295	7
2567364	3
2567403	15
2567418	0
2567454	0
2567524	50
2567562	0
2567580	34
2567625	22
2567691	0
2567697	0
2567799	34
2567805	23
2567864	0
2567997	37
2568021	2
2568099	0
2568126	13
2568187	0
2568255	0
2568268	59
2568414	35
2568544	33
2568576	2
2568613	0
2568664	0
2568780	0
2568787	0
2568804	0
2568843	0
2568921	0
2569017	0
2569035	1
2569079	0
2569098	0
2569176	0
2569188	0
2569253	0
2569266	0
2569289	19
2569337	0
2569421	0
2569431	11
2569536	0
2569600	1
2569680	0
2569702	7
2569716	1
2569789	0
2569805	0
2569871	0
2570070	0
2570077	0
2570160	0
2570165	40
2570267	0
2570307	1
2570604	0
2570617	0
2570673	1
2570712	0
2570745	2
2570767	0
2570788	0
2570850	9
2571012	41
2571063	0
2571073	6
2571141	0
2571213	56
2571225	11
2571396	0
2571412	0
2571435	32
2571525	82
2571583	2
2571621	0
2571781	37
2571881	24
2571928	14
2571936	2
2572032	76
2572046	0
2572087	0
2572094	10
2572111	21
2572143	13
2572211	8
2572213	4
2572285	15
2572335	0
2572492	0
2572645	0
2572716	11
2572722	1
2572751	0
2572812	0
2572899	64
2572904	29
2572919	9
2573013	0
2573035	0
2573099	2
2573124	0
2573274	0
2573286	0
2573366	0
2573388	0
2573419	17
2573553	15
2573658	34
2573715	2
2573723	0
2573758	0
2573798	22
2573817	0
2573844	1
2573931	25
2573950	1
2573973	11
2574063	35
2574098	20
2574138	0
2574145	13
2574209	1
2574237	0
2574242	0
2574317	0
2574347	17
2574398	0
2574424	5
2574551	3
2574563	0
2574697	0
2574713	0
2574804	0
2574832	2
2574853	0
2574866	0
2574917	8
2574993	42
2575217	4
2575278	28
2575286	4
2575321	6
2575325	34
2575408	0
2575564	0
2575614	111
2575619	0
2575670	24
2575705	14
2575812	11
2575839	0
2576006	0
2576023	24
2576033	0
2576104	0
2576156	0
2576254	3
2576310	0
2576668	0
2577085	3
2577205	1
2577249	0
2577292	63
2577377	0
2577380	45
2577555	7
2577636	0
2577684	0
2577747	0
2577806	0
2577930	15
2577970	13
2577977	0
2578010	0
2578016	0
2578068	8
2578096	0
2578135	6
2578252	1
2578352	10
2578360	1
2578369	0
2578478	0
2578490	34
2578501	5
2578603	3
2578608	0
2578637	33
2578667	0
2578698	21
2578708	57
2578761	0
2578881	23
2578930	0
2578943	1
2579004	100
2579029	85
2579032	0
2579039	5
2579151	11
2579171	0
2579196	0
2579203	27
2579225	0
2579239	0
2579288	46
2579308	48
2579407	0
2579466	0
2579470	5
2579474	0
2579497	18
2579547	0
2579564	18
2579576	0
2579591	1
2579600	0
2579619	0
2579638	4
2579653	0
2579671	47
2579684	0
2579713	0
2579726	0
2579786	0
2579804	7
2579813	0
2579825	0
2579831	0
2579834	0
2579840	0
2579842	0
2579930	0
2580000	4
2580039	1
2580103	2
2580120	10
2580160	4
2580163	38
2580180	0
2580273	9
2580279	88
2580282	1
2580321	0
2580338	0
2580350	11
2580408	0
2580417	0
2580474	24
2580478	18
2580480	0
2580494	0
2580543	0
2580596	18
2580608	8
2580648	0
2580673	19
2580726	0
2580827	0
2580966	16
2580968	26
2581027	3
2581065	14
2581104	9
2581116	21
2581143	24
2581275	0
2581435	1
2581495	16
2581553	4
2581586	192
2581623	4
2581676	5
2581749	0
2581810	0
2581826	0
2581839	0
2581854	0
2581858	0
2581868	0
2581902	0
2582047	0
2582151	0
2582161	26
2582165	15
2582181	0
2582240	0
2582389	0
2582415	25
2582433	0
2582444	0
2582488	0
2582511	0
2582540	1
2582563	11
2582572	18
2582592	0
2582605	0
2582660	0
2582686	0
2582749	0
2582756	0
2582771	1
2582822	0
2582865	1
2582913	0
2583003	59
2583013	54
2583066	0
2583083	20
2583113	23
2583158	0
2583173	53
2583197	14
2583208	39
2583235	1
2583237	1
2583253	0
2583268	0
2583286	8
2583309	33
2583374	3
2583437	0
2583634	0
2583661	1
2583765	1
2583876	2
2583928	8
2583954	19
2584098	0
2584125	39
2584212	2
2584251	3
2584255	25
2584447	1
2584449	50
2584480	20
2584488	5
2584566	0
2584657	34
2584719	6
2584772	0
2584813	2
2584917	15
2584958	0
2584987	0
2585010	1
2585024	33
2585026	13
2585099	0
2585269	0
2585282	9
2585325	0
2585348	40
2585554	0
2585567	11
2585630	45
2585803	0
2585866	0
2585928	3
2585989	0
2585995	0
2586082	0
2586132	4
2586192	17
2586330	7
2586442	9
2586588	6
2586633	0
2586804	0
2586864	0
2586870	40
2586916	0
2586979	0
2587108	0
2587265	0
2587314	0
2587320	0
2587487	0
2587511	0
2587565	10
2587605	0
2587607	11
2587675	19
2587721	3
2587781	0
2587807	0
2587844	0
2587875	0
2587910	0
2587958	0
2587970	0
2587988	0
2588019	2
2588029	0
2588034	0
2588076	1
2588274	0
2588300	0
2588338	1
2588365	0
2588378	0
2588435	0
2588462	1
2588464	0
2588517	3
2588527	13
2588608	0
2588688	0
2588825	0
2588838	1
2588841	4
2588884	7
2588951	55
2588995	1
2589101	3
2589169	22
2589343	0
2589362	0
2589371	0
2589489	0
2589529	0
2589586	0
2589685	0
2589706	0
2589718	0
2589743	0
2589768	0
2589838	0
2589878	1
2589886	0
2589983	0
2590034	0
2590082	0
2590101	0
2590141	0
2590157	0
2590173	0
2590377	0
2590607	0
2590649	0
2590687	0
2590728	0
2590756	0
2590765	0
2590823	0
2590834	0
2590846	0
2590865	0
2590981	0
2591082	0
2591158	0
2591188	35
2591193	1
2591197	18
2591250	0
2591278	0
2591355	0
2591384	0
2591401	0
2591417	0
2591480	1
2591496	0
2591511	0
2591584	0
2591638	44
2591647	0
2591658	0
2591761	0
2591848	0
2591859	9
2591867	0
2591870	0
2591873	0
2591892	0
2591927	0
2592064	0
2592071	0
2592153	32
2592204	0
2592264	17
2592297	0
2592306	0
2592332	0
2592489	1
2592525	0
2592579	0
2592680	11
2592686	58
2592717	1
2592782	0
2592830	1
2592852	1
2592854	30
2592893	0
2592901	0
2592919	1
2592940	29
2593011	0
2593021	0
2593163	0
2593337	5
2593442	19
2593523	62
2593636	0
2593705	0
2593734	0
2593754	19
2593789	0
2593796	0
2593807	1
2593853	28
2593859	2
2593865	0
2593907	0
2593914	0
2594013	0
2594017	0
2594165	1
2594182	2
2594236	0
2594267	0
2594278	26
2594436	0
2594487	0
2594624	4
2594666	0
2594673	0
2594740	2
2594850	0
2594870	0
2594963	20
2595020	3
2595217	0
2595238	0
2595254	0
2595307	9
2595341	0
2595380	4
2595467	0
2595506	0
2595613	0
2595630	0
2595633	0
2595681	2
2595774	0
2595852	0
2595879	11
2595886	15
2595966	41
2595980	0
2596019	0
2596029	23
2596113	5
2596149	0
2596187	0
2596206	31
2596219	0
2596230	0
2596270	0
2596283	0
2596293	0
2596326	0
2596548	3
2596610	0
2596788	43
2596807	13
2596826	0
2596830	0
2596884	0
2596900	0
2596923	0
2596979	12
2596981	0
2597020	13
2597031	1
2597043	0
2597296	0
2597412	0
2597568	0
2597619	0
2597710	0
2597748	15
2597786	0
2597929	0
2597972	23
2598217	0
2598254	11
2598341	18
2598460	0
2598496	0
2598501	3
2598595	20
2598604	0
2598660	0
2598910	0
2599067	0
2599115	5
2599179	0
2599265	78
2599353	0
2599377	0
2599398	0
2599456	0
2599629	37
2599728	0
2599734	0
2599962	0
2599972	0
2599981	3
2600047	3
2600098	0
2600236	0
2600264	0
2600425	0
2600487	42
2600606	0
2600680	60
2600683	4
2600710	9
2600719	9
2600740	16
2600825	42
2600901	10
2600912	1
2600999	8
2601120	20
2601427	1
2601457	5
2601597	1
2601648	14
2601754	0
2601795	13
2601804	2
2601887	0
2601920	0
2601925	49
2601977	2
2602057	36
2602090	0
2602141	8
2602160	45
2602212	157
2602306	48
2602332	0
2602363	1
2602376	0
2602464	21
2602466	23
2602513	0
2602672	0
2602791	0
2602816	31
2602834	16
2602878	12
2602908	0
2602954	22
2603001	26
2603029	0
2603043	0
2603088	1
2603152	20
2603227	0
2603281	0
2603358	0
2603513	1
2603536	0
2603570	0
2603581	0
2603599	0
2603634	34
2603641	16
2603647	26
2603690	6
2603703	16
2603706	53
2603820	0
2603855	7
2603865	0
2603992	0
2604029	0
2604062	0
2604217	0
2604243	0
2604266	0
2604297	15
2604317	25
2604469	0
2604485	5
2604630	15
2604652	28
2604670	2
2604691	34
2604749	33
2604763	7
2604795	59
2604834	0
2604935	4
2605068	40
2605086	2
2605272	7
2605337	0
2605355	27
2605403	14
2605448	8
2605579	0
2605634	1
2605727	1
2605766	1
2605787	1
2605789	1
2605809	0
2605869	9
2605877	45
2605889	24
2605944	0
2605946	12
2605963	0
2605969	0
2605992	22
2606162	0
2606245	0
2606270	20
2606459	39
2606538	0
2606669	0
2606730	0
2606756	1
2606762	25
2606789	62
2606805	0
2607011	0
2607452	8
2607454	1
2607502	12
2607547	24
2607700	4
2607770	8
2607787	1
2607835	103
2607899	0
2607990	0
2608011	14
2608073	37
2608101	41
2608108	2
2608180	32
2608345	1
2608380	13
2608485	0
2608494	6
2608524	1
2608526	0
2608549	0
2608562	0
2608675	13
2608800	0
2608933	0
2608943	0
2609024	0
2609067	0
2609130	0
2609220	0
2609410	0
2609497	0
2609512	0
2609528	0
2609537	0
2609665	0
2609674	2
2609700	0
2609736	0
2609801	0
2609826	0
2609938	0
2609942	1
2610042	2
2610403	1
2610437	0
2610496	0
2610584	9
2610603	0
2610670	0
2610712	0
2610728	35
2610780	2
2610786	0
2610792	4
2610839	0
2610900	0
2610962	0
2610993	0
2611019	4
2611029	1
2611087	1
2611108	0
2611182	0
2611205	0
2611207	2
2611268	0
2611314	0
2611360	0
2611412	0
2611419	0
2611447	0
2611477	0
2611502	0
2611525	0
2611585	0
2611599	0
2611608	0
2611643	0
2611671	0
2611733	0
2611738	0
2611740	3
2611762	0
2611791	0
2611829	0
2611880	0
2611899	1
2611928	0
2611934	0
2612023	0
2612134	58
2612249	11
2612440	9
2612715	0
2612868	1
2612970	3
2613041	87
2613047	0
2613083	1
2613091	22
2613101	0
2613118	6
2613121	25
2613142	0
2613156	0
2613159	0
2613180	0
2613184	1
2613216	0
2613240	47
2613256	0
2613268	0
2613289	0
2613301	0
2613412	0
2613423	21
2613453	0
2613462	0
2613464	0
2613479	0
2613514	0
2613530	0
2613536	0
2613560	0
2613585	0
2613592	0
2613619	0
2613684	0
2613692	0
2613713	0
2613749	0
2613752	0
2613764	0
2613809	0
2613817	0
2613837	0
2613876	1
2613947	0
2613977	0
2614012	0
2614124	0
2614131	0
2614147	0
2614188	31
2614239	0
2614292	0
2614299	0
2614396	1
2614416	11
2614471	8
2614497	0
2614509	0
2614525	0
2614553	0
2614700	19
2614732	8
2614813	0
2614951	0
2614989	0
2615005	5
2615009	0
2615012	0
2615029	0
2615037	0
2615053	0
2615119	0
2615129	0
2615141	0
2615212	0
2615215	0
2615240	1
2615316	0
2615328	0
2615354	0
2615398	0
2615441	0
2615479	0
2615509	0
2615516	0
2615540	0
2615557	0
2615585	0
2615594	0
2615608	0
2615651	1
2615709	1
2615833	0
2615907	13
2615915	0
2615927	32
2615929	12
2615939	1
2615942	4
2615975	56
2616224	16
2616247	0
2616331	9
2616370	0
2616373	0
2616430	0
2616434	0
2616440	0
2616504	0
2616544	0
2616559	0
2616660	0
2616669	0
2616688	0
2616752	0
2616775	0
2616823	0
2616840	0
2616868	0
2616877	0
2616897	0
2616946	0
2616953	0
2616955	0
2616977	0
2616997	0
2617004	1
2617009	0
2617024	0
2617026	0
2617035	0
2617044	0
2617048	0
2617066	0
2617107	6
2617123	0
2617232	24
2617281	9
2617344	0
2617390	0
2617425	2
2617435	0
2617482	4
2617592	9
2617751	82
2617812	0
2617857	10
2618015	0
2618043	0
2618078	0
2618318	6
2618432	0
2618659	47
2618688	6
2618723	30
2618734	0
2618846	18
2618865	38
2618906	0
2618918	15
2618993	0
2619034	0
2619162	79
2619172	49
2619255	55
2619358	7
2619453	0
2619481	0
2619533	21
2619538	47
2619560	53
2619573	0
2619614	15
2619853	147
2619967	87
2619987	0
2620061	72
2620075	0
2620083	0
2620124	1
2620187	29
2620199	0
2620206	0
2620225	4
2620237	0
2620265	0
2620291	0
2620315	0
2620348	0
2620369	0
2620576	0
2620592	0
2620631	0
2620737	0
2620739	0
2620836	0
2620857	0
2620872	0
2620910	0
2620973	0
2621210	0
2621254	0
2621292	0
2621395	0
2621516	0
2621654	0
2621738	0
2621765	0
2621997	0
2622035	0
2622080	0
2622164	0
2622248	0
2622386	0
2622408	0
2622435	0
2622473	1
2622532	0
2622534	0
2622589	0
2622606	16
2622639	1
2622664	61
2622740	0
2622758	1
2622912	1
2623007	0
2623101	0
2623178	0
2623203	0
2623257	7
2623289	0
2623306	0
2623325	0
2623351	0
2623431	0
2623457	0
2623552	0
2623561	0
2623601	0
2623662	0
2623709	0
2623737	0
2623800	0
2623819	0
2623830	12
2623866	1
2623933	33
2623962	41
2624005	17
2624038	57
2624097	0
2624109	1
2624113	62
2624152	2
2624162	1
2624218	1
2624251	0
2624436	14
2624444	9
2624504	36
2624589	0
2624639	0
2624693	4
2624768	11
2624821	1
2624877	0
2624958	6
2625176	19
2625399	6
2625433	6
2625553	0
2625558	1
2625631	19
2625696	0
2625811	40
2625836	0
2625842	12
2625868	3
2625880	42
2625989	4
2626005	0
2626169	47
2626205	3
2626211	17
2626234	29
2626276	4
2626368	16
2626514	5
2626559	12
2626562	47
2626568	5
2626597	0
2626640	3
2626665	0
2626702	15
2626866	102
2627038	1
2627068	6
2627087	0
2627101	30
2627151	0
2627162	0
2627183	0
2627246	0
2627258	0
2627394	60
2627519	16
2627572	17
2627690	27
2627746	3
2627879	7
2627897	7
2627948	28
2627955	27
2628002	25
2628143	45
2628153	0
2628185	10
2628207	21
2628221	8
2628232	3
2628248	51
2628251	0
2628408	29
2628419	0
2628429	66
2628533	0
2628559	42
2628582	0
2628617	61
2628684	1
2628753	2
2628763	0
2628867	0
2628899	0
2629009	13
2629132	1
2629134	1
2629302	0
2629451	0
2629491	28
2629569	2
2629614	3
2629671	18
2629690	0
2629755	34
2629797	0
2629826	1
2629833	0
2629860	3
2630034	0
2630099	0
2630154	17
2630238	0
2630251	0
2630290	3
2630398	2
2630400	2
2630420	15
2630535	10
2630614	0
2630626	0
2630672	13
2630899	22
2630970	2
2631067	34
2631077	68
2631156	0
2631198	102
2631216	0
2631256	3
2631269	0
2631274	11
2631332	1
2631379	39
2631465	1
2631520	16
2631562	1
2631598	0
2631625	29
2631628	5
2631649	182
2631910	0
2631950	0
2631994	4
2632145	1
2632147	28
2632172	0
2632252	0
2632259	0
2632281	4
2632301	0
2632321	0
2632329	0
2632361	0
2632393	0
2632401	0
2632427	0
2632435	0
2632441	0
2632446	0
2632454	0
2632488	0
2632500	0
2632600	1
2632800	2
2632808	10
2632934	0
2633022	6
2633043	5
2633103	27
2633199	12
2633245	66
2633265	5
2633343	4
2633385	18
2633396	10
2633598	21
2633642	88
2633684	126
2633832	1
2633888	24
2634027	8
2634056	66
2634148	6
2634187	4
2634218	0
2634229	0
2634296	0
2634299	1
2634351	0
2634365	0
2634384	0
2634413	0
2634441	0
2634455	0
2634478	0
2634490	0
2634500	0
2634509	0
2634519	0
2634539	0
2634675	0
2634677	0
2634695	0
2634720	0
2634747	30
2634755	0
2634834	4
2634840	0
2634918	0
2634930	0
2634952	0
2635054	0
2635068	0
2635085	0
2635128	0
2635209	4
2635228	1
2635350	0
2635422	3
2635431	0
2635440	0
2635470	0
2635560	0
2635575	0
2635662	1
2635759	4
2635790	17
2635912	0
2635962	4
2635966	4
2636084	4
2636087	16
2636174	10
2636183	9
2636205	2
2636377	3
2636391	0
2636405	27
2636432	8
2636456	15
2636559	7
2636578	0
2636587	1
2636593	0
2636606	2
2636681	10
2636694	0
2636715	12
2636717	35
2636819	7
2636825	11
2636864	8
2636867	35
2636961	6
2636975	0
2637008	0
2637048	24
2637111	0
2637114	58
2637182	8
2637275	0
2637340	0
2637468	0
2637547	30
2637568	12
2637599	0
2637699	0
2637722	0
2637754	0
2637764	2
2637799	3
2637814	1
2637913	0
2637988	0
2638084	0
2638096	0
2638117	1
2638252	0
2638292	0
2638324	0
2638498	0
2638504	0
2638579	13
2638639	0
2638699	6
2638749	1
2638783	0
2638818	0
2638870	0
2638984	0
2638997	3
2639073	0
2639115	58
2639197	0
2639263	3
2639319	20
2639512	15
2639546	8
2639560	3
2639593	0
2639684	22
2639711	0
2639823	0
2639846	0
2639859	0
2639899	0
2640012	0
2640030	0
2640053	0
2640113	0
2640122	0
2640146	0
2640187	0
2640257	0
2640284	0
2640339	0
2640351	0
2640353	0
2640380	0
2640510	0
2640528	0
2640593	0
2640629	0
2640717	0
2640746	0
2640773	0
2640780	0
2640952	0
2640962	0
2640989	0
2641007	0
2641030	0
2641117	0
2641140	0
2641163	13
2641223	11
2641226	11
2641255	0
2641314	0
2641339	0
2641389	0
2641589	0
2641659	1
2641683	0
2641715	0
2641801	0
2641873	0
2641940	0
2642050	17
2642161	3
2642260	2
2642435	1
2642472	0
2642492	138
2642556	26
2642577	3
2642589	30
2642622	0
2642658	0
2642684	0
2642688	0
2642697	0
2642895	0
2642907	0
2642974	0
2643020	0
2643029	0
2643126	0
2643157	0
2643293	0
2643348	0
2643394	0
2643411	0
2643472	0
2643483	0
2643485	0
2643538	0
2643670	0
2643690	0
2643853	0
2643981	0
2644000	0
2644009	0
2644100	0
2644258	0
2644274	0
2644304	0
2644316	0
2644324	0
2644411	0
2644508	0
2644551	0
2644657	0
2644671	0
2644737	0
2644839	0
2644869	0
2644878	0
2644931	0
2645012	0
2645167	1
2645250	14
2645275	0
2645282	0
2645345	0
2645378	0
2645782	0
2645854	0
2645888	0
2645900	0
2645954	0
2645968	0
2645982	0
2646142	0
2646145	0
2646177	0
2646195	0
2646264	0
2646332	0
2646411	0
2646436	0
2646533	0
2646760	6
2646768	0
2646962	0
2647063	0
2647145	0
2647199	0
2647238	0
2647296	0
2647334	0
2647389	0
2647451	0
2647461	0
2647489	0
2647632	7
2647697	0
2647856	0
2648019	8
2648100	53
2648127	0
2648202	0
2648227	6
2648261	17
2648264	0
2648342	0
2648364	0
2648367	0
2648387	16
2648441	0
2648461	0
2648531	0
2648640	0
2648758	0
2648854	0
2648893	0
2648907	1
2648993	0
2649002	15
2649037	2
2649066	1
2649267	0
2649278	104
2649350	14
2649362	10
2649373	14
2649377	0
2649457	5
2649512	12
2649578	31
2649637	16
2649703	34
2649769	13
2649880	5
2650012	0
2650057	0
2650121	0
2650314	78
2650317	20
2650426	0
2650456	10
2650480	18
2650483	0
2650523	30
2650531	0
2650621	0
2650834	0
2650949	6
2650981	0
2650988	0
2651093	6
2651258	14
2651281	17
2651314	0
2651341	0
2651422	13
2651563	10
2651579	30
2651587	0
2651630	0
2651655	0
2651679	0
2651695	0
2651744	0
2651806	0
2652048	0
2652069	17
2652280	0
2652359	28
2652634	8
2652776	0
2652816	0
2652850	2
2653148	0
2653249	0
2653406	0
2653518	0
2653577	0
2653638	0
2653843	0
2653927	0
2653981	0
2653984	0
2654010	0
2654023	32
2654043	0
2654098	0
2654100	0
2654128	0
2654139	0
2654170	0
2654178	0
2654185	0
2654194	0
2654199	0
2654255	0
2654336	0
2654378	0
2654389	0
2654426	0
2654441	0
2654561	0
2654579	0
2654724	0
2654846	0
2654886	0
2654935	0
2654937	1
2654998	0
2655124	10
2655148	0
2655177	14
2655218	9
2655259	1
2655308	22
2655329	17
2655331	14
2655348	0
2655391	11
2655437	69
2655482	20
2655540	24
2655586	2
2656022	0
2656024	34
2656176	2
2656208	0
2656289	0
2656347	0
2656474	0
2656608	0
2657015	0
2657192	0
2657348	0
2657352	0
2657430	0
2657445	0
2657502	0
2657719	0
2657809	1
2657908	0
2657952	0
2657960	0
2657995	0
2658009	0
2658023	0
2658038	0
2658058	0
2658104	0
2658150	0
2658258	0
2658340	0
2658432	0
2658444	0
2658479	0
2658917	0
2658923	0
2658943	0
2659114	0
2659288	0
2659308	0
2659321	1
2659325	1
2659342	0
2659397	0
2659592	0
2659602	0
2659661	0
2659691	0
2659745	0
2659833	0
2659841	0
2660219	0
2660262	0
2660291	0
2660338	0
2660495	0
2660600	0
2660673	0
2660794	0
2660866	0
2660932	0
2661011	0
2661019	0
2661042	0
2661077	1
2661112	0
2661138	0
2661174	0
2661285	0
2661396	0
2661433	0
2661486	0
2661521	0
2661530	0
2661578	0
2661673	0
2661808	0
2661811	0
2661841	0
2661950	2
2662005	0
2662257	0
2662333	0
2662513	0
2662615	0
2662618	0
2662638	0
2662652	0
2662672	0
2662800	0
2662837	0
2662852	0
2662870	0
2662902	0
2663101	0
2663262	0
2663283	1
2663307	0
2663482	0
2663523	0
2663545	0
2663554	0
2663608	0
2663752	0
2663872	0
2664004	0
2664017	0
2664101	5
2664415	1
2664431	0
2664433	0
2664526	0
2664563	0
2664590	0
2664615	0
2664724	0
2664743	0
2664793	0
2664799	0
2664821	0
2664823	0
2664944	0
2664982	0
2665041	0
2665062	0
2665119	0
2665177	0
2665209	0
2665290	0
2665315	0
2665339	0
2665391	0
2665402	0
2665411	0
2665431	0
2665474	0
2665491	0
2665558	0
2665579	0
2665644	0
2665668	0
2665726	0
2665747	0
2665820	0
2666074	0
2666190	0
2666304	0
2666320	0
2666395	0
2666437	0
2666602	0
2666621	0
2666676	0
2666692	0
2666911	0
2666980	0
2666987	0
2666994	0
2667067	0
2667087	0
2667263	0
2667266	0
2667408	0
2667560	0
2667622	0
2667714	0
2667766	0
2667851	0
2668011	0
2668067	0
2668107	0
2668226	0
2668235	1
2668352	0
2668360	0
2668372	0
2668399	0
2668408	0
2668585	0
2668608	0
2668619	0
2668743	0
2669012	0
2669037	0
2669043	0
2669176	0
2669241	0
2669258	0
2669264	0
2669337	0
2669365	0
2669397	0
2669470	0
2669600	0
2669670	0
2669684	0
2669695	0
2669709	0
2669722	1
2669752	0
2669849	0
2669915	0
2669933	0
2670162	0
2670182	0
2670350	0
2670356	0
2670625	0
2670788	0
2670925	0
2670951	0
2670982	0
2670992	0
2671046	0
2671094	0
2671132	0
2671219	0
2671243	0
2671311	0
2671391	0
2671537	0
2671604	0
2671658	2
2671808	0
2671826	0
2672002	0
2672050	0
2672183	0
2672218	0
2672240	0
2672298	0
2672388	0
2672401	0
2672405	0
2672538	0
2672684	0
2672769	0
2672785	0
2672990	0
2673053	0
2673077	0
2673137	0
2673217	0
2673251	0
2673509	3
2673519	0
2673664	0
2673767	1
2673789	0
2673892	0
2673962	0
2674051	0
2674109	0
2674255	0
2674525	0
2674592	0
2674888	0
2674944	1
2675043	0
2675054	0
2675063	0
2675069	0
2675099	0
2675132	0
2675173	1
2675194	0
2675197	0
2675218	1
2675468	0
2675482	0
2675569	0
2675835	1
2675862	0
2675877	0
2675883	1
2675890	1
2675895	8
2675919	10
2675934	25
2676007	0
2676036	0
2676051	0
2676162	0
2676238	0
2676289	0
2676414	0
2676633	0
2676674	0
2676690	1
2676943	0
2676967	0
2677084	0
2677173	0
2677188	0
2677239	1
2677402	0
2677413	0
2677463	0
2677485	0
2677514	0
2677725	0
2677791	0
2677916	38
2677967	0
2677970	27
2677974	2
2677988	5
2678052	0
2678058	2
2678072	0
2678090	9
2678139	0
2678148	16
2678157	0
2678372	18
2678375	53
2678472	0
2678526	9
2678612	2
2678635	0
2678664	0
2678682	0
2678699	0
2678793	0
2678822	0
2678862	0
2679088	0
2679205	0
2679270	0
2679345	0
2679408	0
2679437	0
2679524	0
2679660	0
2679781	0
2679818	0
2679873	0
2679882	2
2679904	0
2680019	0
2680022	0
2680028	0
2680033	0
2680038	9
2680042	47
2680185	0
2680231	0
2680284	0
2680291	1
2680295	12
2680330	4
2680343	4
2680351	8
2680372	30
2680381	0
2680404	28
2680441	0
2680475	0
2680530	0
2680594	3
2680647	1
2680675	11
2680695	7
2680709	0
2680761	4
2680838	55
2680886	4
2680895	20
2680905	15
2680913	14
2681042	7
2681102	0
2681105	0
2681142	2
2681180	13
2681234	1
2681279	12
2681300	0
2681589	9
2681631	0
2681674	0
2681774	0
2681780	11
2681788	1
2681813	2
2681849	25
2681851	0
2681939	39
2681966	10
2682026	0
2682101	1
2682157	0
2682172	0
2682250	0
2682274	2
2682284	0
2682329	0
2682377	10
2682431	0
2682476	1
2682569	2
2682653	18
2682691	1
2682797	0
2682962	64
2682969	11
2683073	5
2683077	38
2683091	0
2683127	3
2683192	9
2683212	8
2683219	3
2683226	8
2683243	43
2683350	4
2683359	4
2683395	11
2683499	45
2683501	0
2683509	0
2683657	8
2683701	0
2683704	0
2683722	28
2683854	0
2683960	0
2683964	65
2684053	86
2684193	0
2684302	0
2684309	0
2684318	0
2684326	0
2684332	0
2684400	4
2684425	0
2684604	0
2684621	16
2684669	0
2684679	1
2684848	0
2684917	0
2684938	0
2684989	0
2685081	0
2685090	0
2685115	0
2685161	0
2685212	0
2685295	0
2685334	0
2685550	0
2685556	0
2685611	0
2685643	0
2685770	0
2685844	0
2686073	0
2686282	0
2686414	0
2686557	0
2686561	0
2686624	0
2686643	0
2686650	0
2686698	0
2686842	0
2686864	0
2686930	0
2686980	0
2687006	0
2687028	0
2687335	0
2687477	0
2687535	0
2687847	0
2687862	0
2687870	0
2687948	0
2687981	0
2688169	0
2688221	0
2688257	0
2688306	1
2688322	0
2688404	0
2688413	16
2688446	1
2688488	0
2688564	21
2688645	14
2688743	19
2688803	10
2688851	1
2688947	0
2688983	47
2689076	0
2689137	4
2689160	9
2689178	18
2689180	16
2689244	0
2689266	5
2689382	0
2689433	0
2689498	10
2689519	0
2689607	0
2689747	21
2689840	5
2690000	16
2690037	0
2690061	0
2690068	25
2690075	29
2690147	40
2690175	0
2690185	0
2690215	0
2690282	20
2690338	0
2690379	0
2690430	1
2690478	0
2690549	0
2690563	0
2690595	14
2690653	2
2690759	0
2690773	9
2690785	0
2690820	13
2691077	0
2691130	1
2691177	106
2691270	31
2691312	4
2691323	3
2691353	0
2691404	0
2691580	38
2691616	15
2691637	6
2691697	0
2691707	11
2691713	261
2691717	47
2691774	69
2691868	1
2691870	0
2692002	0
2692029	0
2692083	0
2692316	1
2692411	5
2692486	0
2692665	0
2692721	32
2692723	51
2692780	56
2692840	0
2692857	0
2692868	0
2692992	26
2693042	33
2693067	49
2693269	5
2693450	0
2693555	6
2693598	3
2693642	0
2693735	0
2693789	0
2693825	0
2693892	0
2693970	0
2694010	0
2694030	0
2694153	0
2694200	0
2694307	0
2694338	0
2694354	0
2694583	0
2694662	0
2694721	0
2694825	0
2694894	0
2694934	0
2694967	0
2695027	0
2695088	0
2695097	0
2695115	0
2695190	0
2695219	0
2695229	0
2695339	0
2695527	0
2695612	0
2695620	0
2695633	0
2695654	0
2695668	0
2695682	0
2695729	0
2695757	0
2695784	0
2695854	0
2695890	0
2695899	0
2696018	0
2696049	0
2696105	0
2696266	0
2696324	0
2696436	0
2696567	0
2696673	0
2696837	0
2696859	0
2696912	0
2697006	0
2697100	0
2697127	0
2697156	0
2697164	0
2697220	0
2697265	0
2697409	0
2697450	0
2697457	0
2697537	0
2697559	0
2697625	0
2697661	0
2697685	1
2697764	0
2697889	0
2697932	0
2698053	22
2698140	0
2698258	0
2698260	0
2698296	4
2698340	65
2698366	7
2698478	7
2698546	0
2698593	0
2698737	0
2698767	23
2698811	0
2698850	0
2698862	0
2698992	8
2699019	0
2699034	0
2699047	1
2699211	52
2699304	0
2699323	1
2699343	33
2699421	10
2699427	28
2699469	96
2699568	5
2699625	0
2699664	36
2699712	2
2699752	3
2699925	21
2700015	0
2700150	3
2700223	0
2700309	0
2700465	11
2700586	0
2700683	0
2700719	0
2700996	0
2701017	1
2701052	3
2701160	0
2701448	0
2701589	0
2701595	0
2701700	1
2701715	0
2701781	0
2701811	14
2701913	1
2701994	0
2702132	7
2702189	0
2702210	4
2702222	0
2702246	0
2702348	0
2702492	0
2702510	2
2702519	0
2702547	0
2702690	0
2702768	2
2702861	0
2702906	4
2702932	0
2702996	0
2703009	0
2703102	0
2703177	0
2703186	0
2703234	56
2703320	77
2703498	19
2703558	0
2703705	32
2703727	4
2703751	0
2703764	0
2703811	0
2703834	0
2703846	0
2704035	19
2704102	0
2704201	21
2704225	50
2704263	36
2704271	27
2704303	0
2704331	1
2704487	0
2704517	0
2704525	5
2704536	29
2704569	0
2704577	3
2704634	0
2704700	0
2704891	34
2704907	29
2705025	0
2705082	51
2705135	0
2705266	0
2705334	0
2705406	24
2705417	0
2705497	5
2705526	1
2705538	3
2705572	1
2705584	12
2705769	93
2705800	0
2705979	0
2706017	0
2706047	2
2706052	44
2706172	9
2706195	1
2706241	0
2706260	0
2706270	0
2706470	0
2706505	0
2706562	33
2706592	1
2706603	0
2706619	0
2706655	5
2706708	0
2706737	3
2706744	0
2706748	0
2706760	1
2706886	0
2706924	0
2707169	0
2707177	0
2707184	1
2707186	0
2707192	33
2707279	0
2707303	0
2707309	0
2707422	0
2707544	2
2707710	0
2707722	10
2707780	0
2707857	0
2707984	0
2707986	10
2708095	0
2708277	22
2708292	32
2708381	20
2708581	17
2708589	0
2708624	0
2708724	0
2708774	0
2708900	43
2708903	14
2708924	15
2708930	3
2709080	48
2709122	167
2709124	50
2709206	4
2709218	0
2709305	4
2709386	42
2709587	35
2709602	3
2709809	2
2709813	1
2709821	3
2709875	9
2709893	60
2710032	0
2710043	0
2710171	0
2710419	0
2710450	0
2710572	0
2710646	0
2710709	0
2710761	0
2710769	0
2710798	0
2710915	0
2711036	0
2711081	0
2711178	0
2711227	1
2711317	1
2711387	54
2711483	29
2711923	0
2712191	0
2712211	0
2712314	15
2712397	0
2712467	0
2712648	0
2712664	0
2712857	12
2712886	0
2712899	4
2712987	0
2713101	1
2713113	0
2713140	2
2713210	27
2713282	0
2713303	0
2713428	0
2713453	0
2713477	0
2713510	0
2713582	0
2713708	0
2713737	0
2713992	0
2714112	0
2714123	0
2714226	0
2714236	0
2714264	0
2714278	3
2714322	0
2714374	0
2714414	10
2714440	0
2714481	0
2714499	0
2714518	0
2714611	0
2714638	0
2714666	0
2714675	0
2714692	0
2714770	0
2714807	8
2714869	0
2714940	0
2714951	0
2714966	0
2714982	0
2715005	0
2715019	0
2715152	2
2715289	5
2715324	0
2715360	10
2715385	1
2715388	0
2715427	0
2715483	0
2715515	0
2715551	14
2715860	1
2715887	0
2715916	6
2716006	0
2716019	15
2716054	0
2716088	0
2716125	0
2716237	0
2716300	0
2716512	0
2716517	0
2716528	0
2716561	0
2716637	0
2716650	0
2716681	0
2716727	0
2716796	0
2716834	0
2716838	0
2716867	0
2716870	0
2716927	0
2717008	0
2717020	0
2717037	0
2717049	0
2717087	0
2717090	0
2717139	2
2717339	0
2717531	0
2717625	2
2717648	0
2717657	0
2717752	0
2717763	0
2717833	0
2717882	0
2717930	0
2717984	0
2718186	0
2718247	0
2718268	0
2718295	0
2718407	0
2718433	0
2718501	0
2718510	0
2718535	0
2718589	0
2718666	0
2718670	0
2718732	0
2718790	0
2718855	100
2718863	121
2718904	0
2718922	0
2718940	0
2718946	0
2719062	0
2719071	0
2719107	0
2719176	15
2719190	29
2719322	0
2719363	61
2719380	0
2719441	0
2719569	28
2719583	0
2719595	14
2719612	0
2719676	42
2719739	24
2719844	22
2719880	23
2719910	6
2719949	31
2719990	0
2720041	19
2720083	7
2720243	11
2720381	2
2720423	132
2720425	0
2720502	10
2720504	0
2720510	21
2720558	0
2720697	0
2720706	1
2720774	99
2720883	16
2721027	67
2721030	23
2721042	34
2721379	31
2721451	17
2721639	0
2721825	0
2721858	0
2721877	23
2721888	20
2721955	7
2722072	53
2722165	1
2722189	14
2722224	0
2722253	16
2722326	0
2722630	0
2722771	0
2722794	0
2722840	22
2722873	0
2722882	19
2722979	0
2723092	11
2723096	33
2723303	9
2723319	40
2723479	70
2723516	3
2723558	0
2723607	4
2723815	0
2723902	0
2723917	0
2723934	16
2723964	20
2724117	3
2724208	1
2724228	29
2724300	0
2724431	0
2724490	0
2724500	0
2724559	0
2724597	0
2724728	1
2724766	9
2724819	3
2724972	0
2725037	0
2725093	1
2725157	0
2725159	1
2725223	0
2725344	0
2725498	0
2725520	0
2725571	3
2725585	0
2725617	0
2725637	3
2725665	4
2725855	0
2725998	0
2726078	0
2726103	0
2726107	0
2726117	0
2726119	0
2726213	0
2726239	0
2726302	8
2726313	0
2726388	0
2726519	0
2726610	0
2726684	1
2726756	0
2726788	0
2726821	0
2726823	2
2726852	11
2726919	0
2726967	0
2726970	2
2727058	2
2727068	14
2727098	0
2727150	0
2727241	0
2727246	0
2727336	2
2727347	6
2727357	1
2727402	27
2727473	0
2727515	24
2727602	0
2727624	0
2727644	0
2727884	13
2727886	31
2727914	0
2727967	4
2727978	0
2727982	3
2728017	35
2728021	0
2728092	0
2728104	0
2728223	9
2728296	0
2728389	18
2728393	0
2728423	0
2728473	0
2728500	0
2728508	5
2728513	114
2728573	42
2728666	1
2728690	0
2728915	8
2728925	0
2728948	0
2728965	0
2729025	0
2729033	0
2729223	0
2729320	0
2729421	1
2729460	0
2729507	0
2729525	0
2729550	0
2729644	0
2729666	0
2729741	0
2729787	0
2729797	0
2729830	10
2729910	0
2729970	0
2730133	0
2730173	4
2730196	0
2730241	0
2730295	0
2730415	0
2730422	0
2730475	0
2730502	10
2730542	0
2730589	0
2730603	0
2730664	11
2730682	0
2730718	0
2730751	0
2730782	0
2730803	0
2730827	0
2730870	29
2730896	5
2730918	0
2730937	1
2731034	0
2731135	0
2731167	0
2731173	0
2731256	0
2731284	0
2731303	0
2731415	0
2731528	0
2731547	0
2731555	4
2731705	0
2731771	0
2731787	0
2731832	0
2731939	0
2731955	0
2731964	0
2731994	0
2731999	0
2732026	0
2732048	0
2732075	1
2732077	7
2732084	0
2732106	0
2732119	0
2732149	0
2732245	0
2732248	0
2732260	3
2732306	0
2732350	0
2732353	39
2732461	0
2732493	14
2732545	0
2732559	0
2732581	0
2732615	9
2732693	23
2732705	0
2732730	0
2732795	14
2732809	0
2732821	0
2732891	0
2732941	0
2732965	8
2732984	3
2732995	0
2733159	0
2733193	0
2733260	3
2733295	1
2733439	0
2733560	0
2733631	0
2733658	0
2733794	0
2733891	0
2733919	0
2733934	0
2733947	0
2733967	0
2734162	2
2734210	1
2734337	0
2734421	1
2734456	0
2734491	0
2734574	0
2734596	0
2734667	0
2734719	0
2734746	0
2734755	0
2734803	0
2734855	0
2734948	0
2734956	0
2735007	0
2735112	0
2735120	0
2735144	0
2735243	0
2735337	0
2735364	0
2735411	0
2735437	0
2735448	0
2735493	0
2735514	0
2735560	0
2735578	0
2735617	0
2735749	0
2735763	0
2735811	0
2735820	0
2735945	0
2736153	0
2736159	0
2736344	0
2736450	0
2736462	0
2736470	0
2736474	0
2736531	0
2736572	0
2736578	0
2736650	0
2736653	0
2736669	0
2736743	0
2736822	0
2736831	0
2736894	0
2736964	45
2737029	0
2737043	0
2737068	0
2737099	0
2737119	0
2737124	0
2737128	0
2737138	0
2737205	0
2737254	0
2737274	0
2737345	0
2737434	0
2737544	0
2737606	0
2737618	0
2737710	0
2737953	0
2738185	0
2738498	0
2738598	0
2738672	0
2738891	0
2738955	0
2738980	0
2739131	0
2739291	0
2739385	0
2739406	0
2739465	0
2739642	0
2739728	0
2739817	0
2739916	0
2739966	0
2739973	0
2740058	1
2740118	0
2740146	0
2740328	0
2740358	0
2740388	0
2740461	4
2740516	0
2740531	0
2740591	0
2740609	0
2740672	11
2740763	0
2740797	0
2740822	0
2741007	0
2741014	17
2741062	22
2741075	15
2741090	14
2741201	40
2741227	2
2741341	0
2741384	0
2741445	18
2741488	20
2741532	1
2741536	20
2741547	36
2741661	0
2741687	1
2741691	42
2742139	7
2742192	0
2742612	5
2742945	0
2743041	0
2743211	0
2743256	0
2743332	0
2743361	0
2743438	0
2743491	0
2743607	0
2743659	0
2743666	0
2743697	0
2743778	0
2743859	0
2743917	0
2743946	0
2744206	0
2744245	0
2744280	0
2744361	0
2744415	0
2744539	0
2744579	0
2744614	0
2744655	0
2744657	0
2744701	0
2744926	0
2744989	0
2744996	0
2745053	6
2745191	0
2745245	0
2745325	0
2745408	0
2745519	0
2745586	0
2745714	0
2745747	8
2745763	2
2745793	0
2745826	13
2745883	1
2745969	0
2745997	17
2746041	0
2746047	0
2746291	0
2746740	0
2746752	0
2746781	0
2746811	0
2746984	0
2746998	0
2747179	0
2747238	0
2747250	0
2747404	0
2747418	0
2747510	0
2748054	0
2748060	0
2748090	0
2748154	0
2748278	0
2748311	0
2748341	0
2748467	0
2748800	0
2748807	0
2748827	0
2748903	0
2748986	0
2749168	0
2749223	0
2749526	0
2749560	0
2749631	0
2749635	0
2749667	0
2749736	0
2749754	0
2749932	0
2750021	0
2750129	0
2750165	0
2750189	0
2750235	0
2750276	17
2750328	0
2750410	19
2750495	0
2750531	0
2750558	42
2750573	1
2750576	1
2750635	11
2750663	0
2750716	0
2750743	11
2750762	0
2750780	0
2750957	24
2750968	0
2750994	11
2751119	0
2751121	26
2751128	16
2751209	12
2751260	0
2751305	0
2751314	2
2751506	11
2751545	21
2751573	0
2751594	3
2751707	4
2751826	7
2751829	0
2751836	0
2751901	2
2752010	0
2752118	0
2752175	7
2752243	0
2752334	1
2752399	1
2752452	0
2752457	0
2752493	0
2752573	0
2752593	0
2752616	0
2752740	0
2752754	0
2752764	0
2752767	0
2752770	0
2752791	0
2752795	3
2752815	0
2752828	9
2752844	1
2752883	0
2752917	1
2752929	0
2752932	19
2752957	0
2752960	0
2752989	4
2753013	0
2753016	0
2753023	0
2753026	0
2753029	9
2753200	0
2753215	3
2753222	0
2753305	5
2753504	11
2753719	0
2753744	0
2753828	0
2753930	0
2754114	0
2754248	0
2754269	0
2754336	0
2754379	0
2754418	0
2754455	0
2754467	0
2754470	0
2754495	0
2754572	0
2754854	0
2754893	0
2754925	0
2754929	0
2754988	0
2755033	0
2755053	0
2755105	0
2755181	0
2755226	0
2755237	0
2755348	0
2755388	0
2755398	0
2755480	0
2755579	0
2755620	0
2755653	0
2755756	0
2755868	0
2755876	0
2755930	0
2755943	0
2755963	0
2755992	0
2755999	0
2756032	0
2756137	0
2756168	0
2756260	0
2756299	0
2756367	0
2756378	0
2756449	0
2756457	0
2756521	0
2756586	0
2756734	0
2756768	0
2756820	0
2756827	0
2756848	5
2756868	27
2756870	17
2756881	0
2756918	0
2756940	27
2757019	29
2757073	7
2757110	1
2757144	0
2757161	1
2757195	0
2757236	0
2757268	0
2757275	2
2757289	46
2757376	61
2757605	69
2757615	0
2757718	3
2757755	0
2757779	7
2757898	26
2758093	61
2758095	11
2758105	8
2758219	0
2758345	0
2758489	0
2758717	0
2758808	0
2758898	0
2758948	0
2758981	0
2758997	0
2759035	0
2759084	0
2759113	0
2759221	0
2759230	0
2759261	0
2759278	0
2759372	0
2759401	0
2759487	0
2759498	0
2759512	0
2759549	10
2759562	0
2759592	1
2759602	22
2759610	0
2759652	89
2759654	27
2759715	2
2759777	14
2759929	49
2759936	0
2759975	12
2760012	16
2760096	31
2760122	0
2760152	0
2760161	8
2760164	69
2760219	7
2760265	0
2760310	5
2760329	10
2760500	0
2760546	0
2760636	0
2760649	1
2760714	0
2760733	17
2760737	28
2760743	3
2760769	1
2760779	16
2760791	19
2761014	0
2761068	0
2761121	19
2761135	0
2761183	24
2761222	23
2761264	0
2761282	14
2761402	5
2761469	43
2761494	16
2761558	0
2761570	21
2761650	13
2761671	4
2761744	1
2761817	0
2762222	0
2762242	0
2762269	3
2762329	0
2762388	2
2762439	0
2762452	1
2762569	0
2762596	0
2762603	0
2762888	0
2762902	0
2762917	0
2762962	0
2762972	0
2763088	0
2763145	0
2763237	0
2763379	0
2763447	0
2763463	0
2763513	0
2763552	0
2763597	0
2763653	0
2763723	0
2763742	0
2763815	0
2763828	0
2763886	6
2763896	11
2764005	0
2764121	0
2764151	1
2764231	0
2764347	0
2764397	2
2764432	0
2764546	0
2764576	0
2764590	0
2764611	0
2764768	1
2764863	0
2764867	2
2765003	0
2765075	0
2765143	0
2765207	0
2765259	0
2765317	6
2765324	0
2765393	0
2765406	0
2765432	3
2765503	0
2765526	46
2765542	0
2765546	43
2765558	0
2765569	0
2765577	0
2765590	0
2765714	19
2765832	3
2765877	0
2765888	0
2765956	0
2765982	0
2766139	0
2766198	0
2766211	29
2766219	0
2766296	27
2766303	18
2766349	0
2766362	0
2766508	29
2766637	26
2766742	0
2766748	36
2766820	0
2766836	0
2766847	4
2766855	0
2766969	1
2766975	105
2766999	1
2767168	4
2767173	11
2767223	0
2767279	0
2767421	0
2767464	22
2767503	0
2767660	17
2767727	0
2767746	0
2767801	0
2768033	0
2768051	0
2768126	0
2768150	0
2768213	0
2768262	0
2768272	0
2768326	0
2768339	6
2768438	0
2768500	1
2768513	0
2768623	31
2768679	0
2768713	0
2768748	8
2768930	35
2768983	8
2769048	0
2769062	4
2769091	0
2769236	0
2769311	2
2769319	0
2769368	1
2769374	0
2769522	2
2769538	0
2769557	0
2769584	0
2769605	12
2769641	1
2769665	0
2769716	8
2769740	0
2769755	0
2769830	0
2769863	1
2770058	0
2770148	5
2770187	0
2770226	0
2770469	0
2770616	1
2770647	0
2770659	0
2770824	0
2770850	14
2770955	1
2770957	2
2771007	0
2771055	0
2771088	1
2771354	3
2771376	0
2771426	0
2771579	1
2771607	12
2771631	0
2771708	2
2771799	2
2771922	32
2771958	0
2772006	1
2772244	45
2772314	0
2772341	1
2772362	0
2772399	3
2772529	0
2772590	9
2772627	16
2772690	0
2772705	5
2772844	0
2772855	21
2772989	0
2773045	7
2773082	0
2773161	9
2773203	0
2773254	0
2773279	0
2773293	0
2773309	0
2773350	0
2773371	0
2773466	0
2773530	0
2773685	1
2773694	0
2773838	47
2774011	0
2774030	10
2774150	1
2774420	0
2774433	0
2774454	16
2774480	0
2774647	0
2774654	0
2774735	0
2775003	0
2775007	4
2775069	5
2775212	19
2775228	17
2775243	26
2775245	17
2775253	0
2775262	35
2775277	0
2775281	54
2775307	0
2775335	0
2775358	9
2775419	3
2775475	0
2775518	20
2775537	0
2775559	11
2775573	0
2775600	0
2775640	0
2775686	13
2775706	11
2775725	2
2775828	1
2775840	0
2775861	14
2776015	12
2776035	0
2776091	14
2776093	0
2776106	1
2776185	1
2776205	9
2776233	4
2776284	0
2776363	0
2776407	0
2776500	0
2776557	0
2776638	0
2776651	0
2776705	0
2776720	1
2776839	0
2776851	0
2776862	0
2776877	0
2776883	0
2776986	0
2777010	0
2777030	0
2777056	0
2777133	0
2777186	0
2777220	0
2777284	0
2777346	0
2777571	0
2777620	0
2777630	1
2777634	0
2777695	0
2777744	0
2777813	0
2777819	0
2777840	0
2778005	0
2778146	0
2778203	0
2778219	0
2778320	0
2778358	0
2778370	0
2778524	0
2778628	0
2778938	0
2778996	5
2779103	5
2779139	0
2779291	0
2779375	0
2779424	0
2779472	2
2779497	0
2779515	0
2779534	0
2779541	0
2779649	0
2779895	0
2779910	0
2779969	0
2780009	0
2780199	0
2780231	0
2780243	0
2780267	0
2780276	0
2780465	0
2780714	0
2780738	0
2780745	0
2780911	0
2781035	4
2781053	0
2781074	0
2781368	0
2781389	0
2781395	1
2781404	0
2781413	0
2781504	0
2781524	0
2781557	0
2781793	0
2781911	0
2781942	0
2782022	0
2782070	0
2782169	0
2782181	0
2782251	0
2782299	0
2782371	11
2782377	3
2782408	0
2782458	0
2782724	0
2782759	0
2782779	0
2782816	0
2782818	0
2782890	0
2782979	0
2783061	0
2783068	0
2783102	0
2783181	0
2783322	0
2783331	0
2783343	0
2783349	0
2783403	0
2783439	0
2783483	0
2783573	0
2783582	0
2783712	0
2783923	0
2783967	0
2784001	0
2784036	0
2784084	0
2784101	2
2784134	3
2784142	0
2784284	3
2784331	0
2784386	27
2784398	65
2784486	1
2784698	12
2784701	5
2784740	6
2784746	7
2784848	37
2784850	11
2784871	1
2784884	21
2784959	2
2784972	0
2784978	1
2784987	0
2785006	11
2785109	6
2785133	8
2785160	27
2785174	0
2785188	2
2785360	0
2785382	13
2785391	20
2785478	25
2785481	2
2785599	3
2785603	4
2785653	0
2785775	30
2785806	4
2785903	0
2786014	4
2786070	0
2786082	10
2786153	10
2786164	0
2786172	2
2786224	0
2786262	0
2786302	27
2786369	27
2786390	44
2786394	13
2786404	48
2786418	0
2786462	9
2786527	0
2786586	27
2786594	13
2786596	0
2786611	0
2786735	0
2786896	31
2786925	0
2786997	1
2787023	1
2787046	6
2787074	0
2787128	0
2787255	11
2787309	0
2787420	0
2787564	0
2787596	6
2787600	29
2787605	0
2787738	0
2787945	0
2787981	2
2788026	0
2788071	0
2788080	0
2788158	0
2788173	0
2788269	0
2788278	0
2788293	9
2788297	0
2788299	11
2788318	0
2788412	0
2788439	0
2788458	0
2788527	0
2788536	0
2788564	0
2788595	0
2788737	0
2788758	0
2788837	0
2788912	0
2788950	0
2789038	14
2789144	0
2789257	32
2789310	1
2789355	0
2789394	0
2789421	7
2789451	0
2789522	0
2789576	1
2789598	0
2789760	0
2789799	0
2789811	0
2789836	0
2790045	0
2790141	4
2790168	0
2790190	8
2790362	20
2790395	18
2790401	24
2790502	0
2790659	0
2790688	0
2790756	0
2790810	3
2790834	0
2790955	0
2790967	0
2791073	0
2791192	0
2791230	0
2791236	0
2791268	1
2791273	0
2791284	2
2791303	11
2791307	1
2791318	0
2791499	0
2791627	0
2791660	4
2791736	0
2791764	1
2791816	0
2791875	0
2791997	18
2792023	33
2792111	0
2792148	34
2792449	3
2792616	0
2792794	0
2792893	0
2793016	0
2793061	2
2793068	0
2793113	10
2793136	59
2793145	44
2793148	0
2793165	2
2793292	0
2793379	2
2793433	0
2793513	1
2793540	1
2793565	0
2793592	0
2793621	19
2793681	95
2793789	0
2793998	57
2794042	0
2794069	0
2794092	0
2794099	14
2794114	3
2794164	11
2794168	24
2794193	0
2794206	0
2794222	0
2794229	0
2794269	1
2794309	0
2794369	44
2794508	54
2794517	0
2794610	0
2794618	23
2794641	42
2794647	36
2794844	17
2794898	0
2795054	1
2795128	14
2795135	0
2795222	13
2795246	5
2795312	0
2795403	0
2795448	0
2795517	2
2795535	0
2795610	18
2795812	19
2795883	0
2796168	0
2796211	7
2796291	0
2796309	10
2796318	0
2796340	1
2796369	0
2796391	26
2796498	0
2796732	0
2796777	0
2796888	0
2797136	0
2797195	0
2797211	19
2797311	0
2797335	0
2797342	18
2797410	0
2797417	0
2797478	0
2797565	1
2797609	5
2797654	3
2797736	0
2797759	0
2797825	0
2797836	0
2797850	1
2797981	2
2797985	36
2798079	0
2798173	0
2798398	0
2798436	0
2798648	15
2798750	25
2798818	0
2798820	20
2798845	0
2798875	34
2798906	57
2799045	0
2799082	49
2799170	0
2799236	4
2799253	5
2799263	0
2799341	14
2799504	0
2799793	0
2799877	9
2799900	0
2800013	35
2800031	0
2800098	0
2800298	3
2800302	4
2800359	22
2800432	0
2800701	0
2800735	0
2800774	13
2800809	0
2800831	0
2800839	23
2800857	0
2800897	40
2800906	0
2800948	137
2801101	0
2801146	0
2801174	5
2801265	0
2801275	0
2801799	0
2801803	87
2801830	19
2801952	0
2801998	0
2802022	0
2802047	0
2802161	18
2802596	45
2802796	0
2802829	4
2803030	7
2803039	0
2803072	0
2803399	6
2803786	27
2803933	9
2803937	13
2804072	10
2804104	0
2804149	0
2804206	0
2804242	0
2804389	0
2804543	0
2804575	0
2804677	0
2804698	0
2804728	1
2804736	4
2804821	0
2805123	4
2805131	2
2805232	0
2805248	3
2805256	0
2805337	0
2805478	15
2805503	14
2805550	0
2805664	0
2805712	0
2805764	29
2805911	31
2805987	32
2806052	0
2806062	26
2806162	11
2806186	3
2806239	180
2806255	33
2806262	27
2806297	11
2806334	0
2806545	145
2806563	17
2806648	0
2806740	10
2806743	0
2806753	0
2806798	0
2806810	0
2806947	0
2806963	0
2806973	0
2806989	0
2807004	0
2807008	0
2807012	0
2807065	0
2807114	0
2807278	0
2807296	0
2807301	0
2807305	0
2807319	0
2807327	0
2807340	0
2807416	0
2807418	53
2807459	0
2807473	0
2807502	0
2807514	0
2807536	0
2807548	0
2807588	0
2807601	0
2807628	0
2807646	0
2807687	0
2807696	0
2807713	0
2807729	0
2807751	0
2807783	0
2807804	0
2807854	0
2807865	0
2807953	1
2807957	13
2807969	0
2808007	0
2808038	0
2808050	0
2808080	0
2808400	0
2808480	71
2808531	0
2808570	0
2808608	0
2808743	0
2808769	0
2809080	0
2809089	0
2809203	1
2809248	0
2809268	0
2809301	0
2809359	0
2809581	0
2809613	0
2809642	0
2809676	0
2809716	3
2809758	0
2809780	0
2810000	0
2810031	0
2810079	0
2810121	0
2810227	0
2810263	0
2810272	0
2810301	0
2810306	0
2810371	0
2810397	0
2810418	0
2810443	0
2810463	0
2810520	0
2810560	0
2810625	0
2810664	0
2810711	2
2810729	0
2810788	0
2810855	0
2810883	0
2810942	0
2811073	0
2811132	0
2811207	0
2811211	38
2811220	0
2811274	0
2811316	0
2811388	0
2811436	0
2811458	0
2811483	0
2811520	1
2811570	0
2811786	0
2811790	2
2811808	0
2811837	0
2811889	1
2811932	0
2811964	0
2812003	0
2812025	0
2812106	0
2812139	0
2812171	0
2812293	4
2812525	0
2812634	0
2812644	2
2812723	0
2812751	0
2812931	0
2812933	0
2812979	0
2812994	1
2813197	61
2813320	0
2813326	0
2813343	2
2813610	4
2813699	0
2813763	0
2813822	0
2813840	0
2813850	0
2813858	0
2813869	0
2813981	0
2813984	0
2814047	0
2814089	0
2814185	0
2814282	0
2814284	0
2814378	0
2814429	0
2814591	0
2814602	0
2814649	0
2814682	0
2814701	0
2814722	0
2814782	0
2814817	0
2814855	0
2814872	0
2814883	0
2814886	0
2814906	0
2814927	0
2814947	0
2814992	0
2815117	0
2815245	0
2815265	0
2815417	0
2815494	0
2815511	0
2815565	0
2815740	0
2815766	2
2815866	9
2815975	0
2816014	0
2816088	0
2816176	0
2816300	0
2816305	0
2816381	0
2816433	0
2816646	0
2816704	0
2816712	0
2816796	0
2816819	0
2816873	0
2816876	0
2816914	0
2816991	0
2816996	0
2817025	0
2817028	0
2817035	0
2817049	0
2817217	0
2817238	0
2817242	0
2817253	0
2817349	1
2817535	0
2817539	0
2817601	0
2817634	0
2817652	0
2817922	1
2818000	0
2818081	0
2818097	2
2818150	0
2818153	7
2818157	0
2818209	0
2818258	0
2818409	3
2818461	0
2818467	0
2818532	0
2818664	0
2818678	0
2818730	0
2818790	0
2818962	0
2819067	41
2819218	9
2819327	0
2819405	14
2819474	0
2819508	0
2819526	0
2819528	2
2819539	1
2819651	1
2819692	0
2819757	0
2819836	66
2819880	0
2819895	0
2819907	0
2819911	0
2819917	0
2819932	18
2819955	0
2819982	0
2820017	12
2820063	0
2820102	0
2820177	0
2820217	14
2820315	0
2820405	0
2820423	0
2820597	0
2820619	18
2820676	0
2820705	4
2820759	0
2820872	0
2820891	12
2820930	1
2820954	0
2820970	2
2820983	0
2821002	0
2821023	1
2821034	0
2821052	5
2821188	0
2821211	0
2821243	0
2821251	1
2821272	0
2821283	21
2821292	1
2821320	0
2821440	11
2821491	16
2821566	71
2821586	0
2821626	0
2821647	0
2821657	13
2821667	0
2821672	0
2821682	0
2821709	0
2821908	0
2822009	0
2822101	1
2822138	0
2822154	0
2822264	9
2822320	1
2822344	0
2822365	0
2822367	38
2822395	34
2822424	0
2822488	0
2822496	0
2822550	0
2822568	0
2822580	0
2822589	0
2822688	0
2822697	0
2822837	0
2822881	0
2822900	0
2822969	0
2822978	0
2823021	0
2823060	0
2823068	0
2823082	0
2823155	0
2823220	0
2823267	0
2823314	1
2823453	0
2823493	12
2823750	3
2823767	0
2823809	0
2823831	0
2823888	0
2823938	0
2824037	20
2824066	0
2824086	21
2824119	8
2824194	1
2824260	1
2824482	0
2824597	0
2824615	39
2824668	1
2824676	0
2824695	0
2824856	0
2824969	0
2825056	0
2825144	0
2825156	0
2825211	0
2825268	0
2825349	0
2825429	0
2825471	0
2825492	6
2825591	1
2825679	6
2825747	0
2825784	0
2825786	0
2825909	7
2825967	0
2825985	0
2826028	0
2826086	0
2826265	15
2826506	0
2826535	0
2826613	0
2826625	0
2827038	25
2827099	7
2827113	84
2827154	1
2827240	0
2827402	0
2827431	0
2827545	0
2827593	0
2827605	0
2827683	0
2827721	0
2827812	1
2827815	0
2827834	0
2827871	0
2827883	0
2827958	0
2828016	10
2828155	11
2828174	0
2828260	0
2828300	51
2828328	0
2828359	1
2828394	1
2828526	4
2828567	32
2828666	0
2828776	4
2828923	1
2828933	0
2828969	1
2829041	8
2829230	0
2829330	15
2829332	7
2829370	9
2829469	0
2829482	10
2829554	4
2829626	0
2829668	0
2829795	1
2829877	0
2829885	0
2829905	2
2829915	7
2829934	9
2829952	8
2829978	10
2829998	1
2830024	2
2830092	0
2830103	5
2830105	13
2830147	0
2830214	1
2830238	0
2830353	1
2830362	0
2830400	0
2830408	1
2830417	0
2830485	3
2830591	64
2830624	0
2830636	24
2830738	0
2830759	0
2830818	34
2830913	0
2830915	0
2830929	1
2830982	0
2831006	0
2831330	0
2831341	12
2831355	0
2831421	1
2831484	1
2831491	0
2831509	15
2831517	2
2831598	5
2831630	0
2831694	1
2831958	0
2831968	4
2831986	0
2832066	1
2832091	0
2832139	0
2832164	0
2832188	0
2832218	0
2832317	0
2832375	5
2832479	2
2832595	0
2832624	0
2832654	0
2832706	0
2832714	0
2832721	0
2832778	0
2832780	0
2832813	0
2832920	0
2832986	0
2832995	0
2833033	0
2833055	0
2833283	0
2833320	0
2833328	0
2833384	0
2833422	0
2833610	34
2833629	0
2833639	1
2833663	1
2833665	30
2833683	2
2833695	0
2833805	0
2833826	0
2833835	0
2833853	0
2833866	0
2834046	0
2834078	29
2834120	0
2834133	0
2834208	0
2834249	0
2834357	0
2834393	0
2834416	0
2834423	0
2834453	0
2834471	0
2834473	0
2834527	0
2834557	0
2834660	0
2834688	0
2834733	0
2834744	0
2834882	0
2834975	0
2834987	0
2835286	0
2835312	0
2835383	0
2835395	0
2835400	24
2835434	1
2835478	0
2835492	0
2835496	0
2835511	0
2835523	0
2835539	0
2835590	0
2835638	0
2835660	0
2835700	9
2835743	35
2835756	0
2835760	4
2835790	1
2835907	0
2835934	0
2835955	0
2835966	7
2835978	0
2836053	4
2836108	2
2836218	0
2836239	0
2836292	0
2836298	0
2836366	5
2836406	7
2836486	3
2836581	0
2836605	0
2836649	0
2836676	0
2836686	0
2836756	10
2836785	27
2836872	1
2836959	0
2836977	0
2837064	0
2837084	27
2837098	69
2837121	0
2837127	25
2837188	0
2837212	0
2837214	2
2837216	14
2837231	0
2837259	10
2837271	8
2837304	0
2837335	0
2837384	0
2837604	0
2837682	16
2837687	2
2837784	0
2837808	2
2837814	0
2837909	1
2837939	0
2838018	0
2838036	29
2838111	47
2838140	4
2838163	0
2838165	1
2838271	7
2838351	0
2838404	12
2838431	0
2838552	0
2838585	0
2838625	0
2838685	0
2838697	0
2838715	0
2838731	0
2838817	0
2838916	0
2839122	0
2839154	0
2839241	59
2839277	0
2839583	0
2839630	0
2839676	0
2839694	0
2839953	0
2840068	25
2840141	0
2840143	0
2840248	0
2840326	0
2840556	0
2841192	0
2841214	0
2841218	0
2841226	0
2841254	0
2841316	0
2841388	0
2841456	0
2841814	0
2841865	0
2841988	0
2842312	0
2842486	0
2842795	0
2842837	0
2842855	0
2842867	0
2843002	0
2843047	0
2843087	0
2843102	0
2843238	0
2843480	0
2843499	0
2843788	0
2843797	0
2844220	0
2844445	0
2844550	0
2844747	0
2844766	0
2844898	0
2844988	0
2845018	0
2845138	0
2845162	0
2845215	0
2845342	0
2845386	0
2845859	0
2845898	0
2846691	0
2846734	0
2846896	0
2846958	0
2847115	0
2847136	0
2847163	0
2847290	0
2847475	0
2847502	0
2847580	0
2847584	0
2847889	0
2847919	0
2847965	0
2848165	0
2848235	0
2848470	0
2848591	0
2848749	0
2848979	0
2849061	0
2849169	0
2849242	0
2849285	0
2849347	0
2849357	2
2849369	0
2849383	0
2849511	0
2849513	0
2849524	0
2849545	0
2849558	0
2849571	5
2849575	0
2849581	0
2849596	0
2849622	0
2849656	0
2849666	0
2849670	0
2849672	0
2849699	0
2849710	0
2849728	0
2849829	0
2849863	10
2849933	0
2849974	8
2850010	0
2850061	37
2850109	34
2850130	48
2850139	0
2850166	4
2850280	5
2850286	3
2850391	29
2850454	3
2850584	0
2850596	0
2850675	0
2850723	26
2850726	43
2850741	47
2850801	0
2850811	0
2850830	30
2850861	12
2850922	11
2851022	19
2851069	0
2851079	0
2851089	0
2851092	0
2851096	0
2851100	0
2851108	0
2851423	0
2851445	0
2851462	0
2851469	2
2851499	0
2851560	3
2851605	10
2851664	1
2851683	0
2851724	0
2851755	0
2851762	40
2851794	0
2851834	0
2851942	0
2852026	0
2852044	19
2852140	0
2852165	0
2852359	0
2852515	93
2852635	0
2852692	0
2852734	7
2852806	0
2852824	34
2852837	6
2853301	7
2853312	0
2853374	55
2853449	4
2853513	1
2853731	0
2853737	0
2853794	0
2853838	0
2853856	0
2853887	0
2853944	0
2854070	0
2854076	6
2854082	0
2854086	0
2854278	0
2854350	0
2854507	0
2854560	0
2854812	1
2854831	0
2854869	0
2854882	2
2854917	7
2854928	12
2855023	17
2855050	1
2855132	10
2855171	41
2855209	0
2855228	0
2855251	0
2855303	0
2855324	1
2855333	0
2855410	0
2855455	12
2855534	37
2855589	16
2855648	0
2855673	0
2855765	0
2855888	8
2856067	0
2856104	15
2856200	0
2856212	0
2856302	6
2856346	0
2856377	1
2856494	0
2856503	0
2856518	0
2856530	0
2856539	0
2856553	0
2856563	0
2856671	6
2856800	0
2856896	0
2856929	0
2856940	0
2856989	0
2857004	0
2857058	56
2857385	0
2857411	0
2857469	0
2857486	0
2857509	0
2857530	0
2857574	0
2857583	1
2857592	4
2857721	6
2857817	0
2857825	35
2857844	0
2857872	0
2857901	64
2858040	4
2858119	0
2858146	0
2858182	1
2858444	0
2858574	0
2858582	0
2858692	0
2858759	0
2858763	0
2858785	0
2858799	0
2858936	0
2858938	0
2859038	0
2859080	0
2859086	0
2859093	0
2859259	0
2859311	0
2859400	0
2859439	0
2859443	0
2859481	0
2859486	0
2859523	0
2859572	0
2859680	0
2859688	0
2859732	0
2859743	0
2859994	0
2860026	0
2860184	0
2860206	0
2860250	0
2860330	0
2860334	0
2860345	0
2860441	4
2860448	0
2860467	0
2860580	6
2860706	0
2860753	0
2860765	0
2860847	0
2860946	13
2861079	0
2861094	0
2861152	0
2861179	0
2861183	0
2861201	0
2861252	0
2861295	0
2861439	0
2861528	0
2861620	0
2861628	0
2861767	0
2861905	0
2861934	0
2861947	0
2862543	0
2862617	0
2862634	0
2862677	0
2862730	0
2862795	0
2862828	0
2862918	0
2863036	0
2863218	0
2863269	0
2863578	0
2863833	0
2863841	0
2863865	0
2863896	0
2864052	0
2864070	0
2864234	0
2864292	0
2864517	11
2864779	0
2864822	0
2864849	1
2864956	2
2865030	0
2865194	5
2865277	1
2865319	0
2865530	0
2865626	19
2865780	1
2865840	0
2865854	0
2866001	12
2866070	10
2866166	0
2866230	49
2866302	0
2866383	0
2866416	23
2866551	91
2866566	5
2866664	0
2866686	0
2866770	3
2866819	0
2866848	0
2866897	4
2866922	0
2866947	0
2866951	0
2866973	0
2866994	0
2867032	8
2867207	0
2867222	8
2867320	0
2867422	0
2867437	0
2867439	0
2867457	0
2867475	0
2867514	0
2867553	0
2867578	0
2867607	0
2867629	1
2867650	0
2867688	0
2867890	0
2867917	49
2867919	13
2867927	0
2867934	2
2867938	5
2867940	0
2867963	0
2867986	39
2868017	0
2868069	2
2868290	0
2868307	0
2868314	0
2868352	0
2868354	3
2868376	0
2868500	51
2868512	4
2868544	15
2868575	0
2868585	0
2868604	0
2868727	0
2868814	0
2868949	0
2869113	0
2869133	0
2869149	6
2869242	17
2869373	0
2869386	0
2869454	0
2869463	0
2869527	0
2869648	0
2869711	1
2869738	0
2869749	1
2869792	49
2869852	0
2869872	46
2869911	4
2870145	0
2870250	1
2870331	1
2870359	0
2870361	0
2870369	0
2870374	0
2870382	0
2870384	5
2870392	0
2870493	0
2870531	0
2870560	1
2870571	59
2870657	0
2870730	0
2870764	0
2870772	1
2871029	7
2871136	0
2871217	0
2871264	0
2871382	0
2871427	0
2871913	0
2871943	0
2872086	0
2872134	0
2872151	0
2872227	0
2872296	0
2872347	0
2872425	0
2872457	0
2872476	0
2872696	0
2872739	0
2872802	0
2872837	0
2872884	0
2872958	0
2873049	0
2873056	0
2873231	0
2873334	0
2873456	0
2873681	0
2873702	0
2873796	0
2873840	0
2873882	0
2873980	0
2874035	0
2874125	0
2874228	0
2874249	0
2874340	0
2874438	0
2874490	0
2874641	0
2874658	0
2874792	0
2874875	0
2874955	0
2874972	0
2875014	0
2875043	0
2875135	0
2875233	0
2875288	0
2875355	0
2875465	0
2875579	0
2875660	0
2875693	0
2875721	0
2875753	0
2875846	0
2875912	0
2875969	0
2875972	0
2876020	0
2876082	0
2876110	0
2876146	0
2876212	0
2876268	0
2876285	0
2876294	0
2876329	0
2876498	0
2876521	3
2876530	0
2876538	0
2876550	0
2876727	0
2876752	5
2876773	0
2876846	0
2876864	0
2876981	0
2876999	6
2877076	4
2877139	0
2877150	25
2877156	5
2877213	29
2877251	6
2877341	6
2877488	18
2877505	21
2877508	31
2877725	0
2877734	28
2877740	0
2877775	0
2877835	6
2877869	15
2877931	0
2878173	0
2878300	2
2878313	18
2878529	36
2878535	0
2878666	21
2878669	0
2878699	0
2878738	23
2878744	0
2878780	0
2879080	36
2879143	58
2879167	0
2879250	0
2879325	0
2879373	48
2879376	25
2879728	1
2879895	0
2879939	0
2879988	11
2880010	0
2880017	0
2880033	0
2880047	0
2880053	0
2880064	0
2880154	4
2880169	21
2880196	12
2880217	15
2880232	13
2880259	0
2880292	0
2880321	1
2880354	11
2880374	0
2880400	0
2880455	0
2880468	16
2880471	0
2880478	8
2880501	0
2880542	52
2880559	0
2880569	4
2880586	23
2880660	1
2880824	0
2880970	3
2880976	6
2881060	65
2881151	9
2881180	11
2881196	3
2881200	0
2881227	70
2881231	17
2881318	0
2881403	2
2881464	0
2881473	7
2881631	0
2881710	53
2881864	1
2881868	65
2881886	0
2881919	0
2881972	42
2882069	0
2882074	0
2882081	11
2882155	0
2882287	0
2882373	0
2882574	0
2882841	1
2882855	0
2882921	0
2883050	1
2883228	0
2883252	0
2883330	0
2883347	0
2883362	0
2883388	1
2883403	0
2883428	0
2883595	0
2883611	0
2883651	0
2883714	0
2883917	0
2884093	0
2884180	0
2884229	0
2884261	0
2884263	0
2884342	18
2884431	0
2884472	3
2884501	23
2884560	0
2884574	8
2884656	0
2884691	0
2884701	0
2884739	6
2884761	0
2884804	16
2884806	0
2884853	23
2884977	0
2885003	3
2885042	24
2885096	0
2885142	0
2885215	33
2885323	21
2885328	0
2885371	3
2885400	1
2885593	0
2885749	0
2885762	0
2886033	0
2886114	5
2886156	0
2886164	0
2886311	0
2886390	0
2886421	28
2886463	0
2886500	7
2886527	0
2886546	10
2886584	0
2886691	0
2886694	3
2886706	0
2886745	0
2886765	0
2886788	0
2886821	1
2886968	0
2887106	0
2887199	73
2887279	10
2887368	0
2887397	3
2887513	0
2887646	0
2887685	0
2887784	0
2887847	9
2888009	31
2888181	0
2888229	11
2888399	0
2888522	0
2888681	24
2888708	0
2888783	1
2888939	8
2889119	0
2889123	0
2889199	2
2889252	1
2889341	0
2889401	0
2889415	18
2889422	0
2889442	0
2889507	1
2889568	16
2889586	29
2889590	83
2889620	25
2889741	0
2889751	0
2889777	0
2889790	2
2889803	0
2889828	0
2889838	0
2889865	0
2889925	0
2890066	1
2890237	0
2890303	0
2890317	0
2890438	0
2890486	0
2890606	0
2890633	0
2890661	3
2890765	0
2890784	0
2890913	0
2890963	0
2890997	0
2891100	0
2891195	0
2891233	0
2891260	0
2891264	0
2891287	0
2891289	0
2891316	0
2891357	0
2891455	0
2891509	0
2891593	0
2891623	0
2891876	0
2891961	2
2891993	1
2892078	1
2892082	10
2892098	0
2892169	0
2892347	0
2892457	0
2892565	0
2892567	1
2892641	0
2892644	5
2892734	0
2892742	1
2892790	1
2892838	1
2892862	1
2892907	0
2892934	0
2892940	1
2892943	0
2892985	0
2893104	0
2893170	0
2893238	0
2893550	0
2893564	0
2893583	0
2893610	0
2893760	0
2893772	0
2893798	0
2893834	0
2893898	0
2893913	0
2893939	0
2893971	0
2893982	0
2894041	0
2894105	0
2894189	0
2894207	0
2894315	0
2894339	0
2894345	0
2894362	6
2894369	0
2894406	15
2894424	24
2894501	0
2894516	46
2894527	0
2894548	8
2894759	0
2894786	0
2894939	0
2894948	33
2894974	0
2895139	0
2895204	1
2895490	4
2895602	3
2895855	0
2895953	1
2895978	1
2895982	7
2896006	0
2896056	0
2896070	0
2896085	0
2896316	0
2896331	0
2896378	0
2896403	0
2896768	0
2896870	0
2896961	0
2896987	0
2897020	0
2897025	0
2897102	0
2897155	0
2897173	0
2897176	0
2897232	0
2897239	0
2897425	0
2897431	0
2897595	0
2897778	0
2897830	0
2897847	9
2897882	2
2897925	0
2897981	31
2898438	0
2898463	6
2898530	8
2898791	0
2898799	6
2898803	19
2898810	0
2898819	1
2898835	0
2898864	5
2899034	0
2899137	0
2899264	4
2899281	17
2899283	0
2899317	0
2899378	0
2899402	4
2899449	30
2899533	0
2899615	0
2899632	0
2899655	0
2899692	2
2899736	3
2899760	2
2899832	5
2899850	7
2899955	9
2899973	0
2899976	0
2900015	0
2900086	1
2900174	0
2900228	0
2900237	1
2900302	15
2900394	0
2900396	24
2900436	11
2900444	15
2900498	0
2900540	27
2900658	33
2900662	16
2900670	0
2900682	0
2900762	0
2900828	0
2900867	0
2900892	3
2900902	62
2900916	0
2900981	0
2900990	1
2901090	8
2901182	4
2901270	0
2901290	0
2901338	0
2901345	0
2901351	0
2901371	0
2901424	0
2901486	2
2901545	9
2901585	0
2901657	0
2901704	0
2901720	1
2901729	1
2901738	1
2901748	0
2901784	6
2901789	16
2901846	0
2901867	6
2901871	7
2901879	21
2902036	0
2902053	6
2902092	22
2902133	0
2902147	0
2902204	0
2902273	14
2902310	6
2902321	9
2902367	0
2902374	6
2902421	5
2902440	9
2902443	0
2902515	0
2902543	0
2902598	6
2902643	0
2902654	6
2902658	52
2902673	26
2902685	0
2902774	33
2902902	0
2902935	22
2903079	0
2903123	0
2903144	5
2903282	0
2903309	0
2903336	0
2903351	0
2903541	8
2903547	0
2903564	0
2903566	0
2903587	0
2903611	21
2903648	15
2903673	0
2903688	31
2903692	7
2903718	45
2903720	9
2903778	19
2903889	0
2903891	38
2903895	1
2903959	18
2904005	0
2904219	1
2904330	8
2904417	19
2904508	0
2904571	0
2904659	0
2904718	0
2904742	0
2904832	0
2904852	0
2904951	0
2905018	0
2905240	0
2905312	0
2905315	0
2905351	0
2905567	0
2905719	0
2905729	0
2905753	0
2905774	0
2905892	0
2905894	0
2905982	0
2905984	0
2906056	0
2906064	0
2906267	0
2906443	0
2906480	0
2906499	0
2906541	0
2906727	0
2906734	0
2906858	0
2906927	0
2906970	0
2907014	0
2907166	0
2907224	0
2907284	0
2907312	0
2907321	0
2907420	0
2907448	0
2907466	0
2907481	0
2907520	0
2907558	0
2907561	0
2907589	0
2907616	0
2907748	0
2907837	0
2907858	0
2907867	0
2907991	0
2908103	0
2908204	0
2908363	0
2908432	0
2908434	0
2908455	0
2908552	0
2908724	0
2908785	0
2908843	0
2908875	0
2909013	0
2909037	0
2909065	0
2909127	0
2909136	0
2909154	3
2909186	0
2909198	0
2909214	0
2909287	0
2909304	0
2909316	0
2909400	0
2909451	26
2909612	0
2909630	0
2909680	0
2909790	0
2909895	1
2909949	0
2909985	1
2910103	1
2910226	17
2910233	0
2910314	0
2910389	8
2910468	0
2910477	5
2910480	33
2910641	0
2910671	0
2910758	0
2910794	2
2910845	0
2910879	1
2910895	4
2910946	8
2910956	6
2910989	0
2911084	0
2911123	0
2911249	0
2911257	0
2911288	3
2911353	27
2911489	0
2911514	21
2911671	45
2911759	0
2911774	42
2911788	0
2911859	0
2911972	0
2912088	13
2912102	0
2912257	6
2912270	35
2912319	0
2912356	8
2912380	0
2912464	0
2912528	0
2912539	0
2912566	0
2912633	0
2912663	3
2912694	0
2912734	0
2912911	2
2912971	0
2913006	0
2913252	0
2913324	0
2913365	0
2913384	0
2913393	0
2913403	0
2913408	0
2913554	0
2913675	0
2913678	0
2913733	0
2913842	0
2913867	0
2913886	3
2914026	0
2914095	0
2914134	0
2914236	0
2914399	0
2914420	0
2914433	0
2914440	0
2914447	0
2914449	0
2914499	0
2914533	0
2914536	0
2914548	0
2914671	0
2914822	0
2914836	0
2914887	0
2914909	0
2914965	0
2915085	0
2915235	0
2915397	0
2915673	0
2915709	0
2915755	18
2915778	0
2915794	62
2916069	0
2916148	63
2916218	0
2916224	16
2916247	0
2916269	24
2916323	39
2916330	6
2916494	1
2916534	0
2916633	16
2916661	18
2916670	2
2916702	1
2916787	0
2916826	0
2916845	19
2916877	0
2916913	1
2916931	4
2916937	0
2916957	2
2916969	12
2916983	1
2917022	3
2917103	16
2917179	0
2917223	0
2917517	3
2917640	0
2917791	4
2917794	0
2917796	0
2917800	0
2917805	0
2917809	0
2917817	0
2917924	81
2917926	21
2918021	24
2918037	0
2918116	25
2918142	0
2918250	1
2918437	0
2918445	0
2918610	0
2918621	8
2918624	0
2918649	61
2918712	0
2918772	0
2918795	0
2918802	0
2919105	1
2919171	7
2919201	50
2919222	0
2919270	0
2919273	14
2919321	0
2919349	7
2919369	0
2919394	0
2919480	62
2919501	0
2919595	1
2919621	0
2919726	7
2919750	6
2919752	0
2919767	0
2919863	0
2920072	5
2920192	11
2920227	8
2920340	0
2920353	11
2920368	2
2920459	0
2920518	8
2920520	0
2920596	38
2920602	124
2920704	24
2920716	0
2920824	32
2920826	17
2920883	0
2920908	36
2920947	44
2921003	24
2921025	39
2921043	0
2921096	6
2921133	21
2921223	1
2921245	28
2921352	8
2921414	0
2921430	0
2921445	0
2921458	27
2921620	0
2921700	11
2921710	3
2921732	38
2921744	7
2921819	0
2921981	0
2922399	0
2922532	0
2922596	1
2922640	0
2922979	0
2922982	0
2923190	0
2923210	0
2923313	0
2923480	0
2923637	0
2923690	0
2923757	0
2923861	0
2923907	0
2924157	0
2924320	0
2924450	0
2924540	0
2924621	0
2924652	0
2924754	0
2924851	0
2924855	0
2924988	0
2925084	0
2925195	0
2925342	0
2925431	0
2925436	0
2925472	0
2925489	0
2925498	1
2925867	42
2925886	0
2925902	1
2925927	1
2925954	1
2925978	0
2926032	11
2926110	7
2926296	12
2926301	0
2926317	0
2926350	38
2926360	0
2926560	28
2926782	0
2926784	182
2926830	13
2926918	17
2926936	0
2926959	1
2926983	5
2927018	0
2927033	14
2927245	8
2927262	0
2927434	1
2927589	57
2927591	7
2927604	0
2927640	0
2927688	1
2927717	2
2927730	1
2927739	0
2927778	34
2927817	10
2927819	32
2927832	9
2927916	3
2927946	61
2927949	40
2927981	0
2928018	15
2928025	28
2928043	3
2928097	17
2928147	103
2928183	5
2928231	0
2928347	0
2928370	0
2928379	0
2928441	0
2928500	15
2928578	24
2928582	35
2928621	0
2928701	41
2928884	0
2928939	0
2929053	2
2929139	14
2929160	0
2929175	0
2929220	16
2929259	0
2929265	5
2929283	0
2929473	39
2929506	3
2929570	0
2929592	3
2929607	57
2929670	0
2929724	25
2929739	0
2929792	2
2929967	2
2929980	15
2930040	0
2930051	0
2930059	0
2930068	0
2930077	0
2930121	0
2930271	0
2930433	0
2930528	48
2930570	0
2930693	33
2930697	102
2930713	18
2930759	0
2930896	0
2930987	0
2931015	0
2931173	0
2931299	0
2931308	0
2931422	0
2931581	31
2931614	9
2931904	0
2931921	0
2931975	0
2932067	0
2932449	1
2932581	0
2932798	0
2932813	0
2932856	0
2932971	0
2932995	0
2933042	0
2933103	0
2933354	0
2933423	0
2933469	0
2933488	0
2933720	0
2933731	0
2933767	0
2933825	0
2933912	0
2933940	0
2934050	0
2934065	0
2934102	1
2934107	0
2934116	0
2934132	1
2934167	0
2934172	0
2934240	0
2934271	0
2934440	0
2934480	0
2934487	36
2934526	0
2934550	16
2934557	5
2934575	42
2934611	2
2934619	32
2934705	0
2934778	0
2934949	0
2935002	0
2935028	0
2935047	17
2935099	23
2935269	4
2935330	0
2935473	7
2935483	24
2935515	3
2935556	0
2935607	0
2935721	12
2935766	21
2935858	0
2935891	47
2935915	21
2935923	8
2935959	17
2935967	7
2936015	1
2936025	59
2936050	0
2936134	3
2936154	0
2936207	0
2936249	3
2936269	1
2936316	3
2936331	4
2936343	0
2936370	0
2936505	70
2936555	39
2936625	2
2936782	0
2936796	0
2936913	14
2936926	0
2936993	0
2936995	0
2937061	19
2937122	5
2937321	3
2937406	0
2937537	0
2937654	0
2937691	0
2937769	0
2937808	0
2937921	0
2937960	0
2937993	0
2938215	0
2938343	0
2938422	0
2938447	0
2938461	0
2938562	0
2938733	0
2938742	0
2938827	0
2938846	0
2938863	0
2938946	0
2938986	0
2939058	0
2939188	0
2939452	0
2939459	0
2939470	0
2939487	0
2939546	0
2939667	0
2939698	0
2939707	0
2939818	0
2939847	0
2939871	0
2939893	0
2939957	0
2940225	0
2940299	0
2940577	0
2940787	0
2940907	0
2940917	0
2940947	0
2940953	0
2940971	0
2941094	0
2941106	0
2941117	0
2941234	0
2941494	0
2941569	0
2941613	0
2941665	0
2941770	0
2941908	0
2941926	0
2942067	0
2942073	0
2942115	0
2942175	0
2942178	0
2942217	0
2942259	0
2942328	0
2942358	0
2942408	0
2942544	0
2942586	0
2942703	0
2942778	0
2942823	0
2942928	0
2942931	0
2943070	0
2943151	0
2943164	0
2943326	0
2943350	0
2943398	0
2943422	0
2943463	0
2943495	0
2943557	0
2943562	1
2943611	0
2943909	0
2943933	9
2943984	0
2943989	28
2943994	0
2944014	0
2944134	0
2944219	34
2944257	0
2944359	0
2944471	0
2944599	0
2944739	19
2944759	34
2944784	4
2944814	5
2944966	38
2945048	0
2945063	0
2945071	22
2945234	1
2945262	0
2945376	0
2945421	0
2945613	28
2945649	0
2945823	12
2945858	5
2945954	9
2946010	0
2946046	0
2946080	66
2946134	32
2946226	82
2946230	155
2946239	6
2946297	61
2946315	0
2946337	0
2946344	4
2946346	0
2946353	0
2946375	0
2946468	1
2946590	0
2946597	0
2946651	0
2946699	0
2946795	6
2946885	21
2946891	0
2946992	2
2947084	29
2947087	21
2947209	3
2947249	2
2947484	2
2947490	1
2947523	2
2947539	6
2947583	2
2947738	0
2948017	0
2948297	0
2948316	0
2948412	0
2948568	9
2948600	0
2948606	0
2948622	0
2948645	0
2948883	0
2948975	0
2948983	4
2949047	0
2949099	0
2949115	5
2949232	0
2949286	4
2949481	14
2949495	0
2949535	0
2949548	1
2949632	3
2949745	0
2950090	0
2950293	0
2950303	0
2950309	8
2950407	0
2950432	0
2950494	25
2950574	0
2950613	44
2950648	1
2950671	0
2950775	0
2950812	0
2950831	0
2950971	0
2951151	0
2951248	0
2951272	1
2951376	0
2951405	1
2951512	0
2951581	31
2951589	0
2951604	0
2951675	0
2951702	0
2951745	27
2951841	0
2951860	0
2951973	40
2951996	6
2952072	0
2952171	0
2952277	0
2952371	11
2952386	0
2952399	0
2952518	1
2952537	0
2952573	0
2952765	28
2952768	28
2952805	0
2952815	1
2952924	1
2952941	0
2953029	1
2953052	1
2953065	0
2953075	0
2953115	0
2953162	9
2953209	0
2953211	54
2953217	0
2953238	0
2953266	0
2953383	11
2953518	33
2953595	0
2953635	0
2953722	19
2953726	13
2953756	0
2953935	0
2953991	0
2954014	0
2954216	0
2954255	0
2954265	0
2954286	15
2954329	8
2954355	0
2954431	0
2954460	0
2954579	0
2954587	38
2954611	0
2954631	14
2954655	0
2954770	0
2954793	0
2954801	16
2954878	0
2955097	0
2955116	6
2955144	0
2955183	17
2955189	0
2955224	0
2955286	36
2955383	3
2955428	36
2955439	0
2955493	0
2955540	25
2955568	0
2955584	13
2955590	4
2955598	0
2955610	0
2955633	0
2955652	2
2955667	0
2955736	0
2955748	0
2955805	0
2955834	2
2956024	0
2956061	0
2956083	0
2956089	2
2956105	0
2956131	13
2956135	0
2956176	21
2956221	0
2956260	0
2956339	1
2956471	3
2956524	0
2956660	11
2956685	0
2956694	0
2956697	40
2956744	14
2956795	0
2956837	0
2956863	0
2956892	16
2956899	18
2956970	0
2957058	0
2957106	1
2957127	0
2957172	0
2957213	18
2957242	1
2957337	0
2957342	66
2957426	0
2957482	0
2957602	0
2957630	15
2957657	0
2957737	12
2957751	12
2957835	16
2957871	22
2957949	12
2958098	33
2958233	0
2958299	0
2958329	2
2958413	0
2958570	0
2958586	0
2958596	59
2958660	23
2958705	0
2958745	0
2958754	14
2958760	34
2958785	13
2958951	0
2958963	0
2958985	1
2959227	0
2959249	0
2959262	9
2959266	51
2959294	0
2959330	0
2959346	0
2959380	20
2959391	58
2959479	31
2959507	97
2959559	21
2959632	0
2959670	47
2959673	80
2959749	0
2959788	1
2959810	9
2959813	27
2959820	0
2959841	0
2959848	0
2959872	3
2959893	0
2959903	0
2959936	0
2959953	0
2960022	0
2960103	0
2960116	15
2960150	3
2960402	0
2960438	0
2960480	0
2960633	0
2960642	0
2960693	0
2960814	2
2960864	0
2960880	0
2960891	0
2960934	16
2961029	0
2961063	0
2961104	0
2961113	0
2961131	0
2961269	0
2961383	0
2961494	0
2961549	0
2961622	3
2961815	0
2961869	0
2961941	0
2961959	0
2962085	0
2962137	3
2962188	16
2962192	38
2962211	22
2962267	13
2962279	4
2962522	0
2962566	0
2962576	0
2962598	0
2962635	0
2962665	1
2962711	0
2962727	0
2962756	0
2962770	0
2962779	0
2962889	0
2962951	33
2962954	190
2963044	0
2963062	1
2963123	32
2963177	94
2963207	18
2963275	1
2963292	0
2963341	67
2963356	0
2963378	5
2963393	0
2963552	0
2963591	6
2963641	1
2963663	1
2963812	8
2963837	8
2963843	0
2963972	0
2964010	0
2964079	39
2964159	25
2964237	5
2964272	0
2964298	24
2964321	2
2964340	0
2964391	0
2964403	6
2964429	0
2964444	37
2964482	33
2964805	2
2964819	0
2964871	0
2964907	0
2964959	0
2964978	0
2965055	1
2965069	0
2965175	29
2965232	27
2965248	2
2965300	14
2965345	0
2965380	1
2965469	52
2965475	80
2965517	7
2965545	1
2965656	0
2965699	0
2965847	1
2965865	0
2965875	0
2965877	0
2965918	0
2965920	0
2965944	8
2965965	7
2966006	0
2966051	14
2966083	2
2966119	0
2966291	0
2966293	21
2966405	11
2966411	0
2966474	0
2966483	0
2966524	0
2966534	0
2966542	0
2966562	0
2966583	7
2966831	29
2966834	22
2967026	0
2967029	39
2967065	0
2967107	0
2967127	2
2967151	2
2967191	5
2967218	1
2967257	15
2967277	0
2967433	34
2967446	0
2967547	23
2967592	7
2967634	10
2967736	0
2967755	3
2967763	0
2967767	4
2967788	0
2967793	0
2967871	0
2967926	1
2967949	45
2968022	9
2968070	9
2968179	0
2968270	11
2968288	18
2968304	8
2968414	21
2968444	56
2968481	0
2968490	1
2968513	0
2968520	0
2968544	0
2968591	0
2968620	14
2968660	0
2968697	0
2968780	41
2968814	0
2968886	72
2968950	0
2968965	0
2969107	0
2969280	30
2969314	0
2969333	11
2969431	37
2969437	33
2969489	26
2969504	35
2969609	0
2969640	0
2969655	60
2969667	0
2969672	0
2969685	4
2969720	0
2969770	0
2969782	0
2969845	54
2969959	0
2970015	0
2970054	0
2970081	0
2970092	0
2970130	12
2970301	4
2970334	24
2970433	21
2970536	9
2970622	26
2970688	6
2970795	19
2970844	0
2970928	0
2970969	0
2971005	0
2971029	51
2971049	17
2971150	0
2971247	12
2971256	20
2971275	0
2971311	0
2971381	0
2971419	4
2971434	0
2971462	22
2971506	0
2971613	0
2971855	0
2971865	0
2971881	11
2971957	0
2972005	0
2972018	0
2972194	0
2972291	6
2972322	23
2972444	0
2972494	0
2972498	4
2972616	5
2972619	20
2972706	11
2972715	5
2972737	2
2972909	4
2972923	1
2972937	30
2972964	10
2972988	6
2973091	9
2973110	0
2973119	3
2973125	0
2973138	2
2973213	19
2973226	2
2973247	6
2973249	44
2973351	6
2973357	5
2973396	2
2973399	4
2973519	9
2973621	0
2973707	7
2973750	0
2973806	0
2974001	0
2974214	0
2974228	0
2974262	0
2974363	0
2974445	0
2974508	0
2974796	0
2975238	0
2975253	0
2975270	0
2975285	0
2975346	0
2975574	0
2975709	0
2975727	28
2975779	44
2975801	0
2975850	0
2975919	0
2976152	0
2976160	0
2976235	0
2976276	0
2976339	8
2976423	0
2976496	0
2976576	0
2976630	0
2976756	0
2976769	1
2976901	0
2977264	0
2977318	0
2977401	0
2977505	0
2977545	0
2977581	2
2977590	77
2977635	0
2977780	0
2977802	1
2977975	0
2978154	12
2978266	0
2978301	4
2978349	24
2978390	0
2978482	9
2978538	15
2978543	6
2978566	0
2978640	0
2978652	0
2978692	3
2978751	11
2978926	20
2978966	0
2978978	0
2979138	0
2979146	0
2979194	5
2979198	6
2979225	27
2979337	0
2979345	0
2979366	26
2979384	4
2979402	18
2979498	0
2979508	18
2979545	5
2979594	53
2979671	3
2979675	60
2979679	30
2979683	0
2979731	0
2979777	0
2979809	0
2979890	0
2979924	21
2979936	0
2979953	14
2980043	0
2980060	15
2980064	19
2980181	29
2980200	0
2980242	0
2980404	0
2980449	2
2980484	11
2980536	0
2980590	40
2980643	49
2980725	13
2980749	5
2980851	0
2980862	0
2980870	0
2980908	0
2980918	0
2980944	0
2980958	0
2980974	0
2980997	0
2981053	89
2981155	0
2981195	14
2981425	0
2981475	29
2981594	8
2981637	1
2981673	0
2981704	0
2981762	0
2981801	0
2981818	12
2981830	7
2981845	0
2981851	0
2981858	0
2981877	0
2981923	0
2981941	0
2981956	20
2982011	0
2982048	0
2982062	39
2982065	21
2982079	83
2982085	0
2982102	0
2982359	0
2982454	0
2982499	14
2982517	0
2982562	0
2982591	24
2982671	4
2982723	0
2982811	0
2982923	0
2982935	0
2982959	13
2982978	2
2982988	6
2983008	0
2983016	1
2983098	5
2983225	0
2983267	0
2983339	6
2983411	8
2983424	0
2983523	10
2983561	2
2983563	10
2983663	0
2983852	2
2983882	0
2983893	0
2983930	0
2984048	9
2984100	0
2984367	1
2984485	35
2984519	9
2984769	1
2984884	26
2984915	0
2984944	0
2984946	0
2985071	0
2985091	14
2985178	0
2985190	0
2985422	0
2985482	0
2985533	1
2985548	28
2985595	0
2985668	0
2985737	1
2985759	65
2985805	0
2985817	0
2985860	0
2985895	0
2986000	1
2986141	0
2986200	0
2986352	1
2986356	10
2986366	0
2986385	0
2986489	0
2986492	1
2986521	0
2986543	15
2986681	0
2986825	0
2986889	0
2986912	52
2986942	21
2986948	0
2987007	0
2987125	0
2987243	0
2987421	0
2987500	3
2987528	0
2987596	0
2987602	5
2987611	8
2987665	2
2987697	36
2987818	0
2987932	0
2987986	4
2988029	0
2988041	0
2988110	0
2988367	32
2988393	0
2988404	0
2988475	0
2988771	0
2988855	3
2988867	0
2988961	0
2989173	2
2989195	2
2989228	0
2989264	6
2989279	5
2989304	13
2989347	0
2989464	0
2989508	0
2989547	0
2989549	0
2989565	0
2989580	0
2989586	0
2989625	0
2989649	0
2989657	0
2989694	0
2989768	0
2990066	0
2990087	0
2990120	0
2990201	0
2990207	0
2990210	0
2990300	0
2990303	0
2990387	0
2990453	0
2990468	0
2990500	0
2990510	0
2990519	0
2990557	0
2990649	16
2990704	19
2990732	14
2990789	16
2990827	13
2990854	0
2990994	0
2991055	0
2991079	10
2991117	0
2991124	0
2991236	71
2991262	0
2991307	1
2991335	35
2991363	28
2991381	0
2991489	16
2991534	63
2991573	1
2991667	3
2991729	0
2991744	6
2991747	16
2991897	4
2992014	0
2992051	0
2992103	0
2992151	0
2992214	0
2992223	0
2992241	0
2992253	0
2992290	0
2992388	0
2992469	0
2992595	0
2992622	0
2992645	8
2992665	0
2992738	0
2992813	0
2993338	0
2993491	0
2993493	0
2993502	0
2993725	0
2993807	0
2993855	0
2993871	0
2993885	0
2993944	0
2993976	0
2993986	0
2994002	0
2994011	0
2994082	0
2994197	0
2994408	0
2994417	0
2994455	0
2994612	0
2994698	0
2994821	0
2994867	0
2994875	0
2994889	0
2994936	0
2994957	0
2995038	0
2995066	0
2995112	24
2995133	3
2995137	5
2995380	1
2995632	40
2995635	20
2995806	0
2995993	16
2995999	11
2996188	0
2996203	0
2996252	0
2996272	0
2996280	0
2996286	0
2996376	0
2996411	0
2996427	0
2996574	0
2996617	0
2996837	10
2996885	6
2996915	0
2996944	0
2996959	0
2996996	16
2997126	6
2997143	3
2997145	37
2997215	0
2997272	0
2997292	12
2997326	0
2997465	0
2997585	0
2997635	0
2997848	0
2997952	21
2997992	16
2998063	0
2998106	0
2998157	0
2998201	0
2998308	0
2998541	0
2998572	0
2998670	0
2998718	0
2998819	0
2998967	0
2998999	0
2999006	0
2999128	0
2999242	0
2999389	0
2999449	0
2999477	0
2999504	0
2999528	0
2999620	0
2999686	0
2999708	0
2999758	0
2999808	0
2999984	0
2999989	2
3000053	13
3000121	0
3000129	13
3000164	1
3000175	4
3000203	0
3000213	0
3000276	6
3000305	0
3000312	0
3000353	3
3000372	5
3000481	0
3000660	1
3000733	0
3000762	25
3000858	1
3000901	0
3000922	0
3000956	0
3000994	0
3001012	0
3001165	12
3001372	0
3001431	7
3001435	1
3001484	12
3001559	14
3001579	20
3001613	0
3001629	4
3001878	0
3001893	0
3001921	0
3001938	0
3001968	0
3002021	0
3002029	0
3002037	12
3002131	0
3002227	0
3002363	0
3002369	12
3002771	0
3002800	0
3002933	31
3002998	0
3003089	0
3003247	1
3003262	0
3003277	0
3003301	0
3003345	0
3003366	1
3003420	10
3003428	0
3003666	6
3003702	0
3003734	0
3003764	0
3003849	0
3003852	0
3003873	0
3003975	0
3004037	0
3004073	0
3004084	0
3004130	84
3004142	0
3004223	32
3004253	0
3004409	0
3004477	0
3004493	0
3004596	0
3004613	33
3004717	0
3004814	0
3004924	0
3005221	4
3005232	4
3005302	0
3005332	38
3005350	7
3005389	0
3005392	1
3005508	6
3005581	0
3005711	5
3005740	0
3005782	3
3005785	2
3005799	1
3005801	0
3005856	21
3005892	18
3005940	1
3005955	13
3005965	0
3005998	0
3006002	16
3006273	18
3006333	0
3006374	0
3006420	34
3006457	2
3006522	48
3006554	0
3006566	0
3006605	0
3006624	0
3006676	30
3006757	0
3006775	1
3006909	0
3006963	0
3007006	0
3007276	0
3007415	0
3007429	0
3007475	0
3007505	0
3007637	0
3007711	0
3007760	0
3007843	0
3007866	0
3007893	0
3008018	0
3008147	0
3008202	0
3008258	0
3008312	0
3008374	0
3008397	0
3008448	0
3008687	0
3008789	0
3008833	0
3008858	0
3008898	0
3008927	0
3008948	0
3008969	0
3008973	0
3009032	0
3009067	0
3009083	0
3009088	0
3009232	0
3009238	21
3009254	15
3009264	0
3009286	1
3009320	3
3009352	1
3009418	0
3009651	0
3009675	0
3009701	0
3009742	0
3009779	1
3009785	0
3009811	0
3009901	1
3009925	0
3009938	0
3009945	7
3009947	0
3009958	0
3010041	5
3010284	0
3010482	1
3010694	21
3010708	24
3010807	3
3010880	0
3010891	28
3011023	0
3011031	11
3011107	0
3011131	4
3011154	0
3011301	0
3011311	49
3011360	7
3011369	0
3011406	0
3011425	1
3011437	15
3011441	0
3011492	0
3011514	0
3011615	1
3011700	0
3011761	0
3011799	8
3011804	8
3011831	0
3011840	0
3011857	4
3011917	21
3011989	3
3012079	0
3012236	10
3012262	0
3012264	36
3012324	1
3012393	17
3012412	0
3012524	0
3012542	0
3012664	0
3012687	0
3012726	46
3012752	0
3012772	1
3012805	0
3012820	27
3012840	0
3012953	1
3012989	0
3013001	0
3013015	0
3013122	0
3013273	0
3013284	10
3013299	0
3013364	0
3013606	0
3013640	0
3013651	2
3013813	0
3013843	0
3013901	0
3014023	0
3014069	0
3014170	0
3014219	0
3014271	0
3014281	0
3014295	0
3014316	0
3014328	0
3014370	0
3014433	0
3014460	0
3014500	0
3014540	0
3014612	0
3014671	5
3014784	0
3014945	0
3014962	0
3014969	0
3014979	0
3014998	45
3015018	0
3015057	0
3015067	0
3015082	0
3015091	0
3015097	6
3015109	1
3015119	0
3015145	4
3015201	0
3015236	0
3015290	0
3015533	0
3015594	0
3015638	0
3015667	0
3015676	0
3015696	0
3015891	1
3015909	13
3016066	36
3016069	19
3016092	0
3016198	0
3016211	0
3016312	2
3016390	17
3016405	0
3016466	4
3016751	3
3016800	0
3016830	36
3017108	4
3017149	0
3017169	0
3017191	10
3017267	0
3017295	0
3017301	0
3017358	0
3017427	0
3017450	1
3017475	0
3017568	0
3017589	0
3017653	6
3017685	0
3017698	2
3017704	0
3017734	0
3017745	0
3017757	0
3017778	3
3017795	0
3017825	0
3017842	0
3017885	0
3017967	1
3017994	0
3018045	0
3018535	0
3018557	0
3018590	0
3018616	0
3018642	0
3018761	0
3018772	0
3018853	0
3018865	0
3018880	0
3018885	0
3019090	0
3019274	0
3019287	0
3019330	0
3019374	0
3019420	0
3019456	0
3019476	0
3019525	0
3019538	0
3019590	0
3019674	0
3019684	39
3019695	55
3019776	0
3019805	0
3019825	7
3019829	12
3019894	0
3019936	102
3019970	57
3020023	5
3020053	0
3020102	51
3020104	40
3020128	2
3020175	10
3020314	7
3020365	2
3020519	23
3020549	0
3020568	0
3020582	0
3020636	0
3020722	4
3020751	2
3020764	21
3020873	0
3020995	18
3021036	2
3021058	0
3021061	0
3021076	0
3021100	8
3021141	0
3021147	0
3021150	0
3021161	0
3021172	0
3021193	0
3021195	1
3021208	4
3021214	1
3021241	0
3021259	0
3021297	6
3021324	9
3021330	19
3021364	0
3021475	2
3021507	22
3021555	2
3021580	12
3021632	0
3021671	0
3021712	1
3021721	4
3021773	0
3021797	15
3021860	7
3021865	21
3021929	0
3021943	0
3021950	41
3021969	3
3021998	42
3022002	0
3022056	0
3022087	1
3022139	0
3022293	0
3022433	8
3022470	0
3022558	0
3022625	0
3022639	0
3022766	0
3022783	1
3022864	0
3022891	0
3022964	0
3023127	0
3023222	0
3023339	0
3023391	0
3023431	4
3023464	1
3023474	14
3023500	0
3023547	21
3023592	0
3023605	0
3023620	0
3023732	0
3024084	0
3024125	0
3024158	0
3024270	0
3024281	11
3024322	26
3024347	0
3024494	15
3024559	15
3024611	4
3024793	4
3024869	0
3024930	0
3024982	0
3024991	0
3025009	31
3025064	35
3025213	60
3025279	0
3025328	0
3025354	0
3025417	39
3025430	4
3025460	7
3025625	6
3025655	0
3025667	75
3025765	1
3025868	22
3026018	18
3026241	6
3026246	0
3026331	8
3026355	14
3026366	11
3026438	14
3026491	0
3026495	0
3026516	28
3026561	4
3026582	0
3026621	23
3026677	19
3026750	0
3026774	0
3026795	3
3026896	7
3027035	0
3027111	5
3027135	15
3027307	0
3027315	0
3027334	0
3027382	10
3027390	1
3027505	3
3027641	0
3027655	0
3027663	0
3027720	1
3027738	0
3027811	0
3027906	0
3027946	0
3028047	0
3028158	7
3028186	0
3028233	0
3028244	8
3028319	0
3028357	0
3028372	0
3028454	0
3028471	3
3028487	0
3028581	32
3028592	41
3028644	0
3028656	1
3028801	0
3028823	0
3029008	7
3029093	0
3029127	8
3029150	9
3029170	0
3029238	0
3029311	0
3029324	0
3029376	0
3029457	9
3029497	0
3029626	0
3029736	0
3029743	0
3029825	0
3029871	1
3029950	0
3029977	0
3030082	2
3030163	8
3030198	0
3030220	4
3030236	19
3030252	1
3030268	0
3030292	25
3030406	1
3030438	33
3030505	18
3030522	9
3030526	0
3030563	0
3030725	0
3030744	0
3030765	1
3030918	0
3030939	44
3030959	0
3030987	0
3031008	0
3031177	0
3031203	0
3031310	13
3031408	0
3031523	0
3031571	0
3031595	0
3031614	0
3031656	30
3031785	6
3031896	0
3031926	0
3031936	0
3032029	0
3032033	0
3032093	0
3032129	0
3032163	0
3032541	67
3032606	20
3032608	0
3032627	34
3032630	35
3032663	1
3032681	1
3032785	0
3033044	0
3033225	0
3033230	1
3033260	0
3033275	0
3033355	0
3033408	19
3033457	83
3033462	0
3033474	5
3033782	1
3033867	0
3033887	0
3033976	2
3034094	0
3034328	39
3034349	0
3034355	32
3034423	0
3034430	0
3034587	48
3034655	0
3034708	1
3034727	0
3034771	6
3034774	25
3034786	0
3034865	0
3034985	8
3034998	0
3035013	4
3035022	7
3035061	7
3035120	0
3035132	0
3035172	0
3035239	0
3035318	0
3035337	2
3035376	31
3035416	0
3035424	0
3035456	6
3035547	14
3035550	1
3035600	0
3035651	34
3035682	0
3035687	0
3035696	1
3035921	0
3035933	1
3035948	7
3035983	0
3036032	0
3036121	0
3036132	1
3036142	3
3036196	43
3036207	0
3036223	19
3036241	0
3036253	0
3036259	0
3036295	59
3036316	15
3036371	0
3036452	17
3036490	18
3036580	33
3036786	18
3036831	0
3036838	12
3036872	2
3036887	0
3036991	25
3037036	0
3037075	0
3037091	0
3037105	1
3037201	1
3037234	30
3037282	0
3037340	0
3037366	1
3037395	6
3037438	0
3037533	43
3037579	0
3037652	8
3037727	0
3037749	0
3037830	0
3037869	8
3037973	1
3038034	3
3038078	21
3038092	0
3038184	0
3038338	71
3038429	77
3038435	6
3038560	20
3038728	0
3038860	30
3038867	28
3038874	0
3038924	28
3039033	0
3039205	0
3039324	0
3039425	0
3039478	0
3039521	0
3039584	0
3039593	0
3039640	0
3039666	0
3039786	1
3039841	5
3039853	0
3039965	0
3039983	0
3040042	0
3040045	0
3040055	0
3040114	0
3040206	0
3040351	0
3040411	0
3040463	0
3040544	0
3040655	0
3040761	0
3040801	0
3040828	0
3040970	3
3040990	3
3041040	0
3041043	2
3041131	10
3041175	0
3041186	0
3041190	0
3041205	13
3041482	13
3041661	0
3041685	0
3041808	0
3041856	1
3041875	67
3041952	0
3042095	3
3042153	0
3042179	9
3042376	100
3042421	0
3042485	6
3042526	14
3042538	0
3042578	1
3042640	4
3042732	10
3042767	0
3042788	35
3042791	20
3042827	0
3042874	1
3042907	9
3042919	28
3043001	0
3043022	19
3043156	0
3043203	0
3043251	1
3043551	0
3043656	25
3043699	4
3043716	0
3044159	0
3044386	0
3044588	0
3044631	3
3044648	0
3044760	0
3044840	0
3044852	0
3045375	0
3045447	0
3045457	0
3045553	0
3045603	0
3045618	0
3045662	1
3045820	0
3045855	0
3045958	0
3046032	0
3046175	0
3046293	0
3046377	0
3046440	1
3046455	0
3046554	3
3046613	0
3046693	18
3046714	0
3046731	0
3046743	6
3046777	3
3046829	0
3046898	0
3046921	6
3046934	0
3046946	0
3046969	1
3047096	13
3047127	0
3047170	10
3047283	0
3047294	0
3047315	0
3047339	0
3047360	0
3047366	0
3047385	0
3047445	0
3047454	0
3047460	0
3047502	0
3047562	0
3047571	0
3047669	0
3047687	30
3047781	6
3047851	0
3047872	0
3047883	7
3047889	0
3047901	75
3047926	0
3047943	0
3047957	3
3047984	4
3048009	12
3048031	0
3048095	30
3048112	0
3048142	0
3048218	0
3048245	0
3048273	0
3048277	0
3048334	0
3048379	0
3048385	0
3048425	1
3048459	0
3048484	109
3048507	0
3048518	1
3048543	0
3048556	0
3048573	0
3048613	0
3048642	0
3048737	0
3048941	0
3048966	0
3048992	0
3049234	0
3049321	0
3049465	0
3049560	0
3049599	0
3049651	0
3049687	6
3049742	0
3049799	0
3049805	0
3049891	0
3049972	0
3050119	0
3050123	0
3050192	0
3050329	0
3050446	0
3050597	2
3050639	0
3050729	4
3050779	1
3050882	0
3051124	0
3051218	0
3051238	13
3051240	2
3051246	0
3051291	1
3051370	0
3051470	0
3051493	0
3051539	0
3051688	0
3051758	0
3051765	0
3051908	0
3051958	2
3051981	0
3052022	40
3052034	0
3052200	0
3052213	1
3052782	0
3052838	4
3052876	7
3053206	0
3053230	38
3053378	1
3053526	8
3053568	2
3053609	37
3053621	7
3053690	8
3053724	1
3053736	0
3053742	27
3053766	2
3053772	10
3053840	0
3053842	90
3053955	32
3054069	0
3054107	85
3054176	0
3054182	18
3054225	42
3054237	39
3054295	9
3054338	36
3054352	0
3054394	0
3054624	1
3055018	0
3055032	3
3055034	1
3055102	0
3055153	0
3055158	10
3055186	3
3055202	18
3055329	2
3055345	0
3055354	0
3055495	36
3055509	27
3055687	37
3055737	0
3055791	28
3055795	0
3055896	0
3055928	2
3055942	0
3055950	37
3056016	22
3056023	10
3056071	74
3056080	0
3056086	8
3056275	2
3056300	34
3056392	5
3056394	0
3056404	0
3056431	1
3056515	0
3056596	0
3056627	0
3056653	8
3056754	0
3056938	0
3056952	7
3056993	3
3057011	30
3057075	21
3057156	5
3057182	0
3057262	0
3057271	1
3057287	18
3057323	0
3057484	0
3057692	1
3057781	10
3057914	0
3058042	0
3058055	41
3058078	19
3058136	0
3058204	6
3058370	2
3058432	1
3058664	0
3058711	0
3058756	0
3058827	0
3058830	0
3058876	0
3058994	0
3059028	0
3059047	0
3059062	0
3059093	0
3059148	0
3059182	0
3059222	0
3059259	0
3059359	0
3059401	0
3059446	0
3059544	0
3059570	0
3059710	0
3059746	0
3059794	1
3059866	23
3060146	0
3060169	0
3060232	0
3060550	0
3060556	0
3060565	0
3060664	0
3060760	0
3061041	0
3061100	0
3061111	0
3061177	0
3061308	0
3061336	0
3061370	0
3061422	0
3061504	0
3061507	0
3061594	0
3061701	0
3061901	0
3062037	0
3062192	0
3062354	0
3062360	0
3062372	0
3062379	0
3062391	0
3062411	0
3062451	12
3062629	4
3062703	0
3062733	1
3062970	0
3063143	0
3063185	0
3063220	62
3063333	0
3063375	0
3063410	0
3063418	12
3063437	0
3063475	0
3063512	0
3063591	17
3063642	0
3063820	0
3063827	0
3063856	0
3063878	0
3063966	0
3063997	0
3064140	0
3064145	0
3064152	0
3064188	0
3064228	0
3064258	0
3064266	0
3064302	0
3064307	0
3064318	0
3064320	15
3064363	1
3064378	0
3064398	0
3064449	0
3064503	0
3064526	0
3064568	0
3064726	0
3064824	1
3064890	0
3064957	0
3064965	0
3065048	0
3065072	0
3065365	0
3065467	0
3065500	0
3065647	0
3065724	0
3065726	0
3065774	0
3065839	2
3065846	17
3066075	0
3066193	0
3066228	2
3066435	0
3066560	0
3066563	0
3066707	0
3066785	0
3066788	0
3066866	0
3066885	0
3067065	0
3067099	0
3067147	0
3067159	0
3067390	0
3067528	0
3067629	0
3067633	0
3067654	0
3067714	0
3067737	0
3067777	0
3067825	0
3067967	1
3067983	33
3068079	0
3068091	51
3068196	0
3068200	0
3068235	86
3068282	0
3068313	0
3068329	47
3068348	0
3068372	0
3068379	34
3068476	5
3068605	0
3068613	13
3068634	0
3068671	2
3068694	0
3068698	0
3068746	0
3068801	0
3068854	0
3068866	0
3068939	0
3068989	0
3069069	0
3069093	0
3069103	0
3069192	13
3069232	0
3069330	0
3069366	0
3069420	0
3069481	0
3069534	0
3069540	0
3069601	6
3069605	0
3069652	33
3069654	0
3069698	0
3069821	0
3069828	41
3069837	0
3069866	0
3069930	0
3069945	0
3069949	0
3069981	0
3070108	0
3070256	0
3070270	0
3070400	0
3070421	0
3070482	0
3070501	4
3070559	0
3070583	0
3070757	0
3070833	0
3070836	0
3070839	0
3070846	0
3070859	0
3070861	0
3070870	0
3070905	0
3070911	0
3070970	41
3070976	47
3071024	0
3071033	0
3071090	0
3071168	0
3071268	0
3071302	18
3071534	6
3071549	0
3071557	0
3071571	0
3071580	8
3071781	0
3071876	0
3072049	0
3072065	0
3072127	2
3072219	17
3072264	0
3072322	0
3072345	0
3072352	0
3072355	43
3072361	0
3072433	0
3072443	0
3072451	0
3072508	0
3072515	0
3072532	1
3072541	0
3072572	0
3072584	28
3072615	0
3072621	0
3072655	0
3072788	19
3072891	0
3072894	7
3073019	0
3073096	4
3073153	0
3073159	0
3073168	0
3073283	0
3073303	0
3073321	0
3073406	0
3073428	0
3073463	0
3073693	0
3073730	0
3073754	0
3073760	0
3073786	0
3073792	0
3073802	0
3073834	0
3073856	0
3073940	0
3073991	0
3074024	0
3074194	0
3074201	0
3074223	0
3074277	0
3074312	0
3074317	0
3074343	0
3074375	0
3074436	0
3074471	0
3074501	0
3074608	0
3074633	1
3074672	15
3074797	0
3074811	6
3074835	0
3074838	0
3074867	7
3074915	31
3074929	0
3074944	0
3074973	18
3075024	0
3075171	13
3075273	0
3075315	1
3075381	1
3075411	9
3075523	0
3075585	6
3075649	0
3075727	10
3075917	87
3076094	5
3076341	4
3076345	31
3076435	0
3076451	1
3076467	52
3076497	3
3076509	4
3076523	0
3076590	38
3076614	71
3076647	8
3076720	1
3076739	0
3076869	0
3076947	0
3076962	19
3077002	0
3077071	2
3077264	0
3077291	20
3077371	0
3077408	27
3077456	1
3077628	0
3077634	37
3077670	6
3077856	0
3077874	48
3077929	11
3077968	73
3078042	31
3078071	40
3078095	0
3078103	9
3078113	30
3078130	2
3078169	32
3078171	0
3078208	1
3078342	0
3078407	0
3078420	0
3078492	25
3078567	0
3078617	8
3078626	10
3078680	0
3078733	45
3078775	15
3078777	39
3078808	6
3078820	1
3078843	18
3078852	25
3079009	53
3079015	0
3079029	0
3079044	0
3079066	0
3079087	0
3079091	0
3079097	0
3079151	0
3079158	15
3079162	10
3079182	37
3079256	0
3079342	21
3079362	0
3079400	0
3079510	0
3079663	38
3079684	22
3079745	10
3079798	0
3080007	19
3080013	88
3080049	1
3080062	3
3080253	29
3080366	74
3080421	98
3080450	0
3080528	5
3080553	39
3080600	0
3080644	0
3080675	24
3080766	2
3080808	43
3080811	59
3080850	26
3080869	0
3080880	9
3081060	0
3081071	0
3081107	0
3081146	0
3081159	1
3081165	0
3081211	0
3081217	0
3081235	0
3081397	0
3081530	0
3081538	0
3081570	1
3081583	7
3081629	0
3081644	0
3081721	0
3081812	0
3081853	0
3081913	0
3082049	0
3082126	0
3082219	0
3082229	0
3082268	0
3082343	0
3082363	25
3082463	0
3082519	0
3082643	4
3082777	0
3082810	11
3082814	10
3082821	0
3082870	0
3082925	0
3082967	6
3082971	25
3083015	0
3083047	27
3083079	19
3083083	3
3083141	28
3083145	0
3083267	1
3083348	0
3083357	1
3083378	0
3083395	0
3083443	0
3083532	58
3083670	0
3083720	2
3083745	0
3083852	0
3083874	1
3083895	1
3083965	0
3084050	0
3084120	0
3084127	0
3084156	0
3084286	0
3084365	0
3084374	0
3084420	3
3084436	3
3084479	0
3084532	17
3084586	46
3084589	0
3084655	1
3084691	0
3084706	4
3084752	0
3084784	0
3084940	61
3084975	1
3084988	0
3085058	0
3085241	1
3085288	1
3085433	0
3085446	0
3085450	0
3085474	0
3085495	0
3085497	1
3085507	0
3085631	1
3085653	15
3085681	0
3085724	0
3085783	0
3085866	0
3085887	0
3085901	0
3085923	0
3085936	19
3085974	0
3086126	12
3086128	14
3086204	14
3086226	16
3086275	0
3086385	0
3086520	1
3086585	0
3086603	0
3086731	0
3086740	0
3086759	0
3086781	0
3086798	0
3086808	0
3086813	0
3086825	0
3086841	0
3086906	73
3086961	0
3087038	6
3087062	0
3087073	2
3087178	18
3087209	0
3087268	0
3087370	10
3087411	0
3087419	26
3087484	6
3087496	0
3087575	0
3087600	0
3087617	0
3087627	0
3087629	0
3087676	0
3087715	15
3087760	0
3087787	20
3087845	1
3087878	0
3087961	0
3087983	0
3088092	0
3088123	0
3088183	23
3088187	0
3088262	0
3088292	0
3088427	0
3088531	0
3088644	0
3088684	30
3088711	0
3088714	2
3088744	0
3088747	0
3088805	0
3088814	0
3088838	0
3088867	0
3089000	0
3089056	3
3089061	0
3089128	0
3089227	0
3089283	0
3089419	0
3089464	0
3089473	18
3089630	0
3089669	0
3089795	0
3089797	0
3090073	50
3090076	16
3090375	0
3090559	0
3090830	0
3090852	0
3091090	0
3091247	0
3091376	0
3091388	0
3091569	0
3091658	0
3091725	0
3091781	0
3091784	0
3091799	0
3091890	0
3092188	0
3092195	0
3092369	0
3092474	0
3092632	0
3092718	0
3092775	0
3092792	0
3092817	0
3092823	0
3092860	0
3092906	5
3092932	6
3092952	0
3093019	1
3093025	25
3093155	0
3093170	11
3093244	4
3093338	0
3093526	0
3093553	0
3093695	0
3093715	0
3093793	0
3093847	0
3093923	0
3093950	0
3094010	0
3094045	0
3094138	0
3094204	0
3094231	0
3094293	0
3094378	0
3094545	0
3094702	0
3094749	0
3094821	0
3094901	0
3095058	0
3095082	0
3095126	10
3095132	0
3095172	31
3095288	30
3095325	10
3095391	58
3095436	0
3095449	1
3095529	8
3095768	8
3095822	6
3095879	38
3095907	0
3095977	0
3096053	2
3096080	19
3096112	3
3096116	1
3096288	0
3096369	0
3096390	0
3096433	15
3096479	0
3096705	47
3096807	1
3096815	0
3096823	0
3096951	0
3096955	0
3096998	0
3097017	5
3097164	8
3097231	4
3097263	0
3097469	0
3097500	0
3097675	0
3097717	0
3097764	0
3097789	0
3097834	0
3097846	2
3097909	0
3097980	0
3098057	0
3098086	0
3098345	0
3098386	0
3098407	10
3098449	4
3098519	0
3098747	0
3098836	0
3098922	0
3098993	0
3099188	0
3099254	0
3099262	0
3099335	0
3099368	0
3099378	0
3099476	0
3099587	0
3099608	0
3099641	0
3099677	0
3099754	0
3099890	0
3099942	0
3099962	11
3099995	0
3100001	0
3100010	2
3100031	0
3100088	0
3100148	7
3100173	0
3100206	9
3100307	7
3100355	0
3100369	1
3100518	0
3100531	0
3100546	0
3100682	0
3100752	0
3100774	0
3100824	0
3101015	0
3101198	0
3101263	0
3101285	0
3101296	2
3101441	0
3101473	6
3101664	1
3101708	0
3101784	0
3102009	0
3102037	11
3102120	0
3102172	0
3102184	15
3102204	0
3102274	0
3102283	0
3102325	10
3102375	0
3102451	0
3102480	0
3102493	0
3102738	1
3102772	0
3102876	0
3102985	0
3103062	0
3103240	0
3103270	0
3103368	0
3103401	0
3103472	0
3103661	0
3103683	0
3103877	0
3103889	0
3103942	0
3104044	0
3104056	0
3104092	0
3104122	0
3104158	1
3104181	20
3104191	2
3104212	0
3104269	0
3104404	0
3104509	0
3104515	0
3104565	0
3104623	0
3104629	1
3104809	0
3104926	31
3104934	25
3104983	0
3105055	49
3105067	0
3105187	26
3105325	11
3105352	21
3105383	0
3105454	4
3105748	2
3105750	4
3105804	0
3105819	25
3105894	0
3105975	67
3106014	1
3106038	19
3106116	5
3106153	7
3106176	0
3106278	18
3106340	0
3106450	0
3106515	26
3106597	0
3106647	4
3106680	0
3106691	0
3106837	8
3106885	2
3107030	30
3107296	0
3107342	1
3107413	0
3107553	6
3107684	62
3107701	9
3107737	0
3107781	24
3108066	5
3108116	1
3108120	0
3108156	4
3108219	19
3108240	2
3108258	0
3108291	4
3108318	0
3108330	0
3108393	2
3108396	0
3108405	34
3108413	0
3108431	0
3108537	0
3108597	65
3108648	0
3108690	30
3108705	0
3108794	0
3108858	60
3108974	0
3109290	0
3109524	23
3109593	0
3109633	1
3109653	0
3109779	2
3109848	0
3109949	14
3109965	13
3109996	4
3110024	0
3110073	0
3110116	0
3110178	41
3110186	20
3110272	0
3110326	0
3110358	0
3110482	0
3110608	35
3110629	0
3110676	13
3110695	59
3110752	0
3110760	0
3110771	0
3110775	0
3110779	7
3110782	1
3110785	5
3110906	6
3110972	22
3111217	0
3111224	0
3111287	0
3111505	2
3111577	3
3111666	7
3111848	3
3111883	1
3112006	4
3112012	86
3112017	128
3112021	105
3112130	23
3112436	0
3112465	10
3112476	14
3112667	20
3112721	0
3112763	2
3112800	19
3112810	16
3113002	7
3113087	17
3113196	1
3113296	0
3113311	3
3113351	28
3113391	0
3113419	0
3113428	0
3113454	77
3113467	6
3113599	36
3113616	0
3113646	20
3113804	0
3113845	1
3113971	0
3114042	0
3114134	0
3114370	1
3114436	1
3114445	0
3114482	0
3114541	0
3114577	2
3114820	3
3114845	10
3114882	0
3114933	0
3114951	0
3114961	0
3114967	0
3114995	0
3115016	0
3115076	0
3115114	1
3115124	0
3115190	0
3115251	0
3115284	24
3115288	28
3115303	0
3115305	8
3115311	0
3115329	0
3115349	0
3115379	0
3115403	24
3115424	7
3115441	0
3115518	11
3115561	0
3115573	0
3115580	0
3115614	0
3115657	0
3115734	11
3115793	3
3115809	0
3115840	0
3115847	0
3115908	0
3115949	9
3115967	0
3115970	1
3116024	0
3116043	4
3116077	0
3116114	19
3116159	36
3116267	0
3116681	0
3116755	0
3116773	0
3116894	12
3117100	0
3117187	0
3117345	0
3117368	0
3117384	0
3117413	0
3117500	0
3117508	0
3117521	0
3117612	0
3117689	0
3117724	0
3117746	0
3117911	0
3118025	0
3118103	1
3118113	0
3118157	0
3118255	1
3118258	5
3118430	0
3118465	0
3118580	0
3118648	0
3118798	0
3118837	0
3118841	13
3118859	0
3118927	0
3119193	0
3119326	6
3119390	0
3119416	0
3119535	0
3119602	0
3119609	0
3119688	0
3119706	12
3119709	0
3119757	0
3119771	0
3119980	0
3119984	0
3120001	0
3120213	0
3120262	0
3120281	0
3120332	0
3120607	4
3120610	5
3120649	1
3120655	4
3120757	40
3120759	7
3120780	0
3120793	19
3120868	0
3120881	1
3120887	4
3120896	0
3120915	13
3121018	10
3121042	4
3121069	35
3121083	0
3121097	3
3121269	4
3121291	10
3121300	16
3121387	21
3121390	2
3121508	4
3121512	4
3121562	0
3121684	20
3121715	3
3121812	0
3122156	0
3122357	0
3122438	0
3122663	0
3122796	0
3122929	0
3123023	0
3123149	0
3123158	0
3123236	0
3123246	0
3123294	0
3123441	0
3123473	0
3123548	0
3123589	0
3123614	0
3123681	0
3123688	0
3123707	0
3123712	0
3123714	0
3123754	0
3123764	0
3123822	0
3123882	0
3123884	0
3123887	0
3123908	0
3123910	0
3123951	84
3123978	5
3124003	0
3124009	0
3124042	0
3124080	0
3124092	1
3124116	0
3124141	0
3124256	9
3124286	0
3124337	0
3124348	0
3124350	0
3124382	0
3124395	18
3124407	0
3124509	0
3124685	0
3124746	0
3124779	0
3124899	0
3124980	8
3125007	0
3125023	0
3125061	8
3125210	0
3125274	4
3125280	0
3125327	0
3125382	0
3125428	0
3125443	0
3125501	0
3125505	0
3125532	56
3125551	0
3125567	0
3125667	0
3125673	0
3125792	0
3125805	0
3125861	0
3125900	0
3125944	0
3126046	0
3126048	2
3126056	0
3126102	0
3126131	0
3126149	0
3126161	33
3126171	0
3126188	0
3126235	0
3126293	0
3126298	1
3126343	19
3126373	0
3126443	0
3126464	0
3126481	0
3126500	46
3126512	0
3126521	0
3126854	0
3126912	0
3126932	0
3126974	0
3127023	0
3127100	0
3127113	18
3127144	0
3127238	0
3127262	0
3127286	0
3127320	0
3127367	19
3127404	0
3127417	0
3127423	0
3127507	0
3127540	20
3127582	0
3127626	18
3127700	0
3127706	0
3127773	0
3127840	0
3127852	0
3128024	21
3128071	0
3128086	8
3128160	1
3128185	0
3128207	3
3128264	0
3128287	1
3128363	0
3128390	0
3128507	0
3128622	20
3128693	0
3128724	0
3128753	1
3128777	0
3128820	0
3128944	0
3128960	11
3128967	0
3129005	2
3129014	49
3129022	0
3129035	0
3129066	0
3129073	0
3129091	0
3129120	6
3129146	0
3129167	3
3129253	6
3129316	0
3129335	0
3129382	1
3129388	5
3129447	0
3129455	0
3129494	13
3129514	0
3129558	0
3129574	17
3129613	0
3129631	0
3129775	0
3129916	0
3129991	0
3130049	10
3130112	0
3130168	17
3130195	0
3130255	0
3130289	1
3130307	0
3130371	0
3130555	0
3130600	0
3130612	0
3130628	0
3130686	0
3130804	0
3130825	0
3130863	0
3130900	0
3130951	17
3131011	0
3131070	22
3131074	0
3131212	0
3131249	5
3131272	0
3131310	0
3131312	0
3131395	8
3131477	0
3131482	0
3131491	0
3131534	0
3131557	12
3131666	13
3131701	0
3131757	0
3131792	0
3131855	1
3131899	0
3131901	4
3131914	0
3132081	2
3132132	2
3132157	7
3132204	0
3132227	20
3132269	0
3132316	7
3132399	0
3132408	3
3132444	3
3132533	0
3132604	1
3132683	0
3132737	0
3132753	24
3132872	0
3133017	0
3133027	0
3133180	0
3133220	0
3133372	0
3133589	14
3133601	1
3133654	0
3133856	0
3133938	0
3134050	0
3134080	0
3134149	0
3134156	0
3134439	10
3134447	0
3134471	0
3134503	1
3134545	1
3134636	0
3134661	0
3134796	0
3134837	0
3134945	0
3134960	0
3134969	0
3135081	0
3135089	0
3135159	0
3135239	0
3135243	0
3135376	0
3135410	0
3135518	0
3135520	0
3135523	0
3135525	0
3135531	0
3135568	0
3135594	0
3135625	0
3135913	0
3135923	0
3136076	0
3136116	0
3136268	0
3136530	16
3136621	0
3136631	5
3136669	2
3136721	12
3136797	0
3136988	12
3137225	0
3137247	0
3137257	0
3137269	0
3137375	0
3137602	5
3137749	0
3137890	0
3137964	0
3137973	0
3138028	0
3138068	3
3138201	0
3138272	0
3138412	0
3138521	0
3138620	0
3138926	0
3138935	0
3139154	0
3139175	15
3139185	0
3139347	0
3139413	0
3139461	0
3139482	0
3139562	0
3139726	34
3139746	0
3139773	0
3139833	0
3139891	0
3139934	0
3139988	0
3140019	0
3140022	0
3140046	11
3140058	0
3140079	0
3140103	0
3140262	0
3140498	5
3140530	0
3140650	0
3140702	0
3140948	0
3141155	0
3141167	0
3141203	5
3141290	0
3141303	0
3141358	13
3141361	0
3141412	5
3141445	1
3141454	0
3141654	0
3141676	0
3141689	0
3141691	0
3141712	36
3141754	0
3142033	1
3142041	0
3142120	0
3142137	9
3142177	0
3142243	3
3142251	23
3142320	0
3142353	8
3142373	0
3142390	0
3142414	0
3142434	0
3142574	0
3142610	0
3142631	0
3142655	2
3142661	0
3142726	0
3142787	0
3142893	0
3142997	0
3143063	0
3143094	24
3143145	4
3143366	0
3143406	0
3143436	42
3143488	0
3143507	0
3143550	3
3143646	0
3143701	0
3143703	0
3143770	0
3143919	0
3143981	0
3144056	0
3144078	0
3144132	0
3144158	0
3144272	0
3144299	0
3144458	0
3144542	0
3144716	0
3144758	0
3144766	0
3145005	0
3145027	0
3145030	0
3145111	0
3145166	0
3145209	0
3145245	0
3145479	0
3145533	0
3145545	0
3145548	0
3145663	0
3145720	0
3145753	0
3145876	0
3145903	0
3146040	0
3146101	0
3146230	0
3146294	0
3146301	0
3146308	0
3146461	0
3146524	0
3146571	0
3146733	0
3146799	0
3147021	0
3147189	0
3147355	0
3147550	0
3147833	0
3147847	0
3147860	0
3147871	0
3147884	0
3147931	0
3147935	0
3147977	23
3147983	6
3148017	24
3148030	0
3148122	0
3148166	0
3148183	0
3148283	0
3148332	4
3148338	7
3148369	12
3148383	0
3148396	0
3148412	0
3148472	0
3148478	0
3148660	0
3148901	0
3148929	0
3148938	0
3148942	0
3148969	0
3148983	0
3149072	0
3149128	0
3149338	0
3149390	0
3149751	0
3149822	0
3149827	0
3149867	0
3149916	0
3149945	0
3149972	0
3150020	3
3150077	0
3150081	2
3150090	0
3150149	13
3150186	2
3150500	0
3150507	0
3150620	0
3150640	0
3150688	0
3150690	0
3150722	0
3150834	0
3150840	0
3150981	0
3151027	0
3151209	21
3151213	0
3151235	0
3151349	0
3151594	0
3151663	0
3151700	0
3151866	0
3151885	0
3151922	0
3151924	0
3151931	0
3151978	0
3152088	0
3152269	0
3152380	0
3152403	0
3152413	0
3152434	0
3152473	0
3152539	0
3152557	0
3152581	0
3152590	0
3152644	0
3152689	0
3152716	0
3152745	0
3152796	0
3152826	0
3152836	0
3152863	0
3152973	0
3153027	25
3153050	0
3153111	0
3153113	0
3153120	0
3153132	0
3153176	0
3153182	0
3153240	0
3153251	0
3153337	0
3153452	0
3153485	0
3153502	0
3153509	0
3153571	0
3153610	0
3153622	0
3153632	0
3153653	0
3153834	0
3153910	0
3153958	0
3153977	0
3154261	0
3154352	0
3154410	0
3154414	0
3154470	0
3154476	0
3154488	0
3154517	0
3154520	0
3154605	0
3154641	0
3154649	0
3154654	37
3154659	0
3154665	0
3154676	0
3154703	0
3154826	0
3154834	0
3154856	0
3154946	0
3155035	0
3155048	0
3155118	0
3155232	0
3155261	0
3155529	0
3155572	0
3155661	0
3155691	0
3155792	0
3155852	0
3155865	0
3155892	2
3156116	2
3156159	0
3156172	13
3156232	14
3156240	12
3156303	0
3156321	13
3156325	0
3156387	8
3156423	0
3156507	27
3156646	0
3156729	0
3156739	0
3156924	0
3156937	0
3156951	4
3156968	15
3157308	25
3157321	0
3157340	0
3157386	0
3157399	0
3157412	0
3157417	7
3157483	0
3157523	0
3157730	1
3157751	21
3157851	1
3157968	0
3158074	11
3158083	0
3158162	0
3158166	36
3158202	6
3158206	0
3158283	7
3158287	24
3158436	1
3158617	0
3158813	0
3158955	0
3159251	0
3159315	0
3159405	0
3159460	0
3159493	2
3159519	0
3159675	16
3159748	0
3160054	0
3160164	40
3160179	14
3160206	0
3160276	0
3160337	0
3160412	16
3160422	0
3160476	0
3160531	0
3160561	0
3160572	2
3160602	0
3160717	0
3160794	2
3160805	9
3160808	26
3160884	10
3160899	0
3160931	1
3160996	5
3161119	0
3161212	0
3161214	20
3161474	0
3161494	2
3161585	0
3161688	0
3161692	0
3161785	1
3161875	18
3161943	0
3162060	24
3162112	0
3162127	1
3162157	0
3162195	1
3162231	14
3162243	0
3162273	9
3162284	66
3162288	40
3162322	0
3162438	0
3162461	11
3162496	5
3162536	2
3162546	0
3162582	0
3162592	1
3162627	3
3162634	0
3162689	2
3162703	0
3162811	0
3162834	0
3162883	11
3163038	0
3163060	13
3163135	0
3163150	28
3163168	0
3163174	21
3163276	0
3163291	9
3163300	0
3163381	0
3163390	0
3163414	4
3163522	0
3163608	0
3163686	0
3163819	4
3163873	0
3164059	6
3164150	0
3164195	0
3164339	0
3164348	1
3164359	0
3164402	0
3164480	0
3164547	1
3164549	5
3164650	2
3164745	0
3164771	2
3164795	6
3164813	28
3164895	0
3164952	0
3165013	0
3165119	0
3165149	0
3165210	12
3165224	0
3165278	0
3165368	0
3165410	4
3165415	0
3165506	0
3165536	0
3165581	0
3165633	0
3165689	0
3165703	0
3165801	0
3165834	0
3165837	0
3165960	0
3165990	0
3165999	0
3166077	0
3166088	0
3166142	0
3166244	8
3166248	0
3166260	0
3166327	0
3166341	0
3166349	0
3166364	0
3166431	0
3166454	0
3166535	1
3166646	1
3166650	0
3166904	0
3166917	0
3167055	0
3167080	0
3167123	13
3167140	0
3167165	0
3167240	0
3167335	14
3167339	0
3167438	0
3167522	0
3167558	1
3167561	0
3167762	1
3167830	0
3167858	0
3168048	0
3168159	0
3168176	0
3168208	0
3168264	0
3168292	10
3168348	0
3168350	0
3168548	0
3168560	0
3168609	0
3168677	0
3168686	0
3168871	0
3168900	0
3169011	0
3169037	0
3169117	0
3169121	1
3169131	0
3169208	0
3169306	10
3169435	0
3169507	0
3169592	0
3169617	0
3169648	0
3169749	0
3169784	0
3169816	0
3169873	0
3169896	0
3169907	0
3170450	0
3170521	0
3170727	11
3170764	2
3170792	0
3170841	0
3170844	0
3170862	1
3170880	2
3170947	8
3171053	0
3171171	0
3171238	6
3171259	0
3171342	0
3171379	3
3171394	5
3171407	0
3171439	0
3171638	2
3171658	13
3171722	6
3171801	5
3171833	0
3171879	0
3171884	13
3171920	37
3172044	0
3172061	0
3172068	3
3172082	0
3172164	0
3172224	37
3172227	0
3172244	0
3172261	1
3172307	14
3172346	0
3172422	0
3172471	0
3172478	0
3172490	0
3172517	0
3172541	0
3172705	0
3172752	0
3172760	0
3172787	0
3172829	6
3172858	4
3172885	0
3173037	0
3173049	79
3173051	0
3173110	0
3173162	0
3173171	0
3173199	0
3173205	0
3173285	0
3173369	0
3173441	0
3173459	0
3173481	0
3173624	0
3173738	0
3173756	0
3173777	0
3173812	0
3173948	0
3174015	0
3174021	0
3174033	0
3174038	31
3174067	0
3174200	0
3174208	4
3174278	13
3174503	0
3174554	0
3174701	0
3174715	39
3174743	0
3174751	0
3174755	5
3174822	0
3175016	0
3175032	18
3175152	17
3175300	0
3175415	52
3175423	0
3175439	0
3175465	0
3175474	0
3175522	0
3175532	1
3175576	2
3175628	0
3175800	0
3175936	0
3175954	0
3176077	6
3176141	0
3176203	0
3176205	16
3176767	5
3176773	18
3176779	0
3176847	0
3176871	0
3176950	8
3176992	1
3177002	1
3177019	0
3177255	0
3177266	0
3177270	0
3177288	0
3177337	1
3177348	0
3177403	0
3177501	0
3177506	0
3177525	0
3177527	47
3177535	1
3177538	1
3177546	0
3177554	0
3177703	2
3177775	1
3177838	2
3178009	3
3178021	0
3178049	1
3178084	1
3178093	0
3178194	32
3178228	26
3178338	10
3178344	3
3178388	0
3178449	13
3178506	0
3178523	1
3178559	26
3178611	1
3178632	0
3178781	0
3178856	2
3178879	36
3178888	0
3178902	0
3178920	0
3179242	0
3179376	21
3179384	0
3179395	0
3179519	0
3179651	0
3179670	0
3179816	0
3179910	0
3179937	0
3180066	0
3180233	0
3180237	0
3180254	0
3180266	0
3180533	0
3180555	8
3180559	32
3180572	0
3180613	0
3180640	0
3180664	0
3180743	0
3180885	0
3180939	0
3181033	0
3181112	0
3181147	0
3181151	0
3181371	0
3181397	0
3181426	0
3181445	0
3181473	0
3181507	0
3181603	0
3181657	0
3181665	0
3181760	0
3181792	29
3181857	4
3181864	0
3181909	0
3181923	0
3182045	1
3182071	0
3182148	0
3182203	0
3182215	0
3182321	0
3182418	0
3182777	0
3182826	0
3182899	0
3182961	0
3183084	0
3183135	0
3183165	0
3183181	72
3183219	41
3183270	0
3183292	0
3183312	0
3183341	17
3183422	1
3183441	22
3183458	0
3183507	34
3183514	18
3183544	0
3183609	1
3183675	15
3183731	2
3183738	0
3183831	28
3183833	0
3183979	0
3184055	0
3184113	0
3184175	0
3184205	0
3184278	50
3184331	0
3184380	6
3184390	0
3184462	0
3184504	0
3184539	2
3184550	0
3184575	16
3184610	1
3184649	3
3184661	1
3184767	0
3184896	5
3185067	18
3185174	21
3185188	0
3185212	0
3185245	7
3185275	0
3185338	0
3185362	0
3185382	0
3185461	0
3185567	0
3185617	0
3185634	35
3185659	0
3185684	0
3185782	0
3185903	0
3185913	0
3185956	0
3186159	0
3186170	0
3186207	0
3186216	0
3186261	0
3186321	0
3186345	1
3186363	0
3186375	0
3186390	4
3186404	0
3186444	3
3186539	0
3186557	0
3186570	25
3186597	20
3186615	32
3186642	1
3186699	6
3186734	0
3186747	0
3186765	6
3186826	10
3186870	0
3186916	12
3186936	9
3186946	18
3186991	0
3187047	1
3187160	0
3187293	11
3187325	18
3187357	29
3187427	32
3187434	30
3187519	13
3187537	0
3187567	0
3187586	1
3187605	22
3187619	12
3187729	0
3187985	0
3188044	43
3188110	0
3188205	16
3188214	35
3188217	1
3188226	24
3188288	0
3188367	0
3188376	6
3188384	11
3188425	0
3188472	0
3188484	0
3188490	2
3188507	0
3188622	4
3188631	5
3188743	0
3188778	5
3188796	15
3188980	95
3189013	0
3189067	0
3189140	0
3189150	0
3189314	24
3189347	0
3189437	1
3189445	6
3189448	31
3189468	13
3189537	1
3189545	0
3189590	19
3189594	15
3189602	0
3189656	0
3189858	0
3189865	0
3189894	24
3189897	26
3189950	69
3189955	3
3190033	10
3190108	0
3190140	2
3190163	0
3190257	11
3190354	0
3190382	5
3190451	0
3190543	3
3190546	4
3190700	0
3190732	0
3190759	0
3190798	0
3191051	0
3191120	0
3191198	0
3191370	0
3191384	0
3191421	0
3191494	0
3191500	0
3191574	0
3191655	1
3191686	0
3191712	0
3191782	0
3191821	0
3191824	0
3191854	0
3191906	0
3191920	0
3191980	0
3192003	0
3192011	0
3192020	0
3192078	0
3192081	0
3192127	0
3192133	0
3192375	2
3192384	31
3192433	0
3192512	0
3192670	0
3192684	0
3192759	0
3192805	0
3192874	0
3192876	0
3192898	0
3193080	0
3193233	0
3193263	3
3193308	0
3193349	60
3193369	0
3193379	0
3193408	0
3193454	0
3193470	0
3193477	0
3193654	0
3193725	0
3193812	0
3193859	0
3193985	24
3194008	0
3194025	0
3194093	0
3194095	1
3194142	1
3194145	5
3194170	0
3194271	5
3194319	6
3194333	14
3194495	0
3194510	0
3194631	0
3194682	0
3194738	0
3195053	57
3195057	11
3195162	0
3195178	0
3195227	1
3195260	18
3195414	0
3195444	0
3195544	10
3195560	1
3195634	0
3195648	15
3195671	0
3195741	0
3195750	0
3195830	17
3195853	1
3195875	0
3195894	11
3195927	0
3196090	0
3196097	1
3196142	0
3196154	3
3196250	0
3196321	0
3196340	16
3196393	2
3196404	0
3196431	0
3196448	0
3196471	0
3196480	0
3196496	0
3196589	0
3196712	0
3196719	8
3196769	0
3196858	1
3196875	0
3196885	18
3196932	1
3196966	0
3197021	0
3197103	16
3197110	0
3197121	0
3197172	54
3197176	0
3197204	9
3197257	0
3197296	20
3197364	16
3197420	0
3197432	19
3197510	7
3197513	14
3197536	0
3197578	11
3197604	0
3197624	0
3197676	1
3197746	29
3197841	4
3197848	0
3197860	0
3197966	30
3197991	0
3198094	1
3198135	37
3198160	0
3198284	27
3198295	3
3198303	0
3198382	0
3198558	0
3198624	0
3198635	0
3198678	0
3198820	0
3198949	0
3198979	0
3199048	0
3199117	0
3199130	1
3199350	0
3199400	0
3199668	0
3199721	0
3199832	0
3199839	0
3199877	0
3199984	0
3199992	0
3199996	0
3200003	0
3200194	0
3200199	3
3200313	0
3200337	6
3200427	0
3200513	0
3200538	1
3200595	11
3200606	7
3200616	0
3200753	40
3200790	0
3200805	0
3200831	1
3200850	1
3201059	0
3201086	0
3201096	18
3201102	0
3201278	0
3201294	24
3201384	0
3201470	0
3201511	0
3201570	1
3201576	67
3201612	5
3201741	1
3201816	3
3201864	0
3201886	3
3201897	0
3201934	0
3201984	4
3202045	0
3202070	0
3202087	6
3202097	1
3202207	3
3202254	0
3202262	0
3202317	34
3202346	0
3202360	0
3202417	0
3202456	0
3202467	0
3202769	0
3202786	35
3202889	0
3202950	7
3203100	32
3203263	0
3203321	0
3203399	0
3203405	1
3203465	0
3203580	0
3203859	0
3203870	0
3203905	0
3204010	0
3204037	0
3204072	0
3204160	0
3204211	0
3204224	3
3204269	0
3204383	0
3204392	16
3204470	2
3204524	19
3204537	177
3204567	13
3204677	12
3204756	7
3204860	0
3204884	1
3204928	0
3205115	23
3205171	0
3205203	0
3205276	1
3205278	8
3205332	1
3205395	31
3205445	8
3205474	0
3205497	0
3205571	0
3205616	0
3205737	2
3205779	0
3205816	0
3205854	52
3205879	0
3205905	0
3205966	0
3206041	0
3206244	0
3206271	0
3206309	0
3206413	28
3206573	0
3206801	0
3206844	0
3206857	0
3206918	0
3206943	0
3206969	0
3207019	0
3207163	0
3207449	0
3207711	0
3208136	0
3208220	0
3208271	11
3208282	0
3208411	0
3208444	0
3208495	0
3208517	4
3208587	0
3208611	0
3208700	0
3208796	0
3208855	0
3208895	0
3208990	0
3209050	0
3209079	0
3209148	0
3209193	0
3209197	0
3209296	0
3209409	0
3209417	0
3209481	0
3209516	0
3209519	0
3209549	6
3209711	0
3209729	0
3209744	0
3209761	0
3209770	0
3209826	0
3209844	0
3209915	0
3209966	16
3210081	0
3210150	0
3210396	2
3210475	0
3210600	0
3210725	0
3210817	0
3210882	0
3211023	0
3211196	0
3211235	26
3211292	0
3211319	0
3211382	0
3211443	0
3211554	0
3211627	5
3211678	0
3211694	2
3211751	36
3211814	43
3211910	25
3211952	2
3211968	0
3212003	0
3212023	1
3212030	0
3212057	5
3212066	0
3212093	0
3212173	0
3212338	7
3212398	7
3212422	0
3212486	0
3212581	3
3212621	86
3212630	0
3212689	0
3212701	0
3212781	0
3212930	4
3212966	1
3212981	0
3213054	0
3213088	0
3213102	0
3213106	0
3213218	0
3213220	0
3213257	0
3213440	0
3213509	0
3213596	0
3213626	0
3213629	0
3213875	8
3213971	0
3213974	0
3214017	0
3214070	0
3214297	0
3214347	0
3214425	0
3214492	30
3214503	15
3214507	42
3214513	0
3214573	19
3214594	0
3214731	85
3214733	4
3214795	0
3214820	0
3214865	0
3214940	6
3214976	40
3214982	0
3215172	0
3215250	0
3215253	0
3215284	30
3215352	0
3215385	10
3215426	11
3215481	1
3215676	0
3215771	0
3215783	0
3215817	0
3215957	0
3215961	0
3216036	0
3216097	0
3216210	0
3216271	0
3216355	0
3216372	0
3216568	0
3216591	0
3216594	0
3216741	0
3216784	0
3216799	0
3216890	0
3216916	0
3216947	0
3216962	0
3216969	0
3216989	0
3217074	0
3217083	0
3217302	0
3217396	0
3217404	0
3217481	0
3217535	0
3217546	0
3217601	0
3217667	3
3217732	0
3217819	0
3217919	0
3218001	0
3218045	107
3218047	1
3218096	3
3218116	10
3218126	0
3218133	0
3218135	0
3218198	0
3218311	16
3218317	20
3218335	15
3218501	0
3218515	0
3218679	12
3218806	4
3218845	8
3218969	0
3219015	0
3219045	0
3219120	0
3219150	36
3219222	10
3219287	0
3219353	0
3219480	0
3219541	0
3219549	0
3219629	0
3219681	0
3219737	0
3219786	0
3219919	0
3219946	0
3219987	3
3220060	25
3220063	12
3220084	0
3220104	9
3220112	0
3220167	0
3220169	0
3220204	0
3220288	0
3220298	3
3220479	0
3220496	0
3220511	0
3220609	0
3220717	0
3220764	0
3220806	0
3220878	0
3220947	0
3221057	0
3221184	0
3221263	11
3221374	0
3221470	0
3221662	0
3221703	0
3221708	0
3221712	0
3221836	3
3221845	0
3221956	23
3222037	13
3222130	20
3222256	0
3222264	30
3222270	10
3222303	42
3222458	14
3222470	0
3222672	12
3222681	0
3222693	12
3222956	0
3222964	0
3222978	12
3223032	5
3223100	7
3223155	0
3223172	0
3223193	0
3223234	0
3223263	1
3223334	1
3223455	4
3223500	0
3223542	2
3223545	45
3223579	0
3223660	0
3223685	38
3223782	0
3223837	8
3223839	0
3223879	0
3223891	30
3223915	83
3223924	0
3224253	0
3224308	1
3224576	2
3224660	0
3224719	10
3224826	0
3224906	0
3224967	0
3224976	0
3225258	0
3225498	0
3226047	0
3226161	1
3226205	0
3226217	0
3226307	18
3226342	0
3226380	0
3226449	2
3226510	1
3226598	1
3226686	1
3226694	0
3226829	16
3226839	0
3226850	20
3226891	0
3227014	16
3227057	9
3227105	71
3227111	0
3227162	8
3227204	17
3227343	1
3227396	31
3227473	1
3227567	0
3227674	2
3227713	0
3227818	0
3227915	5
3227919	145
3228265	0
3228404	2
3228557	0
3228603	0
3228744	0
3228783	23
3228852	25
3228855	6
3228887	0
3228928	1
3229146	0
3229166	19
3229254	0
3229505	0
3229539	2
3229542	0
3229723	0
3229834	33
3229996	0
3230039	0
3230079	0
3230170	14
3230295	0
3230339	0
3230389	0
3230467	0
3230655	0
3230700	0
3230706	0
3230743	0
3230751	0
3230799	0
3230919	7
3230935	1
3230950	0
3230980	0
3231113	5
3231115	30
3231139	0
3231195	0
3231312	26
3231372	0
3231389	0
3231406	60
3231563	38
3231586	0
3231655	16
3231786	0
3231919	14
3232032	0
3232171	0
3232186	6
3232260	1
3232314	0
3232320	2
3232410	0
3232521	23
3232558	0
3232592	21
3232632	0
3232637	0
3232882	0
3233213	0
3233340	0
3233385	0
3233409	0
3233412	0
3233499	0
3233559	0
3233582	0
3233862	0
3233936	0
3233975	0
3234001	0
3234067	0
3234187	1
3234200	15
3234213	0
3234286	0
3234293	0
3234434	18
3234525	0
3234661	0
3234773	0
3234873	0
3234967	0
3234986	1
3235027	0
3235053	0
3235074	0
3235165	0
3235518	0
3235540	0
3235584	0
3235658	2
3235689	0
3235912	2
3236029	0
3236049	0
3236157	0
3236231	0
3236242	0
3236326	0
3236359	0
3236445	1
3236776	1
3236821	0
3236860	0
3236871	0
3236910	0
3237112	2
3237482	0
3237533	0
3237540	0
3237570	0
3237738	0
3237757	0
3237812	1
3237829	8
3238000	0
3238265	0
3238297	1
3238316	0
3238408	1
3238469	26
3238520	0
3238612	1
3238645	0
3238664	3
3238680	0
3238723	21
3238747	0
3238774	126
3238866	17
3238924	127
3239003	0
3239007	0
3239070	22
3239261	3
3239276	14
3239296	31
3239840	0
3239951	0
3239991	0
3240023	0
3240159	0
3240173	0
3240198	0
3240259	0
3240328	0
3240409	0
3240467	0
3240473	0
3240573	0
3240824	0
3240832	0
3240855	0
3241145	12
3241157	0
3241233	34
3241245	0
3241350	0
3241354	0
3241370	0
3241451	0
3241497	0
3241563	0
3241718	0
3241753	0
3241771	0
3241928	0
3241965	0
3242008	0
3242075	7
3242130	28
3242159	14
3242199	65
3242232	7
3242267	0
3242301	4
3242303	2
3242337	0
3242371	0
3242391	0
3242435	0
3242519	0
3242533	0
3242545	0
3242556	0
3242618	0
3242625	0
3242644	0
3242705	0
3242734	0
3242769	0
3242808	0
3242816	0
3242825	0
3242891	0
3242899	0
3242919	0
3242944	3
3242956	0
3242991	0
3242995	3
3243008	2
3243094	3
3243177	9
3243212	0
3243285	14
3243293	9
3243366	2
3243376	3
3243417	0
3243442	1
3243470	0
3243475	28
3243488	3
3243494	0
3243511	0
3243516	0
3243568	0
3243670	1
3243698	0
3243779	1
3243781	46
3243785	23
3243794	0
3243845	2
3243882	0
3243891	0
3243915	0
3243935	0
3243973	0
3244001	0
3244053	0
3244080	0
3244089	0
3244097	0
3244134	0
3244211	0
3244220	0
3244240	0
3244297	5
3244301	0
3244307	0
3244364	0
3244372	0
3244658	0
3244680	0
3244691	0
3244713	23
3244715	2
3244766	0
3244838	0
3244945	1
3244952	0
3245129	0
3245248	1
3245251	0
3245310	0
3245417	0
3245448	0
3245454	26
3245498	0
3245506	1
3245510	24
3245513	3
3245520	0
3245597	16
3245636	0
3245686	16
3245909	0
3245921	0
3245931	0
3246136	0
3246186	5
3246226	0
3246260	0
3246287	0
3246377	11
3246479	0
3246628	14
3246664	0
3246909	0
3247067	0
3247091	0
3247107	0
3247139	0
3247254	2
3247265	0
3247357	0
3247494	0
3247515	0
3247568	2
3247579	4
3247755	0
3247797	4
3247801	9
3247902	0
3248014	7
3248112	0
3248131	0
3248218	0
3248389	0
3248521	2
3248611	0
3248669	1
3248757	0
3249035	0
3249061	0
3249086	4
3249117	7
3249226	0
3249248	0
3249258	16
3249298	12
3249320	0
3249383	0
3249407	0
3249457	0
3249499	0
3249508	0
3249573	0
3249621	0
3249635	0
3249779	0
3249931	11
3250239	6
3250290	11
3250322	0
3250360	0
3250385	0
3250411	0
3250429	0
3250493	0
3250547	16
3250615	0
3250687	0
3250691	2
3250757	0
3250845	6
3250945	0
3251003	0
3251036	0
3251114	0
3251140	0
3251319	0
3251335	0
3251411	0
3251497	0
3251547	0
3251559	2
3251593	6
3251601	0
3251649	4
3251662	0
3251780	0
3251810	0
3251905	5
3252004	0
3252017	0
3252087	5
3252091	0
3252156	0
3252262	0
3252314	0
3252449	0
3252466	0
3252515	0
3252592	0
3252655	0
3252679	0
3252763	16
3252771	7
3252922	1
3252929	0
3252982	2
3252993	8
3253180	0
3253191	1
3253215	11
3253316	0
3253428	1
3253526	0
3253545	0
3253644	0
3253707	0
3253736	5
3253853	6
3254032	0
3254118	0
3254150	0
3254163	0
3254191	0
3254225	0
3254338	10
3254365	9
3254432	0
3254455	1
3254457	0
3254479	0
3254609	0
3254761	2
3254781	33
3254970	0
3255151	0
3255228	0
3255253	0
3255323	2
3255457	0
3255531	0
3255543	0
3255558	0
3255633	0
3255682	0
3255932	0
3255935	0
3256104	0
3256141	0
3256155	0
3256175	1
3256181	63
3256206	0
3256229	1
3256277	1
3256384	0
3256505	0
3256590	0
3256708	0
3256715	0
3256738	4
3256777	9
3256896	0
3256907	0
3256924	1
3256990	4
3257298	0
3257334	0
3257417	0
3257639	0
3257664	0
3257730	16
3257837	0
3257861	4
3257901	0
3257950	0
3258074	0
3258153	0
3258263	20
3258278	8
3258458	0
3258511	0
3258608	0
3258771	0
3258840	0
3258876	0
3258920	1
3259017	7
3259023	0
3259081	0
3259179	0
3259208	0
3259216	0
3259281	9
3259383	0
3259432	0
3259803	24
3259849	11
3259860	0
3259864	0
3259961	0
3260109	0
3260216	0
3260267	0
3260320	0
3260397	0
3260432	1
3260472	18
3260564	30
3260621	0
3260681	1
3260789	16
3260820	0
3260885	0
3260940	0
3260959	0
3260992	0
3261004	4
3261033	0
3261104	0
3261121	0
3261226	0
3261250	0
3261539	1
3261714	6
3261879	0
3262085	0
3262133	0
3262168	0
3262338	0
3262436	0
3262501	0
3262677	0
3262741	22
3262755	0
3262783	0
3262831	0
3262865	0
3262869	0
3263160	0
3263250	0
3263269	1
3263338	15
3263349	0
3263657	0
3263680	0
3263962	0
3264038	0
3264056	0
3264096	0
3264173	0
3264184	0
3264382	0
3264473	0
3264545	0
3264569	0
3264615	0
3264619	5
3264652	15
3264798	1
3264841	0
3265247	0
3265259	0
3265297	0
3265432	0
3265484	0
3265564	0
3265583	15
3265619	0
3265657	0
3265690	1
3265775	4
3265796	0
3265819	3
3265847	0
3265859	0
3265958	0
3266067	0
3266270	1
3266540	3
3266578	0
3266862	0
3266879	6
3266984	0
3267010	0
3267107	0
3267274	24
3267421	0
3267503	12
3267509	17
3267551	0
3267560	18
3267599	1
3267654	3
3267717	71
3267728	0
3267739	18
3267845	0
3267924	26
3268102	28
3268104	3
3268128	2
3268312	0
3268342	0
3268384	5
3268407	0
3268608	1
3268692	3
3268733	1
3268879	0
3268894	0
3268911	2
3268971	16
3269033	0
3269116	1
3269182	0
3269220	11
3269451	14
3269607	0
3269655	0
3269664	0
3269679	0
3269704	0
3269753	2
3269817	0
3269848	0
3269861	0
3269915	0
3269966	0
3270025	4
3270065	14
3270088	18
3270221	0
3270266	0
3270402	0
3270437	0
3270557	2
3270708	5
3270714	0
3270825	0
3270904	0
3270911	0
3270985	0
3271154	0
3271182	0
3271198	2
3271380	1
3271442	0
3271492	7
3271585	0
3271597	0
3271695	6
3271698	18
3271705	0
3271769	4
3271785	0
3271797	0
3271812	0
3271818	0
3271875	0
3271897	0
3271918	3
3271995	0
3272031	2
3272155	0
3272253	0
3272272	0
3272434	0
3272462	0
3272615	0
3272644	0
3272669	1
3272714	0
3272757	5
3272818	0
3272873	1
3272936	18
3272967	0
3273039	16
3273062	3
3273066	9
3273113	0
3273120	0
3273152	6
3273232	1
3273292	0
3273321	0
3273346	0
3273361	6
3273385	0
3273405	2
3273407	0
3273421	0
3273472	0
3273480	0
3273562	0
3273664	0
3273670	3
3273681	0
3273717	0
3273719	2
3273736	0
3273743	0
3273794	0
3273877	0
3273965	1
3274073	0
3274194	10
3274214	0
3274216	1
3274225	0
3274242	0
3274278	10
3274282	0
3274287	2
3274292	12
3274299	0
3274319	1
3274503	0
3274512	0
3274516	3
3274527	0
3274576	12
3274590	1
3274612	0
3274621	0
3274634	0
3274724	0
3274769	0
3274852	0
3274863	11
3274872	0
3274889	0
3275016	0
3275027	0
3275057	0
3275245	3
3275269	8
3275317	7
3275319	9
3275385	1
3275402	0
3275422	0
3275474	0
3275510	6
3275523	16
3275529	4
3275669	0
3275742	0
3275748	0
3275773	1
3275801	0
3275826	5
3275849	0
3275876	0
3275971	0
3276050	9
3276063	11
3276093	10
3276108	0
3276175	3
3276207	0
3276230	0
3276295	4
3276330	0
3276391	1
3276442	0
3276498	0
3276524	0
3276559	0
3276633	0
3276787	0
3276796	0
3276832	0
3276991	6
3277080	1
3277205	0
3277426	2
3277444	0
3277481	2
3277490	0
3277497	5
3277573	0
3277687	15
3277690	14
3277741	0
3277838	0
3277849	0
3277903	26
3277998	0
3278083	0
3278282	0
3278309	0
3278465	12
3278542	13
3278682	0
3278745	0
3278890	12
3279090	0
3279156	0
3279171	0
3279216	0
3279319	16
3279325	5
3279341	0
3279349	10
3279401	0
3279466	0
3279542	0
3279581	0
3279664	0
3279901	0
3279929	12
3280098	0
3280153	4
3280165	8
3280304	0
3280342	0
3280411	0
3280462	2
3280465	3
3280524	0
3280631	0
3280761	0
3280891	0
3280983	0
3281161	0
3281272	2
3281325	4
3281379	6
3281519	5
3281537	0
3281734	9
3281755	3
3281780	0
3281851	15
3281948	0
3282228	38
3282281	0
3282289	19
3282324	0
3282331	1
3282353	5
3282435	0
3282476	0
3282571	48
3282574	2
3282725	30
3282759	0
3282826	7
3282830	6
3282871	43
3282897	0
3282908	9
3282911	22
3283048	0
3283062	0
3283099	9
3283119	0
3283153	1
3283162	0
3283272	0
3283332	0
3283419	21
3283426	8
3283454	0
3283477	9
3283567	9
3283641	0
3283664	0
3283698	0
3283767	9
3283807	0
3283809	0
3283828	0
3283836	0
3283843	11
3283852	0
3283914	0
3283939	0
3283950	0
3283985	0
3283994	0
3284002	0
3284021	0
3284024	0
3284053	0
3284168	0
3284222	9
3284241	0
3284252	0
3284329	18
3284353	55
3284403	0
3284414	0
3284454	0
3284470	0
3284577	0
3284584	0
3284669	0
3284738	5
3284746	0
3284862	0
3284907	0
3284919	0
3284922	0
3284945	0
3285009	0
3285052	0
3285085	0
3285102	0
3285116	6
3285118	7
3285370	0
3285379	0
3285386	0
3285434	1
3285437	5
3285553	0
3285639	2
3285708	0
3285762	0
3285891	0
3285998	12
3286047	0
3286110	0
3286188	0
3286233	0
3286290	1
3286623	0
3286706	5
3286769	2
3286859	0
3286920	0
3286986	0
3287007	3
3287049	1
3287098	0
3287150	0
3287160	0
3287210	0
3287288	0
3287337	0
3287379	3
3287389	0
3287403	0
3287474	1
3287517	0
3287588	0
3287617	0
3287658	0
3287703	0
3287914	56
3287967	0
3288056	1
3288257	28
3288314	0
3288338	0
3288350	13
3288359	0
3288369	1
3288448	0
3288612	0
3288681	0
3288777	73
3288810	0
3288868	0
3288927	6
3289191	0
3289413	33
3289437	0
3289633	2
3289671	0
3289766	0
3289859	65
3290044	0
3290107	0
3290161	8
3290199	6
3290226	0
3290256	0
3290313	0
3290345	5
3290457	2
3290514	0
3290534	0
3290635	0
3290841	0
3290852	0
3290997	1
3291028	2
3291036	1
3291086	3
3291089	0
3291129	1
3291264	0
3291288	2
3291346	3
3291514	0
3291528	1
3291613	0
3291656	0
3291699	5
3291714	0
3291776	1
3291816	1
3291852	0
3291978	2
3292167	0
3292234	3
3292361	2
3292444	1
3292476	0
3292612	2
3292719	32
3292736	7
3292803	0
3292900	11
3292915	0
3292919	4
3292946	0
3292989	0
3293108	0
3293228	0
3293271	0
3293287	0
3293357	0
3293506	10
3293514	0
3293583	0
3293595	1
3293679	0
3293685	4
3293766	0
3293989	26
3294119	0
3294225	0
3294236	0
3294504	3
3294571	6
3294577	10
3294601	11
3294614	0
3294736	34
3295117	41
3295408	12
3295973	49
3296059	7
3296312	16
3296435	13
3296742	10
3296816	12
3296978	0
3297049	29
3297211	0
3297245	42
3297249	22
3297297	0
3297316	0
3297322	9
3297330	11
3297354	2
3297469	2
3297515	0
3297537	17
3297570	17
3297572	5
3297729	21
3297779	7
3297783	0
3297845	0
3297871	0
3298065	0
3298124	28
3298132	0
3298141	0
3298151	0
3298174	0
3298188	0
3298291	33
3298315	19
3298569	71
3298702	0
3298788	0
3298817	8
3298821	51
3298842	47
3298907	0
3298914	13
3298939	60
3298984	5
3299000	1
3299056	1
3299079	10
3299088	0
3299243	0
3299272	0
3299296	0
3299359	0
3299366	0
3299375	25
3299388	15
3299392	12
3299400	0
3299427	23
3299436	18
3299499	31
3299508	51
3299510	30
3299514	19
3299519	46
3299549	1
3299713	0
3299724	0
3299752	0
3299809	1
3299888	6
3299906	21
3299947	2
3299966	2
3299982	0
3300050	0
3300059	0
3300103	0
3300111	0
3300147	0
3300193	0
3300232	0
3300272	0
3300274	0
3300320	0
3300326	16
3300349	7
3300353	24
3300360	39
3300395	0
3300413	0
3300493	0
3300508	1
3300515	0
3300521	4
3300563	0
3300580	0
3300595	7
3300607	11
3300614	0
3300621	0
3300642	0
3300646	26
3300677	0
3300698	14
3300716	0
3300753	0
3300836	0
3300843	0
3300857	0
3300934	0
3301111	11
3301225	39
3301294	6
3301345	209
3301369	38
3301446	6
3301502	8
3301524	0
3301581	0
3301584	0
3301696	0
3301713	0
3301750	0
3301761	0
3301767	1
3301837	7
3301842	10
3301846	57
3301969	32
3301988	0
3302003	0
3302009	0
3302031	0
3302043	10
3302117	0
3302131	1
3302154	0
3302182	14
3302184	17
3302272	17
3302287	22
3302305	1
3302325	14
3302354	27
3302480	58
3302520	12
3302540	1
3302549	47
3302579	13
3302595	41
3302602	0
3302623	37
3302707	0
3302713	43
3302873	0
3302933	0
3303085	17
3303116	0
3303187	0
3303216	19
3303245	2
3303295	7
3303321	0
3303431	0
3303529	9
3303594	22
3303639	0
3303656	0
3303708	7
3303733	0
3303737	0
3303747	0
3303766	2
3303852	0
3303886	0
3303893	32
3303910	5
3304044	1
3304089	0
3304146	40
3304183	34
3304262	1
3304273	4
3304276	44
3304300	0
3304309	43
3304423	61
3304427	97
3304439	41
3304495	0
3304505	30
3304523	0
3304529	0
3304555	0
3304586	8
3304658	30
3304739	14
3304769	28
3304922	0
3304979	0
3304988	0
3305044	0
3305210	0
3305234	1
3305243	1
3305276	0
3305323	73
3305325	0
3305556	9
3305565	0
3305610	0
3305661	0
3305695	0
3305742	0
3305751	12
3305845	0
3305853	0
3305916	5
3306047	0
3306068	0
3306079	0
3306093	0
3306111	0
3306206	5
3306210	1
3306223	0
3306235	0
3306300	25
3306315	1
3306342	11
3306375	6
3306543	2
3306573	25
3306577	0
3306593	5
3306778	1
3306831	0
3306842	19
3306844	52
3306913	0
3306945	0
3306974	4
3307058	7
3307070	37
3307076	2
3307088	22
3307126	0
3307343	24
3307412	0
3307449	0
3307482	0
3307567	0
3307591	8
3307610	36
3307618	27
3307624	0
3307648	0
3307675	1
3307690	2
3307696	0
3307736	0
3307753	5
3307895	0
3307944	0
3308100	0
3308112	0
3308136	37
3308179	0
3308191	0
3308299	8
3308391	0
3308416	2
3308520	9
3308637	0
3308654	0
3308658	0
3308666	0
3308713	6
3308741	0
3308796	0
3308834	0
3308861	9
3308863	6
3308892	0
3308905	0
3308986	0
3308995	0
3309074	0
3309082	0
3309099	5
3309132	0
3309213	0
3309263	1
3309305	0
3309358	0
3309498	0
3309518	2
3309589	0
3309646	0
3309753	20
3309828	2
3309892	9
3309894	25
3309996	0
3310029	25
3310041	0
3310070	0
3310107	0
3310131	79
3310157	5
3310213	10
3310225	24
3310270	8
3310305	0
3310313	0
3310393	1
3310445	16
3310456	0
3310549	0
3310636	0
3310699	0
3310709	0
3310725	34
3310844	2
3311058	7
3311135	37
3311202	0
3311206	32
3311252	0
3311283	2
3311307	69
3311327	8
3311337	15
3311346	93
3311433	28
3311457	0
3311466	0
3311553	0
3311574	91
3311588	0
3311633	4
3311679	5
3311703	54
3311728	23
3311797	0
3311832	1
3311903	1
3312010	0
3312021	0
3312039	0
3312093	16
3312112	0
3312184	0
3312208	0
3312226	0
3312285	0
3312288	0
3312292	0
3312309	0
3312318	0
3312321	0
3312362	0
3312366	0
3312391	0
3312515	1
3312519	1
3312562	2
3312580	0
3312637	0
3312647	0
3312680	0
3312682	0
3312702	0
3312712	0
3312715	0
3312727	0
3312757	0
3312762	3
3312786	0
3312795	0
3312813	0
3312821	0
3312840	0
3312875	34
3312898	3
3312911	0
3312943	24
3312964	0
3313029	48
3313087	1
3313104	0
3313122	0
3313138	7
3313179	0
3313188	0
3313327	27
3313398	0
3313441	44
3313445	9
3313456	0
3313463	0
3313575	1
3313752	0
3313780	0
3313784	7
3313907	0
3314013	3
3314147	10
3314291	12
3314372	19
3314396	23
3314426	17
3314555	0
3314596	0
3314630	0
3314642	0
3314663	6
3314768	1
3314792	54
3314875	15
3314888	48
3314918	0
3314925	0
3315075	0
3315108	9
3315113	26
3315166	0
3315172	11
3315211	0
3315213	0
3315226	0
3315228	0
3315448	0
3315489	2
3315517	0
3315548	0
3315655	6
3315833	0
3315914	0
3315928	0
3315958	0
3316000	21
3316120	0
3316126	0
3316142	20
3316146	2
3316151	2
3316155	2
3316158	0
3316197	8
3316221	0
3316244	0
3316277	1
3316297	1
3316308	29
3316393	72
3316464	0
3316513	3
3316529	6
3316587	0
3316625	0
3316636	0
3316857	0
3316883	1
3316960	0
3317014	10
3317038	58
3317042	35
3317066	3
3317098	6
3317116	0
3317119	0
3317133	0
3317143	0
3317232	0
3317283	12
3317668	20
3317736	3
3317823	18
3317862	0
3317880	6
3317892	21
3317993	0
3318025	1
3318105	0
3318125	0
3318154	0
3318191	0
3318240	33
3318249	38
3318255	14
3318273	27
3318294	0
3318324	41
3318341	25
3318461	0
3318536	0
3318781	0
3318811	0
3318912	13
3318960	0
3319037	0
3319113	0
3319211	0
3319326	0
3319382	1
3319408	0
3319507	0
3319546	0
3319606	0
3319645	0
3319943	0
3320088	0
3320127	0
3320171	0
3320216	0
3320348	0
3320464	0
3320499	0
3320595	0
3320640	0
3320651	0
3320664	0
3320709	0
3320826	0
3320944	0
3321003	0
3321006	0
3321018	0
3321040	0
3321054	0
3321074	0
3321095	0
3321148	0
3321163	0
3321213	0
3321222	0
3321232	0
3321248	0
3321265	0
3321339	0
3321396	0
3321428	0
3321436	0
3321443	0
3321472	0
3321539	0
3321606	0
3321630	0
3321664	0
3321793	0
3321803	0
3321856	0
3321906	0
3322043	0
3322147	0
3322206	0
3322254	0
3322261	0
3322299	0
3322383	0
3322464	0
3322537	0
3322555	0
3322708	0
3322799	0
3322809	0
3322818	0
3322822	1
3322875	2
3322911	0
3322956	1
3322962	0
3322992	0
3323069	0
3323100	0
3323132	0
3323175	0
3323292	0
3323311	0
3323316	0
3323330	0
3323388	0
3323528	0
3323556	0
3323650	0
3323733	0
3323816	0
3323894	0
3324071	0
3324098	0
3324117	0
3324140	0
3324205	0
3324236	0
3324304	0
3324362	0
3324554	0
3324559	0
3324594	0
3324695	0
3324740	4
3324872	6
3324971	0
3325010	2
3325135	18
3325148	21
3325196	0
3325210	15
3325295	27
3325337	0
3325372	0
3325426	0
3325468	0
3325536	50
3325548	0
3325725	17
3325818	0
3325855	0
3325891	0
3325902	26
3325952	1
3325961	1
3325973	0
3325976	1
3326149	0
3326167	0
3326273	0
3326279	0
3326358	0
3326401	0
3326432	0
3326444	0
3326448	0
3326480	0
3326578	0
3326659	0
3326690	0
3326753	0
3326945	0
3326960	0
3327034	9
3327069	41
3327103	4
3327136	0
3327277	0
3327298	21
3327379	2
3327436	54
3327550	7
3327556	5
3327576	0
3327685	0
3327729	11
3327751	14
3327755	2
3327759	0
3327828	0
3327860	0
3327864	8
3328027	0
3328150	0
3328401	0
3328531	0
3328551	0
3328577	0
3328612	0
3328877	0
3328947	0
3329117	0
3329137	0
3329255	0
3329327	0
3329427	0
3329500	6
3329589	0
3329592	0
3329649	0
3329748	9
3329752	3
3329812	0
3329838	0
3329850	0
3329945	0
3329960	0
3330005	2
3330076	0
3330091	0
3330195	9
3330222	0
3330302	0
3330385	0
3330417	12
3330449	2
3330490	5
3330522	0
3330699	0
3330760	1
3330767	23
3330856	0
3330869	10
3330903	0
3330941	0
3331176	28
3331273	1
3331452	2
3331493	0
3331623	1
3331678	13
3331769	0
3331786	0
3331796	0
3331807	0
3331813	0
3331840	0
3331881	0
3332066	0
3332180	0
3332445	0
3332463	6
3332504	16
3332527	0
3332556	0
3332575	0
3332640	0
3332780	0
3332803	0
3332849	0
3332883	0
3332977	0
3333176	0
3333248	0
3333603	0
3333688	0
3333789	0
3333890	0
3333952	0
3334114	8
3334129	0
3334357	0
3334407	19
3334620	0
3334655	0
3334805	0
3334846	0
3334879	0
3335056	0
3335250	0
3335287	0
3335327	5
3335370	0
3335455	0
3335595	40
3335706	6
3335758	4
3335770	12
3335790	82
3335903	0
3335943	0
3336046	0
3336177	0
3336381	0
3336402	0
3336464	0
3336487	0
3336513	3
3336571	10
3336630	0
3336689	2
3336714	9
3336748	0
3336773	0
3336807	2
3336867	0
3336900	0
3337003	0
3337098	0
3337116	0
3337252	0
3337315	0
3337361	0
3337422	0
3337515	0
3337566	0
3337580	0
3337780	0
3337918	0
3337941	0
3338041	0
3338067	38
3338114	55
3338471	0
3338483	32
3338547	0
3338833	0
3338852	1
3338862	1
3338864	15
3338874	6
3338946	0
3338998	0
3339020	5
3339154	0
3339310	0
3339363	0
3339486	0
3339576	0
3339735	0
3339942	0
3339995	0
3340006	0
3340020	0
3340082	0
3340149	0
3340219	0
3340237	0
3340306	0
3340332	0
3340386	0
3340489	0
3340676	0
3340756	0
3340915	0
3340935	0
3340958	0
3340982	0
3341067	0
3341151	0
3341284	0
3341310	0
3341385	0
3341409	0
3341433	0
3341468	0
3341511	0
3341529	0
3341691	0
3341731	0
3341909	0
3342041	0
3342226	0
3342310	0
3342383	0
3342417	0
3342439	0
3342481	3
3342548	0
3342580	1
3342615	0
3342710	0
3342746	0
3342781	0
3342848	0
3342880	0
3342935	0
3343126	0
3343137	0
3343169	0
3343187	0
3343233	0
3343284	0
3343489	0
3343524	0
3343624	0
3343638	0
3343698	0
3343723	0
3343871	0
3343883	0
3343891	0
3344037	0
3344055	0
3344074	0
3344123	0
3344130	0
3344132	0
3344210	0
3344363	0
3344380	0
3344478	0
3344612	0
3344650	0
3344919	0
3345023	0
3345091	0
3345171	0
3345232	0
3345283	0
3345346	0
3345457	0
3345629	0
3345680	0
3345758	0
3345988	0
3346020	0
3346099	0
3346135	0
3346145	0
3346168	0
3346174	0
3346280	0
3346413	0
3346455	0
3346457	0
3346522	0
3346614	0
3346856	0
3346870	6
3346894	61
3346966	8
3347047	26
3347059	0
3347146	0
3347242	40
3347259	1
3347263	79
3347323	0
3347356	0
3347406	1
3347450	0
3347529	0
3347555	0
3347608	1
3347640	68
3347644	16
3347667	46
3347766	13
3347827	23
3347868	18
3347895	0
3347897	4
3347907	0
3347922	0
3347960	0
3348063	0
3348121	52
3348232	20
3348328	0
3348340	0
3348481	11
3348557	0
3348584	0
3348608	0
3348616	0
3348653	58
3348675	0
3348691	0
3348727	0
3348734	0
3348750	76
3348772	0
3348791	0
3348991	0
3349082	0
3349116	0
3349240	0
3349415	0
3349440	0
3349577	0
3349604	0
3349701	0
3349703	0
3349742	0
3349848	0
3349893	0
3349965	0
3350007	0
3350034	0
3350043	0
3350115	0
3350190	0
3350305	0
3350425	0
3350663	0
3350673	14
3350784	0
3350821	0
3350873	0
3350908	0
3350967	0
3351075	0
3351093	0
3351418	5
3351486	1
3351555	4
3351748	0
3351836	0
3351897	0
3351925	11
3352042	0
3352175	0
3352191	59
3352246	12
3352269	0
3352281	0
3352304	0
3352316	11
3352358	29
3352380	1
3352399	1
3352469	44
3352600	0
3352713	0
3352737	0
3352747	0
3352859	0
3352880	0
3353096	0
3353174	0
3353375	0
3353434	0
3353521	0
3353639	0
3353701	0
3353788	0
3353879	0
3354086	0
3354471	0
3354562	0
3354571	0
3354583	0
3354671	0
3355085	0
3355090	0
3355099	5
3355260	0
3355326	0
3355367	11
3355380	0
3355406	7
3355534	0
3355758	0
3355782	1
3355883	0
3355907	0
3355928	0
3356171	5
3356217	0
3356315	0
3356417	67
3356474	0
3356549	0
3356572	0
3356698	25
3356705	0
3356765	0
3356947	15
3356949	22
3356955	0
3357003	0
3357244	1
3357347	0
3357467	0
3357540	0
3357551	0
3357562	0
3357670	0
3357791	0
3357822	0
3357864	1
3357903	0
3357921	0
3358010	0
3358151	0
3358251	8
3358488	48
3358497	0
3358575	0
3358594	0
3358851	4
3358894	50
3359043	0
3359080	0
3359107	0
3359144	0
3359162	0
3359226	0
3359338	0
3359398	23
3359459	8
3359473	0
3359589	11
3359596	0
3359750	0
3359827	0
3359860	0
3359863	0
3359887	0
3359932	0
3359950	0
3360103	0
3360147	0
3360435	0
3360504	0
3360532	0
3360589	0
3360600	0
3360624	0
3360631	0
3360635	11
3360705	0
3360739	0
3360753	0
3360787	0
3361423	0
3361435	0
3361503	0
3361678	0
3361774	0
3361810	0
3361822	0
3361846	0
3362060	0
3362266	0
3362347	0
3362600	0
3362713	0
3362794	0
3362882	0
3363012	11
3363100	0
3363127	5
3363130	0
3363162	0
3363175	0
3363273	0
3363407	0
3363437	30
3363606	0
3363688	0
3363739	0
3363747	0
3363775	0
3363789	0
3363830	0
3363852	0
3363887	0
3363911	0
3363999	1
3364055	0
3364079	0
3364164	0
3364192	1
3364237	0
3364282	0
3364310	0
3364343	0
3364368	0
3364379	1
3364389	0
3364424	1
3364554	1
3364564	1
3364706	34
3364777	0
3365027	0
3365047	0
3365115	0
3365136	0
3365142	0
3365237	0
3365339	0
3365351	0
3365452	0
3365454	0
3365519	0
3365524	0
3365597	0
3365600	0
3365701	0
3365847	0
3365870	4
3365880	0
3365913	83
3365979	80
3366033	9
3366042	26
3366073	30
3366286	0
3366316	0
3366493	0
3366676	10
3366682	1
3366697	23
3366703	81
3366729	2
3366748	11
3366764	0
3366833	10
3366850	20
3366865	16
3366930	0
3367031	0
3367041	4
3367122	0
3367162	0
3367188	0
3367224	0
3367258	0
3367275	21
3367295	0
3367835	0
3367893	0
3367899	0
3367938	0
3367996	0
3368019	0
3368159	0
3368165	0
3368199	0
3368286	0
3368427	0
3368454	0
3368469	0
3368490	0
3368496	0
3368525	0
3368720	0
3368751	0
3368803	0
3368815	1
3368861	0
3368954	2
3369017	0
3369030	0
3369115	0
3369351	0
3369549	0
3369776	0
3369792	6
3369819	0
3369846	5
3369864	0
3369961	1
3369975	0
3369997	0
3370015	0
3370053	0
3370153	0
3370240	0
3370294	0
3370297	0
3370306	0
3370309	0
3370327	0
3370438	0
3370495	0
3370498	0
3370563	0
3370609	0
3370682	0
3370837	0
3370855	0
3370989	0
3371026	0
3371131	0
3371323	0
3371753	7
3371799	53
3371834	133
3371838	19
3371845	0
3371951	1
3372042	1
3372346	29
3372446	3
3372450	10
3372514	1
3372556	0
3372643	0
3372676	0
3373231	0
3373251	0
3373657	0
3373663	0
3373786	0
3373873	0
3374113	0
3374233	0
3374278	0
3374536	0
3374539	0
3374641	0
3374787	0
3374973	0
3374981	0
3375033	18
3375039	17
3375399	0
3375410	0
3375472	0
3375571	44
3375685	1
3375743	18
3375796	1
3375811	14
3375896	0
3375981	15
3376015	3
3376038	15
3376140	0
3376235	0
3376261	12
3376293	7
3376303	26
3376395	7
3376501	20
3376577	0
3376605	0
3376635	2
3376657	0
3376769	0
3376799	11
3376801	0
3376840	0
3376846	77
3376850	5
3376880	1
3376899	16
3377315	13
3377395	0
3377411	0
3377417	0
3377419	0
3377436	0
3377441	0
3377457	0
3377470	0
3377486	0
3377509	0
3377512	0
3377524	0
3377542	0
3377607	0
3377616	0
3377636	0
3377645	0
3377672	0
3377784	11
3377826	17
3377955	0
3377998	0
3378030	17
3378039	56
3378132	0
3378143	11
3378200	13
3378275	7
3378331	1
3378443	6
3378480	0
3378492	0
3378496	0
3378500	0
3378506	0
3378516	1
3378628	0
3378722	6
3378806	42
3378826	9
3378860	20
3378873	0
3378918	0
3378950	0
3378989	1
3378995	25
3378999	1
3379047	0
3379059	0
3379092	2
3379129	0
3379141	0
3379258	0
3379279	0
3379294	2
3379318	0
3379369	3
3379811	0
3379823	0
3379832	0
3379844	0
3379851	0
3379881	0
3379884	0
3379902	0
3379908	0
3379920	0
3379937	0
3379952	0
3379977	0
3380034	0
3380054	0
3380088	0
3380112	0
3380224	13
3380266	16
3380395	1
3380438	0
3380470	20
3380479	76
3380572	3
3380583	0
3380640	28
3380715	1
3380748	0
3380830	0
3380834	61
3380842	0
3380899	0
3381022	0
3381049	2
3381071	0
3381115	0
3381138	0
3381150	0
3381156	0
3381160	0
3381163	0
3381166	0
3381170	0
3381176	1
3381191	0
3381205	0
3381285	0
3381313	0
3381346	5
3381387	27
3381486	0
3381596	6
3381743	0
3381753	0
3381789	0
3381861	6
3382050	0
3382150	6
3382152	4
3382190	7
3382289	0
3382302	14
3382374	5
3382446	0
3382488	0
3382615	4
3382697	0
3382705	0
3382725	2
3382735	6
3382754	3
3382775	1
3382887	0
3382970	0
3383102	0
3383142	0
3383188	0
3383315	0
3383335	0
3383460	0
3383520	0
3383539	0
3383634	0
3383694	0
3383798	0
3383920	0
3384079	0
3384123	0
3384183	0
3384190	0
3384216	0
3384277	0
3384372	0
3384399	0
3384598	0
3384603	0
3384637	0
3384769	0
3384839	0
3384843	0
3384913	0
3385070	0
3385086	6
3385091	0
3385175	28
3385278	0
3385415	34
3385478	0
3385623	10
3385699	31
3385701	50
3385830	15
3385880	64
3385939	0
3385972	0
3386143	33
3386150	19
3386165	1
3386172	0
3386248	9
3386332	0
3386338	90
3386436	55
3386458	35
3386464	12
3386470	0
3386482	1
3386617	6
3386662	0
3386716	0
3386747	0
3386780	1
3386797	0
3386841	0
3386854	5
3386907	0
3386930	107
3386958	4
3387014	0
3387087	29
3387156	0
3387270	0
3387324	0
3387327	0
3387770	0
3387773	0
3387837	0
3387867	0
3387892	0
3387998	0
3388031	0
3388047	0
3388049	0
3388075	0
3388082	0
3388106	0
3388260	0
3388369	0
3388457	0
3388609	0
3388693	0
3388738	0
3388842	0
3388964	0
3388967	21
3388970	0
3388977	1
3389005	3
3389015	11
3389058	13
3389097	0
3389107	16
3389144	0
3389180	0
3389241	0
3389268	0
3389331	0
3389382	0
3389418	0
3389479	0
3389554	0
3389621	0
3389824	0
3390041	0
3390062	0
3390167	0
3390195	0
3390239	0
3390266	0
3390554	0
3390578	0
3390701	0
3390728	0
3390746	0
3390764	0
3390808	0
3390836	0
3390989	0
3391017	0
3391029	0
3391198	0
3391355	0
3391364	0
3391572	0
3391630	0
3391929	0
3392135	0
3392205	0
3392223	0
3392448	0
3392578	0
3392603	0
3392712	0
3392787	0
3392856	0
3392862	0
3392882	21
3392890	0
3392955	0
3392987	5
3393018	0
3393210	53
3393290	115
3393314	0
3393325	0
3393681	24
3393803	1
3393859	0
3393937	0
3393979	0
3394016	15
3394031	0
3394075	0
3394160	0
3394350	0
3394352	0
3394369	0
3394400	0
3394522	0
3394622	0
3394634	0
3394646	0
3394780	23
3394785	22
3394808	0
3394939	48
3394948	7
3395030	12
3395058	12
3395092	39
3395099	0
3395111	23
3395148	0
3395179	30
3395223	0
3395268	0
3395303	0
3395327	0
3395423	0
3395433	0
3395567	0
3395589	0
3395689	0
3395712	0
3395719	0
3395927	0
3396023	0
3396048	0
3396232	0
3396275	0
3396277	0
3396365	0
3396372	0
3396389	0
3396402	0
3396455	0
3396470	3
3396557	0
3396582	0
3396596	0
3396628	0
3396680	0
3396755	43
3396770	10
3396820	10
3396884	0
3396950	1
3396977	1
3396996	0
3397007	19
3397011	19
3397138	0
3397145	0
3397157	0
3397193	2
3397214	3
3397226	0
3397247	127
3397493	6
3397538	0
3397546	0
3397677	0
3397733	0
3397789	25
3397829	0
3397840	0
3397862	21
3398028	0
3398053	41
3398107	0
3398157	0
3398185	12
3398390	19
3398447	0
3398456	0
3398470	0
3398804	0
3398851	0
3398910	0
3399001	0
3399042	0
3399187	0
3399244	0
3399265	0
3399289	0
3399313	0
3399419	13
3399421	23
3399431	0
3399491	16
3399536	4
3399623	0
3399838	0
3399849	0
3399869	0
3400022	0
3400088	0
3400113	0
3400126	0
3400247	1
3400249	0
3400355	13
3400430	0
3400503	0
3400522	0
3400531	0
3400581	0
3400672	0
3400737	0
3400917	1
3401033	0
3401043	0
3401115	2
3401351	2
3401457	5
3401517	0
3401532	0
3401562	0
3401675	0
3401836	0
3401917	12
3401945	3
3402047	0
3402106	0
3402138	0
3402188	0
3402261	0
3402448	0
3402659	0
3402776	0
3402858	0
3402943	0
3402990	0
3403201	0
3403285	0
3403293	0
3403395	0
3403431	0
3403538	0
3403542	0
3403551	0
3403564	0
3403689	0
3403734	0
3403758	0
3403762	0
3403941	0
3404003	0
3404040	0
3404055	0
3404130	0
3404199	0
3404273	0
3404472	0
3404543	0
3404652	0
3404786	0
3404802	0
3404847	0
3404883	0
3404976	0
3404991	10
3405025	0
3405037	0
3405119	0
3405172	0
3405227	0
3405525	0
3405563	0
3405648	0
3405683	0
3405713	0
3405746	0
3405868	0
3405870	0
3405954	0
3406022	0
3406029	0
3406082	0
3406147	0
3406166	0
3406224	52
3406240	0
3406252	0
3406262	0
3406270	0
3406314	0
3406433	0
3406464	4
3406530	0
3406614	0
3406641	10
3406683	0
3406713	12
3406726	0
3406785	0
3406843	0
3406959	4
3406962	1
3407036	0
3407055	0
3407099	0
3407137	0
3407259	13
3407274	1
3407304	0
3407589	4
3407635	0
3407829	0
3407889	14
3408062	0
3408066	0
3408126	0
3408138	0
3408222	16
3408337	13
3408340	31
3408344	26
3408348	12
3408416	0
3408464	0
3408575	0
3408608	0
3408637	0
3408653	0
3408668	0
3408686	0
3408700	0
3408707	0
3408713	0
3408771	0
3408773	0
3408782	0
3408785	0
3408863	0
3408875	0
3408887	0
3408950	0
3408953	0
3409061	0
3409086	0
3409210	0
3409369	0
3409427	0
3409441	10
3409462	1
3409521	28
3409584	0
3409620	25
3409632	4
3409674	1
3409818	62
3409995	33
3409999	65
3410001	37
3410031	25
3410157	0
3410160	19
3410164	12
3410199	0
3410251	1
3410256	12
3410265	1
3410310	0
3410334	12
3410360	0
3410448	6
3410548	0
3410667	1
3410721	0
3410754	7
3410769	2
3410793	0
3410814	0
3410862	56
3410898	16
3410945	0
3411028	1
3411032	4
3411079	0
3411157	23
3411164	0
3411173	0
3411180	1
3411252	0
3411546	0
3411628	0
3411650	0
3411675	0
3411731	0
3411769	2
3411842	0
3411980	0
3412097	12
3412163	0
3412166	0
3412196	0
3412292	0
3412313	0
3412325	0
3412337	0
3412340	0
3412362	0
3412364	0
3412376	0
3412379	0
3412460	0
3412505	0
3412594	0
3412631	0
3412658	0
3412733	0
3412743	0
3412745	0
3412751	0
3412787	0
3412811	0
3412834	0
3412890	0
3413024	0
3413055	0
3413115	0
3413145	0
3413147	0
3413153	0
3413246	0
3413249	0
3413288	0
3413306	0
3413321	0
3413441	0
3413468	0
3413510	0
3413641	0
3413817	0
3413836	0
3413876	0
3413906	0
3413915	0
3413918	0
3413963	0
3413974	0
3414002	0
3414026	0
3414029	0
3414047	0
3414069	0
3414110	0
3414164	0
3414194	0
3414221	0
3414244	0
3414352	0
3414354	0
3414358	0
3414368	0
3414397	0
3414422	0
3414502	0
3414544	0
3414555	0
3414565	0
3414600	0
3414617	0
3414667	0
3414689	0
3414713	29
3414717	153
3414731	0
3414823	0
3414827	0
3414845	0
3414873	0
3414887	0
3414934	0
3414948	0
3414953	0
3414975	0
3415028	15
3415042	1
3415080	0
3415177	0
3415190	0
3415196	0
3415219	0
3415235	0
3415260	0
3415315	0
3415331	2
3415333	17
3415361	1
3415380	0
3415404	1
3415603	0
3415613	6
3415730	10
3415832	44
3415948	1
3415977	1
3415990	28
3416052	0
3416066	12
3416133	0
3416496	0
3416502	0
3416523	2
3416580	0
3416600	6
3416632	3
3416701	16
3416736	194
3416861	4
3416876	8
3416960	11
3416991	3
3417008	0
3417021	4
3417041	20
3417138	72
3417142	73
3417175	0
3417203	2
3417247	30
3417283	9
3417320	15
3417348	2
3417412	7
3417602	6
3417687	1
3417729	0
3417740	0
3417797	6
3417857	9
3417872	0
3417887	19
3417912	13
3417914	0
3417923	8
3418053	0
3418157	0
3418164	0
3418170	50
3418172	35
3418375	3
3418378	4
3418410	0
3418439	0
3418541	3
3418623	0
3418634	19
3418671	0
3418680	0
3418698	13
3418720	0
3418724	72
3418848	56
3418974	0
3419010	8
3419042	0
3419177	10
3419192	7
3419198	12
3419215	0
3419235	0
3419427	0
3419451	43
3419462	0
3419477	0
3419513	17
3419723	9
3419738	94
3419760	22
3419825	25
3419846	7
3419978	13
3420056	0
3420166	18
3420257	2
3420406	53
3420437	46
3420525	9
3420616	0
3420632	47
3420635	47
3420639	80
3420665	0
3420733	4
3420767	29
3420834	7
3420866	0
3420893	0
3420911	51
3420965	0
3421107	0
3421142	49
3421209	13
3421241	0
3421286	4
3421339	24
3421348	11
3421351	11
3421367	0
3421405	2
3421425	10
3421528	0
3421627	10
3421635	43
3421652	4
3421659	49
3421663	6
3421727	47
3421739	2
3421831	1
3421921	4
3421947	3
3422008	7
3422025	0
3422049	4
3422137	14
3422162	0
3422171	1
3422264	0
3422312	0
3422376	0
3422527	0
3422551	0
3422598	0
3422658	0
3422675	13
3422706	0
3422716	16
3422753	0
3422844	8
3422924	2
3422933	36
3422952	0
3423216	0
3423223	0
3423228	0
3423260	1
3423264	2
3423421	0
3423653	28
3423656	0
3423894	0
3423903	0
3423923	0
3424048	7
3424145	0
3424250	11
3424377	0
3424488	20
3424497	6
3424538	6
3424701	24
3424730	0
3424817	0
3425034	0
3425049	0
3425121	0
3425228	6
3425256	0
3425418	2
3425435	8
3425444	0
3425457	21
3425471	0
3425477	0
3425484	0
3425486	0
3425489	4
3425745	0
3425777	0
3425835	0
3425849	0
3426047	29
3426131	2
3426210	0
3426215	28
3426265	2
3426344	19
3426501	19
3426679	39
3426795	16
3426822	0
3426931	37
3426945	7
3426968	0
3427000	0
3427042	0
3427099	1
3427477	39
3427498	0
3427582	48
3427607	41
3427661	10
3427681	31
3427685	5
3427741	0
3427854	0
3427969	18
3427982	1
3428067	33
3428131	6
3428185	0
3428289	0
3428440	0
3428477	6
3428483	29
3428513	9
3428515	46
3428544	1
3428575	0
3428755	25
3429092	0
3429099	1
3429178	0
3429199	6
3429350	0
3429383	25
3429444	0
3429514	5
3429534	0
3429560	0
3429619	0
3429719	0
3429745	19
3429765	58
3429767	23
3429808	0
3429823	6
3429856	79
3429906	0
3429961	20
3429982	0
3430028	0
3430081	33
3430156	0
3430177	8
3430179	3
3430258	0
3430312	10
3430345	0
3430353	0
3430359	0
3430367	0
3430390	34
3430394	40
3430396	3
3430490	0
3430498	3
3430561	33
3430584	0
3430610	0
3430631	11
3430840	0
3430860	1
3430863	11
3431004	1
3431025	0
3431046	4
3431107	0
3431177	0
3431192	0
3431201	0
3431368	5
3431375	1
3431386	21
3431447	0
3431480	0
3431537	23
3431662	3
3431736	39
3431770	32
3431794	28
3431806	9
3431843	0
3431889	0
3431903	0
3431932	0
3432058	10
3432067	0
3432277	22
3432292	30
3432313	0
3432329	0
3432399	1
3432504	0
3432613	27
3432619	55
3432640	21
3432647	0
3432678	8
3432724	14
3432867	0
3432898	0
3432965	0
3432994	2
3433006	7
3433029	0
3433098	0
3433147	16
3433231	0
3433270	15
3433317	0
3433332	0
3433408	0
3433418	0
3433439	4
3433443	57
3433540	22
3433543	0
3433623	0
3433645	21
3433665	8
3433704	0
3433848	4
3433890	0
3434004	20
3434062	0
3434077	0
3434143	0
3434210	20
3434292	8
3434321	11
3434346	1
3434398	0
3434424	0
3434436	0
3434460	19
3434491	0
3434571	27
3434601	0
3434851	0
3434890	5
3434893	26
3435090	0
3435303	0
3435331	0
3435342	0
3435362	0
3435378	0
3435420	10
3435473	0
3435559	2
3435565	0
3435613	0
3435657	0
3435669	0
3435683	0
3435760	1
3435841	0
3435863	0
3435945	1
3435959	29
3435999	13
3436026	0
3436141	0
3436147	0
3436266	12
3436327	2
3436437	11
3436468	2
3436510	0
3436645	26
3436693	0
3436695	0
3436702	0
3436715	0
3436763	0
3436856	30
3437046	0
3437158	21
3437170	0
3437241	0
3437297	2
3437334	50
3437376	21
3437565	0
3437606	0
3437652	0
3437763	1
3437865	0
3437939	0
3438039	0
3438048	0
3438051	2
3438057	12
3438120	0
3438257	0
3438421	0
3438438	0
3438493	0
3438589	3
3438593	0
3438664	0
3438680	0
3438808	0
3438881	0
3438910	25
3438943	0
3438957	13
3438972	9
3439012	18
3439019	0
3439115	0
3439232	43
3439315	0
3439370	5
3439388	0
3439543	0
3439598	0
3439688	23
3439742	0
3439815	0
3439843	50
3439865	0
3439877	46
3439988	20
3440015	0
3440129	9
3440244	0
3440274	0
3440333	0
3440345	28
3440348	33
3440357	0
3440364	0
3440371	3
3440387	15
3440408	0
3440420	1
3440423	0
3440576	6
3440689	0
3440709	3
3440822	5
3440893	0
3440961	42
3440967	0
3441025	4
3441101	24
3441137	11
3441167	12
3441243	0
3441249	0
3441275	0
3441347	0
3441363	16
3441403	0
3441541	0
3441563	0
3441572	0
3441622	0
3441768	0
3441782	0
3441807	3
3441866	1
3441876	0
3441892	0
3442025	0
3442059	14
3442071	0
3442101	13
3442122	8
3442166	1
3442358	15
3442378	5
3442422	0
3442425	2
3442455	0
3442480	6
3442637	0
3442654	23
3442713	0
3442772	0
3442779	0
3442814	0
3442995	0
3443069	0
3443146	10
3443161	0
3443194	1
3443242	0
3443337	0
3443395	3
3443428	0
3443455	21
3443457	9
3443926	0
3444180	0
3444344	0
3444350	0
3444425	0
3444459	10
3444667	0
3444979	0
3445031	6
3445315	0
3445363	1
3445507	0
3445523	0
3445672	0
3445818	1
3445864	6
3445937	0
3445996	0
3446014	4
3446049	4
3446078	0
3446142	0
3446159	0
3446246	11
3446283	0
3446562	0
3446609	8
3446712	0
3446716	0
3446872	23
3446880	0
3446906	0
3446936	15
3447012	0
3447073	0
3447190	2
3447210	0
3447273	1
3447284	0
3447332	12
3447423	0
3447432	0
3447495	0
3447525	0
3447546	0
3447744	0
3447759	0
3447808	0
3447865	0
3447885	0
3447996	1
3448011	0
3448038	0
3448066	4
3448107	14
3448113	5
3448172	0
3448214	6
3448380	5
3448444	0
3448468	1
3448541	25
3448648	0
3448690	0
3448750	0
3448798	21
3448891	0
3448903	0
3448924	9
3448927	33
3448933	7
3448945	0
3449023	4
3449146	1
3449218	25
3449263	6
3449318	0
3449368	0
3449418	0
3449593	0
3449617	17
3449619	0
3449668	22
3449713	0
3449752	0
3449827	34
3449896	18
3450025	0
3450028	0
3450068	3
3450213	1
3450231	0
3450255	0
3450315	0
3450339	0
3450372	20
3450612	41
3450616	1
3450644	0
3450657	0
3450910	10
3451178	0
3451199	0
3451379	19
3451694	0
3451745	0
3451753	1
3451761	28
3451797	3
3451877	1
3451929	18
3452063	22
3452348	1
3452404	15
3452408	3
3452735	8
3452762	1
3452807	56
3452834	0
3452958	8
3452979	2
3453102	0
3453240	24
3453342	0
3453384	8
3453756	0
3453852	0
3453867	7
3453877	16
3453910	0
3454110	1
3454194	9
3454219	1
3454412	5
3454475	0
3454571	0
3454660	0
3454685	29
3455078	0
3455186	0
3455338	0
3455411	0
3455421	9
3455493	1
3455525	0
3455590	1
3455818	19
3455851	1
3455971	53
3455996	0
3456006	0
3456076	21
3456152	0
3456244	43
3456285	15
3456343	0
3456362	0
3456495	0
3456577	0
3456625	29
3456658	2
3456841	0
3456928	0
3456934	0
3456985	0
3457135	0
3457159	0
3457246	0
3457287	0
3457323	1
3457335	1
3457394	0
3457504	0
3457759	3
3457798	0
3458011	0
3458034	0
3458060	0
3458097	0
3458123	6
3458154	0
3458178	0
3458236	4
3458323	0
3458399	26
3458428	0
3458508	38
3458634	0
3458844	15
3459008	5
3459067	0
3459093	0
3459300	0
3459347	47
3459479	67
3459638	9
3459689	25
3459737	37
3459812	22
3459839	0
3459925	0
3460019	0
3460060	0
3460099	0
3460415	0
3460470	0
3460517	5
3460802	11
3460812	0
3460961	87
3460980	0
3461021	30
3461075	0
3461193	25
3461300	0
3461412	3
3461421	19
3461580	1
3461758	3
3461791	0
3461890	0
3461924	0
3461987	0
3462005	0
3462049	0
3462067	13
3462302	0
3462358	7
3462377	16
3462381	2
3462531	3
3462567	0
3462637	17
3462738	1
3462752	0
3462761	12
3462844	0
3462891	5
3462918	6
3462950	0
3462998	0
3463040	0
3463047	0
3463251	0
3463608	0
3463630	38
3463925	12
3463955	23
3463986	16
3464031	0
3464056	25
3464186	1
3464213	0
3464282	57
3464362	7
3464422	0
3464444	0
3464478	0
3464513	15
3464532	28
3464667	6
3464700	3
3464751	85
3464901	1
3465045	9
3465060	4
3465066	38
3465156	2
3465354	25
3465429	0
3465479	1
3465537	5
3465567	0
3465604	27
3465624	0
3465681	34
3465735	18
3465786	0
3465801	10
3465841	0
3465871	17
3465898	11
3465956	4
3465962	63
3465992	0
3466102	0
3466127	43
3466237	0
3466240	3
3466277	0
3466310	1
3466325	1
3466359	1
3466388	38
3466439	12
3466448	15
3466522	20
3466543	2
3466770	0
3466826	2
3466890	0
3466901	82
3466966	0
3466969	0
3467078	15
3467134	0
3467148	0
3467159	0
3467174	6
3467208	0
3467291	0
3467356	0
3467374	0
3467376	1
3467396	15
3467404	14
3467435	0
3467624	0
3467678	0
3467718	128
3467721	0
3467837	45
3467861	42
3467909	16
3467996	0
3468034	0
3468068	0
3468142	0
3468189	0
3468200	0
3468215	0
3468241	0
3468261	0
3468369	0
3468399	7
3468710	1
3468821	0
3468840	15
3468902	1
3468922	0
3469237	0
3469272	1
3469312	9
3469440	0
3469569	0
3469716	0
3469784	0
3469796	0
3469810	0
3469814	0
3469883	0
3469913	0
3469969	0
3470014	0
3470033	0
3470085	0
3470087	0
3470250	0
3470369	0
3470385	0
3470434	0
3470454	0
3470522	0
3470562	0
3470656	0
3470678	0
3470693	0
3470716	0
3470827	0
3470844	0
3470890	0
3471074	0
3471142	0
3471335	0
3471382	0
3471394	0
3471438	0
3471473	0
3471654	0
3471730	15
3471732	36
3471741	31
3471810	0
3471850	0
3471900	0
3471972	0
3472336	3
3472371	13
3472477	3
3472492	42
3472530	0
3472583	0
3472724	1
3472740	0
3472766	0
3472776	1
3472859	0
3472889	0
3472904	0
3472920	0
3472975	0
3473070	0
3473147	0
3473312	0
3473369	0
3473396	0
3473421	0
3473423	0
3473510	0
3473636	0
3473668	0
3473893	0
3473909	4
3474003	22
3474013	36
3474016	61
3474292	2
3474307	25
3474369	0
3474397	2
3474425	16
3474455	16
3474459	0
3474482	2
3474534	0
3474560	0
3474573	0
3474702	1
3474766	0
3474973	0
3475066	0
3475232	0
3475478	12
3475524	0
3475610	21
3475619	7
3475622	0
3475643	0
3475669	0
3475684	0
3475729	0
3475734	0
3475779	0
3475811	0
3475875	2
3475887	2
3475954	0
3476063	27
3476316	0
3476322	1
3476324	66
3476591	0
3476723	0
3476893	0
3477028	0
3477047	0
3477077	0
3477104	0
3477118	0
3477195	0
3477355	6
3477376	54
3477417	0
3477495	0
3477508	0
3477555	0
3477565	0
3477569	0
3477578	0
3477601	0
3477639	0
3477651	0
3477657	0
3477669	0
3477674	0
3477698	0
3477731	0
3477744	0
3477772	0
3477777	0
3477793	0
3477821	0
3477848	0
3477872	0
3477876	0
3477929	0
3477980	0
3478041	0
3478068	0
3478097	0
3478107	0
3478110	17
3478119	1
3478134	0
3478161	0
3478175	0
3478245	0
3478270	0
3478317	0
3478354	0
3478362	0
3478386	0
3478405	0
3478425	0
3478437	0
3478502	0
3478519	0
3478526	0
3478533	0
3478541	1
3478673	8
3478682	0
3478723	0
3478846	5
3478906	6
3478988	0
3479002	0
3479012	0
3479030	0
3479038	0
3479088	0
3479136	10
3479197	15
3479296	4
3479329	1
3479358	0
3479383	1
3479395	33
3479403	0
3479415	0
3479440	0
3479500	0
3479551	0
3479555	0
3479639	0
3479678	0
3479682	0
3479702	0
3479718	0
3479767	0
3479783	0
3479823	0
3479854	0
3479935	0
3480055	0
3480068	0
3480228	0
3480311	0
3480353	0
3480399	0
3480402	0
3480427	0
3480446	0
3480716	0
3480749	0
3480893	0
3480927	0
3480973	0
3481021	5
3481112	0
3481194	0
3481196	0
3481230	0
3481301	24
3481326	4
3481345	3
3481355	2
3481375	0
3481383	0
3481465	5
3481592	0
3481634	0
3481706	3
3481778	11
3481791	0
3481890	14
3481928	5
3481930	19
3482030	0
3482219	8
3482291	0
3482327	0
3482337	0
3482484	12
3482594	0
3482693	55
3482734	5
3482807	0
3482836	4
3482862	0
3482903	46
3482910	6
3482947	0
3482970	0
3483051	0
3483062	0
3483118	0
3483208	0
3483247	1
3483265	0
3483316	11
3483380	0
3483419	2
3483441	0
3483481	5
3483502	17
3483575	0
3483623	0
3483740	0
3483773	0
3483782	1
3483808	0
3483842	0
3483894	0
3483937	63
3483940	30
3483951	11
3484070	29
3484084	8
3484217	6
3484247	0
3484253	1
3484259	1
3484271	4
3484373	18
3484393	0
3484622	9
3484638	1
3484664	10
3484716	0
3484742	12
3484763	39
3484805	31
3484885	0
3485089	17
3485109	7
3485113	29
3485142	0
3485156	0
3485162	23
3485205	31
3485244	0
3485300	4
3485309	0
3485434	0
3485482	19
3485488	0
3485500	9
3485563	9
3485632	4
3485660	47
3485672	0
3485762	0
3485805	0
3485921	0
3485933	2
3485990	8
3486036	0
3486186	16
3486230	0
3486278	9
3486320	0
3486456	0
3486485	0
3486600	0
3486609	8
3486660	11
3486813	0
3486918	2
3486921	12
3486931	0
3486957	44
3487086	87
3487122	50
3487126	42
3487277	0
3487329	0
3487339	0
3487407	0
3487429	0
3487435	0
3487447	0
3487498	0
3487515	0
3487526	0
3487556	0
3487594	0
3487654	0
3487662	0
3487693	0
3487766	6
3487827	0
3487886	0
3487906	31
3488058	51
3488062	10
3488089	0
3488105	0
3488179	38
3488233	36
3488299	12
3488331	19
3488392	3
3488554	7
3488747	0
3488767	0
3488804	1
3488899	1
3489058	48
3489132	0
3489304	25
3489347	0
3489519	37
3489534	0
3489603	1
3489621	0
3489695	5
3489757	0
3489773	0
3489863	0
3489868	0
3489884	0
3489888	0
3489921	0
3489933	0
3489943	0
3489997	0
3490045	0
3490051	0
3490082	0
3490095	0
3490107	0
3490118	0
3490121	1
3490133	1
3490157	0
3490162	14
3490215	25
3490226	5
3490315	0
3490320	28
3490342	0
3490370	24
3490374	58
3490452	0
3490458	0
3490474	0
3490562	9
3490580	21
3490583	47
3490610	13
3490655	0
3490704	0
3490761	0
3490800	0
3490820	0
3490844	0
3490878	0
3490904	1
3490920	0
3491093	0
3491118	0
3491138	17
3491182	7
3491224	0
3491280	0
3491428	6
3491541	0
3491687	25
3491696	0
3491700	12
3491711	0
3491765	1
3491786	17
3492026	0
3492096	0
3492119	1
3492139	18
3492239	1
3492325	0
3492374	0
3492522	43
3492589	0
3492619	0
3492660	0
3492663	6
3492725	0
3492789	0
3492811	0
3492851	0
3492904	0
3492932	1
3493030	0
3493036	0
3493127	0
3493139	4
3493204	0
3493221	0
3493229	0
3493325	8
3493406	0
3493442	0
3493472	1
3493538	0
3493544	0
3493547	0
3493556	3
3493598	0
3493613	0
3493634	12
3493638	32
3493702	0
3493711	0
3493764	0
3493941	0
3493981	0
3494012	0
3494069	0
3494144	1
3494204	1
3494210	13
3494269	18
3494304	0
3494315	5
3494378	18
3494390	0
3494469	0
3494473	18
3494552	0
3494611	0
3494615	22
3494686	0
3494706	0
3494847	17
3494850	0
3494987	0
3495022	0
3495086	12
3495096	11
3495117	0
3495132	0
3495186	0
3495188	6
3495211	0
3495346	13
3495455	0
3495469	0
3495515	0
3495520	0
3495538	0
3495573	0
3495583	0
3495672	0
3495722	131
3495895	0
3495917	0
3496073	0
3496187	0
3496207	41
3496217	0
3496238	0
3496352	23
3496392	0
3496408	0
3496506	1
3496509	11
3496648	0
3496676	1
3496685	0
3496697	0
3496795	0
3496846	6
3496894	0
3496923	0
3497014	0
3497073	0
3497106	0
3497218	0
3497251	6
3497421	0
3497527	2
3497577	0
3497634	0
3497871	0
3497906	0
3497932	0
3497955	0
3497957	0
3497976	0
3498011	0
3498095	0
3498114	0
3498258	0
3498263	0
3498501	21
3498635	0
3498646	0
3498671	0
3498751	0
3498789	0
3498803	0
3498820	0
3498870	0
3498909	0
3498921	0
3498964	0
3498978	0
3499007	0
3499015	0
3499052	0
3499059	1
3499188	0
3499307	0
3499362	9
3499385	0
3499429	0
3499442	17
3499462	1
3499472	0
3499611	43
3499640	3
3499662	0
3499823	7
3499907	0
3499941	10
3499958	3
3499963	31
3499967	20
3499986	7
3500112	0
3500150	18
3500357	11
3500622	71
3500707	0
3500771	13
3500792	1
3500797	0
3500813	0
3500850	0
3500857	0
3500906	8
3500977	40
3501023	0
3501042	14
3501052	0
3501131	28
3501152	1
3501192	22
3501314	0
3501329	0
3501337	11
3501347	1
3501372	11
3501376	2
3501443	3
3501463	46
3501492	17
3501544	1
3501591	0
3501760	0
3501774	0
3501807	0
3501836	25
3501923	2
3502004	2
3502006	0
3502019	8
3502091	15
3502119	15
3502134	0
3502143	25
3502208	43
3502244	28
3502250	2
3502458	0
3502469	1
3502479	14
3502539	3
3502722	7
3502836	0
3502878	1
3502886	0
3502931	0
3502943	0
3502968	1
3503000	8
3503014	6
3503063	2
3503072	32
3503117	94
3503205	0
3503224	3
3503230	0
3503245	1
3503251	12
3503285	0
3503307	0
3503310	0
3503361	0
3503406	0
3503634	0
3503898	0
3503926	0
3503948	0
3503966	0
3503995	0
3504021	0
3504170	0
3504262	27
3504351	24
3504362	0
3504485	9
3504588	11
3504615	0
3504628	0
3504681	11
3504711	7
3504742	1
3504765	0
3504816	0
3504875	115
3504972	1
3504995	0
3505059	0
3505140	3
3505147	10
3505155	6
3505194	0
3505212	1
3505287	4
3505300	0
3505305	0
3505315	2
3505320	0
3505333	0
3505359	2
3505416	0
3505490	1
3505525	0
3505561	0
3505669	0
3505739	4
3505780	0
3505821	0
3505854	0
3505909	0
3506002	0
3506069	0
3506119	0
3506175	8
3506322	0
3506362	1
3506415	0
3506437	0
3506449	1
3506612	0
3506686	5
3506716	0
3506764	0
3506794	7
3506872	0
3506883	0
3506904	0
3507043	0
3507096	0
3507110	0
3507130	0
3507252	0
3507353	0
3507434	0
3507464	0
3507481	0
3507608	0
3507642	0
3507717	9
3507721	12
3507851	0
3507858	2
3507990	0
3508079	0
3508102	0
3508222	1
3508236	0
3508242	0
3508307	0
3508381	0
3508467	0
3508561	0
3508681	9
3508720	1
3508828	0
3508867	0
3508939	13
3508977	0
3509044	10
3509047	14
3509061	10
3509139	0
3509188	0
3509197	1
3509206	0
3509293	11
3509421	17
3509427	1
3509449	70
3509486	2
3509511	1
3509543	32
3509545	53
3509571	24
3509580	0
3509609	77
3509616	12
3509637	10
3509687	0
3509768	11
3509782	0
3509799	0
3510050	1
3510121	0
3510133	12
3510223	4
3510262	0
3510435	9
3510525	0
3510586	50
3510616	0
3510627	0
3510647	0
3510666	0
3510729	0
3510759	24
3510851	0
3510854	2
3510896	17
3511100	0
3511361	0
3511374	12
3511394	1
3511413	15
3511424	5
3511438	1
3511527	69
3511573	2
3511658	0
3511688	0
3511692	1
3511704	0
3511799	0
3511822	0
3511886	11
3511889	0
3511940	0
3511958	0
3511998	0
3512024	0
3512030	62
3512068	0
3512137	0
3512321	0
3512335	0
3512410	1
3512455	2
3512459	0
3512537	25
3512541	0
3512559	0
3512739	0
3512790	0
3512799	0
3512810	0
3512886	0
3512923	14
3513003	0
3513039	0
3513132	0
3513165	0
3513258	14
3513285	0
3513301	0
3513327	0
3513481	0
3513501	0
3513554	0
3513587	0
3513593	0
3513632	0
3513662	0
3513705	0
3513893	1
3513924	1
3514046	0
3514092	0
3514139	0
3514148	0
3514157	0
3514196	0
3514205	0
3514269	0
3514454	2
3514491	11
3514523	0
3514535	0
3514747	0
3514760	13
3514804	0
3514864	0
3514945	1
3514954	1
3514978	20
3515134	0
3515294	0
3515487	0
3515505	0
3515514	0
3515584	0
3515673	0
3515708	0
3515778	0
3515808	0
3515812	0
3515833	0
3515868	7
3515884	0
3515929	7
3515949	2
3516045	1
3516165	0
3516201	0
3516221	1
3516243	0
3516345	0
3516450	0
3516509	8
3516516	0
3516542	0
3516666	0
3516774	0
3517138	0
3517177	0
3517294	0
3517327	0
3517331	0
3517355	0
3517398	0
3517412	0
3517592	0
3517769	0
3517775	0
3517885	0
3517898	0
3517980	0
3518015	0
3518163	0
3518187	0
3518224	0
3518307	0
3518368	0
3518461	0
3518551	0
3518636	0
3518641	0
3518785	26
3518918	0
3518929	0
3518949	0
3518965	0
3519220	0
3519244	0
3519334	0
3519517	0
3519519	5
3519625	0
3519679	0
3519681	0
3519720	9
3519765	0
3519806	0
3519861	0
3519894	6
3519905	9
3519984	0
3520023	0
3520031	6
3520037	0
3520063	0
3520151	0
3520176	0
3520193	0
3520212	0
3520243	1
3520297	0
3520311	0
3520317	0
3520340	0
3520477	0
3520509	0
3520547	0
3520590	0
3520595	0
3520607	0
3520622	0
3520663	0
3520685	0
3520696	0
3520723	0
3520792	0
3520812	0
3520846	0
3520858	1
3520866	0
3520870	0
3520936	8
3520942	10
3520978	0
3521058	0
3521065	28
3521068	11
3521072	0
3521262	15
3521310	21
3521358	0
3521539	0
3521598	0
3521636	0
3521662	0
3521766	0
3521817	0
3521905	1
3521936	0
3521942	0
3521958	1
3522043	0
3522172	0
3522207	0
3522255	0
3522454	0
3522555	0
3522567	0
3522606	7
3522657	8
3522669	1
3522702	2
3522723	0
3522793	0
3522803	0
3522818	0
3522840	0
3522862	0
3523032	6
3523059	1
3523181	0
3523194	0
3523230	0
3523282	13
3523341	0
3523395	19
3523406	0
3523414	0
3523536	0
3523796	0
3523809	0
3523818	1
3523893	0
3523991	0
3524060	0
3524064	4
3524071	1
3524083	0
3524095	0
3524134	0
3524199	6
3524236	0
3524309	0
3524337	0
3524357	0
3524359	0
3524486	0
3524555	0
3524627	0
3524660	3
3524726	0
3524774	0
3524792	0
3524849	0
3525032	0
3525065	0
3525110	0
3525161	0
3525242	0
3525300	0
3525332	0
3525399	0
3525414	0
3525424	7
3525464	0
3525490	0
3525515	0
3525530	0
3525555	0
3525576	48
3525630	0
3525647	0
3525814	0
3525901	1
3526013	0
3526052	10
3526055	5
3526164	0
3526331	0
3526345	19
3526405	0
3526444	0
3526460	5
3526462	0
3526494	0
3526568	0
3526571	1
3526618	5
3526702	1
3526793	0
3526815	9
3526825	0
3526853	0
3526857	1
3526875	0
3526906	0
3526918	0
3527037	1
3527124	0
3527159	0
3527194	0
3527200	0
3527297	4
3527306	2
3527389	0
3527549	20
3527551	8
3527585	0
3527620	0
3527645	0
3527756	0
3527786	0
3527792	0
3527820	0
3527879	0
3527936	12
3528095	0
3528114	0
3528215	0
3528308	0
3528437	0
3528506	0
3528510	1
3528547	0
3528700	0
3528742	44
3528818	0
3528946	15
3529112	0
3529130	9
3529153	11
3529179	1
3529225	0
3529231	0
3529243	0
3529263	0
3529336	0
3529401	0
3529521	0
3529602	0
3529669	0
3529808	0
3529834	3
3529894	1
3529988	17
3530036	0
3530070	22
3530200	0
3530259	0
3530290	0
3530334	0
3530374	0
3530420	0
3530495	4
3530532	0
3530585	0
3530709	0
3530722	0
3530736	0
3530771	0
3530786	0
3530933	4
3531032	5
3531052	0
3531077	0
3531093	0
3531120	0
3531130	0
3531135	0
3531147	0
3531157	0
3531236	114
3531240	9
3531377	0
3531392	0
3531514	3
3531618	23
3531659	0
3531772	15
3531842	1
3531881	1
3531914	0
3532036	28
3532201	12
3532281	0
3532302	4
3532321	13
3532339	77
3532520	0
3532525	0
3532617	0
3532827	0
3532920	0
3532941	0
3532951	0
3533087	0
3533094	2
3533194	0
3533217	6
3533370	4
3533424	0
3533436	0
3533485	0
3533599	0
3533640	0
3533896	3
3533913	0
3533922	53
3534077	0
3534330	0
3534380	0
3534392	0
3534394	0
3534481	0
3534523	0
3534636	0
3534647	0
3534766	6
3534802	0
3534931	0
3534947	0
3534998	0
3535154	0
3535327	7
3535336	0
3535339	38
3535348	1
3535418	0
3535525	0
3535647	31
3535700	0
3535707	0
3535719	0
3535793	0
3535851	0
3535879	0
3535939	0
3536054	0
3536060	0
3536064	0
3536069	0
3536074	0
3536178	1
3536375	6
3536501	0
3536537	0
3536625	0
3536638	0
3536656	0
3536686	0
3536715	0
3536726	0
3536763	0
3536867	1
3536949	0
3536964	0
3537041	0
3537052	0
3537086	0
3537092	0
3537191	21
3537233	0
3537248	0
3537265	0
3537272	23
3537325	0
3537337	0
3537384	0
3537391	0
3537394	0
3537399	0
3537446	0
3537491	0
3537511	0
3537549	0
3537847	50
3537991	0
3538111	0
3538177	31
3538247	11
3538344	10
3538357	0
3538372	18
3538392	0
3538463	0
3538495	0
3538641	0
3538672	2
3538802	0
3539066	3
3539070	1
3539345	0
3539393	27
3539402	0
3539432	0
3539550	0
3539630	0
3539639	0
3539650	0
3539688	0
3539711	7
3539724	17
3539786	0
3539844	7
3540020	0
3540032	2
3540092	0
3540159	0
3540227	0
3540411	0
3540436	0
3540490	0
3540537	0
3540600	0
3540627	0
3540678	0
3540710	0
3540751	0
3540758	0
3540778	0
3540869	0
3540880	1
3540884	0
3540890	0
3540911	0
3540924	2
3540927	0
3540977	3
3540989	3
3541064	0
3541078	11
3541158	33
3541177	0
3541189	55
3541207	0
3541223	0
3541264	1
3541285	14
3541288	10
3541372	48
3541630	7
3541840	0
3541862	0
3541879	0
3541896	0
3541951	0
3541979	0
3542042	12
3542052	0
3542054	0
3542066	0
3542078	0
3542087	17
3542105	0
3542119	0
3542124	0
3542145	0
3542198	0
3542237	0
3542245	0
3542272	0
3542343	37
3542529	0
3542558	1
3542605	0
3542645	0
3542736	0
3542818	0
3542836	0
3542856	0
3542886	0
3542897	0
3542954	0
3542965	1
3542986	23
3543124	24
3543175	7
3543179	62
3543391	0
3543414	0
3543433	1
3543445	0
3543507	0
3543631	0
3543807	0
3543905	0
3543959	0
3544147	1
3544227	86
3544286	0
3544316	1
3544342	0
3544367	0
3544671	0
3544678	0
3544784	0
3544786	0
3544924	1
3544953	0
3545008	0
3545014	0
3545050	0
3545059	0
3545116	0
3545178	10
3545230	0
3545309	0
3545363	0
3545371	0
3545377	0
3545389	0
3545398	0
3545410	0
3545412	0
3545416	0
3545428	0
3545430	0
3545480	8
3545531	0
3545595	0
3545851	0
3545887	0
3546043	0
3546224	0
3546249	0
3546377	0
3546402	0
3546478	7
3546531	0
3546545	0
3546600	0
3546700	6
3546715	0
3546723	0
3546792	12
3546795	1
3546839	0
3546846	0
3546875	0
3546902	0
3547101	6
3547127	0
3547180	2
3547185	19
3547396	1
3547402	0
3547477	25
3547514	0
3547563	0
3547587	0
3547603	0
3547687	0
3547728	7
3547763	0
3547831	10
3548140	1
3548224	4
3548305	2
3548316	0
3548413	21
3548420	18
3548606	35
3548638	1
3548812	16
3548858	40
3548902	0
3548910	3
3548922	0
3548983	0
3548989	17
3549001	0
3549039	0
3549106	0
3549227	0
3549233	2
3549332	1
3549392	11
3549515	7
3549564	7
3549605	3
3549672	13
3549757	0
3549940	10
3549960	0
3549983	0
3549987	0
3550061	1
3550253	1
3550339	0
3550341	0
3550346	0
3550353	0
3550355	0
3550644	0
3550854	0
3550967	5
3551020	0
3551044	0
3551129	0
3551133	0
3551208	0
3551302	0
3551399	5
3551430	23
3551552	0
3551602	3
3551606	1
3551724	3
3551727	15
3551814	12
3551823	11
3551845	1
3552017	0
3552031	1
3552045	21
3552072	4
3552096	7
3552199	9
3552218	0
3552227	3
3552233	0
3552246	1
3552321	15
3552334	0
3552355	8
3552357	42
3552459	6
3552465	0
3552504	3
3552507	8
3552602	0
3552609	0
3552646	23
3552664	0
3552702	5
3552785	5
3552882	5
3552913	21
3553035	0
3553085	2
3553089	7
3553207	4
3553210	30
3553297	15
3553306	4
3553328	0
3553500	1
3553514	0
3553528	30
3553555	4
3553579	6
3553682	14
3553701	0
3553710	5
3553716	1
3553729	0
3553804	19
3553817	0
3553838	13
3553840	57
3553942	5
3553948	3
3553987	9
3553990	12
3554157	5
3554189	0
3554216	1
3554245	0
3554252	0
3554259	0
3554264	0
3554267	0
3554389	41
3554410	0
3554448	1
3554501	0
3554589	0
3554621	1
3554634	0
3554693	5
3554762	0
3554792	0
3554910	1
3554946	67
3554981	0
3555033	19
3555153	2
3555257	28
3555283	1
3555320	1
3555381	0
3555458	8
3555528	1
3555565	0
3555601	0
3555634	0
3555675	0
3555683	4
3555922	0
3555948	0
3556050	46
3556076	0
3556115	6
3556151	0
3556209	3
3556219	13
3556234	13
3556307	0
3556316	14
3556357	31
3556369	79
3556440	0
3556628	0
3556677	1
3556686	57
3556696	33
3556718	0
3556777	0
3556857	16
3556869	3
3556929	0
3556942	9
3556959	26
3556976	1
3556978	67
3557034	0
3557067	2
3557107	5
3557140	63
3557172	24
3557186	0
3557248	123
3557276	3
3557305	38
3557341	1
3557400	0
3557411	0
3557441	3
3557471	0
3557479	0
3557540	2
3557672	10
3557757	10
3557969	3
3557981	13
3558023	0
3558179	10
3558208	3
3558264	8
3558268	17
3558320	9
3558327	0
3558330	4
3558392	0
3558401	1
3558436	0
3558492	1
3558578	25
3558601	0
3558690	0
3558701	0
3558726	1
3558740	2
3558860	0
3558914	0
3558932	26
3558981	0
3559012	2
3559045	0
3559159	14
3559191	0
3559197	0
3559263	0
3559267	32
3559283	0
3559292	0
3559367	0
3559403	0
3559419	0
3559445	0
3559457	0
3559499	0
3559530	4
3559543	0
3559772	0
3559833	0
3559838	11
3559872	2
3560192	0
3560249	0
3560338	0
3560437	0
3560466	0
3560528	0
3560546	0
3560576	0
3560612	0
3560627	0
3560807	0
3560837	0
3560849	0
3560888	0
3560901	0
3560910	0
3560933	0
3560936	0
3560948	0
3561032	0
3561077	0
3561117	0
3561124	0
3561185	0
3561206	0
3561242	0
3561329	0
3561335	0
3561353	0
3561398	0
3561540	0
3561547	0
3561584	0
3561590	0
3561609	0
3561617	0
3561623	0
3561659	0
3561675	0
3561695	0
3561779	0
3561810	0
3561860	0
3561867	0
3561938	0
3561951	0
3561968	0
3561998	0
3562001	0
3562041	0
3562060	0
3562077	0
3562110	0
3562119	0
3562130	0
3562139	0
3562166	0
3562188	0
3562200	0
3562202	0
3562416	0
3562424	0
3562475	0
3562490	0
3562503	0
3562507	0
3562516	0
3562530	0
3562579	0
3562599	0
3562601	0
3562636	0
3562652	0
3562670	0
3562691	0
3562725	0
3562772	0
3562831	0
3562862	0
3562916	0
3562989	0
3563018	0
3563051	0
3563170	0
3563174	0
3563220	0
3563226	47
3563262	3
3563320	0
3563376	0
3563639	0
3563668	1
3563889	5
3563898	0
3563913	1
3563991	0
3564059	0
3564111	2
3564152	24
3564209	0
3564233	36
3564269	0
3564277	0
3564290	34
3564295	21
3564366	18
3564444	1
3564554	7
3564619	71
3564746	0
3564810	14
3564935	0
3564996	0
3565010	0
3565040	1
3565192	7
3565215	2
3565245	0
3565304	3
3565656	0
3565689	0
3565773	0
3565842	3
3565873	17
3565945	0
3565993	34
3566089	28
3566101	0
3566283	45
3566512	0
3566639	37
3566688	10
3566694	0
3566739	22
3566989	0
3567013	0
3567044	0
3567143	0
3567161	10
3567200	0
3567294	0
3567347	0
3567361	0
3567498	0
3567639	0
3567681	4
3567818	1
3567890	0
3567970	0
3568011	16
3568104	0
3568137	0
3568153	6
3568253	0
3568276	1
3568399	2
3568467	4
3568563	1
3568583	0
3568668	0
3568822	35
3568826	0
3568833	1
3568837	0
3568888	15
3569040	0
3569094	0
3569146	0
3569204	78
3569208	45
3569254	2
3569390	0
3569526	0
3569575	0
3569598	0
3569609	0
3569766	0
3569948	0
3569970	0
3570034	0
3570041	0
3570067	0
3570094	0
3570105	0
3570135	0
3570237	0
3570284	0
3570316	0
3570372	0
3570395	0
3570403	0
3570499	0
3570523	0
3570606	0
3570643	0
3570652	0
3570718	0
3570873	0
3570889	0
3570904	0
3571149	0
3571200	0
3571229	20
3571318	0
3571323	1
3571356	83
3571358	85
3571377	5
3571422	3
3571535	4
3571570	5
3571584	0
3571659	1
3571809	0
3571846	23
3572033	0
3572112	1
3572232	7
3572310	0
3572529	13
3572600	0
3572619	1
3572621	0
3572692	0
3572832	0
3573157	0
3573206	0
3573222	0
3573260	0
3573395	0
3573425	0
3573428	0
3573473	0
3573491	0
3573549	0
3573605	0
3573657	0
3573684	0
3573720	36
3573764	1
3573791	0
3573828	6
3573831	1
3573841	0
3573891	0
3574024	0
3574191	0
3574555	0
3574756	0
3574767	0
3574874	0
3574928	24
3574945	0
3575124	0
3575161	0
3575181	0
3575297	0
3575300	1
3575373	0
3575388	0
3575657	1
3575707	0
3575716	0
3575741	7
3575793	6
3575936	13
3576020	0
3576078	1
3576186	0
3576197	41
3576210	0
3576411	0
3576509	0
3576570	0
3576628	0
3576644	0
3576657	0
3576665	0
3576668	1
3576690	5
3576701	0
3576742	0
3576840	0
3576941	0
3576977	0
3576989	0
3577005	9
3577235	24
3577301	1
3577449	0
3577528	38
3577577	0
3577800	0
3577927	0
3577960	0
3577969	0
3578112	0
3578116	0
3578299	0
3578310	0
3578314	0
3578352	1
3578468	9
3578599	0
3578812	0
3578911	0
3579184	0
3579475	0
3579599	16
3579738	0
3579846	6
3579902	3
3579908	0
3579925	0
3580107	63
3580188	5
3580197	1
3580234	1
3580279	0
3580296	0
3580320	25
3580391	5
3580490	0
3580542	2
3580550	0
3580623	0
3580678	0
3580764	0
3580801	1
3580884	0
3580922	4
3581039	0
3581050	0
3581075	0
3581162	6
3581202	0
3581220	0
3581223	0
3581306	0
3581389	0
3581430	2
3581445	0
3581596	0
3581618	5
3581624	0
3581632	0
3581641	0
3581702	0
3581710	0
3581852	0
3581904	2
3581909	0
3581952	0
3582043	0
3582198	0
3582251	0
3582289	0
3582489	11
3582492	1
3582509	10
3582520	0
3582529	28
3582532	1
3582591	0
3582661	0
3582749	0
3582800	0
3582901	0
3582961	0
3582982	0
3583014	0
3583073	0
3583135	0
3583147	0
3583210	0
3583228	0
3583267	0
3583309	0
3583359	0
3583437	0
3583528	0
3583533	0
3583572	0
3583639	0
3583647	0
3583683	0
3583711	0
3583723	19
3583725	0
3583759	0
3583798	0
3583810	0
3583850	0
3583914	0
3583960	0
3583996	8
3584005	0
3584013	0
3584043	0
3584107	2
3584134	0
3584296	0
3584333	0
3584335	0
3584375	0
3584587	0
3584629	0
3584644	0
3584787	0
3584893	10
3584904	0
3584919	1
3584922	12
3584977	0
3585168	0
3585182	0
3585215	0
3585228	0
3585250	0
3585258	0
3585326	0
3585399	0
3585582	0
3585674	0
3585684	0
3585770	0
3585793	0
3585871	0
3585927	4
3585994	54
3585997	19
3586016	0
3586023	1
3586029	28
3586080	0
3586098	0
3586107	0
3586117	10
3586153	13
3586247	2
3586302	2
3586317	37
3586367	6
3586488	41
3586491	18
3586576	0
3586624	0
3586738	6
3586767	0
3586828	24
3586841	0
3586926	0
3586987	0
3587162	0
3587192	0
3587243	0
3587251	0
3587264	0
3587327	0
3587414	0
3587435	0
3587546	2
3587549	9
3587592	8
3587604	5
3587632	0
3587679	0
3587702	0
3587785	6
3587793	9
3587855	0
3587867	0
3587898	0
3588062	0
3588086	0
3588121	0
3588161	0
3588190	0
3588205	0
3588227	0
3588311	0
3588369	0
3588483	0
3588541	0
3588572	0
3588761	0
3588810	0
3588826	0
3588853	0
3588991	0
3589012	0
3589047	0
3589131	0
3589371	7
3589395	18
3589422	0
3589635	0
3589696	0
3589735	0
3589741	0
3589756	0
3589762	0
3589834	0
3589939	0
3590030	0
3590049	0
3590081	0
3590162	0
3590171	0
3590194	0
3590383	0
3590479	0
3590509	0
3590511	0
3590597	0
3590619	11
3590690	10
3590721	0
3590765	0
3590841	0
3590869	4
3590876	0
3590930	1
3591170	28
3591316	0
3591429	2
3591469	0
3591480	0
3591489	0
3591614	2
3591642	0
3591668	0
3591723	0
3591744	0
3591819	2
3591843	0
3591878	0
3591904	4
3591913	0
3591924	52
3592007	0
3592124	0
3592344	0
3592385	0
3592396	0
3592510	0
3592545	0
3592663	0
3592701	0
3592707	0
3592879	0
3592936	0
3592942	0
3592951	0
3593080	0
3593163	0
3593219	0
3593341	0
3593374	0
3593389	0
3593401	0
3593448	0
3593485	9
3593489	0
3593540	0
3593610	34
3593706	0
3593760	24
3593798	34
3593802	2
3593894	1
3593964	0
3594074	0
3594243	1
3594339	18
3594395	13
3594451	1
3594616	0
3594664	13
3594673	6
3594760	3
3594763	11
3594775	0
3594834	0
3594940	0
3594971	0
3594984	0
3594986	3
3595040	2
3595070	0
3595116	0
3595135	0
3595294	0
3595344	0
3595399	0
3595490	0
3595495	0
3595498	0
3595508	0
3595541	0
3595554	0
3595558	0
3595564	0
3595608	0
3595618	0
3595624	0
3595650	0
3595677	0
3595691	0
3595701	0
3595708	0
3595768	0
3595820	0
3595865	0
3595952	0
3595996	0
3596019	0
3596027	2
3596059	0
3596065	0
3596103	0
3596107	4
3596386	0
3596616	0
3596656	0
3596704	0
3596731	1
3596793	4
3596836	2
3596930	1
3596938	0
3596957	4
3597012	0
3597095	1
3597120	0
3597297	0
3597319	0
3597330	0
3597413	0
3597539	5
3597549	5
3597565	0
3597599	0
3597792	0
3597832	16
3597834	0
3597844	7
3597874	0
3597981	26
3598000	3
3598036	20
3598049	0
3598087	0
3598175	0
3598399	0
3598416	0
3598599	0
3598701	0
3598759	0
3598785	0
3598821	0
3598964	0
3599026	0
3599052	0
3599076	0
3599079	3
3599150	0
3599238	7
3599268	0
3599280	7
3599294	0
3599301	0
3599323	0
3599352	2
3599427	9
3599528	0
3599555	0
3599687	34
3599775	44
3599836	1
3599895	0
3600054	0
3600120	11
3600152	27
3600220	8
3600227	4
3600249	0
3600331	9
3600346	12
3600449	0
3600503	29
3600505	19
3600520	0
3600550	5
3600616	22
3600682	0
3600694	0
3600793	0
3600818	10
3600849	41
3600934	0
3601014	0
3601027	4
3601035	0
3601068	25
3601107	73
3601110	24
3601362	4
3601376	13
3601448	20
3601520	0
3601682	0
3601778	0
3601785	4
3601829	13
3601888	0
3601919	0
3601932	11
3602070	0
3602127	0
3602136	5
3602158	0
3602194	0
3602201	3
3602280	10
3602311	27
3602317	1
3602330	34
3602387	5
3602408	0
3602498	17
3602844	2
3602967	1
3602998	29
3603040	10
3603219	11
3603257	44
3603326	24
3603338	0
3603418	0
3603468	0
3603807	0
3604162	0
3604268	0
3604365	0
3604514	0
3604664	0
3604738	0
3605161	0
3605258	0
3605375	0
3605466	0
3605529	0
3605549	0
3605643	0
3605690	0
3605717	0
3605749	0
3605783	15
3605789	8
3605835	0
3605943	8
3605947	0
3605951	0
3605995	0
3606022	2
3606034	0
3606100	0
3606192	15
3606196	21
3606340	0
3606385	12
3606440	19
3606559	0
3606601	0
3606620	1
3606637	10
3606664	1
3606855	0
3606907	0
3606960	32
3607008	1
3607050	0
3607064	0
3607069	0
3607074	0
3607079	0
3607089	0
3607094	0
3607098	0
3607104	0
3607110	0
3607265	39
3607322	8
3607572	0
3607655	6
3607703	0
3607711	1
3607763	0
3607766	1
3607814	1
3607920	0
3607968	7
3607983	0
3608054	24
3608109	5
3608227	0
3608251	4
3608272	16
3608292	0
3608297	0
3608302	0
3608307	0
3608317	0
3608321	0
3608401	0
3608527	8
3608599	0
3608679	0
3608752	8
3608857	0
3608892	14
3608904	4
3608934	19
3608994	0
3609049	0
3609066	0
3609091	0
3609123	1
3609138	0
3609243	0
3609315	44
3609328	1
3609366	0
3609389	4
3609418	1
3609420	0
3609429	20
3609432	3
3609478	1
3609501	19
3609532	8
3609642	31
3609746	73
3609748	21
3609772	0
3609779	27
3609878	87
3609891	0
3609893	18
3609931	22
3609947	8
3609966	39
3609977	3
3610041	2
3610084	0
3610104	20
3610177	10
3610274	46
3610399	19
3610420	0
3610448	5
3610460	35
3610487	0
3610523	0
3610569	0
3610602	20
3610740	0
3610789	38
3610828	2
3610907	6
3610942	4
3611020	0
3611028	0
3611071	24
3611119	6
3611149	0
3611187	1
3611242	0
3611249	0
3611274	0
3611401	0
3611450	0
3611526	0
3611634	0
3611837	3
3611896	0
3611957	20
3611968	0
3611999	6
3612010	0
3612041	56
3612235	0
3612360	3
3612373	0
3612515	66
3612620	80
3612737	55
3612825	0
3612936	0
3612985	0
3613007	0
3613267	0
3613285	0
3613315	0
3613345	0
3613375	0
3613482	32
3613542	7
3613557	2
3613600	19
3613633	61
3613642	20
3613666	0
3613710	0
3613719	0
3613742	0
3613779	1
3613874	0
3613884	1
3613917	1
3613941	28
3613952	0
3614097	2
3614129	0
3614133	65
3614206	22
3614285	0
3614303	2
3614328	6
3614348	4
3614355	4
3614370	0
3614385	0
3614395	64
3614576	0
3614712	9
3614778	0
3614812	9
3614827	2
3614886	0
3614918	0
3614976	17
3614979	1
3615006	3
3615028	0
3615058	3
3615064	5
3615070	4
3615095	0
3615119	0
3615174	41
3615231	6
3615273	0
3615295	8
3615450	0
3615510	23
3615516	9
3615605	10
3615735	16
3615798	4
3615848	4
3615852	0
3615943	0
3615979	9
3616056	1
3616199	0
3616250	0
3616283	7
3616298	0
3616358	0
3616381	5
3616519	7
3616669	0
3616681	23
3616690	6
3616703	0
3616711	3
3616717	0
3616772	0
3616919	0
3616935	0
3617055	20
3617150	0
3617214	26
3617393	0
3617395	0
3617431	0
3617453	0
3617517	0
3617564	0
3617656	0
3617673	1
3617680	0
3617756	0
3617845	2
3617886	0
3618094	0
3618109	0
3618152	0
3618166	0
3618178	0
3618197	0
3618204	0
3618289	0
3618312	0
3618403	0
3618454	0
3618481	0
3618562	0
3618598	0
3618781	0
3618877	0
3618897	0
3618964	0
3619138	0
3619195	0
3619249	0
3619282	0
3619303	0
3619372	0
3619435	0
3619447	0
3619540	0
3619609	0
3619660	0
3619690	0
3619764	0
3619777	0
3619825	0
3619918	0
3619975	0
3619994	0
3620005	0
3620021	0
3620023	0
3620123	0
3620131	0
3620182	0
3620461	0
3620532	0
3620548	0
3620558	68
3620562	3
3620579	36
3620629	1
3620635	6
3620650	0
3620683	1
3620722	0
3620908	0
3620930	0
3620983	1
3621077	4
3621109	0
3621157	29
3621188	0
3621255	0
3621266	9
3621361	0
3621409	10
3621419	0
3621455	0
3621474	0
3621756	0
3621771	0
3622016	0
3622048	0
3622308	0
3622325	29
3622445	0
3622958	0
3623115	0
3623168	0
3623201	0
3623241	0
3623271	0
3623357	0
3623361	0
3623469	0
3623657	0
3623680	0
3623855	0
3624069	0
3624122	0
3624183	0
3624242	0
3624262	0
3624354	0
3624399	0
3624417	0
3624461	0
3624752	0
3624772	0
3624953	0
3625186	0
3625218	0
3625259	0
3625372	0
3625434	0
3625590	0
3625646	0
3625686	0
3625726	0
3625942	0
3625948	0
3626024	0
3626026	0
3626111	0
3626117	0
3626184	0
3626304	0
3626458	0
3626521	0
3626624	11
3626679	0
3626776	0
3626793	0
3626801	0
3626827	0
3626927	0
3626939	0
3627042	0
3627163	0
3627185	0
3627232	0
3627402	0
3627411	0
3627452	0
3627525	0
3627567	0
3627737	0
3627753	0
3627774	0
3627798	0
3627870	0
3627945	0
3628055	0
3628161	0
3628167	0
3628182	0
3628209	0
3628305	0
3628320	0
3628366	0
3628564	0
3628597	0
3628640	0
3628783	0
3628797	0
3628819	0
3628881	0
3628965	0
3629021	0
3629063	0
3629136	0
3629247	0
3629487	0
3629561	0
3629581	0
3629596	0
3629644	0
3629691	1
3629695	40
3629700	14
3629704	12
3629723	2
3629791	0
3629794	1
3629803	0
3629849	0
3629898	0
3629919	1
3630092	0
3630139	0
3630164	0
3630203	0
3630338	0
3630343	0
3630366	6
3630517	5
3630536	0
3630553	1
3630565	16
3630569	1
3630577	6
3630698	8
3630704	2
3630725	0
3630751	0
3630791	0
3630803	0
3630814	0
3630840	9
3630865	0
3630889	30
3630937	0
3630985	35
3631048	0
3631074	0
3631084	6
3631096	2
3631110	42
3631237	40
3631319	0
3631423	57
3631435	4
3631517	0
3631624	12
3631648	2
3631663	71
3631669	47
3631678	61
3631684	0
3631687	50
3631752	1
3631777	16
3631895	11
3631906	1
3631985	9
3632030	0
3632047	1
3632053	0
3632059	0
3632061	0
3632073	0
3632077	0
3632090	11
3632158	0
3632167	11
3632271	12
3632570	0
3632614	31
3632667	0
3632686	11
3632715	0
3632725	31
3632828	0
3632869	0
3632878	0
3632974	17
3632992	19
3633164	0
3633190	1
3633289	77
3633299	38
3633301	3
3633343	2
3633390	0
3633413	0
3633434	0
3633444	3
3633552	12
3633617	0
3633624	0
3633649	0
3633686	0
3633729	9
3633920	25
3633924	7
3633962	1
3633987	3
3634136	0
3634168	17
3634205	0
3634239	0
3634281	26
3634369	0
3634383	9
3634569	0
3634684	0
3634715	19
3634767	2
3634947	2
3634963	0
3635008	0
3635137	0
3635188	0
3635263	0
3635400	0
3635406	0
3635419	0
3635468	0
3635567	0
3635633	0
3635640	0
3635694	0
3635776	0
3635860	0
3635888	0
3635939	0
3635983	0
3636157	0
3636210	0
3636233	0
3636241	0
3636253	0
3636273	0
3636294	5
3636326	0
3636390	0
3636533	12
3636562	0
3636822	0
3636912	0
3637079	0
3637159	0
3637366	0
3637465	0
3637497	0
3637589	0
3637598	0
3637703	0
3637706	0
3637764	0
3637766	0
3637797	0
3637905	0
3637986	0
3638009	0
3638087	0
3638188	0
3638228	0
3638276	0
3638325	0
3638375	0
3638441	0
3638616	0
3638656	0
3638663	0
3638673	0
3638726	0
3638756	0
3638809	2
3638835	0
3639178	0
3639205	0
3639240	0
3639260	0
3639319	0
3639326	0
3639390	0
3639503	0
3639794	2
3639839	0
3639954	0
3640061	0
3640177	0
3640189	0
3640195	0
3640214	0
3640233	0
3640261	0
3640265	11
3640294	0
3640300	0
3640382	0
3640428	0
3640438	0
3640441	0
3640495	0
3640526	0
3640738	0
3640740	0
3640822	0
3640906	0
3640934	0
3641000	0
3641065	0
3641181	0
3641266	0
3641310	0
3641325	0
3641365	0
3641390	0
3641528	0
3641650	0
3641675	0
3641884	0
3642057	0
3642078	0
3642329	0
3642460	0
3642523	0
3642555	0
3642577	0
3642609	0
3642673	0
3642813	0
3642888	0
3642897	20
3642902	0
3643022	32
3643034	6
3643111	2
3643134	0
3643143	0
3643182	7
3643216	1
3643224	0
3643236	38
3643300	107
3643303	21
3643503	9
3643561	15
3643631	1
3643688	0
3643747	0
3643760	1
3643783	0
3643803	8
3643886	40
3643996	85
3644024	0
3644052	91
3644209	29
3644261	0
3644278	4
3644344	0
3644406	101
3644472	0
3644578	0
3644607	14
3644624	57
3644628	105
3644644	0
3644833	0
3644911	0
3644949	0
3644964	0
3645192	0
3645319	0
3645334	0
3645340	0
3645445	0
3645504	0
3645528	0
3645647	0
3645733	0
3645744	0
3645796	0
3645803	0
3645878	0
3645926	0
3645991	0
3646120	0
3646128	0
3646130	0
3646220	0
3646277	0
3646286	0
3646336	0
3646397	0
3646490	0
3646564	0
3646575	0
3646697	0
3646739	0
3646846	0
3646865	0
3646876	0
3646910	0
3646982	0
3647031	0
3647155	0
3647229	0
3647331	0
3647348	0
3647412	0
3647448	0
3647486	0
3647490	0
3647510	0
3647574	0
3647616	0
3647683	0
3647713	0
3647783	0
3647847	0
3647865	0
3647873	0
3647878	1
3647908	0
3647917	0
3647929	0
3648091	0
3648192	0
3648226	0
3648228	0
3648242	1
3648265	0
3648287	0
3648431	0
3648510	0
3648512	0
3648630	0
3648687	0
3648802	0
3648956	0
3649000	0
3649051	0
3649226	0
3649255	0
3649275	0
3649342	0
3649453	43
3649456	16
3649487	1
3649506	0
3649580	22
3649583	0
3649646	0
3649730	0
3649742	6
3649807	6
3649826	4
3649841	15
3649878	0
3650144	0
3650148	0
3650154	0
3650162	0
3650164	0
3650166	0
3650173	0
3650204	0
3650223	0
3650238	0
3650300	0
3650310	0
3650352	0
3650418	0
3650539	0
3650658	0
3650688	0
3650862	0
3650937	0
3651084	0
3651271	0
3651424	0
3651455	0
3651788	0
3651803	0
3651834	0
3652329	0
3652388	0
3652513	0
3652527	0
3652662	0
3652677	0
3652729	0
3652836	0
3652985	1
3653013	0
3653182	7
3653219	0
3653356	1
3653401	0
3653488	0
3653611	0
3653637	1
3653683	13
3653782	39
3653807	3
3653823	0
3653833	0
3653841	1
3654063	11
3654082	38
3654122	0
3654185	0
3654222	1
3654240	23
3654270	21
3654339	3
3654443	0
3654549	1
3654720	0
3654812	0
3654839	9
3655001	0
3655071	7
3655113	1
3655145	9
3655206	0
3655251	9
3655271	92
3655304	0
3655313	0
3655787	1
3655811	0
3655816	9
3655892	0
3655913	0
3655974	0
3656057	40
3656074	51
3656144	0
3656299	0
3656334	0
3656365	44
3656440	15
3656707	0
3656735	1
3656807	3
3656822	0
3656849	0
3656851	3
3656926	0
3656944	0
3656972	0
3657000	0
3657029	0
3657052	0
3657161	0
3657231	0
3657269	0
3657303	0
3657372	0
3657422	0
3657563	0
3657692	0
3657852	0
3657856	0
3657881	0
3657931	0
3658009	0
3658100	10
3658112	5
3658123	0
3658128	0
3658260	0
3658357	0
3658401	0
3658475	0
3658635	0
3658680	0
3658808	0
3658846	0
3658987	0
3659060	0
3659434	0
3659521	0
3659631	0
3659787	0
3659945	0
3659973	0
3659977	0
3660008	0
3660073	0
3660151	0
3660232	0
3660361	0
3660374	0
3660430	0
3660435	0
3660540	0
3660627	0
3660694	29
3660733	6
3660767	0
3660837	0
3660843	0
3661001	0
3661092	0
3661159	4
3661178	3
3661210	0
3661245	0
3661375	0
3661452	0
3661554	0
3661593	0
3661853	0
3662020	0
3662028	0
3662045	0
3662070	0
3662210	0
3662244	0
3662248	0
3662362	0
3662440	0
3662557	0
3662565	0
3662647	0
3662796	0
3662806	0
3662839	0
3662860	0
3662896	0
3662961	0
3662992	0
3663044	0
3663055	0
3663150	0
3663204	0
3663262	0
3663298	0
3663304	0
3663352	0
3663364	0
3663372	0
3663466	0
3663541	0
3663565	0
3663586	0
3663615	0
3663625	0
3664032	0
3664090	0
3664160	0
3664370	0
3664471	0
3664487	0
3664561	2
3664563	0
3664578	0
3664606	0
3664628	0
3664637	0
3664639	0
3664675	0
3664882	9
3664912	6
3664945	0
3664964	0
3665063	0
3665077	0
3665138	0
3665210	0
3665240	0
3665366	0
3665454	0
3665471	0
3665491	0
3665501	0
3665618	3
3665628	0
3665654	0
3665683	0
3665724	0
3665732	0
3665805	0
3665814	3
3665846	0
3665858	0
3665958	0
3666098	0
3666145	0
3666285	11
3666308	0
3666321	0
3666359	0
3666392	0
3666477	0
3666561	0
3666627	0
3666637	0
3666782	0
3666834	0
3666924	0
3666975	0
3666987	0
3667086	0
3667185	0
3667209	0
3667267	0
3667418	0
3667426	0
3667699	0
3667703	0
3667730	0
3667748	0
3667964	0
3667978	0
3667982	0
3668026	0
3668075	0
3668154	0
3668167	0
3668184	0
3668234	5
3668449	1
3668456	2
3668477	0
3668567	1
3668571	1
3668660	73
3668747	82
3668905	1
3668912	0
3669005	3
3669073	2
3669368	1
3669415	8
3669470	0
3669481	0
3669512	0
3669521	0
3669575	64
3669584	0
3669624	20
3669626	37
3669649	0
3669670	0
3669800	57
3669881	8
3669915	1
3669936	0
3669946	0
3669958	3
3669998	34
3670070	1
3670135	1
3670151	0
3670158	1
3670291	0
3670370	2
3670397	15
3670443	12
3670457	0
3670478	0
3670618	0
3670704	16
3670708	19
3670786	0
3670880	1
3670935	22
3670973	3
3671138	1
3671153	0
3671164	0
3671193	10
3671239	6
3671272	28
3671274	0
3671496	0
3671584	8
3671625	0
3671639	3
3671641	28
3671655	2
3671687	17
3671720	4
3671755	0
3671797	0
3671802	0
3671812	0
3671819	0
3671825	0
3671829	0
3671843	0
3671848	0
3671850	0
3671859	0
3671867	0
3671978	25
3672002	0
3672024	1
3672031	3
3672078	22
3672134	0
3672273	0
3672305	0
3672394	3
3672415	0
3672434	14
3672457	0
3672604	22
3672607	0
3672736	0
3672752	0
3672928	0
3672966	0
3673022	0
3673033	17
3673173	0
3673258	0
3673351	43
3673354	1
3673387	0
3673480	16
3673531	0
3673540	17
3673573	0
3673588	0
3673627	0
3673763	15
3673873	0
3673959	0
3674526	0
3674572	0
3674598	0
3674691	7
3674694	12
3674769	2
3674781	16
3674803	0
3674821	0
3674900	0
3675009	1
3675039	8
3675081	0
3675184	0
3675332	5
3675396	1
3675405	0
3675430	0
3675548	0
3675608	30
3675648	0
3675664	66
3675688	0
3675701	33
3675705	39
3675725	22
3675729	0
3675743	1
3675768	34
3675857	55
3675892	0
3675902	10
3675922	6
3675943	0
3676025	0
3676042	63
3676050	0
3676053	35
3676085	13
3676150	26
3676210	145
3676216	106
3676276	62
3676328	46
3676348	157
3676350	100
3676357	80
3676393	131
3676431	0
3676512	1
3676733	3
3676769	7
3676963	1
3676984	64
3677018	95
3677334	1
3677340	12
3677362	0
3677403	1
3677635	0
3677916	2
3678024	1
3678208	0
3678248	46
3678290	10
3678301	0
3678389	20
3678397	0
3678417	0
3678443	2
3678646	0
3678689	0
3678736	0
3678747	0
3678824	1
3678884	0
3678924	19
3678936	0
3679175	0
3679229	22
3679343	0
3679361	14
3679372	1
3679437	3
3679486	7
3679524	0
3679638	28
3679776	0
3679797	4
3679808	0
3680057	7
3680154	0
3680204	10
3680376	1
3680402	24
3680511	0
3680520	0
3680594	0
3680696	6
3680786	28
3680834	11
3680883	20
3680896	1
3680900	0
3680933	0
3680975	0
3681016	0
3681311	0
3681441	0
3681630	70
3681684	48
3681812	45
3681843	0
3681955	0
3681983	30
3682031	0
3682039	0
3682058	11
3682108	37
3682124	0
3682198	17
3682220	1
3682243	0
3682499	12
3682553	0
3682744	0
3682756	6
3682891	0
3682926	0
3682950	0
3682994	3
3683032	0
3683120	2
3683169	17
3683187	0
3683238	14
3683245	33
3683409	0
3683433	0
3683468	0
3683556	28
3683572	9
3683663	0
3683792	0
3683796	17
3683799	22
3683829	0
3683919	20
3683949	0
3684056	0
3684112	0
3684291	2
3684340	0
3684411	22
3684550	2
3684569	0
3684648	0
3684681	0
3684704	0
3684738	10
3684741	0
3684796	0
3684825	0
3684828	0
3684860	0
3684866	5
3684900	2
3685035	0
3685054	0
3685095	0
3685104	0
3685153	1
3685215	3
3685235	0
3685276	0
3685424	0
3685537	0
3685920	0
3685972	0
3686021	1
3686142	0
3686155	3
3686178	0
3686242	0
3686259	0
3686395	0
3686434	0
3686683	0
3686811	0
3686867	0
3686913	3
3686939	0
3687068	1
3687091	0
3687252	0
3687277	0
3687440	7
3687500	0
3687548	0
3687561	0
3687663	1
3687676	0
3687804	0
3687806	0
3687905	0
3687977	0
3687998	0
3688015	0
3688054	0
3688079	0
3688106	0
3688163	0
3688261	0
3688268	0
3688277	0
3688391	0
3688457	0
3688512	0
3688810	0
3688841	0
3688901	0
3688904	0
3688911	0
3688971	0
3689018	0
3689028	0
3689042	0
3689138	0
3689180	0
3689305	0
3689459	0
3689469	0
3689490	41
3689565	0
3689587	0
3689640	0
3689778	0
3689889	0
3689926	0
3689998	0
3690043	0
3690277	0
3690332	0
3690334	10
3690359	0
3690409	0
3690542	0
3690716	0
3690752	0
3690804	0
3690842	0
3690892	0
3690942	0
3690947	3
3691277	34
3691299	0
3691321	0
3691330	0
3691403	0
3691504	11
3691639	0
3691681	0
3691685	0
3691732	0
3691736	5
3691749	3
3691782	11
3691789	7
3691793	0
3691811	0
3691970	0
3692007	0
3692031	0
3692040	0
3692102	1
3692131	0
3692134	0
3692250	0
3692289	0
3692351	0
3692402	0
3692416	0
3692611	0
3692702	0
3692742	0
3692842	0
3692865	0
3692873	13
3692897	0
3692947	0
3693215	26
3693325	0
3693352	0
3693448	3
3693546	0
3693554	0
3693590	0
3693597	0
3693629	0
3693637	0
3693683	0
3693758	0
3693866	28
3693910	0
3693949	1
3694169	12
3694211	4
3694340	0
3694439	0
3694498	32
3694519	5
3694566	3
3694702	0
3694762	0
3694786	0
3694892	0
3694901	0
3695006	0
3695029	1
3695429	0
3695470	0
3695479	0
3695511	0
3695620	1
3695622	6
3695748	0
3695847	0
3695912	0
3695963	0
3695966	30
3695974	0
3696111	22
3696157	26
3696163	7
3696313	13
3696441	0
3696535	0
3696569	7
3696618	0
3696693	6
3696706	0
3696808	0
3696896	3
3696930	3
3697067	0
3697099	0
3697143	46
3697277	22
3697279	67
3697281	50
3697303	0
3697317	0
3697357	20
3697359	27
3697412	0
3697414	29
3697572	0
3697663	6
3697768	0
3697834	11
3697869	0
3697924	42
3697959	0
3698032	2
3698125	0
3698152	2
3698173	5
3698203	19
3698224	0
3698246	0
3698253	19
3698266	0
3698279	1
3698308	0
3698343	10
3698418	0
3698638	0
3698753	0
3698995	0
3699072	0
3699087	0
3699165	7
3699210	0
3699260	0
3699276	0
3699368	0
3699378	0
3699444	3
3699486	0
3699552	0
3699576	0
3699702	0
3699751	5
3699757	0
3699816	2
3699937	24
3699957	0
3699998	0
3700029	4
3700063	3
3700112	14
3700148	44
3700275	0
3700295	8
3700374	72
3700386	0
3700396	11
3700413	20
3700519	9
3700576	0
3700583	4
3700652	0
3700746	13
3700789	31
3700812	32
3700838	0
3700840	0
3700846	8
3700877	0
3700958	0
3701015	12
3701069	42
3701072	1
3701183	0
3701198	0
3701229	0
3701238	19
3701240	0
3701259	5
3701312	0
3701391	0
3701405	0
3701461	0
3701495	0
3701590	0
3701766	17
3702051	0
3702102	4
3702156	30
3702237	0
3702320	1
3702376	0
3702408	0
3702467	0
3702544	0
3702592	0
3703074	0
3703116	0
3703133	15
3703363	0
3703396	15
3703539	0
3703541	3
3703725	0
3703885	0
3703966	0
3703975	0
3704015	0
3704066	0
3704081	0
3704144	2
3704164	6
3704175	12
3704184	0
3704206	0
3704255	0
3704272	0
3704286	5
3704375	1
3704396	2
3704426	0
3704433	3
3704510	0
3704800	0
3704926	0
3705007	4
3705014	1
3705095	0
3705189	0
3705260	0
3705282	0
3705396	0
3705570	0
3705612	0
3705657	0
3705720	0
3705727	0
3705798	0
3705800	0
3705902	0
3705928	0
3705999	0
3706021	0
3706098	0
3706104	0
3706179	10
3706218	0
3706233	0
3706308	2
3706379	0
3706422	0
3706635	0
3706711	0
3706788	0
3706812	0
3706833	0
3706853	0
3706917	0
3706938	0
3706941	1
3706983	0
3706992	0
3707132	15
3707144	22
3707366	0
3707384	0
3707450	0
3707525	0
3707814	0
3707922	9
3708015	0
3708059	0
3708078	0
3708212	6
3708290	0
3708374	0
3708455	58
3708499	0
3708527	0
3708589	1
3708610	33
3708671	10
3708687	1
3708801	0
3708840	0
3709043	0
3709062	0
3709159	0
3709274	0
3709482	0
3709491	32
3709494	2
3709528	14
3709537	0
3709577	47
3709629	3
3709658	0
3709706	0
3709717	0
3709761	0
3709784	4
3709863	0
3709879	10
3709947	0
3709987	0
3710031	0
3710053	0
3710086	56
3710191	0
3710218	0
3710228	0
3710243	27
3710395	2
3710544	0
3710628	2
3710725	7
3710756	29
3710878	0
3710928	3
3710932	2
3711050	0
3711053	13
3711140	12
3711149	14
3711171	0
3711343	1
3711357	0
3711371	19
3711398	5
3711422	8
3711525	8
3711544	0
3711553	1
3711559	1
3711572	3
3711647	14
3711660	0
3711681	11
3711683	79
3711785	14
3711791	2
3711830	11
3711833	23
3711950	3
3712128	0
3712158	0
3712266	0
3712542	3
3712779	1
3712832	0
3712835	15
3712878	15
3712899	0
3712978	7
3712985	2
3713019	0
3713026	0
3713055	0
3713093	4
3713217	1
3713351	91
3713399	0
3713498	2
3713651	0
3713688	0
3713719	0
3713736	0
3713749	2
3713809	0
3713829	9
3713868	0
3713903	0
3714015	13
3714283	101
3714451	7
3714523	35
3714653	17
3714695	0
3714749	1
3714767	0
3714812	16
3714828	2
3714896	18
3714953	13
3715061	12
3715217	0
3715250	1
3715331	22
3715376	0
3715457	15
3715586	77
3715625	48
3715701	1
3715710	0
3715739	34
3715795	6
3715865	2
3715877	0
3715933	0
3715958	19
3715967	0
3715997	0
3716015	6
3716019	0
3716062	2
3716138	0
3716434	28
3716491	0
3716629	1
3716647	16
3716653	0
3716734	0
3716764	9
3716770	0
3716800	10
3716802	0
3716929	0
3717053	0
3717163	5
3717171	0
3717179	0
3717210	0
3717294	0
3717302	22
3717304	27
3717380	0
3717453	22
3717459	0
3717642	2
3717682	3
3717753	28
3717804	1
3717821	14
3717840	0
3717852	16
3717947	0
3717960	6
3717992	0
3718046	0
3718079	0
3718104	0
3718176	41
3718179	3
3718218	0
3718372	0
3718479	10
3718659	0
3718809	0
3718930	3
3719026	0
3719332	0
3719345	0
3719837	0
3719962	2
3720015	5
3720035	3
3720085	0
3720101	0
3720125	4
3720162	0
3720357	0
3720381	0
3720610	107
3720632	23
3720667	68
3720687	19
3720694	18
3720708	0
3720906	15
3720935	0
3720973	0
3720983	0
3721016	2
3721225	3
3721292	31
3721323	0
3721381	29
3721391	0
3721399	0
3721407	0
3721444	0
3721485	0
3721533	0
3721542	39
3721574	1
3721606	0
3721615	2
3721675	9
3721767	0
3721866	1
3721880	1
3721903	0
3722022	2
3722032	0
3722172	0
3722223	0
3722241	0
3722325	0
3722350	0
3722622	0
3722638	4
3722641	1
3722681	0
3722784	0
3722793	0
3722795	0
3722817	0
3722982	0
3722997	0
3723058	0
3723087	0
3723218	0
3723225	0
3723369	0
3723395	0
3723402	0
3723588	0
3723601	0
3723730	0
3723790	0
3723868	0
3723877	0
3723886	1
3723898	72
3723912	0
3723939	19
3723945	11
3724020	0
3724143	0
3724218	0
3724275	28
3724447	4
3724717	0
3724787	0
3724842	3
3724987	6
3725040	0
3725051	0
3725060	1
3725153	0
3725192	41
3725213	0
3725270	0
3725315	1
3725351	0
3725384	49
3725386	20
3725411	0
3725459	15
3725591	0
3725661	0
3725673	0
3725794	41
3725822	0
3725882	0
3725885	0
3725906	13
3725916	5
3725974	0
3725995	0
3726033	0
3726036	5
3726056	0
3726066	0
3726115	10
3726129	0
3726229	0
3726315	0
3726365	0
3726418	0
3726433	0
3726492	0
3726496	0
3726661	0
3726673	5
3726688	1
3726764	0
3726901	0
3726958	0
3727063	0
3727138	0
3727282	0
3727560	0
3727569	0
3727675	0
3727717	0
3727769	0
3727951	0
3727955	0
3728050	0
3728166	0
3728292	0
3728358	0
3728436	0
3728451	0
3728479	0
3728502	0
3728625	0
3728700	0
3728849	4
3728870	0
3728961	0
3729304	27
3729338	0
3729358	0
3729383	7
3729469	2
3729491	8
3729536	0
3729554	20
3729638	14
3730075	0
3730108	0
3730188	0
3730212	0
3730249	0
3730523	4
3730547	4
3730577	18
3730692	15
3730727	35
3730731	0
3730800	2
3730815	0
3730817	1
3730860	0
3730875	0
3730890	2
3730917	0
3730944	3
3730962	0
3730986	0
3730998	0
3731013	0
3731033	0
3731046	0
3731058	0
3731061	0
3731086	0
3731154	0
3731202	0
3731328	1
3731577	13
3731787	23
3731883	64
3731896	131
3731905	3
3731919	40
3731949	12
3731996	26
3732024	0
3732180	0
3732251	9
3732275	25
3732305	100
3732309	29
3732420	4
3732455	47
3732459	0
3732528	13
3732540	0
3732543	0
3732545	0
3732588	0
3732603	0
3732618	1
3732645	0
3732672	3
3732690	0
3732714	0
3732726	0
3732741	0
3732761	0
3732774	0
3732786	0
3732789	0
3732814	0
3732882	0
3732930	1
3733266	0
3733297	0
3733336	0
3733365	0
3733392	0
3733408	0
3733498	0
3733500	0
3733524	0
3733563	28
3733578	0
3733644	1
3733690	11
3733835	13
3733863	5
3734002	45
3734150	13
3734198	2
3734236	7
3734249	1
3734455	0
3734472	0
3734596	0
3734632	0
3734679	0
3734760	0
3734766	0
3734781	0
3734871	0
3734934	0
3734938	38
3734949	0
3734978	0
3735027	17
3735090	0
3735331	6
3735410	0
3735421	0
3735441	0
3735447	15
3735451	0
3735520	6
3735615	0
3735622	0
3735683	0
3735721	105
3735738	0
3735763	10
3735830	1
3735860	5
3735864	0
3735975	0
3736010	18
3736014	3
3736035	0
3736083	0
3736098	1
3736100	76
3736143	0
3736158	0
3736173	0
3736194	0
3736200	0
3736227	3
3736245	0
3736269	0
3736281	0
3736296	0
3736316	0
3736329	0
3736341	0
3736344	0
3736369	0
3736437	0
3736457	6
3736487	0
3736646	0
3736688	13
3736741	0
3736756	3
3736892	4
3736941	47
3737058	3
3737060	13
3737062	33
3737092	0
3737367	0
3737574	3
3737763	14
3737985	0
3738051	5
3738330	0
3739165	22
3739216	0
3739225	0
3739273	0
3739461	0
3739538	0
3739570	0
3739684	0
3739744	0
3739879	0
3740059	0
3740176	0
3740189	8
3740225	11
3740316	5
3740380	9
3740389	0
3740416	0
3740482	0
3740491	10
3740596	0
3740608	0
3740890	17
3741160	0
3741187	2
3741316	2
3741478	0
3741544	0
3741610	0
3741646	0
3741662	45
3741670	0
3741676	0
3741757	0
3741779	31
3741928	0
3741979	1
3742034	3
3742187	9
3742189	6
3742230	7
3742327	0
3742501	0
3742510	6
3742683	1
3742758	5
3742774	0
3742967	38
3743025	10
3743053	6
3743095	39
3743136	0
3743172	0
3743214	2
3743232	14
3743290	109
3743360	2
3743370	6
3743404	0
3743406	79
3743530	0
3743696	0
3743773	49
3743780	0
3743883	1
3743935	81
3743985	8
3744254	15
3744277	0
3744491	14
3744617	12
3744655	44
3744852	0
3744882	19
3744896	4
3744910	20
3744976	0
3745062	78
3745141	0
3745152	70
3745207	1
3745393	0
3745459	0
3745612	0
3745746	5
3745810	0
3746001	43
3746185	10
3746278	9
3746310	43
3746328	1
3746368	61
3746378	4
3746410	0
3746515	0
3746667	0
3746673	1
3746681	6
3746691	62
3746785	0
3746871	1
3746896	19
3746926	17
3746941	0
3746944	16
3747202	1
3747265	11
3747295	0
3747308	19
3747375	17
3747511	3
3747522	31
3747533	0
3747833	41
3747961	0
3748004	25
3748015	2
3748042	0
3748206	20
3748366	39
3748449	23
3748653	55
3748657	7
3748708	0
3748726	0
3748743	37
3748909	11
3749187	12
3749776	0
3749816	4
3749905	12
3749912	8
3749924	4
3749995	0
3750058	0
3750171	0
3750232	9
3750498	18
3750523	1
3750532	0
3750553	0
3750757	0
3750895	3
3750955	0
3751004	8
3751152	80
3751375	0
3751378	10
3751396	0
3751484	17
3751594	0
3751619	0
3751630	0
3751663	0
3751678	0
3751681	0
3751687	1
3751691	1
3751846	16
3751850	30
3751858	0
3752055	10
3752200	27
3752233	0
3752235	4
3752239	10
3752290	24
3752308	0
3752325	4
3752342	0
3752413	0
3752485	14
3752535	1
3752566	0
3752629	0
3752653	0
3752711	0
3752739	11
3752743	17
3752767	0
3752798	0
3752895	0
3752937	27
3753141	4
3753309	13
3753363	1
3753438	2
3753448	0
3753461	0
3753489	25
3753498	0
3753508	7
3753517	22
3753547	16
3753653	0
3753698	21
3753802	5
3753863	10
3753930	5
3754107	0
3754115	0
3754345	0
3754425	0
3754465	0
3754757	3
3754827	10
3755179	17
3755207	8
3755292	8
3755328	0
3755347	0
3755443	12
3755457	4
3755595	26
3755635	6
3755695	2
3755700	25
3755717	0
3755725	5
3755739	0
3755874	0
3755928	1
3755960	0
3755987	70
3756018	0
3756050	0
3756076	21
3756113	8
3756124	0
3756226	3
3756362	7
3756479	0
3756721	60
3756755	0
3756847	1
3756878	0
3757034	16
3757093	18
3757123	4
3757303	0
3757373	0
3757497	7
3757519	15
3757574	3
3757700	1
3757730	0
3757835	0
3757957	36
3758212	34
3758414	36
3758494	8
3758524	17
3758532	2
3758534	61
3758546	15
3758577	31
3758610	2
3758765	34
3758860	0
3758969	0
3759064	41
3759134	1
3759167	6
3759239	0
3759364	102
3759446	0
3759539	0
3759718	13
3760015	17
3760068	0
3760166	0
3760196	1
3760200	58
3760470	9
3760476	8
3760666	15
3760846	16
3760936	28
3761062	0
3761117	0
3761165	0
3761366	0
3761531	58
3761990	9
3762000	39
3762008	1
3762125	22
3762147	2
3762170	0
3762176	0
3762212	0
3762218	0
3762331	2
3762404	0
3762454	85
3762548	11
3762554	17
3762614	0
3762643	9
3762698	18
3762713	0
3762716	2
3762737	0
3762818	0
3762827	0
3762859	0
3763175	0
3763297	15
3763380	22
3763541	0
3763715	19
3763797	0
3763824	5
3763835	0
3763866	6
3763910	3
3763950	0
3764118	0
3764224	0
3764254	11
3764404	28
3764474	15
3764477	2
3764579	0
3764675	0
3764704	25
3765058	44
3765281	1
3765392	0
3765428	1
3765443	0
3765455	0
3765491	0
3765536	0
3765552	0
3765596	0
3765602	0
3765611	0
3765632	0
3765672	0
3765765	34
3765773	0
3765970	15
3766150	8
3766223	0
3766240	0
3766244	12
3766325	0
3766355	0
3766450	3
3766481	0
3766541	0
3766657	10
3766724	0
3766813	0
3766855	1
3767059	0
3767227	56
3767344	0
3767387	0
3767397	0
3767438	0
3767601	0
3767615	43
3767673	2
3767712	0
3767738	13
3767758	29
3767779	41
3767824	43
3767854	7
3767863	0
3767956	19
3768166	0
3768173	6
3768190	31
3768206	13
3768645	0
3768742	10
3768767	66
3768806	0
3768858	53
3768908	0
3768977	49
3769048	1
3769099	0
3769187	0
3769206	0
3769234	0
3769236	34
3769289	35
3769429	24
3769503	20
3769514	0
3769575	0
3769591	80
3769669	1
3769686	0
3769697	0
3769722	15
3769846	0
3769879	0
3770137	0
3770241	0
3770331	0
3770366	0
3770400	0
3770540	0
3770664	0
3770675	0
3770790	0
3770884	0
3770897	0
3770908	0
3770915	0
3770921	0
3770931	0
3771003	3
3771070	1
3771094	29
3771150	1
3771182	0
3771381	0
3771420	29
3771462	8
3771468	0
3771489	2
3771503	28
3771583	1
3771656	12
3771704	0
3771798	0
3771913	9
3772033	28
3772037	31
3772119	0
3772269	0
3772316	105
3772342	0
3772402	0
3772418	0
3772424	0
3772436	6
3772443	0
3772645	107
3772667	1
3772703	0
3772792	1
3772810	20
3773062	21
3773076	0
3773188	1
3773283	0
3773339	0
3773390	0
3773588	8
3773681	0
3773779	0
3773885	0
3773893	0
3774071	0
3774078	0
3774082	14
3774318	47
3774340	2
3774401	12
3774527	39
3774600	0
3774606	1
3774626	2
3774654	0
3774711	0
3774727	0
3774792	3
3774917	44
3775147	0
3775201	0
3775258	0
3775292	0
3775433	0
3775539	17
3775626	0
3775654	0
3775729	1
3775777	0
3775787	1
3775879	0
3775905	1
3775941	13
3776060	0
3776125	0
3776140	0
3776165	0
3776235	0
3776394	0
3776525	33
3776595	1
3776626	15
3776818	9
3776982	0
3777170	0
3777216	0
3777311	1
3777398	42
3777415	0
3777490	33
3777505	3
3777621	0
3777704	0
3777734	19
3777789	33
3777812	51
3777927	20
3777937	0
3778058	0
3778178	0
3778246	33
3778331	17
3778370	0
3778403	1
3778544	6
3778672	24
3778680	0
3778752	19
3778812	18
3778854	0
3778922	21
3778953	62
3778997	0
3779047	0
3779082	3
3779165	16
3779236	8
3779297	17
3779478	0
3779503	0
3779728	0
3779770	0
3779908	0
3779947	0
3779958	0
3780217	0
3780309	0
3780355	0
3780421	0
3780478	0
3780512	6
3780516	4
3780588	0
3780618	13
3780627	0
3780852	9
3780909	0
3780933	14
3780954	25
3781120	0
3781170	0
3781233	0
3781293	38
3781320	19
3781476	0
3781488	1
3781536	0
3782033	20
3782137	0
3782348	0
3782486	0
3782561	3
3782636	6
3782690	14
3782873	5
3782909	0
3782975	1
3782991	0
3783071	15
3783149	0
3783181	0
3783325	5
3783500	0
3783530	0
3783542	0
3783551	0
3783557	2
3783631	0
3783692	0
3783785	0
3783839	0
3783869	0
3783970	1
3784426	0
3784442	0
3784452	0
3784508	0
3784658	0
3784757	2
3784784	0
3784826	1
3784905	0
3784966	0
3784968	0
3784986	0
3785031	0
3785075	50
3785077	17
3785223	0
3785258	11
3785266	2
3785276	0
3785307	0
3785485	0
3785573	0
3785585	0
3785604	0
3785745	0
3785897	0
3785937	0
3785952	0
3786036	0
3786038	0
3786076	0
3786085	0
3786142	25
3786228	9
3786264	2
3786302	0
3786359	6
3786374	0
3786625	0
3786633	0
3786648	0
3786819	0
3786876	0
3787100	0
3787176	0
3787274	0
3787472	0
3787692	0
3787807	0
3787837	2
3787842	0
3787854	0
3787941	1
3788260	3
3788494	1
3788725	0
3788741	0
3788794	9
3788938	17
3788969	0
3788997	0
3789041	0
3789063	0
3789089	0
3789149	0
3789227	0
3789236	27
3789464	1
3789490	0
3789510	0
3789525	0
3789538	0
3789578	0
3789803	0
3789824	0
3789881	0
3790072	11
3790083	0
3790089	0
3790202	0
3790288	0
3790294	40
3790300	24
3790344	2
3790430	0
3790482	0
3790515	1
3790577	1
3790591	45
3790612	0
3790795	14
3790900	14
3791036	11
3791064	2
3791078	56
3791082	48
3791098	0
3791128	41
3791151	0
3791233	0
3791297	0
3791300	0
3791328	0
3791341	3
3791345	0
3791358	0
3791375	0
3791377	0
3791380	0
3791399	2
3791460	0
3791482	0
3791526	0
3791551	0
3791555	0
3791583	0
3791586	0
3791597	0
3791632	0
3791728	41
3791733	21
3791737	14
3791741	0
3791771	0
3791777	0
3791793	0
3791827	16
3791862	0
3791875	0
3791903	0
3791910	0
3791920	0
3791941	0
3791972	0
3791987	0
3792015	0
3792035	0
3792041	0
3792161	4
3792171	0
3792198	0
3792200	0
3792233	0
3792249	0
3792293	0
3792346	0
3792423	10
3792469	15
3792495	0
3792510	0
3792533	0
3792608	0
3792622	0
3792653	0
3792683	0
3792687	0
3792695	0
3792726	0
3792728	0
3792731	0
3792752	0
3792754	0
3792839	0
3792848	0
3792851	0
3792861	0
3792885	0
3792909	0
3792961	5
3792987	0
3792997	0
3793056	0
3793058	0
3793067	0
3793095	0
3793097	0
3793153	0
3793158	9
3793160	26
3793191	0
3793207	0
3793245	0
3793277	0
3793286	0
3793296	0
3793345	29
3793366	0
3793378	0
3793384	0
3793387	0
3793416	0
3793438	0
3793441	0
3793445	0
3793488	0
3793496	0
3793500	0
3793515	0
3793582	0
3793606	5
3793646	0
3793877	6
3793982	0
3793998	0
3794100	0
3794133	0
3794194	0
3794229	0
3794293	0
3794313	28
3794429	0
3794471	42
3794503	0
3794516	21
3794519	1
3794546	0
3794568	0
3794617	8
3794621	0
3794679	4
3794713	2
3794756	0
3794950	0
3794958	0
3794993	0
3795022	24
3795097	22
3795132	0
3795148	5
3795234	8
3795311	10
3795314	3
3795353	1
3795359	7
3795461	80
3795463	5
3795484	1
3795497	19
3795572	0
3795585	2
3795591	4
3795600	0
3795619	8
3795722	6
3795746	4
3795773	23
3795787	0
3795801	2
3795973	3
3795995	8
3796004	11
3796091	29
3796094	3
3796212	1
3796216	1
3796266	0
3796388	38
3796419	5
3796516	1
3796679	0
3796710	2
3796836	0
3796971	0
3797076	1
3797081	4
3797089	0
3797138	59
3797466	0
3797512	9
3797522	3
3797580	10
3797635	11
3797694	0
3797766	0
3797810	1
3797880	0
3798031	10
3798095	0
3798108	0
3798130	0
3798153	0
3798187	0
3798229	0
3798298	0
3798396	11
3798437	0
3798458	0
3798515	1
3798598	0
3798658	0
3798673	0
3798701	0
3798728	0
3798747	0
3798755	0
3798764	0
3798779	0
3798783	17
3798817	0
3798866	24
3798882	18
3798897	0
3798899	10
3798918	0
3798935	0
3798970	0
3799033	0
3799056	0
3799062	0
3799085	0
3799105	0
3799111	0
3799130	0
3799173	0
3799265	0
3799279	0
3799282	5
3799295	1
3799301	13
3799331	0
3799335	8
3799484	0
3799736	0
3799802	0
3799951	2
3800096	0
3800102	0
3800151	0
3800155	0
3800167	0
3800171	0
3800174	0
3800280	6
3800285	0
3800438	0
3800452	12
3800482	0
3800494	6
3800550	0
3800728	2
3800865	0
3800925	0
3800970	30
3800974	6
3801024	0
3801091	0
3801108	5
3801203	23
3801536	15
3801726	86
3801729	11
3801733	37
3801802	0
3802016	0
3802091	2
3802261	0
3802388	0
3802579	0
3802745	0
3802871	2
3802951	0
3802985	0
3803032	5
3803062	0
3803207	0
3803442	9
3803578	0
3803629	0
3803677	0
3803776	0
3803863	0
3803908	0
3804026	8
3804100	0
3804112	23
3804331	12
3804430	0
3804461	16
3804563	5
3804735	0
3804805	0
3804892	10
3804948	23
3805022	0
3805038	0
3805085	36
3805106	24
3805161	0
3805300	169
3805444	38
3805446	26
3805491	23
3805555	48
3805572	15
3805598	0
3805638	8
3805743	11
3805772	12
3805807	0
3805815	0
3805824	0
3805833	0
3805850	0
3805913	13
3805955	5
3806015	2
3806022	0
3806051	1
3806167	0
3806201	0
3806212	0
3806269	0
3806278	7
3806341	0
3806344	3
3806440	7
3806539	0
3806576	0
3806779	0
3806800	0
3806936	7
3806966	0
3807094	6
3807122	0
3807163	0
3807187	1
3807298	0
3807307	6
3807396	5
3807534	0
3807556	1
3807598	0
3807607	0
3807751	0
3807788	0
3807824	1
3807831	12
3807833	0
3807842	0
3807923	0
3807994	0
3808178	0
3808279	0
3808361	0
3808508	0
3808520	26
3808571	0
3808623	0
3808628	0
3808651	0
3808698	0
3808762	0
3808897	0
3808902	0
3808941	0
3809313	10
3809346	21
3809355	27
3809357	29
3809629	2
3809644	0
3809662	0
3809703	0
3809859	0
3809982	0
3809985	41
3810036	0
3810135	0
3810581	8
3810770	0
3810939	0
3810996	2
3810998	4
3811128	0
3811169	5
3811293	0
3811502	9
3811558	0
3811754	0
3811838	0
3811853	0
3811910	0
3811924	9
3811957	0
3812053	5
3812069	1
3812077	0
3812151	0
3812262	1
3812374	3
3812410	40
3812523	0
3812572	2
3812576	3
3812613	17
3812629	3
3812666	0
3812682	0
3812790	0
3812862	0
3812995	0
3813034	0
3813243	0
3813277	0
3813563	0
3813726	0
3813790	0
3813848	0
3813915	0
3813978	0
3813998	0
3814013	0
3814047	0
3814182	0
3814271	0
3814303	0
3814330	0
3814400	0
3814445	0
3814520	0
3814615	1
3814621	0
3814649	0
3814692	0
3814730	0
3814808	0
3814857	0
3814959	1
3814962	0
3815057	0
3815068	0
3815108	0
3815111	0
3815156	0
3815192	0
3815229	16
3815306	7
3815473	0
3815511	0
3815598	0
3815642	0
3815876	0
3816123	0
3816232	1
3816264	0
3816277	0
3816297	0
3816341	0
3816379	0
3816401	0
3816404	0
3816443	0
3816521	0
3816596	0
3816696	0
3816731	0
3816742	0
3816777	0
3816810	46
3816996	0
3817037	0
3817188	6
3817218	3
3817309	1
3817332	2
3817353	36
3817369	2
3817371	1
3817381	0
3817388	0
3817397	1
3817431	1
3817443	0
3817526	0
3817541	1
3817572	1
3817576	0
3817635	0
3817644	0
3817708	0
3817752	4
3817836	0
3818033	0
3818107	0
3818182	0
3818205	9
3818310	0
3818340	0
3818387	2
3818402	0
3818423	24
3818438	100
3818444	0
3818531	10
3818684	0
3818754	0
3818805	0
3819011	13
3819020	1
3819092	8
3819131	0
3819210	0
3819284	0
3819324	0
3819338	10
3819479	24
3819542	0
3819686	13
3819854	0
3819935	116
3819945	36
3819959	58
3819971	26
3820067	1
3820070	163
3820163	63
3820169	2
3820224	38
3820266	29
3820281	13
3820510	12
3820572	0
3820586	0
3820597	0
3820629	0
3820654	0
3820713	0
3820745	0
3820808	0
3820953	9
3820971	0
3820993	5
3821020	44
3821023	17
3821048	6
3821057	0
3821162	0
3821173	5
3821223	24
3821232	0
3821240	11
3821326	30
3821455	74
3821496	0
3821671	0
3821682	0
3821731	15
3821744	0
3821804	0
3821830	0
3821881	30
3821888	0
3821904	1
3821994	27
3822021	6
3822054	0
3822071	1
3822073	0
3822165	0
3822199	0
3822205	2
3822212	16
3822326	8
3822332	5
3822347	17
3822364	0
3822574	0
3822621	0
3822759	36
3822782	0
3822832	1
3822871	25
3823016	19
3823107	0
3823166	54
3823240	12
3823244	35
3823285	13
3823364	0
3823377	17
3823379	13
3823505	0
3823618	18
3823643	38
3823772	15
3823850	3
3823959	92
3824001	1
3824016	61
3824027	0
3824038	2
3824043	0
3824061	0
3824213	0
3824275	0
3824283	23
3824352	44
3824505	12
3824575	5
3824601	0
3824679	36
3824689	0
3824756	0
3824825	0
3824843	0
3824906	0
3824930	22
3824956	0
3825054	0
3825065	0
3825123	0
3825146	0
3825392	0
3825442	0
3825454	0
3825459	0
3825468	0
3825480	0
3825485	0
3825524	0
3825548	0
3825625	0
3825700	1
3825828	6
3825844	2
3825870	9
3825909	4
3825975	1
3825981	51
3826075	60
3826105	4
3826162	24
3826234	62
3826281	0
3826344	23
3826355	0
3826406	25
3826421	19
3826425	1
3826440	20
3826478	9
3826498	0
3826734	68
3826736	36
3826757	34
3826884	0
3826917	0
3826921	18
3826969	0
3826996	79
3827067	13
3827142	33
3827274	0
3827412	6
3827424	0
3827430	37
3827442	1
3827605	80
3827640	5
3827650	0
3827886	0
3828019	0
3828061	0
3828270	0
3828316	0
3828369	6
3828549	0
3828627	62
3828642	11
3828706	8
3828720	3
3828825	0
3828880	22
3828894	0
3828916	0
3828928	33
3828942	9
3829012	0
3829038	0
3829215	0
3829223	0
3829312	0
3829336	0
3829435	0
3829518	0
3829619	0
3829635	0
3829737	0
3829966	0
3830033	0
3830050	0
3830092	0
3830096	0
3830111	0
3830120	0
3830123	0
3830212	0
3830240	0
3830369	0
3830384	0
3830438	0
3830447	0
3830564	0
3830617	0
3830770	0
3831423	0
3831504	0
3831621	0
3831644	0
3831715	0
3831744	3
3831754	33
3831876	0
3831894	4
3831899	2
3832057	1
3832059	0
3832099	25
3832131	5
3832175	0
3832209	0
3832230	0
3832245	0
3832257	1
3832327	0
3832664	0
3832706	0
3832879	10
3832998	0
3833210	1
3833225	0
3833489	0
3833549	12
3833585	0
3833602	5
3833684	0
3833803	14
3833815	1
3833838	0
3833856	0
3833875	0
3833882	0
3833924	0
3833931	2
3833981	0
3834306	11
3834476	9
3834479	2
3834541	4
3834553	10
3834618	0
3834707	0
3834725	0
3834748	0
3834756	0
3834759	0
3834780	0
3834785	0
3834791	0
3834820	26
3834829	2
3834842	1
3834888	0
3834910	1
3834931	12
3834957	4
3834964	9
3834976	9
3835091	0
3835271	0
3835288	0
3835328	47
3835378	19
3835398	0
3835530	1
3835571	0
3835618	17
3835656	0
3836222	0
3836239	1
3836337	0
3836345	1
3836450	0
3836462	0
3836470	0
3836501	0
3836694	0
3836757	0
3836927	3
3837052	0
3837082	0
3837092	0
3837100	0
3837164	0
3837167	0
3837212	0
3837227	0
3837248	0
3837257	0
3837485	0
3837564	0
3837627	0
3837642	0
3837650	0
3837652	0
3837665	0
3837713	0
3837861	11
3837978	0
3837996	0
3838058	0
3838093	9
3838135	0
3838231	0
3838264	6
3838346	11
3838399	0
3838441	0
3838468	11
3838789	0
3838800	7
3838824	0
3838827	0
3838869	2
3838891	0
3838911	0
3838980	6
3839013	0
3839055	0
3839091	0
3839282	1
3839293	0
3839329	0
3839448	0
3839466	6
3839483	0
3839495	0
3839579	1
3839606	0
3839808	0
3839829	1
3839857	0
3839918	0
3840076	0
3840188	1
3840285	0
3840329	0
3840362	0
3840396	0
3840409	0
3840438	0
3840660	0
3840717	0
3840812	0
3840821	0
3840828	0
3840880	0
3840899	0
3840955	0
3841005	0
3841012	0
3841064	0
3841123	0
3841285	0
3841307	0
3841378	0
3841392	0
3841468	0
3841517	0
3841608	9
3841751	0
3841788	8
3841836	0
3841839	0
3841848	0
3841879	11
3841906	5
3842015	0
3842028	0
3842064	14
3842107	0
3842134	0
3842168	0
3842206	14
3842231	0
3842250	0
3842261	0
3842272	0
3842336	14
3842372	1
3842432	0
3842443	4
3842445	6
3842456	0
3842459	0
3842461	0
3842521	0
3842589	1
3842626	1
3842643	0
3842661	0
3842701	23
3842703	24
3842726	0
3842795	0
3842830	17
3842839	0
3842861	0
3842872	19
3842876	37
3842897	0
3842935	4
3842947	6
3843074	0
3843091	0
3843113	0
3843134	0
3843164	0
3843169	0
3843223	0
3843229	0
3843240	0
3843242	0
3843253	0
3843256	0
3843258	0
3843285	12
3843313	0
3843326	0
3843386	4
3843423	0
3843440	0
3843490	0
3843498	0
3843523	0
3843536	0
3843593	0
3843628	0
3843637	0
3843651	0
3843670	0
3843674	1
3843695	0
3843745	0
3843984	91
3844009	24
3844036	11
3844043	0
3844066	41
3844102	9
3844192	9
3844199	8
3844267	0
3844342	0
3844470	0
3844635	0
3844781	0
3844785	7
3844793	2
3844814	0
3844840	0
3844959	36
3845024	1
3845095	0
3845122	0
3845249	0
3845387	0
3845539	0
3845543	0
3845642	1
3845670	0
3845714	29
3845735	0
3845759	0
3845803	0
3845987	0
3846006	0
3846139	0
3846304	0
3846328	14
3846330	2
3846371	0
3846436	84
3846542	17
3846566	21
3846599	0
3846621	0
3846676	0
3846714	26
3846764	0
3846767	0
3846776	0
3846807	1
3846834	0
3846941	15
3846954	7
3846990	2
3847033	0
3847060	0
3847094	0
3847132	7
3847157	0
3847176	0
3847187	0
3847198	0
3847262	18
3847298	0
3847358	0
3847369	12
3847371	2
3847382	0
3847385	0
3847387	0
3847439	0
3847444	0
3847446	0
3847455	0
3847467	0
3847515	0
3847552	2
3847569	0
3847600	0
3847621	43
3847627	29
3847652	0
3847665	0
3847721	0
3847756	17
3847765	0
3847779	11
3847798	6
3847806	0
3847818	33
3847823	0
3847828	5
3847861	0
3847879	0
3847939	29
3847992	0
3848045	0
3848099	0
3848156	0
3848231	29
3848477	20
3848504	30
3848510	4
3848513	0
3848516	1
3848550	2
3848666	8
3848690	5
3848717	20
3848719	37
3848770	0
3848859	0
3848897	0
3848900	0
3849205	10
3849226	4
3849280	11
3849304	33
3849320	1
3849395	0
3849404	1
3849407	11
3849428	0
3849447	1
3849591	0
3849601	0
3849763	11
3849901	64
3849989	10
3850060	3
3850091	0
3850166	0
3850240	0
3850349	0
3850435	0
3850454	0
3850510	42
3850550	4
3850553	12
3850721	1
3850778	22
3850914	125
3850916	28
3850946	1
3850949	16
3850968	0
3851018	13
3851090	0
3851102	13
3851155	8
3851212	6
3851292	0
3851294	9
3851372	0
3851396	0
3851417	3
3851669	50
3851679	0
3851775	6
3851810	4
3851885	19
3851973	56
3852207	0
3852606	0
3852669	0
3852711	0
3852760	0
3852805	0
3852956	0
3853380	0
3853383	3
3853489	0
3853603	3
3853633	1
3853641	34
3853666	16
3853679	6
3853732	28
3853753	0
3853827	0
3853852	10
3854026	3
3854120	5
3854169	9
3854171	124
3854212	1
3854275	0
3854300	0
3854450	0
3854561	0
3854591	0
3854685	0
3854692	0
3854900	52
3854921	9
3854979	0
3855014	0
3855090	31
3855177	0
3855196	9
3855244	0
3855297	0
3855312	0
3855352	0
3855492	0
3855562	0
3855607	0
3855733	0
3855757	0
3855799	0
3855868	0
3856016	0
3856039	0
3856099	0
3856123	0
3856130	0
3856282	0
3856288	0
3856356	0
3856390	0
3856457	0
3856611	0
3856651	0
3856685	0
3856862	0
3856865	0
3856984	0
3856993	0
3857029	0
3857050	0
3857082	1
3857099	0
3857127	1
3857178	1
3857244	69
3857283	6
3857301	89
3857470	0
3857484	1
3857514	6
3857565	0
3857662	0
3857676	2
3857748	0
3857758	2
3858013	1
3858061	0
3858130	0
3858146	0
3858157	0
3858279	1
3858288	0
3858312	5
3858417	0
3858873	0
3859089	12
3859217	37
3859289	7
3859297	140
3859596	56
3859697	11
3859721	5
3859745	0
3859772	20
3859885	0
3859968	0
3860107	16
3860109	0
3860118	140
3860124	0
3860139	27
3860144	0
3860160	11
3860583	0
3860613	0
3860635	0
3860666	0
3860683	0
3860941	0
3860964	0
3861066	0
3861094	0
3861188	0
3861226	0
3861241	0
3861279	0
3861294	0
3861550	0
3861585	10
3861605	5
3861688	0
3861721	0
3861798	0
3861821	0
3861955	0
3862017	0
3862031	0
3862152	0
3862197	0
3862295	0
3862332	0
3862347	0
3862524	0
3862560	0
3862577	0
3862679	0
3862702	0
3862804	38
3862942	0
3863059	0
3863080	26
3863105	10
3863127	34
3863129	149
3863235	49
3863386	0
3863450	1
3863520	15
3863650	1
3863678	0
3863703	0
3863829	0
3863907	0
3863976	0
3864134	0
3864140	0
3864194	0
3864224	1
3864227	0
3864258	0
3864585	0
3864639	6
3864938	0
3864966	0
3865017	0
3865035	20
3865039	0
3865167	4
3865177	14
3865249	0
3865437	0
3865457	0
3865463	0
3865499	0
3865600	91
3865637	0
3865703	0
3865715	1
3865784	0
3865814	30
3865860	0
3866037	47
3866065	0
3866126	1
3866216	4
3866255	1
3866291	0
3866356	15
3866447	0
3866571	0
3866637	0
3866853	0
3866984	0
3867094	0
3867182	44
3867196	0
3867245	0
3867377	0
3867416	0
3867554	0
3867566	0
3867597	0
3867734	0
3868073	0
3868125	0
3868134	0
3868156	0
3868187	0
3868430	0
3868475	0
3868497	0
3868519	6
3868536	0
3868568	19
3868690	0
3868752	0
3868782	0
3868967	0
3868975	0
3869000	0
3869053	0
3869088	0
3869099	0
3869120	2
3869151	0
3869159	47
3869207	0
3869223	6
3869255	0
3869271	0
3869348	1
3869354	0
3869583	0
3869621	4
3869697	0
3869821	2
3869885	0
3869896	0
3869945	0
3869965	0
3870046	0
3870085	5
3870097	17
3870276	1
3870338	0
3870583	0
3870600	6
3870647	0
3870688	0
3870729	0
3870738	51
3870751	0
3870904	0
3870918	0
3871010	0
3871151	1
3871189	3
3871264	0
3871283	0
3871310	0
3871444	7
3871485	0
3871489	68
3871513	11
3871864	71
3871867	5
3872095	0
3872104	5
3872219	2
3872253	0
3872288	5
3872422	11
3872635	0
3872714	0
3872744	0
3872754	1
3872784	0
3873040	6
3873042	5
3873054	0
3873070	6
3873106	0
3873116	3
3873165	0
3873191	0
3873238	8
3873249	14
3873331	0
3873423	58
3873427	56
3873435	122
3873452	7
3873596	36
3873604	0
3873735	0
3873830	0
3873886	12
3873898	1
3874009	0
3874253	0
3874258	24
3874309	2
3874326	33
3874337	0
3874396	1
3874407	0
3874533	0
3874550	0
3874563	0
3874596	8
3874639	0
3874667	10
3874694	0
3874748	0
3874783	0
3874795	0
3874865	0
3874868	0
3874880	0
3874904	0
3874913	0
3874926	0
3874929	18
3875015	0
3875020	14
3875049	0
3875088	6
3875166	0
3875173	1
3875211	0
3875240	0
3875313	2
3875442	20
3875509	8
3875511	0
3875524	0
3875601	0
3875652	0
3875681	0
3875751	0
3875765	0
3875811	95
3875860	0
3875862	34
3875958	0
3875992	15
3876030	0
3876033	0
3876056	0
3876072	30
3876232	0
3876292	0
3876414	0
3876640	0
3876667	0
3876688	0
3876694	0
3876749	0
3876841	0
3876956	0
3877036	0
3877043	0
3877070	0
3877219	0
3877302	0
3877323	0
3877331	0
3877380	0
3877472	0
3877599	0
3877611	0
3877633	0
3877644	0
3877665	0
3877680	0
3877719	0
3877905	0
3878160	0
3878184	0
3878250	0
3878296	0
3878371	0
3878396	0
3878400	0
3878510	0
3878592	0
3878717	1
3878765	0
3878805	0
3878839	0
3878848	0
3878851	0
3878904	0
3879040	0
3879055	0
3879151	0
3879232	0
3879235	0
3879258	0
3879265	0
3879307	0
3879352	0
3879433	0
3879453	1
3879487	0
3879835	0
3879876	0
3879880	0
3879956	0
3879964	0
3879990	0
3880028	0
3880074	0
3880168	0
3880188	0
3880213	0
3880249	0
3880279	0
3880406	14
3880441	0
3880466	0
3880509	0
3880570	0
3880598	0
3880604	0
3880612	0
3880618	0
3880624	0
3880651	0
3880699	0
3880809	0
3880833	0
3880898	0
3881000	0
3881033	0
3881054	0
3881076	6
3881124	0
3881197	0
3881301	33
3881359	0
3881382	0
3881416	3
3881428	15
3881446	5
3881450	18
3881467	16
3881557	0
3881667	0
3881691	48
3881695	1
3881709	0
3881713	8
3881800	0
3881868	12
3881992	0
3882003	0
3882026	0
3882077	0
3882102	0
3882107	0
3882124	0
3882186	0
3882385	0
3882436	0
3882438	0
3882454	0
3882508	0
3882515	0
3882547	0
3882556	0
3882625	0
3882721	0
3882844	0
3882868	0
3882878	0
3882897	0
3882937	0
3882968	0
3882991	0
3883054	0
3883102	0
3883229	0
3883336	0
3883346	0
3883362	0
3883406	0
3883424	0
3883619	0
3883627	0
3883645	0
3883691	0
3883703	0
3883715	0
3883852	0
3883948	0
3884032	0
3884194	4
3884218	17
3884243	2
3884314	18
3884333	14
3884341	1
3884381	5
3884648	4
3884692	9
3884713	11
3884755	20
3884771	12
3884848	30
3884996	0
3885139	0
3885188	0
3885203	0
3885280	5
3885327	0
3885332	35
3885397	0
3885456	0
3885482	17
3885535	15
3885569	18
3885608	1
3885714	0
3885731	0
3885885	0
3886026	0
3886034	0
3886128	0
3886137	10
3886335	0
3886445	60
3886470	0
3886718	2
3886755	2
3886766	1
3886930	87
3886949	0
3887048	5
3887123	0
3887180	0
3887198	0
3887324	0
3887373	0
3887439	0
3887662	1
3887773	0
3887802	0
3887818	0
3888021	10
3888111	0
3888173	0
3888199	0
3888375	30
3888424	29
3888484	0
3888648	11
3888702	0
3888744	0
3888824	0
3888916	0
3888925	0
3889041	27
3889045	20
3889089	14
3889122	0
3889201	0
3889233	1
3889572	1
3889601	0
3889651	0
3889707	0
3889715	0
3889772	0
3889841	6
3889865	1
3889903	0
3889910	0
3889959	0
3890045	43
3890059	0
3890076	16
3890119	5
3890160	0
3890204	16
3890379	0
3890399	0
3890431	1
3890506	26
3890606	2
3890747	0
3890773	0
3890951	0
3891033	2
3891130	9
3891161	22
3891283	0
3891333	2
3891337	1
3891455	6
3891458	13
3891545	17
3891554	7
3891576	0
3891748	2
3891762	2
3891776	10
3891803	8
3891827	1
3891930	5
3891949	0
3891958	3
3891964	0
3891977	1
3892052	22
3892065	2
3892086	13
3892088	33
3892190	6
3892196	2
3892235	7
3892238	10
3892358	0
3892402	32
3892418	0
3892534	0
3892545	0
3892551	6
3892563	0
3892593	0
3892597	9
3892626	14
3892646	0
3892662	0
3892696	0
3892707	25
3892752	8
3892827	0
3892845	0
3892862	15
3892899	0
3892903	18
3892914	35
3892918	0
3892920	0
3893041	0
3893064	0
3893100	3
3893104	0
3893106	27
3893163	0
3893297	0
3893363	1
3893409	1
3893427	1
3893463	40
3893481	0
3893524	10
3893692	0
3893709	30
3893715	20
3893763	7
3893767	8
3893781	31
3893787	0
3893796	8
3893947	12
3894065	0
3894074	0
3894099	0
3894101	0
3894119	1
3894124	0
3894215	0
3894253	0
3894349	0
3894436	0
3894452	33
3894520	17
3894527	1
3894566	0
3894581	0
3894598	0
3894624	0
3894653	11
3894780	13
3894821	0
3894896	0
3894908	17
3894910	0
3894949	0
3895025	0
3895061	21
3895067	0
3895260	2
3895335	0
3895410	25
3895686	0
3895720	0
3895754	2
3895761	0
3895784	0
3895856	0
3895931	0
3895952	11
3896010	1
3896119	8
3896129	1
3896326	1
3896342	1
3896440	1
3896459	0
3896585	3
3896709	0
3896727	0
3896831	1
3896963	22
3897088	8
3897349	0
3897497	6
3897513	0
3897574	0
3897640	0
3897745	15
3897754	13
3897766	0
3897818	11
3897897	0
3897988	17
3898064	1
3898107	0
3898142	0
3898189	0
3898448	3
3898477	0
3898616	0
3898663	0
3898707	0
3898724	0
3898820	0
3898886	1
3898910	0
3898952	0
3898966	3
3899149	4
3899221	0
3899234	0
3899275	0
3899305	1
3899356	0
3899407	0
3899429	8
3899431	53
3899534	0
3899664	5
3899713	0
3899749	0
3899796	3
3899836	1
3899919	8
3899927	0
3899990	0
3900003	16
3900134	0
3900136	0
3900144	0
3900169	8
3900231	0
3900248	49
3900322	7
3900370	51
3900372	0
3900396	16
3900532	1
3900618	6
3900631	18
3900635	1
3900640	12
3900663	12
3900694	12
3900705	4
3900767	24
3900811	0
3900819	0
3900868	0
3900972	0
3901101	7
3901245	11
3901254	0
3901438	0
3901469	10
3901504	1
3901664	0
3901816	32
3901828	0
3901893	31
3901946	11
3902041	2
3902055	23
3902212	0
3902243	7
3902245	98
3902297	0
3902330	0
3902356	0
3902453	2
3902510	16
3902633	26
3902652	3
3902655	35
3902829	0
3902837	0
3902928	16
3902951	3
3902993	0
3903001	0
3903013	0
3903035	31
3903058	0
3903075	0
3903145	1
3903173	2
3903176	14
3903253	56
3903340	0
3903386	0
3903393	0
3903435	0
3903549	0
3903578	2
3903597	0
3903683	0
3903710	0
3903728	0
3903854	0
3903884	0
3903938	0
3903947	3
3904029	0
3904225	0
3904259	1
3904291	0
3904320	0
3904378	1
3904466	0
3904526	0
3904576	0
3904639	1
3904653	0
3904706	0
3904715	0
3904793	13
3904797	57
3904802	2
3904951	13
3904987	0
3905006	0
3905055	9
3905089	0
3905159	0
3905233	0
3905264	91
3905450	0
3905603	61
3905805	61
3905864	19
3905882	0
3905895	0
3905916	20
3905949	2
3905983	2
3905985	2
3906038	2
3906255	0
3906354	85
3906358	38
3906411	3
3906554	69
3906640	10
3906667	3
3906684	3
3906848	14
3906906	9
3906951	0
3906975	15
3907018	1
3907032	0
3907040	14
3907134	27
3907198	5
3907214	0
3907298	13
3907302	16
3907318	89
3907372	0
3907461	0
3907464	0
3907515	0
3907561	0
3907590	31
3907594	0
3907693	0
3907703	0
3907737	0
3907756	0
3907762	0
3907768	20
3907790	0
3907803	0
3907819	0
3907845	69
3907951	0
3907975	21
3908056	0
3908064	0
3908157	0
3908183	1
3908239	1
3908245	0
3908249	0
3908256	0
3908341	0
3908388	0
3908413	0
3908488	0
3908627	0
3908704	0
3908725	0
3908733	0
3908736	0
3908772	0
3908799	0
3908823	0
3908893	0
3908901	0
3908917	0
3908989	0
3908999	0
3909037	0
3909187	0
3909206	0
3909333	0
3909352	0
3909428	0
3909456	0
3909500	0
3909510	0
3909532	0
3909540	0
3909572	0
3909616	0
3909648	0
3909729	0
3909772	0
3909915	0
3910034	0
3910186	17
3910230	0
3910263	1
3910276	30
3910326	13
3910350	0
3910392	8
3910474	12
3910609	0
3910618	0
3910642	0
3910645	0
3910660	9
3910720	0
3910762	0
3910897	0
3910918	0
3910951	0
3910957	1
3910998	0
3911047	35
3911101	0
3911145	0
3911157	0
3911208	0
3911239	0
3911270	0
3911357	3
3911405	0
3911466	0
3911554	0
3911597	5
3911794	0
3911834	0
3911842	0
3911855	0
3911931	7
3911978	12
3911987	1
3912083	0
3912110	0
3912278	0
3912332	0
3912377	3
3912397	1
3912420	0
3912443	8
3912494	0
3912517	0
3912631	0
3912707	0
3912968	0
3913216	0
3913226	0
3913255	0
3913314	0
3913330	0
3913370	2
3913391	15
3913430	0
3913466	1
3913560	0
3913576	0
3913591	7
3913692	0
3913756	6
3913761	1
3913786	0
3913875	0
3914230	0
3914366	26
3914372	4
3914463	0
3914589	0
3914684	0
3914791	11
3914842	0
3914900	1
3914918	27
3914934	0
3914960	1
3915023	0
3915026	1
3915054	0
3915090	0
3915103	0
3915143	4
3915152	0
3915418	0
3915433	5
3915523	0
3915706	0
3915720	0
3915722	0
3915822	0
3915908	0
3915932	1
3915951	1
3915954	0
3915974	3
3916019	0
3916100	0
3916114	0
3916127	0
3916198	12
3916255	1
3916286	1
3916288	0
3916355	0
3916676	8
3916729	0
3916945	6
3916955	0
3916987	4
3916996	0
3917032	2
3917114	0
3917126	0
3917130	0
3917234	1
3917255	0
3917282	0
3917343	0
3917409	14
3917569	1
3917731	0
3917867	0
3917894	0
3917903	0
3918044	0
3918246	3
3918265	2
3918307	0
3918338	0
3918400	8
3918406	17
3918455	0
3918468	3
3918522	0
3918532	0
3918613	1
3918620	2
3918623	12
3918642	0
3918704	0
3918742	0
3918792	0
3918924	0
3918969	0
3919002	0
3919100	5
3919156	3
3919163	0
3919179	1
3919195	0
3919220	0
3919245	0
3919262	1
3919280	0
3919282	1
3919291	0
3919400	0
3919419	0
3919433	0
3919489	0
3919541	1
3919547	4
3919550	3
3919554	8
3919567	0
3919581	10
3919596	0
3919640	20
3919649	19
3919727	0
3919778	0
3919887	0
3919956	1
3919979	0
3920111	0
3920135	13
3920153	1
3920223	0
3920234	3
3920277	0
3920300	0
3920302	0
3920315	43
3920346	0
3920412	0
3920447	0
3920468	23
3920509	14
3920553	0
3920897	0
3921057	0
3921097	40
3921135	23
3921201	24
3921208	0
3921242	0
3921254	2
3921256	13
3921324	0
3921429	8
3921494	3
3921615	0
3921647	0
3921678	0
3921783	0
3921973	1
3921983	0
3921997	1
3922186	0
3922222	0
3922228	0
3922234	0
3922245	0
3922344	9
3922369	25
3922447	0
3922474	9
3922485	25
3922496	6
3922530	0
3922540	0
3922589	63
3922616	0
3922662	33
3922704	0
3922764	23
3922782	0
3922845	1
3922962	1
3923034	0
3923103	24
3923145	2
3923154	29
3923164	11
3923170	7
3923215	11
3923224	15
3923301	2
3923304	31
3923320	0
3923524	0
3923639	0
3923661	2
3924019	0
3924135	0
3924303	0
3924336	2
3924364	0
3924478	9
3924615	22
3924690	0
3924722	0
3924845	43
3924895	12
3924903	2
3924996	0
3925006	0
3925112	0
3925138	0
3925250	0
3925365	16
3925412	0
3925482	0
3925648	1
3925777	0
3925789	29
3925798	31
3925819	8
3925876	7
3925892	11
3926122	4
3926125	8
3926170	9
3926191	0
3926209	0
3926215	5
3926264	0
3926299	0
3926326	1
3926333	0
3926372	10
3926464	11
3926575	0
3926631	0
3926639	1
3926671	0
3926684	12
3926742	6
3926887	21
3926931	1
3926953	9
3926966	0
3927006	2
3927040	0
3927061	1
3927134	0
3927157	4
3927209	0
3927236	0
3927293	0
3927332	0
3927545	0
3927854	0
3927937	0
3927980	0
3928064	0
3928075	3
3928193	0
3928307	0
3928442	0
3928451	0
3928460	0
3928774	10
3928820	3
3928873	3
3929117	6
3929333	0
3929390	0
3929426	0
3929480	0
3929618	0
3929627	0
3929681	0
3929716	25
3929783	0
3930100	0
3930335	0
3930662	0
3930830	0
3930913	0
3930983	7
3931014	13
3931030	69
3931062	5
3931079	0
3931091	20
3931115	1
3931128	0
3931132	28
3931144	14
3931258	0
3931333	1
3931367	12
3931378	0
3931397	1
3931426	5
3931442	21
3931945	0
3932074	0
3932092	0
3932239	5
3932409	0
3932419	0
3932557	3
3932605	0
3932686	0
3932752	0
3932983	0
3933076	0
3933160	0
3933196	0
3933214	0
3933223	0
3933283	0
3933514	0
3933550	0
3934153	0
3934756	2
3935238	0
3935317	0
3935407	0
3935853	0
3935932	0
3936022	0
3936468	0
3936721	0
3936730	0
3936887	19
3936892	50
3936939	0
3936987	0
3937037	0
3937057	14
3937080	9
3937175	4
3937215	2
3937217	50
3937294	4
3937309	34
3937369	5
3937453	0
3937478	23
3937535	105
3937671	16
3937766	6
3937774	0
3937861	27
3937886	0
3937926	0
3938261	0
3938284	18
3938296	19
3938431	17
3938450	0
3938502	13
3938636	1
3938684	0
3938736	4
3938743	38
3938820	2
3938838	5
3938889	0
3938949	18
3939051	4
3939054	63
3939083	0
3939201	0
3939232	0
3939346	1
3939382	27
3939392	11
3939451	2
3939470	0
3939511	14
3939575	8
3939603	0
3939673	0
3939684	0
3939706	21
3939725	6
3939752	0
3939769	0
3939848	37
3939963	57
3939967	17
3939979	0
3940009	1
3940054	20
3940091	0
3940271	1
3940346	0
3940348	1
3940446	0
3940575	0
3940653	0
3940764	5
3940857	0
3940922	0
3941086	0
3941148	0
3941232	1
3941250	0
3941340	0
3941379	0
3941492	5
3941828	2
3942184	0
3942220	0
3942265	5
3942312	10
3942343	0
3942559	2
3942697	12
3942733	0
3942790	0
3942799	0
3942874	0
3942892	0
3943030	0
3943210	0
3943282	6
3943480	9
3943519	0
3943684	1
3943777	0
3943792	5
3943843	1
3944173	0
3944218	0
3944239	7
3944545	0
3944824	0
3945064	1
3945140	0
3945232	0
3945253	10
3945347	0
3945357	0
3945413	4
3945509	0
3945590	6
3945671	15
3945689	32
3945702	5
3945743	32
3945746	23
3945864	15
3945882	65
3945885	10
3945900	5
3945913	1
3945927	0
3946047	0
3946122	0
3946156	10
3946167	1
3946186	4
3946215	7
3946231	18
3946734	0
3946863	0
3946881	0
3947028	12
3947112	0
3947250	0
3947334	0
3947592	1
3947685	1
3947943	0
3948036	0
3948183	3
3948276	0
3948534	0
3948771	0
3948836	1
3948986	0
3949047	0
3949134	0
3949371	0
3949589	1
3949650	0
3949971	0
3950286	0
3950295	0
3950304	0
3950530	62
3950581	30
3950588	55
3950756	0
3950789	0
3950800	7
3950868	1
3950899	1
3951079	8
3951089	0
3951145	7
3951241	0
3951322	6
3951403	11
3951421	14
3951434	17
3951475	22
3951478	21
3951632	0
3951769	0
3951897	0
3951973	0
3952018	0
3952075	3
3952132	25
3952141	12
3952204	0
3952222	0
3952231	0
3952272	38
3952315	0
3952363	1
3952384	0
3952468	27
3952535	0
3952552	0
3952577	1
3952631	24
3952655	0
3952665	0
3952903	0
3952975	0
3953149	0
3953194	4
3953235	13
3953309	8
3953334	0
3953512	0
3953682	1
3953706	44
3953761	0
3953856	5
3953942	21
3953985	0
3954075	0
3954107	0
3954169	0
3954216	0
3954225	0
3954245	0
3954251	0
3954285	17
3954376	7
3954473	0
3954618	0
3954839	0
3954870	0
3954888	10
3954974	0
3954989	0
3955056	0
3955156	0
3955302	0
3955430	0
3955564	76
3955630	0
3955657	21
3955716	46
3955728	14
3955852	0
3955876	22
3955887	0
3955918	14
3955942	1
3955951	4
3956045	0
3956233	9
3956252	0
3956338	0
3956405	0
3956471	0
3956483	0
3956599	0
3956693	1
3956724	0
3956739	0
3956787	17
3956884	0
3956931	56
3956955	0
3957035	29
3957117	0
3957180	23
3957222	0
3957355	20
3957405	7
3957510	0
3957521	0
3957583	45
3957595	6
3957688	37
3957713	0
3957799	1
3957810	0
3957814	18
3957836	17
3957890	0
3958062	0
3958201	0
3958262	0
3958264	27
3958399	24
3958411	25
3958552	34
3958585	12
3958594	54
3958609	0
3958641	0
3958695	0
3958736	1
3958738	0
3958798	0
3958853	0
3958903	178
3958912	11
3958954	1
3959017	0
3959048	0
3959063	7
3959244	0
3959405	0
3959460	1
3959505	0
3959574	0
3959595	0
3959689	0
3959730	0
3959753	0
3959907	20
3959955	0
3959991	0
3960023	2
3960042	2
3960134	0
3960158	17
3960160	0
3960196	27
3960309	0
3960432	2
3960563	0
3960675	0
3960821	1
3960839	1
3960847	0
3960890	0
3960954	0
3960993	18
3961060	0
3961088	0
3961095	0
3961141	21
3961288	110
3961394	4
3961414	13
3961540	34
3961552	22
3961593	3
3961599	0
3961633	29
3961666	3
3961785	0
3961792	45
3961918	0
3961933	1
3961946	4
3961963	7
3961980	9
3962025	8
3962044	0
3962105	0
3962180	0
3962288	0
3962312	49
3962315	2
3962364	1
3962508	35
3962512	6
3962514	68
3962525	0
3962529	6
3962578	0
3962588	0
3962592	0
3962598	0
3962623	5
3962681	0
3962720	24
3962745	0
3962813	5
3962927	20
3963151	0
3963167	0
3963191	0
3963230	0
3963278	4
3963311	0
3963353	0
3963362	0
3963395	0
3963457	0
3963596	0
3963614	0
3963626	13
3963636	0
3963645	0
3963720	0
3963839	14
3963985	0
3964043	0
3964065	0
3964108	0
3964204	0
3964231	0
3964259	1
3964294	0
3964330	3
3964455	0
3964463	0
3964561	0
3964648	0
3964659	0
3964693	0
3964731	46
3964786	0
3964808	0
3964810	0
3964846	0
3964870	0
3964872	0
3964882	0
3964903	0
3964911	0
3964939	0
3964958	0
3964972	0
3964974	0
3964991	0
3965004	0
3965008	2
3965017	1
3965060	0
3965080	0
3965089	0
3965125	0
3965142	0
3965174	67
3965192	0
3965204	0
3965211	0
3965215	0
3965233	0
3965235	0
3965282	0
3965309	0
3965329	0
3965340	0
3965354	0
3965383	0
3965415	34
3965426	0
3965438	18
3965555	0
3965622	17
3965712	0
3965737	0
3965791	0
3965883	0
3965898	0
3965961	0
3966017	4
3966109	0
3966124	11
3966223	0
3966227	0
3966239	0
3966268	0
3966280	0
3966298	0
3966481	1
3966510	0
3966528	0
3966531	0
3966592	0
3966631	34
3966639	3
3966658	0
3966712	0
3966739	0
3966790	0
3966838	0
3966938	0
3966973	0
3966999	3
3967078	1
3967111	0
3967157	0
3967218	25
3967227	0
3967362	0
3967378	0
3967386	0
3967410	0
3967435	0
3967437	0
3967504	28
3967508	12
3967514	0
3967533	1
3967542	0
3967618	0
3967637	0
3967661	0
3967755	0
3967787	2
3968081	0
3968161	0
3968316	0
3968318	0
3968333	0
3968359	2
3968363	0
3968438	0
3968487	0
3968496	0
3968504	0
3968524	0
3968570	0
3968672	0
3968689	2
3968790	2
3968792	5
3968801	0
3968864	0
3968897	13
3968975	1
3969020	0
3969073	0
3969119	0
3969135	0
3969185	0
3969236	0
3969243	0
3969251	0
3969256	0
3969267	0
3969269	0
3969286	0
3969288	0
3969298	0
3969300	0
3969306	0
3969312	0
3969391	0
3969412	0
3969489	0
3969503	0
3969573	15
3969575	11
3969660	57
3969741	20
3969880	1
3969889	3
3969945	65
3969981	17
3969987	0
3970028	14
3970156	19
3970225	3
3970273	11
3970284	31
3970325	0
3970372	0
3970459	0
3970474	10
3970517	0
3970695	0
3970702	25
3970816	83
3970819	12
3970854	9
3970866	0
3970965	0
3970985	0
3971219	2
3971246	0
3971276	1
3971370	0
3971396	0
3971459	20
3971534	0
3971801	0
3971831	0
3972020	0
3972086	10
3972095	0
3972172	0
3972214	1
3972418	13
3972602	26
3972618	3
3972625	48
3972672	0
3972740	0
3972754	0
3972864	5
3972906	3
3972918	0
3973072	0
3973278	1
3973593	17
3973661	0
3973762	10
3973783	7
3973859	0
3973871	30
3973970	0
3973982	8
3974240	0
3974270	23
3974417	0
3974444	5
3974478	1
3974618	1
3974637	22
3974691	0
3974786	0
3974866	0
3975125	0
3975177	0
3975237	22
3975295	27
3975357	1
3975434	0
3975493	0
3975511	0
3975533	0
3975535	0
3975545	0
3975642	0
3975665	9
3975745	2
3975767	0
3975818	1
3975885	0
3975893	0
3975902	0
3975905	0
3976007	0
3976049	0
3976141	1
3976272	0
3976274	0
3976366	0
3976388	0
3976438	0
3976518	0
3976622	0
3976642	0
3976646	0
3976718	0
3976730	0
3976746	0
3976807	0
3976839	0
3976910	0
3976931	0
3976940	0
3976943	0
3977000	0
3977003	0
3977047	0
3977108	0
3977150	0
3977172	0
3977195	0
3977240	22
3977278	0
3977306	0
3977322	0
3977376	0
3977390	11
3977477	0
3977602	0
3977670	20
3977790	0
3977864	0
3977886	0
3977952	0
3977979	0
3978099	0
3978117	0
3978169	0
3978286	0
3978311	0
3978456	0
3978529	0
3978554	0
3978658	0
3978700	5
3978816	0
3978843	0
3978881	1
3978902	8
3978916	0
3978982	0
3979005	0
3979047	0
3979159	14
3979246	13
3979282	0
3979312	3
3979330	1
3979332	0
3979339	3
3979344	0
3979414	54
3979435	0
3979457	0
3979504	19
3979618	0
3979627	16
3979648	0
3979675	3
3979679	0
3979701	0
3979814	0
3979944	0
3979964	0
3980014	0
3980066	0
3980069	0
3980084	0
3980263	0
3980276	0
3980282	0
3980369	0
3980423	0
3980522	0
3980562	0
3980603	0
3980808	0
3980833	0
3980839	0
3980891	0
3980910	0
3980968	0
3980974	0
3981043	1
3981149	0
3981187	0
3981246	0
3981271	0
3981273	0
3981284	0
3981292	0
3981344	0
3981459	0
3981607	0
3981713	0
3981815	0
3981819	0
3981828	0
3981864	0
3982017	0
3982279	1
3982313	0
3982423	0
3982556	0
3982591	0
3982682	0
3982685	0
3982739	0
3982765	0
3982788	0
3982826	0
3982877	0
3982946	0
3983185	0
3983198	0
3983264	0
3983272	0
3983389	0
3983392	0
3983407	0
3983485	0
3983581	0
3983630	0
3983656	0
3983701	1
3983724	2
3983748	0
3983803	0
3983831	1
3983920	0
3983966	0
3984021	0
3984174	0
3984324	6
3984343	0
3984351	0
3984370	0
3984443	10
3984451	0
3984458	4
3984498	0
3984553	8
3984592	0
3984603	0
3984631	11
3984638	0
3984654	0
3984744	33
3984817	0
3984883	0
3984957	0
3985002	0
3985350	0
3985369	1
3985379	1
3985524	1
3985579	0
3985589	1
3985625	0
3985634	0
3985654	0
3985706	0
3985709	0
3985724	0
3985742	0
3986170	0
3986418	0
3986588	0
3986591	0
3986909	0
3986914	8
3986967	43
3986971	3
3987010	0
3987073	0
3987094	18
3987097	16
3987107	5
3987215	0
3987287	26
3987321	0
3987349	5
3987386	25
3987410	3
3987419	4
3987428	0
3987558	0
3987562	41
3987571	8
3987717	8
3987759	17
3987892	0
3987955	14
3987981	0
3988204	4
3988364	0
3988526	0
3988575	0
3988577	0
3988691	1
3988814	0
3988854	0
3988864	0
3988994	0
3989111	0
3989173	0
3989194	11
3989283	0
3989288	0
3989307	0
3989311	0
3989386	0
3989602	0
3989802	0
3989989	0
3990009	0
3990073	0
3990083	0
3990228	0
3990282	1
3990285	0
3990318	0
3990434	0
3990460	0
3990504	0
3990525	0
3990612	0
3990630	0
3990810	0
3990840	0
3990891	0
3990895	0
3990915	0
3991047	0
3991250	0
3991355	0
3991421	0
3991469	0
3991488	0
3991533	0
3991539	0
3991659	0
3991692	0
3991772	0
3991799	2
3991811	0
3992146	8
3992344	0
3992361	0
3992442	0
3992591	0
3992764	0
3992785	0
3992839	0
3992888	5
3992893	0
3992902	66
3993043	6
3993053	35
3993146	8
3993239	5
3993350	0
3993356	38
3993365	3
3993368	3
3993511	0
3993520	0
3993590	0
3993656	109
3993695	0
3993701	0
3993734	0
3993794	0
3994040	0
3994214	3
3994310	2
3994373	72
3994480	1
3994604	5
3994640	1
3994686	0
3994751	0
3994859	46
3994910	10
3994919	0
3994940	0
3995073	0
3995190	11
3995217	0
3995250	0
3995398	0
3995506	0
3995534	0
3995627	1
3995651	0
3995772	0
3995784	0
3995796	1
3995984	0
3995997	0
3996047	0
3996112	0
3996192	2
3996196	0
3996269	0
3996304	0
3996354	1
3996611	0
3996695	0
3996703	0
3996917	0
3997074	0
3997114	0
3997130	1
3997143	1
3997174	0
3997247	0
3997251	0
3997296	2
3997338	2
3997355	0
3997371	0
3997429	0
3997443	3
3997488	0
3997576	0
3997593	0
3997625	0
3997668	0
3997682	1
3997705	0
3997783	5
3997821	0
3997883	0
3997916	16
3997992	0
3998018	0
3998035	9
3998066	19
3998086	22
3998091	0
3998100	0
3998143	0
3998207	7
3998316	0
3998375	0
3998431	5
3998579	2
3998588	0
3998621	0
3998815	14
3998907	7
3998914	4
3999169	0
3999256	0
3999399	0
3999541	0
3999624	0
3999763	12
3999780	0
3999815	0
3999844	0
3999869	0
3999878	0
4000043	0
4000106	1
4000190	0
4000240	0
4000600	0
4000687	0
4000710	0
4000714	0
4000716	0
4000766	0
4000885	0
4001002	0
4001209	0
4001310	0
4001386	0
4001530	0
4001539	0
4001690	9
4001775	0
4001780	0
4001785	0
4001804	0
4001820	1
4001871	21
4001939	0
4002083	0
4002452	0
4002488	0
4002620	54
4002764	0
4002923	2
4003046	12
4003070	0
4003223	0
4003281	0
4003303	0
4003337	0
4003433	0
4003466	0
4003479	0
4003519	0
4003523	0
4003574	0
4003690	0
4003791	0
4003895	19
4003927	0
4004201	0
4004399	0
4004645	0
4004804	4
4004885	3
4004965	0
4005011	0
4005025	0
4005100	0
4005142	0
4005208	1
4005387	0
4005425	14
4005454	0
4005482	0
4005534	0
4005559	0
4005725	0
4005798	0
4005824	0
4005872	0
4006041	0
4006116	14
4006290	0
4006421	0
4006568	0
4006585	0
4006606	0
4006619	0
4006751	0
4006760	0
4006768	0
4006991	0
4007006	2
4007061	7
4007081	0
4007084	0
4007258	0
4007339	0
4007345	0
4007472	0
4007511	0
4007543	0
4007584	0
4007662	0
4007699	32
4007778	0
4007832	3
4007901	0
4007991	0
4008105	0
4008126	40
4008156	0
4008176	0
4008310	0
4008321	0
4008339	0
4008405	0
4008436	3
4008520	0
4008635	1
4008644	1
4008744	0
4008756	0
4008797	0
4008823	0
4008899	0
4008992	0
4009004	0
4009118	0
4009150	0
4009173	0
4009240	0
4009296	0
4009407	0
4009477	0
4009491	0
4009512	0
4009526	0
4009612	0
4009793	0
4009842	0
4009857	0
4009900	1
4009952	0
4009984	1
4010018	0
4010116	0
4010257	0
4010314	16
4010356	1
4010462	0
4010571	0
4010715	0
4010821	0
4010849	0
4010871	1
4010927	0
4010979	0
4011024	0
4011076	0
4011079	0
4011128	0
4011168	0
4011241	1
4011257	0
4011266	0
4011320	0
4011536	46
4011552	0
4011603	0
4011692	0
4011701	0
4011732	0
4011762	0
4011764	0
4011821	0
4011882	0
4011889	3
4011902	0
4011923	0
4012052	1
4012091	1
4012110	0
4012398	1
4012451	0
4012478	0
4012489	0
4012516	0
4012520	0
4012535	0
4012541	0
4012559	0
4012569	0
4012573	0
4012749	1
4012793	0
4012815	0
4012836	0
4012884	0
4013003	0
4013076	25
4013139	11
4013170	0
4013226	1
4013564	0
4013661	15
4013670	0
4013703	0
4013739	10
4013966	14
4014003	0
4014041	0
4014068	11
4014145	3
4014164	17
4014218	0
4014222	17
4014237	0
4014252	1
4014312	0
4014322	0
4014353	0
4014404	2
4014425	0
4014658	0
4014821	34
4014825	38
4014957	0
4015000	0
4015187	0
4015362	0
4015427	5
4015461	0
4015479	7
4015697	5
4015710	0
4015758	2
4015873	3
4016019	0
4016050	0
4016119	0
4016279	5
4016386	6
4016421	2
4016445	0
4016457	0
4016460	0
4016466	0
4016494	0
4016541	0
4016556	0
4016597	21
4016626	0
4016670	0
4016743	0
4016762	0
4016822	0
4016828	0
4016947	0
4016988	0
4017014	0
4017076	0
4017122	0
4017129	0
4017178	0
4017196	0
4017260	0
4017269	1
4017309	0
4017358	30
4017473	0
4017494	0
4017501	0
4017608	0
4017667	0
4017691	1
4017799	1
4017803	6
4017923	2
4017940	0
4017947	20
4018109	36
4018193	0
4018231	5
4018260	0
4018306	0
4018360	0
4018384	0
4018489	0
4018501	17
4018550	1
4018664	0
4018806	0
4018834	0
4018857	0
4018912	2
4018966	39
4019088	0
4019160	2
4019182	0
4019184	0
4019217	0
4019241	0
4019248	7
4019292	0
4019296	0
4019304	0
4019311	0
4019315	0
4019413	0
4019423	0
4019437	9
4019446	0
4019540	0
4019578	0
4019650	0
4019707	0
4019759	0
4019918	5
4019979	20
4020023	0
4020041	6
4020080	32
4020092	0
4020194	0
4020210	0
4020315	0
4020343	0
4020433	0
4020527	1
4020607	7
4020729	5
4020735	11
4020751	0
4020807	1
4020885	10
4020919	0
4021318	0
4021366	0
4021398	24
4021415	0
4021473	1
4021560	0
4021760	0
4021823	0
4022142	0
4022148	0
4022162	0
4022216	0
4022290	0
4022304	0
4022306	0
4022461	0
4022527	0
4022563	0
4022574	0
4022714	0
4022833	0
4023023	0
4023033	0
4023055	0
4023087	0
4023105	0
4023108	0
4023222	0
4023287	0
4023310	0
4023330	0
4023506	0
4023516	0
4023525	0
4023543	0
4023562	0
4023564	0
4023616	0
4023669	0
4023697	0
4023778	0
4023792	0
4023856	0
4023863	0
4023891	0
4023956	0
4023995	2
4024048	0
4024073	0
4024130	0
4024249	0
4024353	0
4024452	0
4024535	0
4024537	0
4024621	0
4024650	0
4024670	0
4024686	0
4024708	0
4024814	0
4024833	0
4025032	0
4025069	0
4025130	0
4025195	0
4025219	0
4025250	0
4025403	0
4025458	0
4025560	0
4025586	0
4025623	0
4025670	0
4025692	0
4025744	0
4025754	0
4025767	0
4025802	0
4025836	0
4025887	0
4025925	0
4025941	64
4025945	100
4025948	7
4025957	0
4026253	0
4026308	0
4026437	0
4026471	23
4026514	0
4026542	0
4026555	0
4026611	0
4026644	0
4026720	23
4026864	5
4026874	0
4026922	11
4026983	1
4027064	0
4027210	0
4027290	0
4027308	0
4027447	0
4027501	0
4027675	0
4027685	16
4027763	0
4027809	0
4027858	0
4027927	0
4027970	29
4028049	0
4028059	8
4028063	56
4028116	0
4028153	0
4028247	9
4028263	6
4028344	0
4028421	0
4028466	8
4028488	27
4028550	1
4028682	0
4028784	0
4028901	0
4028949	13
4028966	0
4029144	72
4029148	16
4029204	0
4029276	0
4029289	0
4029369	0
4029460	0
4029466	0
4029500	0
4029559	0
4029562	0
4029707	0
4029855	0
4029898	0
4029908	0
4029912	0
4029945	0
4029952	2
4030022	0
4030036	0
4030046	0
4030089	0
4030114	0
4030203	0
4030297	0
4030408	0
4030413	0
4030625	0
4030653	0
4030682	0
4030718	24
4030725	2
4030744	28
4030925	0
4030948	0
4030970	0
4031025	9
4031062	2
4031092	0
4031306	7
4031344	0
4031383	7
4031417	29
4031487	0
4031584	0
4031592	0
4031714	0
4031921	0
4032035	0
4032153	3
4032159	34
4032238	0
4032251	0
4032257	3
4032359	1
4032378	0
4032408	0
4032446	0
4032854	8
4032905	1
4032990	18
4033078	23
4033098	0
4033153	0
4033218	0
4033277	0
4033378	0
4033407	0
4033456	0
4033491	0
4033545	1
4033557	0
4033598	0
4033637	0
4033659	17
4033715	0
4033758	0
4033790	4
4033858	0
4034079	0
4034085	3
4034096	0
4034140	0
4034195	3
4034224	0
4034229	0
4034360	6
4034386	2
4034551	0
4034583	0
4034854	0
4034894	0
4034923	0
4035029	0
4035128	0
4035135	0
4035410	0
4035492	0
4035518	0
4035560	0
4035575	0
4035592	0
4035676	0
4035704	0
4035706	0
4035755	0
4035876	0
4035887	20
4035895	0
4035916	0
4035935	0
4036022	0
4036076	3
4036149	0
4036226	1
4036271	21
4036286	0
4036318	22
4036402	1
4036483	0
4036500	3
4036516	8
4036718	0
4036748	0
4036774	3
4036778	0
4036794	1
4036861	0
4037050	0
4037059	0
4037086	0
4037176	0
4037404	0
4037482	1
4037582	3
4037632	4
4037673	0
4037809	0
4037823	27
4037970	0
4038045	6
4038089	16
4038145	0
4038276	72
4038312	15
4038315	33
4038330	59
4038338	0
4038417	0
4038815	0
4038861	0
4038891	0
4038980	0
4039073	0
4039082	0
4039102	0
4039152	0
4039209	0
4039281	0
4039404	0
4039569	0
4039621	0
4039718	0
4039787	0
4039892	0
4039901	0
4040028	0
4040102	0
4040109	0
4040141	0
4040385	0
4040450	0
4040579	0
4040643	0
4040779	0
4040804	0
4040868	0
4040891	0
4040915	0
4040934	0
4040950	14
4040974	10
4041039	1
4041046	8
4041118	0
4041150	0
4041176	0
4041231	0
4041384	0
4041404	0
4041484	0
4041504	0
4041529	0
4041535	0
4041561	3
4041574	0
4041646	0
4041685	0
4041720	0
4041818	0
4041830	0
4041840	0
4041870	0
4041890	0
4041901	0
4042069	0
4042085	0
4042146	0
4042154	0
4042156	0
4042182	0
4042246	0
4042278	0
4042287	0
4042296	0
4042363	0
4042434	0
4042448	0
4042496	0
4042580	0
4042613	0
4042626	0
4042767	0
4042858	0
4042889	0
4042954	0
4043025	0
4043132	0
4043193	0
4043261	0
4043308	8
4043351	24
4043360	0
4043421	16
4043433	11
4043616	1
4043680	3
4043757	2
4043797	1
4043811	5
4043858	0
4043943	0
4044042	0
4044065	0
4044129	0
4044159	0
4044192	0
4044288	0
4044316	0
4044329	0
4044396	0
4044455	0
4044494	0
4044627	0
4044644	0
4044739	0
4044788	0
4044905	0
4044958	0
4045061	0
4045074	0
4045145	0
4045272	0
4045275	0
4045349	0
4045452	0
4045459	0
4045753	0
4045828	0
4045865	0
4045932	0
4045950	0
4045976	0
4046040	0
4046076	0
4046126	0
4046220	0
4046297	0
4046347	0
4046369	5
4046419	13
4046458	0
4046483	0
4046541	0
4046569	0
4046765	0
4046786	0
4046801	0
4047004	0
4047038	0
4047067	0
4047141	0
4047157	0
4047310	0
4047383	0
4047425	0
4047479	0
4047686	0
4047741	0
4047749	0
4047775	16
4047885	16
4047971	0
4048050	31
4048112	0
4048197	71
4048278	0
4048299	93
4048395	17
4048416	0
4048631	0
4048746	0
4048817	0
4048819	0
4048915	0
4048926	7
4048947	0
4049034	0
4049164	0
4049170	0
4049214	0
4049269	0
4049332	0
4049595	0
4049723	0
4049745	0
4049755	0
4049901	0
4049950	0
4050086	0
4050124	0
4050233	0
4050306	0
4050388	0
4050451	0
4050505	0
4050509	0
4050586	0
4050610	0
4050639	0
4050653	0
4050676	0
4050728	0
4050868	0
4050883	0
4050905	0
4050907	5
4050970	0
4050991	0
4051088	0
4051336	0
4051364	0
4051379	0
4051426	0
4051448	0
4051483	0
4051539	0
4051706	0
4051733	0
4051735	0
4051748	0
4051792	0
4052073	0
4052193	0
4052438	0
4052458	0
4052500	0
4052536	0
4052710	0
4052803	0
4052815	0
4052855	0
4052937	0
4052951	0
4052965	0
4052989	0
4053033	0
4053097	0
4053121	7
4053733	1
4053748	3
4053969	29
4054007	31
4054061	1
4054237	21
4054240	1
4054367	0
4054420	0
4054446	47
4054450	1
4054514	0
4054648	0
4054680	0
4054779	3
4054996	1
4055011	0
4055041	0
4055043	57
4055045	1
4055092	0
4055130	1
4055138	0
4055163	0
4055195	0
4055261	0
4055322	0
4055338	0
4055349	0
4055377	0
4055391	0
4055476	0
4055535	0
4055549	0
4055637	0
4055750	0
4056103	4
4056123	0
4056168	8
4056193	1
4056367	36
4056387	0
4056442	15
4056447	0
4056457	0
4056464	0
4056480	0
4056502	0
4056565	0
4056592	1
4056617	0
4056624	0
4056672	0
4056727	11
4056789	0
4056851	0
4056875	2
4056877	13
4056879	4
4056896	0
4056958	0
4057038	0
4057052	0
4057060	0
4057064	0
4057080	0
4057099	0
4057154	0
4057168	0
4057172	0
4057188	0
4057191	0
4057195	0
4057208	0
4057216	0
4057218	0
4057231	0
4057259	0
4057268	0
4057283	0
4057331	1
4057355	0
4057365	0
4057377	0
4057429	0
4057432	47
4057454	8
4057469	24
4057499	0
4057525	0
4057531	0
4057547	0
4057549	0
4057557	0
4057559	0
4057573	0
4057591	0
4057753	0
4057923	7
4057934	14
4057941	18
4058000	0
4058029	34
4058071	0
4058101	0
4058137	1
4058165	0
4058174	0
4058177	92
4058365	6
4058374	3
4058487	74
4058514	0
4058556	1
4058578	33
4058626	3
4058773	0
4058955	8
4058994	0
4059033	0
4059062	0
4059100	2
4059104	0
4059126	14
4059139	11
4059231	4
4059384	0
4059396	0
4059410	0
4059472	5
4059501	0
4059645	4
4059652	0
4059669	0
4059747	14
4059844	0
4059891	29
4059921	4
4059968	0
4060101	4
4060152	17
4060164	0
4060254	24
4060270	0
4060285	0
4060434	4
4060517	8
4060609	6
4060755	1
4060770	0
4060820	78
4060873	0
4060895	2
4060916	0
4061209	18
4061351	0
4061438	1
4061456	0
4061605	54
4061611	41
4061647	1
4061776	0
4061932	2
4062019	23
4062048	0
4062079	0
4062118	14
4062182	4
4062193	10
4062228	0
4062380	12
4062394	11
4062412	1
4062451	0
4062461	0
4062463	0
4062500	0
4062508	0
4062520	0
4062539	0
4062570	0
4062577	0
4062591	0
4062605	0
4062624	0
4062693	0
4063018	15
4063060	0
4063174	3
4063255	0
4063280	2
4063355	0
4063426	4
4063434	3
4063440	0
4063467	0
4063482	0
4063494	0
4063506	0
4063545	0
4063654	0
4063764	0
4063882	0
4063899	0
4063986	0
4064107	0
4064164	0
4064310	0
4064609	0
4064691	0
4064738	0
4064833	0
4064920	0
4065031	0
4065172	0
4065348	0
4065363	0
4065371	0
4065443	0
4065528	0
4065544	19
4065667	5
4065669	66
4065712	0
4065979	0
4066108	0
4066189	0
4066211	0
4066328	0
4066435	0
4066513	0
4066544	0
4066771	0
4066825	0
4066864	0
4066956	0
4067150	0
4067201	0
4067365	0
4067523	0
4067535	2
4067650	0
4067692	0
4067698	0
4067713	0
4067725	0
4067747	0
4067786	0
4067977	0
4067997	0
4068081	2
4068099	0
4068169	3
4068210	0
4068283	5
4068326	63
4068332	1
4068362	1
4068432	6
4068494	2
4068608	111
4068645	0
4068709	0
4068777	5
4068875	9
4069017	72
4069111	12
4069169	0
4069176	0
4069261	21
4069323	1
4069326	43
4069392	0
4069434	10
4069451	39
4069479	0
4069495	0
4069507	13
4069547	5
4069639	1
4069668	0
4069728	0
4069754	0
4069775	0
4069817	4
4069867	1
4070049	0
4070108	0
4070141	21
4070195	0
4070288	0
4070351	0
4070364	2
4070389	0
4070497	1
4070588	10
4070647	15
4070677	1
4070690	11
4070723	1
4070883	0
4070936	0
4071300	0
4071326	0
4071335	0
4071466	0
4071520	7
4071547	124
4071625	1
4071667	1
4071692	0
4071697	0
4071757	15
4071795	0
4071823	0
4071846	4
4071855	0
4071861	126
4071889	1
4071951	0
4072024	0
4072031	0
4072069	51
4072073	19
4072080	0
4072103	5
4072228	0
4072244	0
4072308	5
4072369	1
4072501	0
4072569	2
4072703	0
4072720	0
4072727	1
4072729	0
4072774	0
4072811	0
4072871	0
4072939	0
4072965	0
4072975	0
4073061	0
4073147	0
4073157	0
4073221	0
4073261	0
4073268	0
4073280	0
4073300	0
4073324	0
4073354	0
4073396	0
4073414	0
4073479	0
4073569	0
4073605	0
4073743	0
4073801	0
4073827	16
4073853	0
4073906	0
4073912	0
4073972	0
4074034	0
4074125	0
4074132	0
4074150	0
4074189	0
4074305	0
4074329	0
4074498	0
4074506	0
4074591	0
4074767	0
4074848	0
4074882	0
4074998	0
4075049	0
4075101	0
4075204	0
4075310	0
4075391	0
4075481	0
4075491	0
4075634	0
4075648	0
4075659	0
4075672	0
4075681	0
4075790	1
4075813	0
4075825	0
4075834	0
4075856	1
4075910	0
4076069	0
4076138	0
4076186	0
4076214	0
4076234	5
4076265	0
4076328	0
4076356	13
4076382	0
4076436	21
4076597	1
4076645	0
4076701	28
4076788	0
4076867	18
4076891	22
4077125	5
4077180	0
4077214	17
4077298	12
4077452	0
4077485	14
4077533	0
4077622	0
4077652	61
4077709	0
4077741	19
4077767	36
4077785	0
4077850	1
4077969	18
4078020	20
4078118	1
4078136	3
4078176	0
4078299	0
4078367	0
4078391	0
4078449	0
4078487	0
4078543	1
4078700	0
4078734	0
4078740	0
4078748	5
4078761	7
4078778	0
4078899	0
4078972	1
4079403	0
4079423	0
4079438	0
4079444	1
4079586	0
4079592	26
4079603	2
4079624	0
4079691	18
4079783	0
4079961	12
4079990	23
4080021	0
4080046	0
4080072	0
4080096	0
4080114	11
4080315	31
4080324	0
4080330	1
4080336	0
4080393	0
4080501	72
4080540	0
4080676	0
4080690	19
4080751	0
4080763	3
4080817	3
4080974	2
4081040	5
4081067	0
4081139	42
4081241	0
4081352	0
4081414	1
4081444	0
4081465	0
4081476	6
4081496	1
4081518	29
4081520	0
4081551	0
4081573	0
4081580	0
4081596	0
4081608	0
4081655	0
4081696	0
4081764	0
4081856	0
4081918	0
4082045	0
4082051	0
4082099	0
4082118	0
4082164	0
4082378	0
4082546	0
4082628	0
4082660	0
4082702	0
4082786	0
4082874	0
4082885	0
4082913	0
4082917	0
4082933	0
4083034	0
4083044	0
4083065	0
4083098	0
4083184	0
4083207	0
4083239	0
4083260	0
4083406	0
4083438	0
4083547	0
4083569	0
4083635	0
4083674	0
4083701	0
4083836	0
4083857	0
4083880	0
4083901	0
4083926	0
4083997	0
4084277	0
4084399	0
4084577	0
4084625	0
4084633	4
4084749	0
4084772	0
4084807	0
4084924	0
4084959	0
4085004	0
4085008	0
4085017	0
4085121	0
4085245	0
4085352	0
4085372	0
4085443	0
4085470	0
4085472	0
4085507	0
4085514	0
4085580	0
4085614	0
4085698	0
4085739	0
4085791	0
4085827	0
4085887	0
4086025	0
4086153	0
4086178	0
4086263	0
4086304	0
4086328	0
4086340	0
4086359	0
4086404	0
4086410	0
4086412	0
4086421	0
4086433	0
4086526	0
4086541	0
4086784	0
4086910	0
4086916	0
4086969	0
4087038	0
4087044	0
4087082	0
4087117	0
4087189	0
4087249	0
4087260	0
4087318	0
4087333	0
4087458	0
4087470	0
4087487	0
4087491	53
4087532	0
4087578	1
4087613	4
4087676	16
4087733	13
4087790	11
4087807	48
4087861	0
4087878	0
4087908	0
4088000	0
4088169	0
4088185	0
4088248	3
4088332	7
4088379	0
4088405	7
4088449	25
4088503	0
4088542	0
4088619	0
4088630	0
4088659	0
4088782	0
4088817	0
4088944	24
4089170	0
4089192	8
4089227	41
4089281	3
4089380	0
4089465	0
4089542	0
4089545	39
4089579	0
4089591	0
4089594	0
4089611	0
4089968	0
4089980	0
4089997	0
4090045	0
4090075	0
4090214	0
4090279	1
4090332	0
4090421	0
4090474	0
4090574	2
4090595	0
4090658	0
4090778	0
4090865	15
4090900	7
4090993	0
4091048	0
4091057	0
4091208	0
4091256	0
4091322	0
4091360	0
4091367	1
4091485	0
4091525	0
4091595	1
4091694	0
4091730	0
4091750	3
4091784	0
4091813	0
4091823	0
4091920	0
4091926	0
4091976	0
4092008	0
4092072	0
4092134	0
4092157	0
4092237	0
4092240	2
4092413	7
4092490	2
4092513	0
4092694	0
4092785	1
4092799	0
4092822	15
4092951	0
4092967	0
4093103	0
4093163	10
4093201	0
4093246	0
4093370	9
4093424	0
4093441	0
4093454	0
4093481	0
4093545	0
4093726	0
4093732	1
4093817	12
4093867	2
4093962	0
4093970	0
4093993	52
4094068	10
4094391	0
4094420	16
4094475	0
4094522	9
4094613	0
4094704	0
4094740	9
4094763	1
4094780	0
4094791	1
4094807	0
4094823	0
4094829	9
4095046	0
4095103	7
4095107	31
4095208	0
4095226	0
4095341	2
4095388	0
4095407	0
4095503	0
4095578	3
4095612	0
4095623	0
4095682	0
4095708	0
4095721	3
4095760	0
4095763	0
4095796	0
4095955	0
4096174	0
4096201	0
4096258	8
4096488	0
4096590	0
4096645	12
4096870	0
4096888	0
4096938	0
4096944	0
4097039	0
4097106	8
4097108	0
4097393	10
4097422	0
4097461	0
4097528	5
4097900	0
4098089	0
4098285	37
4098325	21
4098397	0
4098427	15
4098709	0
4098716	0
4098805	0
4099087	0
4099156	0
4099356	0
4099527	24
4099633	0
4099645	0
4099655	0
4099662	0
4099665	0
4099667	0
4099695	0
4099730	19
4099760	0
4099813	12
4100017	0
4100111	0
4100129	0
4100326	24
4100347	10
4100353	0
4100364	0
4100404	0
4100422	0
4100428	1
4100504	0
4100622	0
4100633	4
4100653	12
4100660	0
4100663	10
4100686	0
4100779	0
4100806	0
4100836	13
4100844	21
4100847	0
4100850	6
4100958	0
4100967	0
4100994	0
4101038	0
4101044	0
4101101	2
4101176	11
4101179	0
4101203	0
4101215	11
4101219	18
4101227	11
4101311	0
4101433	2
4101440	2
4101576	0
4101770	0
4101872	0
4102187	0
4102277	1
4102311	0
4102403	10
4102465	49
4102501	2
4102537	0
4102585	0
4102669	0
4102700	0
4102721	0
4102796	0
4102827	0
4102858	0
4102915	0
4102985	0
4103111	0
4103233	0
4103248	0
4103408	0
4103455	0
4103493	0
4103573	0
4103593	0
4103602	0
4103808	0
4103930	1
4103953	0
4103979	0
4104049	1
4104095	0
4104158	0
4104176	0
4104190	0
4104391	0
4104411	0
4104481	0
4104496	0
4104574	0
4104593	0
4104659	0
4104716	0
4104743	0
4104776	7
4104842	0
4105019	2
4105070	0
4105105	0
4105174	0
4105218	0
4105233	0
4105270	0
4105391	0
4105430	0
4105439	0
4105469	0
4105565	0
4105625	0
4105659	0
4105728	0
4105805	0
4105860	11
4105926	0
4106095	0
4106097	0
4106109	0
4106175	0
4106401	0
4106427	0
4106493	0
4106514	0
4106539	0
4106562	0
4106637	0
4106706	0
4106755	0
4106818	0
4106907	4
4106988	0
4106998	0
4107054	13
4107274	0
4107356	35
4107360	0
4107443	0
4107616	2
4107632	0
4107702	0
4107708	0
4107780	49
4107845	6
4107873	1
4107943	13
4107957	0
4108003	69
4108054	0
4108198	0
4108294	0
4108316	5
4108378	23
4108430	0
4108443	3
4108753	16
4108788	14
4108807	0
4108825	0
4108912	0
4108921	0
4108957	0
4108974	0
4109014	0
4109029	0
4109032	0
4109061	4
4109161	0
4109198	0
4109367	0
4109374	4
4109384	0
4109437	0
4109449	50
4109476	3
4109479	3
4109504	11
4109528	0
4109531	0
4109643	0
4109687	0
4109698	37
4109786	1
4109798	0
4109811	0
4109897	5
4109923	0
4109970	0
4110067	35
4110218	24
4110233	14
4110361	0
4110396	0
4110507	0
4110561	0
4110594	0
4110676	0
4110710	10
4110770	0
4110808	27
4110945	7
4110955	0
4111242	0
4111286	0
4111330	0
4111439	15
4111521	7
4111655	0
4111696	0
4111791	0
4111821	0
4111847	0
4111963	0
4111996	0
4112041	0
4112058	0
4112235	0
4112329	0
4112349	0
4112368	0
4112385	0
4112403	0
4112407	0
4112535	0
4112699	0
4112712	0
4112732	0
4112736	0
4112807	0
4112899	0
4112918	0
4112957	0
4113379	0
4113417	0
4113472	0
4113543	0
4113645	0
4113669	0
4113831	2
4113846	0
4113892	13
4113936	0
4114000	0
4114218	0
4114356	0
4114384	0
4114395	0
4114505	0
4114568	0
4114627	0
4114649	21
4114729	0
4114920	0
4115060	0
4115083	0
4115146	0
4115205	0
4115288	0
4115336	67
4115625	0
4115646	0
4115658	0
4115752	4
4115795	12
4115849	2
4115867	0
4115929	1
4115944	11
4115978	0
4115980	43
4116125	2
4116135	0
4116185	0
4116344	18
4116381	0
4116450	25
4116482	0
4116527	4
4116555	0
4116583	12
4116589	0
4116614	1
4116625	0
4116797	0
4116861	0
4117328	4
4117362	12
4117437	0
4117452	10
4117515	5
4117577	0
4117611	2
4117710	0
4117718	0
4117843	0
4117850	0
4117928	0
4118000	12
4118193	0
4118238	0
4118285	8
4118294	0
4118326	0
4118589	0
4118622	24
4118651	0
4118672	0
4118683	0
4118693	18
4118702	8
4118709	8
4118727	0
4118844	0
4118880	0
4118915	0
4118945	32
4118971	0
4118980	0
4119046	0
4119111	0
4119173	0
4119184	0
4119257	0
4119272	0
4119283	0
4119307	0
4119419	0
4119546	0
4119588	0
4119808	0
4119935	0
4119999	0
4120074	0
4120108	0
4120232	0
4120278	0
4120285	0
4120330	0
4120369	0
4120377	0
4120400	0
4120430	0
4120449	0
4120466	0
4120500	0
4120520	0
4120687	0
4120781	0
4120802	0
4120938	0
4121030	0
4121232	12
4121256	0
4121277	0
4121295	0
4121317	0
4121328	0
4121356	4
4121377	0
4121416	1
4121541	0
4121615	6
4121637	0
4121664	0
4121673	0
4121699	1
4121825	0
4121831	0
4121846	8
4121848	5
4121882	4
4121887	0
4121960	0
4121991	0
4122042	0
4122081	4
4122086	1
4122089	1
4122200	0
4122278	0
4122322	0
4122399	0
4122460	0
4122511	0
4122523	0
4122661	0
4122687	0
4122721	0
4122808	0
4122923	0
4122991	0
4123003	0
4123051	0
4123114	0
4123137	0
4123170	0
4123203	0
4123213	0
4123226	0
4123287	0
4123335	0
4123338	0
4123444	0
4123542	0
4123570	0
4123597	0
4123679	0
4123987	0
4124002	0
4124008	2
4124077	0
4124153	0
4124173	0
4124201	0
4124305	8
4124524	0
4124583	0
4124667	0
4124774	8
4124952	0
4124985	0
4125076	15
4125083	0
4125146	0
4125162	0
4125264	1
4125318	0
4125335	0
4125568	0
4125585	0
4125640	0
4125665	1
4125710	9
4125733	0
4125779	0
4125786	0
4125860	0
4125986	0
4126028	1
4126100	0
4126190	0
4126199	0
4126262	0
4126277	14
4126306	0
4126447	0
4126550	0
4126562	0
4126679	0
4126699	0
4126739	0
4126817	0
4126834	0
4126934	17
4126939	0
4126951	4
4126973	0
4127055	1
4127061	0
4127077	1
4127188	11
4127196	0
4127320	0
4127377	0
4127474	0
4127599	0
4127675	0
4127691	0
4127732	33
4127798	0
4127812	0
4128199	0
4128224	0
4128319	1
4128396	87
4128426	0
4128437	8
4128460	7
4128533	0
4128674	0
4128719	6
4128731	1
4128838	14
4128882	5
4128930	3
4129021	27
4129039	4
4129041	10
4129124	1
4129204	0
4129254	33
4129277	27
4129297	9
4129304	3
4129366	0
4129455	2
4129494	0
4129502	0
4129525	0
4129606	0
4129648	1
4129723	11
4129827	1
4129910	0
4129947	24
4130023	2
4130049	53
4130051	50
4130072	2
4130074	1
4130149	0
4130206	0
4130261	0
4130327	26
4130455	32
4130523	52
4130547	0
4130583	2
4130673	0
4130706	0
4130721	0
4130730	0
4130738	9
4130751	3
4130766	0
4130784	30
4130802	11
4130820	0
4130859	0
4130877	14
4130917	5
4130948	3
4130970	4
4130981	0
4131052	40
4131169	0
4131346	65
4131435	27
4131441	15
4131586	14
4131593	0
4131631	0
4131686	0
4131760	39
4131762	6
4131776	0
4131802	2
4131817	12
4131868	26
4131888	0
4131898	0
4131986	3
4132040	0
4132068	1
4132178	1
4132238	0
4132252	2
4132281	0
4132377	0
4132433	8
4132463	0
4132518	0
4132666	11
4132846	10
4132850	0
4132929	6
4132992	1
4133007	0
4133047	0
4133083	0
4133233	22
4133393	9
4133443	0
4133483	0
4133564	1
4133602	0
4133609	0
4133645	9
4133760	0
4133786	0
4133857	0
4133990	0
4134075	1
4134227	2
4134279	0
4134291	19
4134412	0
4134488	0
4134504	0
4134547	0
4134627	0
4134670	0
4134688	0
4134768	0
4134849	0
4134870	6
4134911	0
4134956	0
4135013	0
4135037	0
4135053	0
4135065	0
4135078	1
4135080	0
4135439	0
4135451	0
4135489	2
4135794	0
4135848	0
4136068	0
4136141	0
4136194	0
4136224	0
4136376	0
4136385	0
4136573	13
4136725	0
4136744	0
4136785	0
4136847	0
4136850	0
4136882	5
4136998	6
4137003	0
4137046	0
4137098	0
4137177	2
4137179	0
4137304	49
4137308	29
4137370	0
4137383	2
4137424	2
4137470	1
4137478	14
4137481	7
4137492	0
4137594	0
4137715	0
4137914	0
4137979	0
4137996	0
4138314	0
4138321	0
4138381	0
4138435	0
4138549	0
4138560	6
4138628	15
4138726	0
4138819	2
4138855	1
4138935	3
4138984	0
4138994	0
4139011	0
4139025	4
4139036	0
4139092	5
4139215	0
4139265	0
4139310	0
4139343	1
4139497	9
4139585	2
4139595	2
4139608	2
4139611	0
4139637	0
4139663	4
4139681	0
4139694	0
4139883	0
4139916	0
4139940	5
4140009	9
4140133	0
4140143	0
4140274	4
4140278	13
4140301	8
4140305	1
4140307	0
4140354	49
4140564	9
4140609	105
4140632	0
4140641	0
4140653	0
4140661	0
4140741	0
4140755	60
4140757	0
4140779	0
4140899	2
4140923	0
4140953	0
4140966	0
4140974	30
4141008	0
4141026	0
4141172	0
4141216	0
4141302	0
4141314	0
4141336	0
4141356	7
4141374	0
4141380	19
4141397	0
4141503	0
4141562	0
4141578	0
4141657	0
4141670	0
4141691	0
4141740	0
4141787	4
4141790	0
4141800	0
4141886	31
4142010	0
4142097	0
4142150	0
4142185	4
4142198	31
4142209	0
4142235	20
4142255	0
4142361	15
4142378	0
4142414	3
4142534	0
4142618	1
4142660	5
4142663	6
4142759	0
4142855	0
4142894	0
4142898	8
4142927	0
4143068	19
4143159	0
4143208	0
4143252	0
4143313	0
4143391	6
4143470	24
4143622	0
4143670	0
4143694	0
4143746	0
4143923	0
4144015	10
4144309	0
4144478	0
4144533	0
4144549	0
4144657	0
4144706	0
4144836	0
4144854	0
4144897	0
4144925	0
4144928	0
4144965	0
4144979	0
4144996	0
4145027	0
4145145	0
4145197	0
4145301	0
4145388	0
4145463	0
4145516	0
4145558	0
4145704	8
4145838	0
4145906	0
4145916	1
4145943	0
4145952	4
4146057	0
4146105	35
4146138	0
4146228	1
4146246	9
4146402	3
4146560	0
4146641	2
4146728	10
4146774	3
4146846	0
4146902	11
4146972	0
4147207	0
4147250	0
4147412	0
4147469	0
4147488	1
4147544	58
4147613	11
4147617	12
4147887	7
4147922	0
4148014	0
4148270	22
4148322	0
4148364	1
4148395	79
4148429	4
4148440	0
4148455	0
4148583	2
4148802	0
4148858	0
4148893	8
4148937	0
4149037	0
4149081	0
4149096	4
4149105	0
4149146	1
4149270	8
4149450	22
4149453	0
4149462	16
4149564	0
4149667	0
4149690	0
4149704	0
4149770	0
4149951	22
4149953	14
4150006	0
4150107	29
4150116	5
4150127	9
4150131	26
4150157	0
4150209	0
4150260	0
4150341	4
4150350	35
4150374	6
4150506	1
4150662	0
4150707	36
4150749	8
4150752	10
4150785	5
4150899	5
4151001	1
4151061	33
4151169	0
4151191	0
4151283	4
4151315	0
4151356	0
4151423	0
4151555	0
4151800	0
4151839	0
4151912	0
4151929	0
4152032	0
4152098	0
4152197	0
4152381	0
4152397	0
4152415	0
4152621	0
4152643	0
4152812	0
4152829	0
4152918	0
4152964	0
4152989	0
4152992	0
4153006	0
4153144	0
4153451	0
4153526	0
4153639	0
4153701	1
4153754	0
4153785	23
4153914	0
4153945	0
4153947	0
4154053	0
4154153	0
4154236	0
4154422	0
4154533	0
4154560	0
4154575	0
4154596	0
4154704	0
4154738	0
4154949	0
4154977	0
4155013	0
4155031	0
4155048	0
4155077	0
4155145	0
4155181	0
4155232	0
4155296	0
4155318	0
4155379	0
4155410	0
4155510	0
4155577	0
4155580	0
4155625	0
4155762	0
4155783	0
4155850	0
4155866	8
4155930	0
4156054	13
4156103	0
4156113	4
4156126	4
4156179	0
4156234	0
4156252	0
4156383	0
4156398	0
4156410	4
4156594	2
4156661	0
4156743	13
4156767	6
4156948	0
4156967	2
4157147	0
4157163	0
4157187	0
4157499	0
4157681	0
4157801	0
4157864	0
4158023	0
4158037	0
4158222	0
4158266	0
4158353	0
4158447	0
4158475	0
4158561	0
4158585	0
4158613	0
4158621	0
4158661	0
4158702	0
4158966	0
4159087	0
4159098	2
4159110	0
4159245	1
4159281	7
4159299	0
4159502	9
4159596	30
4159673	29
4159699	0
4159771	2
4159778	49
4159802	0
4159857	114
4159881	0
4160019	0
4160206	0
4160371	1
4160459	0
4160577	0
4160702	0
4160731	0
4160740	19
4160749	0
4161102	38
4161163	0
4161178	5
4161197	0
4161230	0
4161239	0
4161365	0
4161427	0
4161558	0
4161643	0
4161668	0
4161745	0
4161766	0
4161797	5
4161805	0
4161889	0
4161949	0
4162059	0
4162315	0
4162324	6
4162343	0
4162360	6
4162507	0
4162512	21
4162514	6
4162516	71
4162550	0
4162583	0
4162705	0
4162751	22
4162761	9
4162781	0
4162852	0
4162909	0
4162967	0
4162981	1
4162988	0
4163003	0
4163071	0
4163147	2
4163183	0
4163211	0
4163231	0
4163249	5
4163252	0
4163309	1
4163399	0
4163407	0
4163417	0
4163512	0
4163604	0
4163630	0
4163650	0
4163654	1
4163762	0
4163777	2
4163779	0
4163804	0
4163819	0
4163840	0
4163870	0
4163974	0
4164046	0
4164050	0
4164054	4
4164088	0
4164104	0
4164119	0
4164136	0
4164201	6
4164233	32
4164288	4
4164327	0
4164340	0
4164361	0
4164391	1
4164451	2
4164473	0
4164479	0
4164497	0
4164535	8
4164658	0
4164668	0
4164707	0
4164733	0
4164742	0
4164853	7
4164891	23
4164894	2
4164955	5
4165054	1
4165100	18
4165109	0
4165174	0
4165185	0
4165332	0
4165439	0
4165533	0
4165574	0
4165731	0
4165890	0
4165915	0
4166063	0
4166209	0
4166264	0
4166305	0
4166366	0
4166395	0
4166427	0
4166454	0
4166543	0
4166547	0
4166554	0
4166575	0
4166640	0
4166714	0
4166750	0
4166797	0
4166890	0
4166899	0
4166920	0
4166929	0
4167026	0
4167037	0
4167107	0
4167162	0
4167196	0
4167208	0
4167218	0
4167264	0
4167308	0
4167356	0
4167380	0
4167386	0
4167413	0
4167465	0
4167474	0
4167491	0
4167558	0
4167634	0
4167645	0
4167723	0
4167755	0
4167839	0
4167891	0
4167966	0
4168066	0
4168101	0
4168134	0
4168242	0
4168265	0
4168274	0
4168288	0
4168340	5
4168342	0
4168441	0
4168470	30
4168473	0
4168510	1
4168515	0
4168535	0
4168543	0
4168573	0
4168703	10
4168713	16
4168774	2
4168780	13
4168787	0
4168892	0
4169013	0
4169065	13
4169110	1
4169306	4
4169393	0
4169476	1
4169495	0
4169562	0
4169607	36
4169718	0
4169806	4
4169877	20
4169885	4
4169889	0
4169900	0
4169927	0
4169966	3
4170018	0
4170045	0
4170064	0
4170076	1
4170091	0
4170115	0
4170177	0
4170193	0
4170210	0
4170291	1
4170310	33
4170345	1
4170430	0
4170573	11
4170591	0
4170679	1
4170830	9
4170860	27
4170905	12
4171088	0
4171228	47
4171242	3
4171263	26
4171270	5
4171273	8
4171319	68
4171330	1
4171390	2
4171514	14
4171528	29
4171593	0
4171636	0
4171700	30
4171770	0
4171839	0
4171865	0
4171959	0
4172026	0
4172164	0
4172236	0
4172248	12
4172262	16
4172269	0
4172462	48
4172592	2
4172602	0
4172680	0
4172804	0
4172863	4
4172875	0
4172904	0
4172916	5
4172920	4
4172933	0
4172947	1
4172971	0
4173015	1
4173099	0
4173125	0
4173153	0
4173278	19
4173322	0
4173330	13
4173334	0
4173363	0
4173365	1
4173392	0
4173426	26
4173503	15
4173512	0
4173563	6
4173613	10
4173619	2
4173629	22
4173678	9
4173685	0
4173694	0
4173757	14
4173834	7
4174013	0
4174045	6
4174066	0
4174111	0
4174230	36
4174318	0
4174331	38
4174389	0
4174437	1
4174484	6
4174498	0
4174581	0
4174586	10
4174620	4
4174638	0
4174649	0
4174666	1
4174723	18
4174939	0
4174949	0
4174972	12
4175012	2
4175088	0
4175110	0
4175143	8
4175248	0
4175303	10
4175490	0
4175667	6
4175981	24
4175987	8
4176017	23
4176029	6
4176125	0
4176179	13
4176237	27
4176262	21
4176317	34
4176710	8
4176746	10
4176888	0
4176972	2
4177113	13
4177444	0
4177467	9
4177634	9
4177667	2
4177719	0
4177788	25
4177868	0
4177883	0
4177971	0
4178046	0
4178162	13
4178265	0
4178270	1
4178290	0
4178321	0
4178391	0
4178420	1
4178475	1
4178528	2
4178547	1
4178555	4
4178595	21
4178613	0
4178814	0
4179066	18
4179133	4
4179274	0
4179441	15
4179501	64
4179510	21
4179613	24
4179623	0
4179732	4
4179813	16
4179828	2
4179862	0
4179868	0
4179944	0
4179956	0
4180038	0
4180063	0
4180106	14
4180209	22
4180551	0
4180744	0
4180764	0
4180794	0
4180859	0
4180890	0
4180937	0
4180949	0
4181087	0
4181137	0
4181154	0
4181168	28
4181220	4
4181353	42
4181367	0
4181387	0
4181442	1
4181479	0
4181569	37
4181648	50
4181681	2
4181777	8
4181780	6
4181828	26
4181844	0
4181898	0
4181943	1
4182011	23
4182076	0
4182104	1
4182314	31
4182363	16
4182468	0
4182503	34
4182523	7
4182572	0
4182618	16
4182626	19
4182696	10
4182699	2
4182784	11
4182866	0
4182950	39
4183005	20
4183010	6
4183099	0
4183192	0
4183202	24
4183330	0
4183350	0
4183374	3
4183378	31
4183458	1
4183607	0
4183646	0
4183701	2
4183754	11
4183767	0
4183943	2
4183970	60
4184030	1
4184051	7
4184168	12
4184301	0
4184339	23
4184557	1
4184659	0
4184694	40
4184705	38
4184876	11
4184880	37
4184903	0
4184906	4
4184917	0
4184983	0
4185009	0
4185190	38
4185244	25
4185251	0
4185254	0
4185436	0
4185543	1
4185668	12
4185672	16
4185747	1
4185821	10
4185845	1
4186077	3
4186086	0
4186179	0
4186221	0
4186237	14
4186394	1
4186446	10
4186512	45
4186529	0
4186594	2
4186744	1
4186756	0
4186841	0
4186845	15
4186891	0
4186929	2
4187124	54
4187135	3
4187177	4
4187214	0
4187283	0
4187305	34
4187337	0
4187346	1
4187364	6
4187460	0
4187630	12
4187670	0
4187674	59
4187696	0
4187721	0
4187784	0
4187803	6
4187852	0
4187863	7
4188111	11
4188146	17
4188169	0
4188231	0
4188271	0
4188311	1
4188342	0
4188552	1
4188657	65
4188817	0
4188835	0
4188879	38
4188889	13
4189236	0
4189318	8
4189416	0
4189436	0
4189464	0
4189501	4
4189528	5
4189745	0
4189775	31
4189789	0
4189824	0
4189840	8
4189974	0
4190019	4
4190051	24
4190072	2
4190168	0
4190226	19
4190230	36
4190268	24
4190299	12
4190350	0
4190397	0
4190410	0
4190455	0
4190459	0
4190463	0
4190468	0
4190472	0
4190477	0
4190493	15
4190531	0
4190574	8
4190695	9
4190761	28
4190782	20
4190865	0
4190867	0
4190881	0
4190883	0
4190889	0
4190910	0
4190940	10
4190950	11
4190963	39
4191014	4
4191065	0
4191121	0
4191183	48
4191213	0
4191256	18
4191362	2
4191365	27
4191373	40
4191376	1
4191442	1
4191555	0
4191922	8
4191966	27
4192049	14
4192119	0
4192199	0
4192208	11
4192236	8
4192331	11
4192422	2
4192752	0
4192758	1
4192856	12
4192886	0
4192946	0
4192957	0
4193009	3
4193026	0
4193043	1
4193245	76
4193287	0
4193334	2
4193338	14
4193341	3
4193428	53
4193534	0
4193617	5
4193787	0
4193896	0
4193916	14
4193992	0
4194004	2
4194025	7
4194063	0
4194070	0
4194151	10
4194168	0
4194175	11
4194194	15
4194425	14
4194479	2
4194507	0
4194516	0
4194628	18
4194724	0
4194742	1
4194776	4
4195048	2
4195072	0
4195147	48
4195180	1
4195297	6
4195312	5
4195321	2
4195358	1
4195417	1
4195495	5
4195562	0
4195570	0
4195572	0
4195580	0
4195590	0
4195604	0
4195613	0
4195742	7
4195763	0
4195782	0
4195866	21
4195876	9
4195885	3
4195924	0
4195978	1
4195994	1
4196033	16
4196209	1
4196219	0
4196282	5
4196290	2
4196318	0
4196325	0
4196350	0
4196428	1
4196447	2
4196532	0
4196571	1
4196610	2
4196696	0
4196731	8
4196754	0
4196760	0
4196763	0
4196766	0
4196769	0
4196774	0
4196776	0
4196794	0
4196806	2
4196823	1
4196856	14
4196889	0
4196906	18
4196910	10
4197069	1
4197107	1
4197192	0
4197236	0
4197275	8
4197353	8
4197401	3
4197418	1
4197489	0
4197583	8
4197634	0
4197688	10
4197724	1
4197778	21
4197807	0
4197874	0
4197911	24
4197945	3
4197990	24
4198044	0
4198052	0
4198091	4
4198124	110
4198143	7
4198176	25
4198195	0
4198282	8
4198353	0
4198356	16
4198384	51
4198443	9
4198480	0
4198587	28
4198611	0
4198675	4
4198801	38
4198837	1
4198842	28
4198884	0
4198893	18
4198904	0
4198946	0
4199027	3
4199193	26
4199271	0
4199289	2
4199343	0
4199374	0
4199407	0
4199497	0
4199628	0
4199908	0
4199984	0
4200143	0
4200235	0
4200258	0
4200428	0
4200433	0
4200512	0
4200516	58
4200638	0
4200693	0
4200714	0
4200730	0
4200790	0
4200887	0
4201149	0
4201221	0
4201243	0
4201329	0
4201370	0
4201408	0
4201468	0
4201492	0
4201583	0
4201585	0
4201626	0
4201630	0
4201741	0
4201830	0
4201888	0
4201910	0
4201919	0
4201949	0
4201977	0
4202073	0
4202078	0
4202156	0
4202268	7
4202295	2
4202342	0
4202363	0
4202375	18
4202466	21
4202491	0
4202540	25
4202552	12
4202638	0
4202694	2
4202746	0
4202756	0
4202763	0
4202926	0
4202966	6
4203004	26
4203039	0
4203064	0
4203078	0
4203122	3
4203209	1
4203283	0
4203289	0
4203307	1
4203309	19
4203470	0
4203482	7
4203540	1
4203629	0
4203834	0
4203868	0
4203921	0
4203943	0
4204062	0
4204074	20
4204201	0
4204249	0
4204357	23
4204406	0
4204517	0
4204542	0
4204564	0
4204605	0
4204808	0
4204816	1
4204858	0
4204980	0
4205104	0
4205184	0
4205238	0
4205257	2
4205259	0
4205302	0
4205304	39
4205373	0
4205531	0
4205563	1
4205603	21
4205647	0
4205709	0
4205736	0
4205783	0
4205831	0
4205897	2
4205907	1
4206016	0
4206041	20
4206158	0
4206194	0
4206209	23
4206226	0
4206251	0
4206319	44
4206341	0
4206343	10
4206458	0
4206514	0
4206608	0
4206660	3
4206676	0
4206875	0
4206956	4
4207043	12
4207106	1
4207130	0
4207164	1
4207175	0
4207278	0
4207369	1
4207400	0
4207622	1
4207649	0
4207790	0
4207839	0
4207859	0
4207868	5
4207884	0
4207901	8
4207904	0
4207976	0
4208015	1
4208021	10
4208141	36
4208205	0
4208252	3
4208447	34
4208453	1
4208486	0
4208615	24
4208660	0
4208745	10
4208754	0
4208774	20
4208795	0
4208879	1
4208992	0
4209055	0
4209066	49
4209069	0
4209084	2
4209107	0
4209141	0
4209158	0
4209167	0
4209202	34
4209250	0
4209308	34
4209392	10
4209533	0
4209558	6
4209581	0
4209612	0
4209632	0
4209702	0
4209707	1
4209761	0
4209822	0
4209824	0
4209837	0
4209906	0
4209930	0
4209981	0
4210300	0
4210363	0
4210385	0
4210576	0
4210603	0
4210823	0
4210937	0
4211039	0
4211087	0
4211105	0
4211259	0
4211280	0
4211343	0
4211352	22
4211365	0
4211388	0
4211549	0
4211594	15
4211629	13
4211646	11
4211675	18
4211677	3
4211711	12
4211874	0
4211963	0
4212008	0
4212044	13
4212055	0
4212111	0
4212140	73
4212146	1
4212279	9
4212293	0
4212304	0
4212316	0
4212369	0
4212386	3
4212393	0
4212399	0
4212435	0
4212446	0
4212462	0
4212516	13
4212522	14
4212672	0
4212690	0
4212720	0
4212732	0
4212792	0
4212834	24
4212852	0
4212854	0
4212899	0
4212919	1
4213006	11
4213027	3
4213117	0
4213158	0
4213198	0
4213253	0
4213343	0
4213366	23
4213509	0
4213547	0
4213567	0
4213639	0
4213733	1
4213801	5
4213827	0
4213838	8
4213888	0
4213949	12
4213960	1
4214085	2
4214122	34
4214160	13
4214206	0
4214227	0
4214268	1
4214282	0
4214341	10
4214376	0
4214397	0
4214432	0
4214453	1
4214480	8
4214538	3
4214546	0
4214574	0
4214584	0
4214650	9
4214653	0
4214693	0
4214733	19
4214781	0
4214853	0
4215242	0
4215250	3
4215302	0
4215379	5
4215517	47
4215888	0
4215892	89
4215895	12
4215917	0
4215923	7
4215939	8
4215947	42
4215956	5
4216060	0
4216083	0
4216136	0
4216257	0
4216264	0
4216282	37
4216407	0
4216455	0
4216526	0
4216544	0
4216612	0
4216703	0
4216921	75
4217011	0
4217033	1
4217036	18
4217082	0
4217095	0
4217107	0
4217136	0
4217197	0
4217251	0
4217280	0
4217285	16
4217300	53
4217354	0
4217452	0
4217471	0
4217648	18
4217677	0
4217720	0
4217870	0
4217879	3
4217910	20
4217950	0
4217966	0
4217993	2
4218018	0
4218038	20
4218049	103
4218061	0
4218118	0
4218281	14
4218384	4
4218420	0
4218514	8
4218551	6
4218558	7
4218609	10
4218689	18
4218845	0
4218861	2
4219003	14
4219015	23
4219039	0
4219219	40
4219232	0
4219313	18
4219432	27
4219475	8
4219517	29
4219538	10
4219566	0
4219612	50
4219690	21
4219750	36
4219803	2
4219849	1
4219903	0
4219992	1
4220003	6
4220148	1
4220182	64
4220235	0
4220247	30
4220361	77
4220386	0
4220395	0
4220397	29
4220413	52
4220421	15
4220463	10
4220667	0
4220669	4
4220747	0
4220791	5
4220910	52
4221017	3
4221032	0
4221054	0
4221077	0
4221088	20
4221138	0
4221189	55
4221209	0
4221220	0
4221254	0
4221256	0
4221266	0
4221277	0
4221493	0
4221503	6
4221538	1
4221621	32
4221722	0
4221744	0
4221773	0
4221838	0
4221878	0
4221986	19
4222001	0
4222084	0
4222108	0
4222287	0
4222398	0
4222539	3
4222570	24
4222574	10
4222600	44
4222697	21
4222754	0
4222793	0
4222824	0
4222851	0
4222857	0
4222868	0
4222918	8
4223005	0
4223022	0
4223041	0
4223059	10
4223099	0
4223151	0
4223160	1
4223442	17
4223489	10
4223529	0
4223543	0
4223575	40
4223654	2
4223854	0
4223856	27
4223883	0
4223932	0
4224093	0
4224157	0
4224178	0
4224207	0
4224256	0
4224334	0
4224461	0
4224475	0
4224674	0
4224688	0
4224757	0
4224888	0
4224899	0
4224932	0
4225066	0
4225085	1
4225101	0
4225153	0
4225156	0
4225180	0
4225185	0
4225206	0
4225283	33
4225313	9
4225380	0
4225398	0
4225444	0
4225462	0
4225514	0
4225524	0
4225581	1
4225661	0
4225664	0
4225707	0
4225733	0
4225919	20
4225933	0
4225942	0
4225961	0
4226037	0
4226068	0
4226077	0
4226085	0
4226264	14
4226339	18
4226467	11
4226504	0
4226592	35
4226670	0
4226705	14
4226741	11
4226786	1
4226858	18
4226874	1
4226894	19
4226900	0
4226924	0
4226948	0
4226979	0
4227004	0
4227011	0
4227013	12
4227063	36
4227072	0
4227101	2
4227125	0
4227161	14
4227172	0
4227196	0
4227252	0
4227399	0
4227406	0
4227478	0
4227588	0
4227695	0
4227701	0
4227730	0
4227763	0
4227808	0
4227945	0
4227965	0
4228055	0
4228154	0
4228178	0
4228374	0
4228389	0
4228426	0
4228440	0
4228448	0
4228485	0
4228553	0
4228616	0
4228641	0
4228705	0
4228827	0
4228832	0
4228864	0
4228901	0
4228946	0
4229048	0
4229132	0
4229161	0
4229224	0
4229257	0
4229272	0
4229276	0
4229303	0
4229361	0
4229459	23
4229571	0
4229646	0
4229688	0
4229811	0
4229862	0
4229888	0
4229991	0
4230132	0
4230249	0
4230267	0
4230276	21
4230283	0
4230295	11
4230297	0
4230374	0
4230393	27
4230441	71
4230550	27
4230591	0
4230603	0
4230651	15
4230734	23
4230761	0
4230777	12
4230779	96
4230783	59
4230800	0
4230872	1
4230908	21
4230914	1
4230926	9
4231063	0
4231079	3
4231085	11
4231109	4
4231119	1
4231122	14
4231174	1
4231199	52
4231340	46
4231342	4
4231370	3
4231376	5
4231393	0
4231412	1
4231415	24
4231443	0
4231469	13
4231485	35
4231508	3
4231559	32
4231705	4
4231901	28
4232075	1
4232078	91
4232131	1
4232204	15
4232286	0
4232304	44
4232353	0
4232399	3
4232434	0
4232553	0
4232595	4
4232606	0
4232642	4
4232657	19
4232661	12
4232712	73
4232813	37
4232817	15
4232907	17
4232973	1
4233063	0
4233099	0
4233123	0
4233147	1
4233168	23
4233214	0
4233321	0
4233344	8
4233384	61
4233452	0
4233543	0
4233684	50
4233728	2
4233786	34
4233810	86
4233924	0
4233954	20
4234146	31
4234342	0
4234365	0
4234449	0
4234682	0
4234693	11
4234705	0
4234774	2
4234791	8
4234811	6
4234819	9
4234846	0
4234888	12
4234891	15
4234895	15
4234903	0
4234986	0
4235115	16
4235274	12
4235340	0
4235384	29
4235404	58
4235441	8
4235476	8
4235550	0
4235586	0
4235603	0
4235615	0
4235631	0
4235684	0
4235756	0
4235816	0
4235871	0
4235943	0
4235974	0
4235980	0
4236109	0
4236134	0
4236193	0
4236346	0
4236385	0
4236548	0
4236626	0
4236632	0
4236690	0
4236771	0
4236775	0
4236815	0
4236817	0
4236845	0
4236863	0
4236896	0
4236935	0
4236959	0
4237015	0
4237034	0
4237176	0
4237199	0
4237219	0
4237247	0
4237302	0
4237340	8
4237359	0
4237427	0
4237558	0
4237618	0
4237700	0
4237820	0
4237853	0
4237883	0
4237924	0
4237976	0
4238014	0
4238048	0
4238109	0
4238160	0
4238219	0
4238417	0
4238427	0
4238470	0
4238512	0
4238557	0
4238578	0
4238728	0
4238773	0
4238791	0
4238831	0
4238923	0
4238941	0
4239017	0
4239088	0
4239142	0
4239146	0
4239292	0
4239538	0
4239556	0
4239598	0
4239601	0
4239676	0
4239691	0
4239694	0
4239700	0
4239730	0
4239876	0
4239883	0
4239910	0
4239937	0
4239950	0
4240046	0
4240067	0
4240081	0
4240088	0
4240116	0
4240131	0
4240156	0
4240269	0
4240382	0
4240445	0
4240611	0
4240697	0
4240704	0
4240753	0
4240871	0
4240926	0
4240965	0
4240967	0
4240977	0
4240980	0
4241019	0
4241022	0
4241063	0
4241077	0
4241113	0
4241407	0
4241449	0
4241557	0
4241595	0
4241677	0
4241695	0
4241699	0
4241717	0
4241964	0
4242023	0
4242064	0
4242128	0
4242139	0
4242202	0
4242231	0
4242257	0
4242262	0
4242561	0
4242581	0
4242645	0
4243041	0
4243182	0
4243202	0
4243219	0
4243236	0
4243239	0
4243270	0
4243323	2
4243384	0
4243397	0
4243425	0
4243454	0
4243598	0
4243707	0
4243713	0
4243818	0
4243830	0
4243842	0
4243866	0
4243872	0
4243874	0
4243995	0
4244057	0
4244128	0
4244236	0
4244275	0
4244279	0
4244287	0
4244290	0
4244296	0
4244329	0
4244331	0
4244639	0
4244661	0
4244869	0
4244896	0
4244914	0
4244917	0
4244925	0
4245075	0
4245200	0
4245204	0
4245226	0
4245286	0
4245298	0
4245313	0
4245400	0
4245418	0
4245471	0
4245547	0
4245556	0
4245708	0
4245918	0
4245937	0
4245979	0
4245986	0
4246048	0
4246072	0
4246142	0
4246240	0
4246423	0
4246469	0
4246543	0
4246561	0
4246588	0
4246928	0
4247147	0
4247542	0
4247595	0
4247634	0
4247646	0
4247688	0
4247691	0
4247767	0
4247841	0
4247937	0
4247964	0
4247999	0
4248246	0
4248248	0
4248264	0
4248267	0
4248270	0
4248334	0
4248496	0
4248532	0
4248586	0
4248633	0
4248645	0
4248735	0
4248811	0
4248879	0
4248888	0
4248949	0
4248965	0
4249069	0
4249128	0
4249178	0
4249194	0
4249216	0
4249233	0
4249278	0
4249289	0
4249365	0
4249395	0
4249423	0
4249453	0
4249455	0
4249594	0
4249620	0
4249743	0
4249751	0
4249787	0
4249845	0
4249986	0
4250008	0
4250029	25
4250046	0
4250055	1
4250067	1
4250147	0
4250274	30
4250288	3
4250326	33
4250406	16
4250440	7
4250443	0
4250503	0
4250632	0
4250659	0
4250688	0
4250708	0
4250725	0
4250809	8
4250818	57
4250868	0
4250889	0
4250907	0
4250961	11
4250968	0
4250995	22
4251079	0
4251095	0
4251133	1
4251189	0
4251195	0
4251221	0
4251227	0
4251233	6
4251235	0
4251237	0
4251244	0
4251251	0
4251272	4
4251279	25
4251329	0
4251344	1
4251371	27
4251407	20
4251410	37
4251414	6
4251533	16
4251564	0
4251683	15
4251703	0
4251709	1
4251764	2
4251795	0
4252029	0
4252066	0
4252292	1
4252453	18
4252477	7
4252541	47
4252841	7
4252925	0
4252937	25
4252966	0
4253042	10
4253100	18
4253121	0
4253187	16
4253345	1
4253498	58
4253662	0
4253678	20
4253696	0
4253815	25
4254013	3
4254071	0
4254155	0
4254164	0
4254217	2
4254270	0
4254339	27
4254381	34
4254432	0
4254503	9
4254517	0
4254536	28
4254551	0
4254559	5
4254724	0
4254892	0
4254904	0
4254958	0
4255067	0
4255177	0
4255267	0
4255405	0
4255411	0
4255453	0
4255546	0
4255594	0
4255684	0
4255903	0
4255958	0
4255978	0
4256099	0
4256135	0
4256268	0
4256304	0
4256337	0
4256352	0
4256373	0
4256415	0
4256529	0
4256580	0
4256706	0
4256745	0
4256784	0
4256832	0
4256874	0
4256988	0
4257414	0
4257438	0
4257492	0
4257582	0
4257672	0
4257831	0
4258035	0
4258086	0
4258164	0
4258189	0
4258202	0
4258221	0
4258227	0
4258422	0
4258452	0
4258491	0
4258716	0
4258776	0
4258803	0
4258899	0
4259025	0
4259064	0
4259133	0
4259464	0
4259766	0
4259775	0
4259835	0
4259995	0
4260069	0
4260105	0
4260279	0
4260401	0
4260504	0
4260510	0
4260558	0
4260600	0
4260624	0
4260789	0
4261025	0
4261130	0
4261228	0
4261271	0
4261313	0
4261392	0
4261543	0
4261680	0
4261737	0
4261784	0
4261788	0
4261806	0
4261815	0
4261825	0
4261932	0
4261939	0
4262189	0
4262196	0
4262229	0
4262473	0
4262492	0
4262645	0
4262667	0
4262676	0
4262864	0
4262925	0
4262952	0
4263108	0
4263213	0
4263294	0
4263314	0
4263382	0
4263393	0
4263399	0
4263433	0
4263460	1
4263507	7
4263531	0
4263538	0
4263565	0
4263639	0
4263643	0
4263688	0
4263811	0
4263880	0
4263895	0
4263941	0
4263944	0
4263947	0
4263982	0
4263988	0
4264038	0
4264066	0
4264119	0
4264132	0
4264167	0
4264179	0
4264226	0
4264391	0
4264469	0
4264496	0
4264522	0
4264554	1
4264566	0
4264602	0
4264637	0
4264642	0
4264653	0
4264709	0
4264742	0
4264761	3
4264773	1
4264862	9
4264871	33
4264887	2
4265123	2
4265195	0
4265250	0
4265327	18
4265336	22
4265397	0
4265415	0
4265453	1
4265476	1
4265534	0
4265566	0
4265659	7
4265702	0
4265714	3
4265718	0
4265743	8
4265756	0
4265767	13
4265798	20
4265821	1
4265888	0
4265911	0
4265927	0
4265977	0
4266079	0
4266187	0
4266274	0
4266295	0
4266424	0
4266460	0
4266472	0
4266526	0
4266598	0
4266679	0
4266756	0
4266797	0
4266895	0
4266934	0
4266988	0
4267075	0
4267107	6
4267192	0
4267216	0
4267231	0
4267289	0
4267357	0
4267367	0
4267375	0
4267439	0
4267482	0
4267533	0
4267645	0
4267662	0
4267697	0
4267720	0
4267729	0
4267774	0
4267804	0
4267902	0
4267934	0
4267952	0
4268015	0
4268041	0
4268122	0
4268224	0
4268248	0
4268300	0
4268320	0
4268323	0
4268344	0
4268463	0
4268575	0
4268639	0
4268641	0
4268643	0
4268698	0
4268773	0
4268812	0
4268821	0
4268892	0
4268901	0
4269022	0
4269104	0
4269136	0
4269163	0
4269183	0
4269227	0
4269284	0
4269314	0
4269362	0
4269374	0
4269434	0
4269542	0
4269599	0
4269620	0
4269631	0
4269688	0
4269704	0
4269803	0
4269869	0
4269875	0
4270115	0
4270132	0
4270171	0
4270396	0
4270632	0
4270731	0
4270890	0
4270989	0
4271103	0
4271226	0
4271254	0
4271307	0
4271334	0
4271378	0
4271427	0
4271440	0
4271461	0
4271487	0
4271508	0
4271540	0
4271552	0
4271699	0
4271736	0
4271751	0
4271800	0
4272006	0
4272183	0
4272191	0
4272258	0
4272262	0
4272282	0
4272320	0
4272378	0
4272515	0
4272543	0
4272549	0
4272557	0
4272563	0
4272589	0
4272629	0
4272671	0
4272674	0
4272707	0
4272740	0
4272785	0
4272806	0
4272844	0
4272896	0
4272905	0
4272926	0
4273043	0
4273067	0
4273071	0
4273082	0
4273100	0
4273172	0
4273193	0
4273307	0
4273327	0
4273355	0
4273394	0
4273424	0
4273440	0
4273443	0
4273469	0
4273511	0
4273653	25
4273658	0
4273793	0
4273795	0
4273804	0
4273825	0
4273894	0
4273995	0
4274007	0
4274101	0
4274134	0
4274182	0
4274201	0
4274258	0
4274453	0
4274493	0
4274527	0
4274618	0
4274629	0
4274641	4
4274769	0
4274837	0
4274845	0
4274855	22
4274874	20
4274901	0
4274904	0
4274910	0
4274922	0
4275007	0
4275106	0
4275167	0
4275219	8
4275231	0
4275305	21
4275379	12
4275435	0
4275624	0
4275678	4
4275703	1
4275717	40
4275723	0
4275759	1
4275780	8
4275800	0
4276004	0
4276011	0
4276036	0
4276104	0
4276194	0
4276281	11
4276295	0
4276308	43
4276353	24
4276377	0
4276611	16
4276620	6
4276674	7
4276691	99
4276920	3
4276967	0
4276978	0
4277007	0
4277027	0
4277109	0
4277154	0
4277217	0
4277337	7
4277340	30
4277354	10
4277357	14
4277383	36
4277458	24
4277487	14
4277513	0
4277588	37
4277670	8
4277780	0
4277838	9
4277925	3
4277929	2
4277948	0
4277971	0
4278005	0
4278146	0
4278169	0
4278219	9
4278261	0
4278291	2
4278323	0
4278402	9
4278573	7
4278616	0
4278667	0
4278799	0
4278829	0
4278840	4
4278847	0
4278871	0
4278913	5
4278999	0
4279082	0
4279170	6
4279286	0
4279454	0
4279574	15
4279585	0
4279592	2
4279761	0
4279836	0
4279852	1
4279898	0
4279955	0
4279969	8
4280054	9
4280195	49
4280212	0
4280237	0
4280326	0
4280347	0
4280448	0
4280475	0
4280600	0
4280623	0
4280671	0
4280678	0
4280827	33
4280843	0
4280890	15
4280940	5
4280950	0
4281023	0
4281127	0
4281275	1
4281305	0
4281403	0
4281451	0
4281503	0
4281580	0
4281613	0
4281657	0
4281662	0
4281696	0
4281736	1
4281738	0
4281762	0
4281989	0
4282004	0
4282038	0
4282057	5
4282464	0
4282503	17
4282536	0
4282539	6
4282578	0
4282605	1
4282622	0
4282714	0
4282783	1
4282789	0
4282802	0
4282806	0
4282832	0
4282883	0
4282913	0
4283042	0
4283142	0
4283152	0
4283170	0
4283182	0
4283257	0
4283315	0
4283349	0
4283364	0
4283463	0
4283520	0
4283539	0
4283551	0
4283692	0
4283753	0
4283785	0
4283864	0
4283899	0
4283908	0
4283914	0
4283953	0
4284053	0
4284093	0
4284158	0
4284186	0
4284202	23
4284237	0
4284291	0
4284316	0
4284332	3
4284378	0
4284415	13
4284568	0
4284611	0
4284644	0
4284646	0
4284670	0
4284711	0
4284714	0
4284739	0
4284776	0
4284787	0
4284794	0
4284812	0
4284821	1
4284915	0
4284930	0
4284947	0
4284986	0
4285034	0
4285070	6
4285076	20
4285089	0
4285160	0
4285232	0
4285247	0
4285260	21
4285372	42
4285396	1
4285450	46
4285457	28
4285514	0
4285522	0
4285550	0
4285655	0
4285676	16
4285723	28
4285759	17
4285791	0
4285823	0
4285839	0
4285852	0
4285879	10
4285899	0
4285952	31
4285991	16
4285997	74
4286048	1
4286053	14
4286089	11
4286137	1
4286200	0
4286277	0
4286362	0
4286393	0
4286422	3
4286444	8
4286482	0
4286494	0
4286513	0
4286559	0
4286581	0
4286607	34
4286645	0
4286675	0
4286724	0
4286741	0
4286789	0
4286845	3
4286862	0
4286882	0
4286936	37
4286946	0
4286958	0
4286990	0
4286999	0
4287056	6
4287069	42
4287071	37
4287099	0
4287110	88
4287113	13
4287120	0
4287136	4
4287157	18
4287199	0
4287202	30
4287216	0
4287235	29
4287362	0
4287404	0
4287465	0
4287489	0
4287520	16
4287550	1
4287564	0
4287577	0
4287600	0
4287617	0
4287652	24
4287655	75
4287702	1
4287711	21
4287751	14
4287773	4
4287854	15
4287868	0
4287927	0
4287960	0
4288091	0
4288111	0
4288117	2
4288131	0
4288158	46
4288386	1
4288409	0
4288439	30
4288459	0
4288530	15
4288650	0
4288656	0
4288671	0
4288693	4
4288719	0
4288735	0
4288745	0
4288854	0
4288860	0
4288869	0
4288874	0
4288897	0
4288899	0
4288945	0
4288962	0
4288971	0
4288988	0
4288993	0
4288998	0
4289015	0
4289053	0
4289111	0
4289178	0
4289263	0
4289270	0
4289275	0
4289329	0
4289344	0
4289357	0
4289402	0
4289424	0
4289426	1
4289473	0
4289677	0
4289746	0
4289844	1
4289890	0
4290005	0
4290040	1
4290051	0
4290064	0
4290228	0
4290286	5
4290341	0
4290360	0
4290389	0
4290437	2
4290443	0
4290474	0
4290616	0
4290649	0
4290699	0
4290727	0
4290732	0
4290756	0
4290811	0
4290815	0
4290824	0
4290831	0
4290841	0
4290848	0
4290882	0
4290888	0
4290900	0
4290906	0
4290928	0
4290973	0
4291007	0
4291122	0
4291178	0
4291317	0
4291349	0
4291593	0
4291603	0
4291638	0
4291654	1
4291803	0
4291818	0
4291828	0
4291832	0
4291853	0
4291864	0
4291870	0
4291915	0
4291952	1
4291987	34
4291999	0
4292013	1
4292020	0
4292044	0
4292054	0
4292095	0
4292099	0
4292106	3
4292127	0
4292131	3
4292290	0
4292326	0
4292389	0
4292410	0
4292422	0
4292433	0
4292437	0
4292459	0
4292555	2
4292588	21
4292635	0
4292700	13
4292730	0
4292747	0
4292771	0
4292784	1
4292816	37
4292856	11
4292992	0
4293034	0
4293060	10
4293064	62
4293096	18
4293212	23
4293216	6
4293290	0
4293335	2
4293344	0
4293353	0
4293356	12
4293363	2
4293382	25
4293386	38
4293404	19
4293455	2
4293469	0
4293547	6
4293572	26
4293580	0
4293794	37
4293801	0
4293803	19
4293823	0
4293839	22
4293869	3
4293933	0
4293963	0
4294028	11
4294176	12
4294216	30
4294228	0
4294275	0
4294435	0
4294463	30
4294509	20
4294610	13
4294658	1
4294720	0
4294727	13
4294778	126
4294893	0
4294940	0
4294953	0
4294969	0
4294989	0
4295029	13
4295031	38
4295074	0
4295094	18
4295120	0
4295235	0
4295354	0
4295374	39
4295461	18
4295472	0
4295484	0
4295579	1
4295722	0
4295798	14
4295844	0
4295864	4
4295901	8
4295937	0
4295949	1
4295965	1
4296039	0
4296052	0
4296060	0
4296163	24
4296213	0
4296273	0
4296317	16
4296323	15
4296333	0
4296347	11
4296382	63
4296390	2
4296394	1
4296405	0
4296464	18
4296542	0
4296575	43
4296646	4
4296662	17
4296688	2
4296850	7
4296905	0
4296937	0
4296972	0
4297051	0
4297097	3
4297248	0
4297276	30
4297346	0
4297415	0
4297466	58
4297469	0
4297513	7
4297603	78
4297696	2
4297723	9
4297804	0
4297895	31
4298032	1
4298119	43
4298162	40
4298253	33
4298273	13
4298314	1
4298483	6
4298610	3
4298653	41
4298659	40
4298735	31
4298756	67
4298852	0
4298889	1
4298932	0
4299204	36
4299214	0
4299242	0
4299284	0
4299290	0
4299332	27
4299393	0
4299513	6
4299572	4
4299631	9
4299696	59
4299744	0
4299796	3
4299800	0
4299805	0
4299809	3
4299825	73
4299848	0
4299854	1
4299867	10
4299885	0
4299956	0
4299976	9
4300062	0
4300071	0
4300093	0
4300122	0
4300135	0
4300189	0
4300212	0
4300214	0
4300237	0
4300250	0
4300309	0
4300354	0
4300379	0
4300394	0
4300429	35
4300447	0
4300454	0
4300457	49
4300488	0
4300497	0
4300499	34
4300531	0
4300538	0
4300542	0
4300550	0
4300552	0
4300584	0
4300606	0
4300628	0
4300639	0
4300647	0
4300688	0
4300693	1
4300831	0
4300934	0
4300974	0
4300998	16
4301040	23
4301115	0
4301165	0
4301203	0
4301229	0
4301302	0
4301314	0
4301371	0
4301391	3
4301464	0
4301578	0
4301685	0
4301717	0
4301742	0
4301843	0
4301861	1
4301904	5
4301919	0
4302147	5
4302192	12
4302197	33
4302388	0
4302466	0
4302607	0
4302636	0
4302669	52
4302754	14
4302790	0
4302796	0
4302814	0
4302829	0
4302846	6
4303037	13
4303074	7
4303157	1
4303242	0
4303372	0
4303382	0
4303493	0
4303557	0
4303577	3
4303611	29
4303641	8
4303643	0
4303697	0
4303708	0
4303728	0
4303790	0
4303836	1
4303847	21
4303884	0
4303934	1
4303943	0
4303998	1
4304115	41
4304165	0
4304216	0
4304243	3
4304311	98
4304391	0
4304425	22
4304475	1
4304585	7
4304735	0
4304868	0
4304929	0
4304974	2
4305035	0
4305077	0
4305084	0
4305162	0
4305166	11
4305176	0
4305186	8
4305235	0
4305434	0
4305443	6
4305500	1
4305574	0
4305590	0
4305632	1
4305673	0
4305715	0
4305722	0
4305767	4
4305874	0
4305969	0
4306058	41
4306061	51
4306072	0
4306097	1
4306124	1
4306175	6
4306226	90
4306277	0
4306307	1
4306355	3
4306415	0
4306476	65
4306535	27
4306552	55
4306555	12
4306622	0
4306636	5
4306763	0
4306856	0
4306972	0
4307002	7
4307006	3
4307031	0
4307041	0
4307044	0
4307144	7
4307194	7
4307202	0
4307220	0
4307277	0
4307297	9
4307418	0
4307611	33
4307741	0
4307779	0
4307834	0
4307892	0
4308005	0
4308068	0
4308158	0
4308242	0
4308347	0
4308392	0
4308406	0
4308428	0
4308445	0
4308452	0
4308475	0
4308490	0
4308528	0
4308553	0
4308589	0
4308614	1
4308707	0
4308740	0
4308763	0
4308949	0
4309009	0
4309051	0
4309104	0
4309358	0
4309447	0
4309636	0
4309717	0
4309908	0
4309988	3
4310092	0
4310115	0
4310137	0
4310172	0
4310193	0
4310244	14
4310279	0
4310379	0
4310424	0
4310572	1
4310586	9
4310682	0
4310726	1
4310742	0
4310762	0
4310795	1
4310977	39
4311114	1
4311125	9
4311313	0
4311464	0
4311497	0
4311572	4
4311628	19
4311634	9
4311704	0
4311714	0
4311819	0
4311845	50
4311951	0
4311972	0
4312024	0
4312117	0
4312133	0
4312200	0
4312435	0
4312622	0
4312631	0
4312678	0
4312770	0
4312831	0
4312838	16
4312859	17
4312905	0
4312909	0
4312914	0
4312920	6
4312924	0
4312972	46
4313058	2
4313072	85
4313153	30
4313266	1
4313286	19
4313336	37
4313338	85
4313367	0
4313401	0
4313472	10
4313508	0
4313529	0
4313567	0
4313629	18
4313655	15
4313717	0
4313776	45
4313785	12
4313824	0
4313844	35
4313848	5
4313936	0
4313958	12
4314028	0
4314072	2
4314106	14
4314156	3
4314174	0
4314193	0
4314207	0
4314222	0
4314233	0
4314237	0
4314265	0
4314268	1
4314281	0
4314285	0
4314304	0
4314308	0
4314324	0
4314334	5
4314343	0
4314355	0
4314365	0
4314376	0
4314396	0
4314415	0
4314440	3
4314458	0
4314500	0
4314588	0
4314822	0
4314899	29
4314981	22
4315028	0
4315049	7
4315094	0
4315102	0
4315166	0
4315293	13
4315306	27
4315343	6
4315484	2
4315498	18
4315646	8
4315659	77
4315747	13
4315915	0
4315995	0
4316056	0
4316089	0
4316124	0
4316139	0
4316180	1
4316231	0
4316341	0
4316472	0
4316487	0
4316497	0
4316507	0
4316517	0
4316565	0
4316645	4
4316669	0
4316785	10
4316810	0
4316902	41
4316906	0
4316912	0
4316933	0
4316945	8
4316966	5
4317007	0
4317049	0
4317075	0
4317104	79
4317179	0
4317207	0
4317238	0
4317241	0
4317270	0
4317328	0
4317342	11
4317385	0
4317428	0
4317532	0
4317598	0
4317616	0
4317680	0
4317700	0
4317714	0
4317747	0
4317778	0
4317800	0
4317812	0
4317817	0
4317830	0
4317864	0
4317871	0
4317893	0
4317920	7
4318069	0
4318123	0
4318261	0
4318323	0
4318411	13
4318426	0
4318460	15
4318488	2
4318510	1
4318525	9
4318534	21
4318564	5
4318670	0
4318715	26
4318819	4
4318880	10
4318947	4
4319124	0
4319132	0
4319362	1
4319442	0
4319482	0
4319564	7
4319619	0
4319672	0
4319741	6
4319945	1
4320034	9
4320108	11
4320157	0
4320271	0
4320328	6
4320332	79
4320344	10
4320471	10
4320542	0
4320596	9
4320687	46
4320696	0
4320718	14
4320723	39
4320804	0
4320891	0
4320918	0
4320987	0
4320991	0
4321078	0
4321136	0
4321232	0
4321297	0
4321308	0
4321333	0
4321380	0
4321389	0
4321461	0
4321495	0
4321533	19
4321563	0
4321574	0
4321576	0
4321629	0
4321650	0
4321659	0
4321666	0
4321676	0
4321688	9
4321721	0
4321739	9
4321992	0
4322107	3
4322112	0
4322174	36
4322203	1
4322247	20
4322290	0
4322332	2
4322341	0
4322355	0
4322368	0
4322392	0
4322426	4
4322523	2
4322585	0
4322597	0
4322655	0
4322715	0
4322913	0
4323127	0
4323135	0
4323255	0
4323464	1
4323475	0
4323613	0
4323629	0
4323633	0
4323639	0
4323725	0
4323748	0
4323806	0
4323810	0
4323819	0
4323835	0
4323896	0
4323914	0
4323917	0
4324073	0
4324083	0
4324136	0
4324162	0
4324174	0
4324413	0
4324488	0
4324503	0
4324505	0
4324677	13
4324847	0
4325025	1
4325087	0
4325143	0
4325160	0
4325216	11
4325311	0
4325406	39
4325490	11
4325610	2
4325670	0
4325742	1
4325932	0
4326106	0
4326113	1
4326147	4
4326154	0
4326165	0
4326176	1
4326182	1
4326265	3
4326269	1
4326294	0
4326338	0
4326428	0
4326494	0
4326506	1
4326545	0
4326585	0
4326633	0
4326794	4
4326824	14
4326835	0
4326902	1
4326937	0
4326947	0
4327019	2
4327125	0
4327133	0
4327211	0
4327223	31
4327229	0
4327232	10
4327359	0
4327376	10
4327400	1
4327465	2
4327472	42
4327502	0
4327556	16
4327661	0
4327669	0
4327701	20
4327711	7
4327714	1
4327761	0
4327857	0
4327890	0
4327909	1
4327915	0
4327985	0
4328084	0
4328148	1
4328167	0
4328328	2
4328359	0
4328374	0
4328481	0
4328501	11
4328503	71
4328550	0
4328579	0
4328675	0
4328749	1
4329206	12
4329217	2
4329346	0
4329417	0
4329486	0
4329506	1
4329548	8
4329551	0
4329574	0
4329586	0
4329672	13
4329742	1
4329767	0
4329806	15
4329817	14
4329856	1
4329860	0
4329871	0
4329911	0
4329923	0
4329955	0
4330045	15
4330056	0
4330106	0
4330114	0
4330141	0
4330186	0
4330210	0
4330217	0
4330242	0
4330277	0
4330285	0
4330360	0
4330657	0
4330664	0
4330676	0
4330770	0
4330981	0
4331019	0
4331129	0
4331496	0
4331588	0
4331654	0
4331760	0
4331842	0
4331861	0
4331958	0
4331964	0
4331983	0
4331998	0
4332042	0
4332071	0
4332116	0
4332132	0
4332198	0
4332248	0
4332264	0
4332282	0
4332295	0
4332352	0
4332387	0
4332443	0
4332527	0
4332555	0
4332616	0
4332711	0
4332863	0
4332910	0
4332974	0
4333139	0
4333169	0
4333196	0
4333233	0
4333308	0
4333395	0
4333427	0
4333435	0
4333578	0
4333663	0
4333728	0
4333746	0
4333806	0
4333830	0
4333884	0
4333954	0
4333968	0
4334025	0
4334077	0
4334094	0
4334113	0
4334131	0
4334175	0
4334327	0
4334414	0
4334463	0
4334557	0
4334718	0
4334724	0
4334816	0
4334838	0
4334842	0
4334844	0
4334927	0
4334952	0
4335149	0
4335243	0
4335249	0
4335397	0
4335487	0
4335593	0
4335630	0
4335669	0
4335702	0
4335780	0
4335938	0
4335967	0
4335991	0
4336002	0
4336168	0
4336231	0
4336233	0
4336249	0
4336258	0
4336266	0
4336329	0
4336359	2
4336448	0
4336456	0
4336492	0
4336495	9
4336518	60
4336546	0
4336587	0
4336627	0
4336631	0
4336705	3
4336742	0
4336776	1
4336787	20
4336800	7
4336828	0
4336835	0
4336845	3
4336874	35
4336953	20
4336957	22
4337020	0
4337088	0
4337210	3
4337333	0
4337451	7
4337568	0
4337605	2
4337662	0
4337678	0
4337753	0
4337845	0
4338012	23
4338079	1
4338388	1
4338459	2
4338619	4
4338630	0
4338642	1
4338671	0
4338691	0
4338699	0
4338705	0
4338737	0
4338776	0
4338795	0
4338805	0
4338815	0
4338827	14
4338847	0
4338920	0
4338940	0
4338948	0
4338956	0
4338975	0
4338988	0
4338999	0
4339005	0
4339022	0
4339063	0
4339066	0
4339076	0
4339097	6
4339258	0
4339304	38
4339349	1
4339357	0
4339444	0
4339631	0
4339813	0
4339832	0
4339949	0
4339981	0
4340002	0
4340050	0
4340052	0
4340229	1
4340242	0
4340374	0
4340404	0
4340432	0
4340444	0
4340458	0
4340482	0
4340488	0
4340502	0
4340636	0
4340640	0
4340697	0
4340729	0
4340740	0
4340786	0
4340797	0
4340857	0
4340900	0
4340904	0
4340911	0
4341093	0
4341276	0
4341294	0
4341688	27
4341704	0
4341711	1
4341719	0
4341725	0
4341817	0
4341835	0
4341850	0
4341868	0
4341928	0
4341976	0
4342001	1
4342023	0
4342033	52
4342118	14
4342154	0
4342197	1
4342556	0
4342591	11
4342596	0
4342621	0
4342638	0
4342740	0
4342780	0
4342838	0
4342865	0
4342925	0
4343044	0
4343052	0
4343270	0
4343310	0
4343457	0
4343469	1
4343481	6
4343561	0
4343587	0
4343668	0
4343726	0
4343755	0
4343763	1
4343770	0
4343789	0
4343836	0
4343858	0
4343917	0
4344121	0
4344185	0
4344238	0
4344387	0
4344406	0
4344450	0
4344501	0
4344537	0
4344551	0
4344610	0
4344639	0
4344688	0
4344805	0
4344818	0
4344886	0
4345048	0
4345097	0
4345113	0
4345161	6
4345173	0
4345215	0
4345248	0
4345333	7
4345402	4
4345468	0
4345501	3
4345618	5
4345661	0
4345700	0
4345786	12
4345815	3
4345832	0
4345871	0
4345929	0
4345955	0
4345988	0
4346000	6
4346047	0
4346050	8
4346183	3
4346185	0
4346198	0
4346321	0
4346377	0
4346425	0
4346440	1
4346443	5
4346467	0
4346478	1
4346616	0
4346687	0
4346787	0
4346859	0
4346915	0
4346970	0
4346979	0
4346992	0
4347042	0
4347123	0
4347143	0
4347172	6
4347248	3
4347268	0
4347317	0
4347329	0
4347391	0
4347487	1
4347609	0
4347613	11
4347662	0
4347711	0
4347758	0
4347821	0
4347943	0
4347966	3
4347991	0
4348015	8
4348035	0
4348389	0
4348398	0
4348420	0
4348553	0
4348611	0
4348657	0
4348680	3
4348755	7
4348770	0
4348835	0
4349023	0
4349079	0
4349197	4
4349215	2
4349246	0
4349281	0
4349340	0
4349353	0
4349373	11
4349404	0
4349517	0
4349565	0
4349730	1
4349792	5
4349894	0
4349984	6
4350033	0
4350118	8
4350228	0
4350307	0
4350382	1
4350493	0
4350512	1
4350555	1
4350729	0
4350777	0
4350783	0
4350799	11
4350823	0
4350866	6
4350868	0
4350885	0
4350892	1
4350898	1
4350915	0
4351177	40
4351219	3
4351280	0
4351284	0
4351475	0
4351537	2
4351608	0
4351629	0
4351666	3
4351677	8
4351711	3
4351731	1
4351866	0
4352099	2
4352366	3
4352429	3
4352442	0
4352477	0
4352498	8
4352639	0
4352675	0
4352697	0
4352759	0
4352762	5
4352815	0
4352920	0
4352936	0
4352971	0
4353071	0
4353092	0
4353097	0
4353156	0
4353158	0
4353199	0
4353228	5
4353246	0
4353311	0
4353471	1
4353710	1
4353880	0
4353914	2
4354024	8
4354127	5
4354164	0
4354235	0
4354387	0
4354435	0
4354541	0
4354580	0
4354639	1
4354662	0
4354705	1
4354774	9
4354930	0
4355001	3
4355115	24
4355119	56
4355153	0
4355213	0
4355293	0
4355322	3
4355324	0
4355380	1
4355399	1
4355529	0
4355690	23
4355740	2
4355766	3
4355794	2
4355808	3
4355897	0
4355981	0
4356015	0
4356021	0
4356130	0
4356188	0
4356294	8
4356364	5
4356423	0
4356507	0
4356516	9
4356540	1
4356550	0
4356613	0
4356690	0
4356707	0
4356779	11
4356829	0
4356854	28
4356856	1
4356988	22
4357104	0
4357146	14
4357214	0
4357622	0
4357710	21
4357813	13
4357822	1
4357912	1
4357952	0
4358066	2
4358210	12
4358275	40
4358332	15
4358339	14
4358364	8
4358368	4
4358380	25
4358440	20
4358597	1
4358720	11
4358777	0
4358813	0
4359047	1
4359116	0
4359285	0
4359395	25
4359554	16
4359578	0
4359596	0
4359626	0
4359635	0
4359644	0
4359668	0
4359683	0
4359700	4
4359777	0
4359825	30
4359854	19
4359856	34
4359874	24
4359931	10
4359950	0
4359953	3
4359964	4
4360063	0
4360072	1
4360171	0
4360183	0
4360187	0
4360196	0
4360206	15
4360216	0
4360228	0
4360244	0
4360294	1
4360350	4
4360357	6
4360377	8
4360415	0
4360450	0
4360452	0
4360652	5
4360734	11
4360755	0
4360793	1
4360921	0
4361133	0
4361166	0
4361284	13
4361312	0
4361345	3
4361354	0
4361396	0
4361416	41
4361426	38
4361445	0
4361471	75
4361518	2
4361559	2
4361748	0
4361755	0
4361861	0
4361927	0
4361953	9
4361976	0
4362102	29
4362119	7
4362125	88
4362127	4
4362134	0
4362143	0
4362164	14
4362210	0
4362231	3
4362289	0
4362325	0
4362345	2
4362374	0
4362534	6
4362569	7
4362653	0
4362779	5
4362804	23
4362816	0
4362882	5
4362925	0
4362966	1
4363095	0
4363123	0
4363137	0
4363153	0
4363283	2
4363404	1
4363440	7
4363500	1
4363583	0
4363617	0
4363647	2
4363677	0
4363736	4
4363925	6
4363957	0
4364094	0
4364107	6
4364123	6
4364206	0
4364270	0
4364321	4
4364482	1
4364598	0
4364729	23
4364808	0
4364925	0
4364988	0
4365022	0
4365028	3
4365089	0
4365098	0
4365131	0
4365139	0
4365146	0
4365157	24
4365204	2
4365255	0
4365350	0
4365359	0
4365374	0
4365385	1
4365389	0
4365417	23
4365458	11
4365463	0
4365499	0
4365580	0
4365700	0
4365778	13
4365847	10
4365881	0
4365936	0
4365948	1
4365990	0
4366050	0
4366160	0
4366279	11
4366297	0
4366325	0
4366564	1
4366600	2
4366620	0
4366635	8
4366657	21
4366802	0
4366820	0
4366853	0
4366983	0
4367086	0
4367094	0
4367125	0
4367258	0
4367371	0
4367442	7
4367576	0
4367649	4
4367685	0
4367771	0
4367827	5
4367835	0
4367911	0
4367917	0
4367948	0
4367976	0
4368110	0
4368120	0
4368184	39
4368194	0
4368211	3
4368223	0
4368345	30
4368368	0
4368464	0
4368510	0
4368546	1
4368591	0
4368710	0
4368769	0
4368775	0
4368871	18
4368906	0
4368975	1
4369029	0
4369063	0
4369092	0
4369124	0
4369200	0
4369217	0
4369230	4
4369308	7
4369389	0
4369493	0
4369814	0
4369901	0
4369967	3
4369989	9
4370076	1
4370120	0
4370144	1
4370231	0
4370248	0
4370269	0
4370333	0
4370362	0
4370380	1
4370407	11
4370439	0
4370455	0
4370555	20
4370559	19
4370615	0
4370722	0
4370737	0
4370760	22
4370770	1
4370778	0
4370880	1
4370950	0
4371007	24
4371048	26
4371094	0
4371429	0
4371466	0
4371535	0
4371545	3
4371580	0
4371583	19
4371664	37
4371671	18
4371675	0
4371760	0
4371781	0
4371793	0
4371806	0
4371846	0
4371889	0
4371941	0
4371945	0
4371959	0
4372028	1
4372045	0
4372067	1
4372120	4
4372138	2
4372242	2
4372274	6
4372362	0
4372411	0
4372436	0
4372447	1
4372487	0
4372615	43
4372628	16
4372640	0
4372650	0
4372660	0
4372691	0
4372714	0
4372754	0
4372772	0
4372775	0
4372791	0
4372851	0
4372856	0
4372895	0
4372919	0
4372949	0
4372957	15
4372993	0
4372999	23
4373054	0
4373086	15
4373259	0
4373268	0
4373302	24
4373328	1
4373337	31
4373340	1
4373370	0
4373464	0
4373565	0
4373571	0
4373630	2
4373727	15
4373763	0
4373772	26
4373775	0
4373829	37
4373872	25
4373904	0
4373965	2
4374102	2
4374155	0
4374169	0
4374171	10
4374240	0
4374342	0
4374384	20
4374405	0
4374448	10
4374452	20
4374483	0
4374495	0
4374529	0
4374564	1
4374573	0
4374591	7
4374613	36
4374656	22
4374662	13
4374762	0
4374900	1
4374961	1
4375232	0
4375385	7
4375407	16
4375430	6
4375462	2
4375585	0
4375653	6
4375864	25
4375868	25
4375916	40
4375940	1
4375991	10
4376064	2
4376219	3
4376241	0
4376320	0
4376360	0
4376384	2
4376409	0
4376422	1
4376440	2
4376464	0
4376573	0
4376579	0
4376581	17
4376670	26
4376743	0
4376917	4
4376923	12
4376935	23
4376978	0
4377081	0
4377317	0
4377556	0
4377616	0
4377628	0
4377833	0
4377839	0
4377913	0
4377999	0
4378017	23
4378087	0
4378114	0
4378130	0
4378198	0
4378200	0
4378252	0
4378255	0
4378333	0
4378345	0
4378426	1
4378504	0
4378626	0
4378717	0
4378786	5
4378809	1
4378828	0
4378853	0
4378905	0
4379017	0
4379231	0
4379326	0
4379332	0
4379543	5
4379726	20
4379991	0
4380011	0
4380072	0
4380159	0
4380316	0
4380457	2
4380549	0
4380631	0
4380689	0
4380975	0
4381033	4
4381135	0
4381138	2
4381216	0
4381288	0
4381443	46
4381537	14
4381756	3
4381843	0
4381867	8
4382068	9
4382124	0
4382199	2
4382214	15
4382280	0
4382360	23
4382376	8
4382455	0
4382510	0
4382544	13
4382573	0
4382590	56
4382829	1
4382867	2
4382880	0
4382960	0
4383059	0
4383114	37
4383137	14
4383179	0
4383186	8
4383280	11
4383286	22
4383352	11
4383445	2
4383531	2
4383669	7
4383790	0
4383831	14
4383932	12
4383979	32
4384003	7
4384025	3
4384031	7
4384091	18
4384186	0
4384268	0
4384294	0
4384363	0
4384370	1
4384385	12
4384397	21
4384475	1
4384558	0
4384599	0
4384654	0
4384718	67
4384957	0
4384987	0
4385164	0
4385175	0
4385218	10
4385231	8
4385334	10
4385337	21
4385449	0
4385586	7
4385593	3
4385672	6
4385709	3
4385745	2
4385861	0
4385984	0
4386146	0
4386187	0
4386209	0
4386228	1
4386235	0
4386248	0
4386277	0
4386305	2
4386405	0
4386458	0
4386487	51
4386498	4
4386568	0
4386584	0
4386595	0
4386626	33
4386697	0
4386722	10
4386744	22
4386792	27
4386796	78
4386811	1
4386820	0
4386910	35
4386923	6
4386961	0
4387030	12
4387080	0
4387120	0
4387162	2
4387232	44
4387277	0
4387314	0
4387346	0
4387379	0
4387437	0
4387478	0
4387483	3
4387487	0
4387495	0
4387498	0
4387543	0
4387550	0
4387552	0
4387572	0
4387580	0
4387589	0
4387608	0
4387623	0
4387629	0
4387633	0
4387667	0
4387697	0
4387703	0
4387742	0
4387744	0
4387825	0
4387831	0
4387837	0
4387876	0
4387907	0
4387910	0
4387915	0
4387937	0
4387942	0
4387973	0
4388022	0
4388064	0
4388093	0
4388096	0
4388135	0
4388189	1
4388227	8
4388229	0
4388238	0
4388249	0
4388316	0
4388336	0
4388338	1
4388345	0
4388358	0
4388365	0
4388383	19
4388388	0
4388422	0
4388434	0
4388439	0
4388459	0
4388464	0
4388467	0
4388481	5
4388494	0
4388496	0
4388567	0
4388596	13
4388615	0
4388628	35
4388654	0
4388743	0
4388749	0
4388917	0
4389044	0
4389365	3
4389383	42
4389395	0
4389406	0
4389543	0
4389560	15
4389581	31
4389954	8
4389962	38
4390014	0
4390072	0
4390157	52
4390195	2
4390197	8
4390347	1
4390443	49
4390573	0
4390625	2
4390654	0
4390793	0
4390952	2
4390972	0
4391029	18
4391048	5
4391182	0
4391219	5
4391275	0
4391328	0
4391362	10
4391423	0
4391430	0
4391442	1
4391506	39
4391572	69
4391607	0
4391769	3
4391776	26
4391809	1
4391883	0
4391902	0
4392040	0
4392120	0
4392142	0
4392181	0
4392205	0
4392244	0
4392445	0
4392521	0
4392545	0
4392756	0
4392897	0
4392925	0
4392971	0
4393004	0
4393132	0
4393179	0
4393218	0
4393263	29
4393354	8
4393396	17
4393399	43
4393478	17
4393549	2
4393585	24
4393606	2
4393613	2
4393616	2
4393694	0
4393847	0
4393924	0
4394037	0
4394085	47
4394101	0
4394134	0
4394143	0
4394184	0
4394203	0
4394269	0
4394457	0
4394596	0
4394670	0
4394702	0
4394742	0
4394767	0
4394831	0
4394867	0
4395207	0
4395239	0
4395276	0
4395348	0
4395415	0
4395592	0
4395639	0
4395646	0
4395678	0
4395745	0
4395749	0
4395753	0
4395862	0
4395975	0
4396034	0
4396101	0
4396160	0
4396173	0
4396209	0
4396219	0
4396316	0
4396360	0
4396392	0
4396446	0
4396457	0
4396467	0
4396473	0
4396583	0
4396611	0
4396632	0
4396711	0
4396743	0
4396773	0
4396844	0
4396928	0
4397024	0
4397187	0
4397215	0
4397225	0
4397242	0
4397258	0
4397345	0
4397353	0
4397566	0
4397601	0
4397644	0
4397650	0
4397660	0
4397748	0
4397777	0
4397850	0
4397866	0
4397896	0
4397941	0
4397948	0
4397963	0
4397974	0
4398060	0
4398063	0
4398091	0
4398105	0
4398142	0
4398145	0
4398149	0
4398272	0
4398275	0
4398281	0
4398508	5
4398590	1
4398891	0
4398901	0
4398929	0
4399047	0
4399127	0
4399157	0
4399318	0
4399381	0
4399553	0
4399580	0
4399687	0
4399784	0
4399996	5
4399998	0
4400019	2
4400160	0
4400259	0
4400314	8
4400362	23
4400381	0
4400462	1
4400502	0
4400603	0
4400697	10
4400708	1
4400822	13
4400904	1
4400921	0
4400973	0
4400998	0
4401013	0
4401078	0
4401224	1
4401311	7
4401568	7
4401609	13
4401634	0
4401675	0
4401695	1
4401707	1
4401771	0
4401786	0
4401853	1
4401960	0
4401982	0
4401997	0
4402084	0
4402170	0
4402190	0
4402285	0
4402416	0
4402520	0
4402586	0
4402625	0
4402705	0
4402725	0
4402783	0
4402797	0
4402827	0
4402881	1
4402895	9
4402943	0
4402972	0
4403035	0
4403150	0
4403207	0
4403256	0
4403269	0
4403310	0
4403347	0
4403367	0
4403459	0
4403502	0
4403605	0
4403629	0
4403653	0
4403677	0
4403694	0
4403728	0
4403785	0
4403797	0
4403817	0
4403848	0
4403855	0
4403985	0
4404069	0
4404075	0
4404108	0
4404252	0
4404311	0
4404384	0
4404391	0
4404484	0
4404491	0
4404570	0
4404586	9
4404610	0
4404642	0
4404735	0
4404748	0
4404864	0
4404978	0
4405019	0
4405052	0
4405093	0
4405102	0
4405320	0
4405331	0
4405344	0
4405384	6
4405421	6
4405426	24
4405442	0
4405453	0
4405596	0
4405630	0
4405634	0
4405659	0
4405690	0
4405699	0
4405734	0
4405786	0
4405830	0
4405851	0
4406047	0
4406162	0
4406179	0
4406194	0
4406205	0
4406235	0
4406320	0
4406327	0
4406457	0
4406489	0
4406533	0
4406728	0
4406758	0
4406779	0
4406845	0
4406865	0
4406896	0
4406903	0
4406969	0
4406995	0
4406998	0
4407091	0
4407237	0
4407266	0
4407277	0
4407311	0
4407395	0
4407416	0
4407638	0
4407660	1
4407795	0
4407866	0
4407920	0
4408097	0
4408106	0
4408115	0
4408136	0
4408171	0
4408177	0
4408232	6
4408247	0
4408252	0
4408314	0
4408379	1
4408475	0
4408511	1
4408729	1
4408918	0
4408931	0
4409186	0
4409342	0
4409431	0
4409456	0
4409473	0
4409514	0
4409529	0
4409533	0
4409600	0
4409620	0
4409722	0
4409757	0
4409783	0
4409791	0
4409852	0
4409858	0
4409878	0
4409998	0
4410079	0
4410150	0
4410172	0
4410202	0
4410205	0
4410322	0
4410334	0
4410416	0
4410440	0
4410447	0
4410453	15
4410481	0
4410503	0
4410513	0
4410543	0
4410549	0
4410579	0
4410599	0
4410800	0
4410844	0
4410869	0
4410945	1
4411027	0
4411037	0
4411120	0
4411225	0
4411274	0
4411278	0
4411340	0
4411358	0
4411421	0
4411434	0
4411449	0
4411453	0
4411513	0
4411573	0
4411588	0
4411597	0
4411616	6
4411655	0
4411684	0
4411702	0
```
