## Supplementary material for "Statistical Analysis of Variability in TnSeq Data Across Conditions Using Zero-Inflated Negative Binomial Regression": Test Data and Example Files: H37RvBD1.prot_table

```
Chromosomal replication initiator protein DnaA	1	1524	+	507	-	-	dnaA	Rv0001
DNA polymerase III (beta chain) DnaN (DNA nucleotidyltransferase)	2052	3260	+	402	-	-	dnaN	Rv0002
DNA replication and repair protein RecF (single-strand DNA binding protein)	3280	4437	+	385	-	-	recF	Rv0003
hypothetical protein	4434	4997	+	187	-	-	-	Rv0004
DNA gyrase (subunit B) GyrB (DNA topoisomerase (ATP-hydrolysing)) (DNA topoisomerase II) (type II DNA topoisomerase)	5240	7267	+	675	-	-	gyrB	Rv0005
DNA gyrase (subunit A) GyrA (DNA topoisomerase (ATP-hydrolysing)) (DNA topoisomerase II) (type II DNA topoisomerase)	7302	9818	+	838	-	-	gyrA	Rv0006
Possible conserved membrane protein	9914	10828	+	304	-	-	-	Rv0007
Possible membrane protein	11874	12311	-	145	-	-	-	Rv0008c
Probable iron-regulated peptidyl-prolyl cis-trans isomerase A PpiA (PPIase A) (rotamase A)	12468	13016	+	182	-	-	ppiA	Rv0009
Probable conserved membrane protein	13133	13558	-	141	-	-	-	Rv0010c
Probable conserved transmembrane protein	13714	13995	-	93	-	-	-	Rv0011c
Probable conserved membrane protein	14089	14877	+	262	-	-	-	Rv0012
Possible anthranilate synthase component II TrpG (glutamine amidotransferase)	14914	15612	+	232	-	-	trpG	Rv0013
Transmembrane serine/threonine-protein kinase B PknB (protein kinase B) (STPK B)	15590	17470	-	626	-	-	pknB	Rv0014c
Transmembrane serine/threonine-protein kinase A PknA (protein kinase A) (STPK A)	17467	18762	-	431	-	-	pknA	Rv0015c
Probable penicillin-binding protein PbpA	18759	20234	-	491	-	-	pbpA	Rv0016c
Probable cell division protein RodA	20231	21640	-	469	-	-	rodA	Rv0017c
Phosphoserine/threonine phosphatase PstP	21637	23181	-	514	-	-	pstP	Rv0018c
Conserved protein with FHA domain, FhaB	23270	23737	-	155	-	-	fhaB	Rv0019c
Conserved protein with FHA domain, FhaA	23861	25444	-	527	-	-	fhaA	Rv0020c
hypothetical protein	25913	26881	-	322	-	-	-	Rv0021c
Probable transcriptional regulatory protein WhiB-like WhiB5	27023	27442	-	139	-	-	whiB5	Rv0022c
Possible transcriptional regulatory protein	27595	28365	+	256	-	-	-	Rv0023
Putative secreted protein P60-related protein	28362	29207	+	281	-	-	-	Rv0024
hypothetical protein	29245	29607	+	120	-	-	-	Rv0025
hypothetical protein	29722	31068	+	448	-	-	-	Rv0026
hypothetical protein	31189	31506	+	105	-	-	-	Rv0027
hypothetical protein	31514	31819	+	101	-	-	-	Rv0028
hypothetical protein	32057	33154	+	365	-	-	-	Rv0029
hypothetical protein	33224	33553	+	109	-	-	-	Rv0030
Possible remnant of a transposase	33582	33794	+	70	-	-	-	Rv0031
Possible 8-amino-7-oxononanoate synthase BioF2 (AONS) (8-amino-7-ketopelargonate synthase) (7-keto-8-amino-pelargonic acid synthetase) (7-KAP synthetase) (L-alanine--pimelyl CoA ligase)	34295	36610	+	771	-	-	bioF2	Rv0032
Probable acyl carrier protein AcpA (ACP)	36607	36870	+	87	-	-	acpA	Rv0033
hypothetical protein	36867	37262	+	131	-	-	-	Rv0034
Probable fatty-acid-CoA ligase FadD34 (fatty-acid-CoA synthetase) (fatty-acid-CoA synthase)	37259	38947	+	562	-	-	fadD34	Rv0035
hypothetical protein	39056	39829	-	257	-	-	-	Rv0036c
Probable conserved integral membrane protein	39877	41202	-	441	-	-	-	Rv0037c
hypothetical protein	41304	41912	+	202	-	-	-	Rv0038
Possible conserved transmembrane protein	42004	42351	-	115	-	-	-	Rv0039c
Secreted proline rich protein Mtc28 (proline rich 28 kDa antigen)	42433	43365	-	310	-	-	mtc28	Rv0040c
Probable leucyl-tRNA synthetase LeuS (leucine--tRNA ligase) (LEURS)	43562	46471	+	969	-	-	leuS	Rv0041
Possible transcriptional regulatory protein (probably MarR-family)	46581	47207	-	208	-	-	-	Rv0042c
Probable transcriptional regulatory protein (probably GntR-family)	47366	48100	-	244	-	-	-	Rv0043c
Possible oxidoreductase	48233	49027	-	264	-	-	-	Rv0044c
Possible hydrolase	49043	49939	-	298	-	-	-	Rv0045c
myo-inositol-1-phosphate synthase Ino1 (inositol 1-phosphate synthetase) (D-glucose 6-phosphate cycloaldolase) (glucose 6-phosphate cyclase) (glucocycloaldolase)	50021	51124	-	367	-	-	ino1	Rv0046c
hypothetical protein	51185	51727	-	180	-	-	-	Rv0047c
Possible membrane protein	51828	52697	-	289	-	-	-	Rv0048c
hypothetical protein	52831	53244	+	137	-	-	-	Rv0049
Probable bifunctional penicillin-binding protein 1A/1B PonA1 (murein polymerase) (PBP1): penicillin-insensitive transglycosylase (peptidoglycan TGASE) + penicillin-sensitive transpeptidase (DD-transpeptidase)	53663	55696	+	677	-	-	ponA1	Rv0050
Probable conserved transmembrane protein	55693	57375	+	560	-	-	-	Rv0051
hypothetical protein	57407	57970	+	187	-	-	-	Rv0052
30S ribosomal protein S6 RpsF	58189	58479	+	96	-	-	rpsF	Rv0053
Single-strand binding protein Ssb (helix-destabilizing protein)	58583	59077	+	164	-	-	ssb	Rv0054
30S ribosomal protein S18-1 RpsR1	59119	59373	+	84	-	-	rpsR1	Rv0055
50S ribosomal protein L9 RplI	59406	59864	+	152	-	-	rplI	Rv0056
Hypothetical protein	59893	60414	+	173	-	-	-	Rv0057
Probable replicative DNA helicase DnaB	60393	63017	+	874	-	-	dnaB	Rv0058
Hypothetical protein	63197	63889	+	230	-	-	-	Rv0059
hypothetical protein	63906	64964	+	352	-	-	-	Rv0060
Hypothetical protein	65009	65347	-	112	-	-	-	Rv0061c
Possible cellulase CelA1 (endoglucanase) (endo-1,4-beta-glucanase) (FI-cmcase) (carboxymethyl cellulase)	65549	66691	+	380	-	-	celA1	Rv0062
Possible oxidoreductase	66920	68359	+	479	-	-	-	Rv0063
Probable conserved transmembrane protein	68617	71556	+	979	-	-	-	Rv0064
Possible antitoxin VapB1	71586	71825	+	79	-	-	vapB1	Rv0064A
Possible toxin VapC1	71818	72219	+	133	-	-	vapC1	Rv0065
Probable isocitrate dehydrogenase [NADP] Icd2 (oxalosuccinate decarboxylase) (IDH) (NADP+-specific ICDH) (IDP)	72271	74508	-	745	-	-	icd2	Rv0066c
Possible transcriptional regulatory protein (possibly TetR-family)	74626	75195	-	189	-	-	-	Rv0067c
Probable oxidoreductase	75298	76209	+	303	-	-	-	Rv0068
Probable L-serine dehydratase SdaA (L-serine deaminase) (SDH) (L-SD)	76234	77619	-	461	-	-	sdaA	Rv0069c
Serine hydroxymethyltransferase GlyA2 (serine methylase 2) (SHMT 2)	77616	78893	-	425	-	-	glyA2	Rv0070c
Possible maturase	79483	80190	+	235	-	-	-	Rv0071
Probable glutamine-transport transmembrane protein ABC transporter	80621	81670	+	349	-	-	-	Rv0072
Probable glutamine-transport ATP-binding protein ABC transporter	81673	82665	+	330	-	-	-	Rv0073
hypothetical protein	82745	83980	+	411	-	-	-	Rv0074
Probable aminotransferase	83993	85165	+	390	-	-	-	Rv0075
Probable membrane protein	85180	85569	-	129	-	-	-	Rv0076c
Probable oxidoreductase	85633	86463	-	276	-	-	-	Rv0077c
Probable transcriptional regulatory protein	86525	87130	+	201	-	-	-	Rv0078
Hypothetical protein	87205	87798	-	197	-	-	-	Rv0078A
hypothetical protein	87795	88001	-	68	-	-	-	Rv0078B
hypothetical protein	88201	89022	+	273	-	-	-	Rv0079
hypothetical protein	89019	89477	+	152	-	-	-	Rv0080
Probable transcriptional regulatory protein	89572	89916	+	114	-	-	-	Rv0081
Probable oxidoreductase	89921	90400	+	159	-	-	-	Rv0082
Probable oxidoreductase	90397	92319	+	640	-	-	-	Rv0083
Possible formate hydrogenlyase HycD (FHL)	92325	93275	+	316	-	-	hycD	Rv0084
Possible hydrogenase HycP	93286	93948	+	220	-	-	hycP	Rv0085
Possible hydrogenase HycQ	93948	95414	+	488	-	-	hycQ	Rv0086
Possible formate hydrogenase HycE (FHL)	95411	96889	+	492	-	-	hycE	Rv0087
Possible polyketide cyclase/dehydrase	96924	97598	+	224	-	-	-	Rv0088
Possible methyltransferase/methylase	97755	98348	+	197	-	-	-	Rv0089
Possible membrane protein	98477	99247	+	256	-	-	-	Rv0090
Probable bifunctional MTA/SAH nucleosidase Mtn: 5'-methylthioadenosine nucleosidase (methylthioadenosine methylthioribohydrolase) + S-adenosylhomocysteine nucleosidase (S-adenosyl-L-homocysteine homocysteinylribohydrolase)	99681	100448	+	255	-	-	mtn	Rv0091
Cation transporter P-type ATPase a CtpA	100580	102865	+	761	-	-	ctpA	Rv0092
Probable conserved membrane protein	102812	103660	-	282	-	-	-	Rv0093c
hypothetical protein	103707	104660	-	317	-	-	-	Rv0094c
hypothetical protein	104802	105212	-	136	-	-	-	Rv0095c
PPE family protein PPE1	105321	106712	+	463	-	-	PPE1	Rv0096
Possible oxidoreductase	106731	107600	+	289	-	-	-	Rv0097
Probable fatty acyl CoA thioesterase type III FcoT	107597	108148	+	183	-	-	fcoT	Rv0098
Possible fatty-acid-CoA ligase FadD10 (fatty-acid-CoA synthetase) (fatty-acid-CoA synthase)	108153	109775	+	540	-	-	fadD10	Rv0099
hypothetical protein	109780	110016	+	78	-	-	-	Rv0100
Probable peptide synthetase Nrp (peptide synthase)	109998	117536	+	2512	-	-	nrp	Rv0101
Probable conserved integral membrane protein	117711	119696	+	661	-	-	-	Rv0102
Probable cation-transporter P-type ATPase B CtpB	119912	122170	-	752	-	-	ctpB	Rv0103c
hypothetical protein	122314	123828	+	504	-	-	-	Rv0104
50S ribosomal protein L28-1 RpmB1	123977	124261	-	94	-	-	rpmB1	Rv0105c
hypothetical protein	124371	125567	+	398	-	-	-	Rv0106
Probable cation-transporter ATPase I CtpI	125640	130538	-	1632	-	-	ctpI	Rv0107c
Hypothetical protein	130892	131101	-	69	-	-	-	Rv0108c
PE-PGRS family protein PE_PGRS1	131380	132870	+	496	-	-	PE_PGRS1	Rv0109
Probable conserved integral membrane protein	133018	133767	+	249	-	-	-	Rv0110
Possible transmembrane acyltransferase	133948	136005	+	685	-	-	-	Rv0111
Possible GDP-mannose 4,6-dehydratase Gca (GDP-D-mannose dehydratase)	136287	137243	+	318	-	-	gca	Rv0112
Probable sedoheptulose-7-phosphate isomerase GmhA (phosphoheptose isomerase)	137317	137907	+	196	-	-	gmhA	Rv0113
Possible D-alpha,beta-D-heptose-1,7-biphosphate phosphatase GmhB (D-glycero-D-manno-heptose 7-phosphate kinase)	137939	138511	+	190	-	-	gmhB	Rv0114
Possible D-alpha-D-heptose-7-phosphate kinase HddA	138511	139671	+	386	-	-	hddA	Rv0115
Probable L,D-transpeptidase LdtA	140265	141020	-	251	-	-	ldtA	Rv0116c
Oxidative stress response regulatory protein OxyS	141198	142142	+	314	-	-	oxyS	Rv0117
Probable oxalyl-CoA decarboxylase OxcA	142126	143874	-	582	-	-	oxcA	Rv0118c
Probable fatty-acid-CoA ligase FadD7 (fatty-acid-CoA synthetase) (fatty-acid-CoA synthase)	144047	145624	+	525	-	-	fadD7	Rv0119
Probable elongation factor G FusA2 (EF-G)	145625	147769	-	714	-	-	fusA2	Rv0120c
hypothetical protein	147906	148340	-	144	-	-	-	Rv0121c
Hypothetical protein	148489	148857	+	122	-	-	-	Rv0122
hypothetical protein	148854	149222	+	122	-	-	-	Rv0123
PE-PGRS family protein PE_PGRS2	149531	150994	+	487	-	-	PE_PGRS2	Rv0124
Probable serine protease PepA (serine proteinase) (MTB32A)	151146	152213	+	355	-	-	pepA	Rv0125
Trehalose synthase TreS	152322	154127	+	601	-	-	treS	Rv0126
Maltokinase Mak	154230	155597	+	455	-	-	mak	Rv0127
Probable conserved transmembrane protein	155665	156444	+	259	-	-	-	Rv0128
Secreted antigen 85-C FbpC (85C) (antigen 85 complex C) (AG58C) (mycolyl transferase 85C) (fibronectin-binding protein C)	156576	157598	-	340	-	-	fbpC	Rv0129c
Probable 3-hydroxyl-thioester dehydratase	157845	158300	+	151	-	-	htdZ	Rv0130
Probable acyl-CoA dehydrogenase FadE1	158313	159656	-	447	-	-	fadE1	Rv0131c
Putative F420-dependent glucose-6-phosphate dehydrogenase Fgd2	159698	160780	-	360	-	-	fgd2	Rv0132c
GCN5-related N-acetyltransferase	160867	161472	+	201	-	-	-	Rv0133
Possible epoxide hydrolase EphF (epoxide hydratase) (arene-oxide hydratase)	161769	162671	+	300	-	-	ephF	Rv0134
Possible transcriptional regulatory protein	162642	163247	-	201	-	-	-	Rv0135c
Probable cytochrome P450 138 Cyp138	163364	164689	+	441	-	-	cyp138	Rv0136
Probable peptide methionine sulfoxide reductase MsrA (protein-methionine-S-oxide reductase) (peptide met(O) reductase)	164710	165258	-	182	-	-	msrA	Rv0137c
hypothetical protein	165321	165824	+	167	-	-	-	Rv0138
Possible oxidoreductase	165825	166847	+	340	-	-	-	Rv0139
hypothetical protein	166908	167288	+	126	-	-	-	Rv0140
hypothetical protein	167269	167679	-	136	-	-	-	Rv0141c
hypothetical protein	167709	168635	+	308	-	-	-	Rv0142
Probable conserved transmembrane protein	168702	170180	-	492	-	-	-	Rv0143c
Probable transcriptional regulatory protein (possibly TetR-family)	170282	171124	+	280	-	-	-	Rv0144
Possible S-adenosylmethionine-dependent methyltransferase	171213	172166	+	317	-	-	-	Rv0145
Possible S-adenosylmethionine-dependent methyltransferase	172209	173141	+	310	-	-	-	Rv0146
Probable aldehyde dehydrogenase (NAD+) dependent	173236	174756	+	506	-	-	-	Rv0147
Probable short-chain type dehydrogenase/reductase	174831	175691	+	286	-	-	-	Rv0148
Possible quinone oxidoreductase (NADPH:quinone oxidoreductase) (zeta-crystallin)	175698	176666	+	322	-	-	-	Rv0149
hypothetical protein	176663	176950	-	95	-	-	-	Rv0150c
PE family protein PE1	177541	179307	-	588	-	-	PE1	Rv0151c
PE family protein PE2	179317	180894	-	525	-	-	PE2	Rv0152c
Phosphotyrosine protein phosphatase PTPB (protein-tyrosine-phosphatase) (PTPase)	181153	181983	-	276	-	-	ptbB	Rv0153c
Probable acyl-CoA dehydrogenase FadE2	181985	183196	-	403	-	-	fadE2	Rv0154c
Probable NAD(P) transhydrogenase (subunit alpha) PntAa [first part; catalytic part] (pyridine nucleotide transhydrogenase subunit alpha) (nicotinamide nucleotide transhydrogenase subunit alpha)	183620	184720	+	366	-	-	pntAa	Rv0155
Probable NAD(P) transhydrogenase (subunit alpha) PntAb [second part; integral membrane protein] (pyridine nucleotide transhydrogenase subunit alpha) (nicotinamide nucleotide transhydrogenase subunit alpha)	184721	185053	+	110	-	-	pntAb	Rv0156
Probable NAD(P) transhydrogenase (subunit beta) PntB [integral membrane protein] (pyridine nucleotide transhydrogenase subunit beta) (nicotinamide nucleotide transhydrogenase subunit beta)	185050	186477	+	475	-	-	pntB	Rv0157
hypothetical protein	186493	186621	-	42	-	-	-	Rv0157A
Probable transcriptional regulatory protein (possibly TetR-family)	186783	187427	+	214	-	-	-	Rv0158
PE family protein PE3	187431	188837	-	468	-	-	PE3	Rv0159c
PE family protein PE4	188929	190437	-	502	-	-	PE4	Rv0160c
Possible oxidoreductase	190605	191954	+	449	-	-	-	Rv0161
Probable zinc-type alcohol dehydrogenase (E subunit) AdhE1	191982	193133	-	383	-	-	adhE1	Rv0162c
hypothetical protein	193115	193570	+	151	-	-	-	Rv0163
Conserved protein TB18.5	193624	194109	+	161	-	-	TB18.5	Rv0164
Probable transcriptional regulatory protein Mce1R (probably GntR-family)	194142	194813	-	223	-	-	mce1R	Rv0165c
Probable fatty-acid-CoA ligase FadD5 (fatty-acid-CoA synthetase) (fatty-acid-CoA synthase)	194991	196655	+	554	-	-	fadD5	Rv0166
Conserved integral membrane protein YrbE1A	196859	197656	+	265	-	-	yrbE1A	Rv0167
Conserved integral membrane protein YrbE1B	197658	198527	+	289	-	-	yrbE1B	Rv0168
Mce-family protein Mce1A	198532	199896	+	454	-	-	mce1A	Rv0169
Mce-family protein Mce1B	199893	200933	+	346	-	-	mce1B	Rv0170
Mce-family protein Mce1C	200930	202477	+	515	-	-	mce1C	Rv0171
Mce-family protein Mce1D	202474	204066	+	530	-	-	mce1D	Rv0172
Possible Mce-family lipoprotein LprK (Mce-family lipoprotein Mce1E)	204063	205235	+	390	-	-	lprK	Rv0173
Mce-family protein Mce1F	205229	206776	+	515	-	-	mce1F	Rv0174
Probable conserved Mce associated membrane protein	206812	207453	+	213	-	-	-	Rv0175
Probable conserved Mce associated transmembrane protein	207450	208418	+	322	-	-	-	Rv0176
Probable conserved Mce associated protein	208415	208969	+	184	-	-	-	Rv0177
Probable conserved Mce associated membrane protein	208936	209670	+	244	-	-	-	Rv0178
Possible lipoprotein LprO	209701	210810	-	369	-	-	lprO	Rv0179c
Probable conserved transmembrane protein	210890	212248	-	452	-	-	-	Rv0180c
hypothetical protein	212275	213009	-	244	-	-	-	Rv0181c
Probable alternative RNA polymerase sigma factor SigG (RNA polymerase ECF type sigma factor)	213026	214138	-	370	-	-	sigG	Rv0182c
Possible lysophospholipase	214086	214925	+	279	-	-	-	Rv0183
hypothetical protein	214967	215716	+	249	-	-	-	Rv0184
hypothetical protein	215713	216222	+	169	-	-	-	Rv0185
Probable beta-glucosidase BglS (gentiobiase) (cellobiase) (beta-D-glucoside glucohydrolase)	216267	218342	+	691	-	-	bglS	Rv0186
Metallothionein, MymT	218388	218549	-	53	-	-	mymT	Rv0186A
Probable O-methyltransferase	218703	219365	+	220	-	-	-	Rv0187
Probable conserved transmembrane protein	219484	219915	+	143	-	-	-	Rv0188
Probable dihydroxy-acid dehydratase IlvD (dad)	219994	221721	-	575	-	-	ilvD	Rv0189c
hypothetical protein	221869	222159	+	96	-	-	-	Rv0190
Probable conserved integral membrane protein	222287	223528	+	413	-	-	-	Rv0191
hypothetical protein	223562	224662	+	366	-	-	-	Rv0192
Conserved secreted protein	223605	223907	+	100	-	-	-	Rv0192A
Hypothetical protein	224722	226569	-	615	-	-	-	Rv0193c
Probable transmembrane multidrug efflux pump	226876	230460	+	1194	-	-	-	Rv0194
Possible two component transcriptional regulatory protein (probably LuxR-family)	230897	231532	+	211	-	-	-	Rv0195
Possible transcriptional regulatory protein	231645	232229	+	194	-	-	-	Rv0196
Possible oxidoreductase	232229	234519	+	762	-	-	-	Rv0197
Probable zinc metalloprotease Zmp1	234516	236507	-	663	-	-	zmp1	Rv0198c
Probable conserved membrane protein	236550	237209	+	219	-	-	-	Rv0199
Possible conserved transmembrane protein	237206	237895	+	229	-	-	-	Rv0200
hypothetical protein	237892	238395	-	167	-	-	-	Rv0201c
Probable conserved transmembrane transport protein MmpL11	238392	241292	-	966	-	-	mmpL11	Rv0202c
Possible exported protein	241514	241924	+	136	-	-	-	Rv0203
Probable conserved transmembrane protein	241976	243214	-	412	-	-	-	Rv0204c
Probable conserved transmembrane protein	243384	244487	+	367	-	-	-	Rv0205
Possible conserved transmembrane transport protein MmpL3	244484	247318	-	944	-	-	mmpL3	Rv0206c
hypothetical protein	247384	248112	-	242	-	-	-	Rv0207c
Hypothetical methlytransferase (methylase)	248115	248906	-	263	-	-	-	Rv0208c
Hypothetical protein	249038	250123	+	361	-	-	-	Rv0209
Hypothetical protein	250120	251598	+	492	-	-	-	Rv0210
Probable iron-regulated phosphoenolpyruvate carboxykinase [GTP] PckA (phosphoenolpyruvate carboxylase) (PEPCK)(pep carboxykinase)	251782	253602	+	606	-	-	pckA	Rv0211
Possible transcriptional regulatory protein NadR (probably AsnC-family)	253669	254640	-	323	-	-	nadR	Rv0212c
Possible methyltransferase (methylase)	254637	255950	-	437	-	-	-	Rv0213c
Probable fatty-acid-CoA ligase FadD4 (fatty-acid-CoA synthetase) (fatty-acid-CoA synthase)	256064	257677	+	537	-	-	fadD4	Rv0214
Probable acyl-CoA dehydrogenase FadE3	257783	258856	-	357	-	-	fadE3	Rv0215c
Double hotdog hydratase	258913	259926	+	337	-	-	-	Rv0216
Possible esterase LipW	259923	260831	-	302	-	-	lipW	Rv0217c
Probable conserved transmembrane protein	260924	262252	+	442	-	-	-	Rv0218
Probable conserved transmembrane protein	262254	262802	+	182	-	-	-	Rv0219
Probable esterase LipC	262812	264023	+	403	-	-	lipC	Rv0220
Possible triacylglycerol synthase (diacylglycerol acyltransferase)	264067	265476	+	469	-	-	-	Rv0221
Probable enoyl-CoA hydratase EchA1 (enoyl hydrase) (unsaturated acyl-CoA hydratase) (crotonase)	265507	266295	+	262	-	-	echA1	Rv0222
Probable aldehyde dehydrogenase	266301	267764	-	487	-	-	-	Rv0223c
Possible methyltransferase (methylase)	267863	268627	-	254	-	-	-	Rv0224c
Possible conserved protein	268663	269817	+	384	-	-	-	Rv0225
Probable conserved transmembrane protein	269834	271564	-	576	-	-	-	Rv0226c
Probable conserved membrane protein	271574	272839	-	421	-	-	-	Rv0227c
Probable integral membrane acyltransferase	273055	274278	+	407	-	-	-	Rv0228
Possible conserved membrane protein with PIN domain	274306	274986	-	226	-	-	-	Rv0229c
Probable phosphotriesterase Php (parathion hydrolase) (PTE) (aryldialkylphosphatase) (paraoxonase) (a-esterase) (aryltriphosphatase) (paraoxon hydrolase)	274983	275963	-	326	-	-	php	Rv0230c
Probable acyl-CoA dehydrogenase FadE4	276058	277764	+	568	-	-	fadE4	Rv0231
Probable transcriptional regulatory protein (probably TetR/AcrR-family)	277899	278588	+	229	-	-	-	Rv0232
Ribonucleoside-diphosphate reductase (beta chain) NrdB (ribonucleotide reductase small chain)	278585	279529	+	314	-	-	nrdB	Rv0233
Succinate-semialdehyde dehydrogenase [NADP+] dependent (SSDH) GabD1	279605	281140	-	511	-	-	gabD1	Rv0234c
Probable conserved transmembrane protein	281166	282614	-	482	-	-	-	Rv0235c
Possible arabinofuranosyltransferase AftD	282649	286851	-	1400	-	-	aftD	Rv0236c
Small secreted protein	286898	287071	-	57	-	-	-	Rv0236A
Probable conserved lipoprotein LpqI	287186	288352	+	388	-	-	lpqI	Rv0237
Possible transcriptional regulatory protein (probably TetR-family)	288428	289042	+	204	-	-	-	Rv0238
Possible antitoxin VapB24	289104	289337	+	77	-	-	vapB24	Rv0239
Possible toxin VapC24 Contains PIN domain	289345	289782	+	145	-	-	vapC24	Rv0240
Probable 3-hydroxyacyl-thioester dehydratase HtdX	289812	290654	-	280	-	-	htdX	Rv0241c
Probable 3-oxoacyl-[acyl-carrier protein] reductase FabG4 (3-ketoacyl-acyl carrier protein reductase)	290665	292029	-	454	-	-	fabG4	Rv0242c
Probable acetyl-CoA acyltransferase FadA2 (3-ketoacyl-CoA thiolase) (beta-ketothiolase)	292171	293493	+	440	-	-	fadA2	Rv0243
Probable acyl-CoA dehydrogenase FadE5	293798	295633	-	611	-	-	fadE5	Rv0244c
Possible oxidoreductase	296005	296493	+	162	-	-	-	Rv0245
Probable conserved integral membrane protein	296809	298119	+	436	-	-	-	Rv0246
Probable succinate dehydrogenase [iron-sulfur subunit] (succinic dehydrogenase)	298116	298862	-	248	-	-	-	Rv0247c
Probable succinate dehydrogenase [iron-sulfur subunit] (succinic dehydrogenase)	298863	300803	-	646	-	-	-	Rv0248c
Probable succinate dehydrogenase [membrane anchor subunit] (succinic dehydrogenase)	300834	301655	-	273	-	-	-	Rv0249c
hypothetical protein	301735	302028	-	97	-	-	-	Rv0250c
Heat shock protein Hsp (heat-stress-induced ribosome-binding protein A)	302173	302652	-	159	-	-	hsp	Rv0251c
Probable nitrite reductase [NAD(P)H] large subunit [FAD flavoprotein] NirB	302866	305427	+	853	-	-	nirB	Rv0252
Probable nitrite reductase [NAD(P)H] small subunit NirD	305453	305809	+	118	-	-	nirD	Rv0253
Probable bifunctional cobalamin biosynthesis protein CobU: cobinamide kinase + cobinamide phosphate guanylyltransferase	305825	306349	-	174	-	-	cobU	Rv0254c
Probable cobyric acid synthase CobQ1	306374	307858	-	494	-	-	cobQ1	Rv0255c
PPE family protein PPE2	307877	309547	-	556	-	-	PPE2	Rv0256c
hypothetical protein	309699	310073	+	124	-	-	-	Rv0257
hypothetical protein	310294	310749	-	151	-	-	-	Rv0258c
hypothetical protein	310774	311517	-	247	-	-	-	Rv0259c
Possible transcriptional regulatory protein	311514	312659	-	381	-	-	-	Rv0260c
Probable integral membrane nitrite extrusion protein NarK3 (nitrite facilitator)	312759	314168	-	469	-	-	narK3	Rv0261c
Aminoglycoside 2'-N-acetyltransferase Aac (Aac(2')-IC)	314309	314854	-	181	-	-	aac	Rv0262c
hypothetical protein	314864	315766	-	300	-	-	-	Rv0263c
hypothetical protein	315783	316415	-	210	-	-	-	Rv0264c
Probable periplasmic iron-transport lipoprotein	316511	317503	-	330	-	-	-	Rv0265c
Probable 5-oxoprolinase OplA (5-oxo-L-prolinase) (pyroglutamase) (5-OPASE)	317525	321154	-	1209	-	-	oplA	Rv0266c
Probable integral membrane nitrite extrusion protein NarU (nitrite facilitator)	321331	322722	+	463	-	-	narU	Rv0267
Hypothetical protein	322764	323273	-	169	-	-	-	Rv0268c
hypothetical protein	323338	324531	-	397	-	-	-	Rv0269c
Probable fatty-acid-CoA ligase FadD2 (fatty-acid-CoA synthetase) (fatty-acid-CoA synthase)	324567	326249	+	560	-	-	fadD2	Rv0270
Probable acyl-CoA dehydrogenase FadE6	326266	328461	-	731	-	-	fadE6	Rv0271c
hypothetical protein	328575	329708	-	377	-	-	-	Rv0272c
Possible transcriptional regulatory protein	329705	330325	-	206	-	-	-	Rv0273c
hypothetical protein	330422	331003	+	193	-	-	-	Rv0274
Possible transcriptional regulatory protein (possibly TetR-family)	330933	331658	-	241	-	-	-	Rv0275c
hypothetical protein	331748	332668	+	306	-	-	-	Rv0276
Possible toxin VapC25 Contains PIN domain	332708	333136	-	142	-	-	vapC25	Rv0277c
PE-PGRS family protein PE_PGRS3	333437	336310	-	957	-	-	PE_PGRS3	Rv0278c
PE-PGRS family protein PE_PGRS4	336560	339073	-	837	-	-	PE_PGRS4	Rv0279c
PPE family protein PPE3	339364	340974	+	536	-	-	PPE3	Rv0280
Possible S-adenosylmethionine-dependent methyltransferase	340998	341906	+	302	-	-	-	Rv0281
ESX conserved component EccA3 ESX-3 type VII secretion system protein	342130	344025	+	631	-	-	eccA3	Rv0282
ESX conserved component EccB3 ESX-3 type VII secretion system protein Possible membrane protein	344022	345638	+	538	-	-	eccB3	Rv0283
ESX conserved component EccC3 ESX-3 type VII secretion system protein Possible membrane protein	345635	349627	+	1330	-	-	eccC3	Rv0284
PE family protein PE5	349624	349932	+	102	-	-	PE5	Rv0285
PPE family protein PPE4	349935	351476	+	513	-	-	PPE4	Rv0286
ESAT-6 like protein EsxG (conserved protein TB9.8)	351525	351818	+	97	-	-	esxG	Rv0287
Low molecular weight protein antigen 7 EsxH (10 kDa antigen) (CFP-7) (protein TB10.4)	351848	352138	+	96	-	-	esxH	Rv0288
ESX-3 secretion-associated protein EspG3	352149	353036	+	295	-	-	espG3	Rv0289
ESX conserved component EccD3 ESX-3 type VII secretion system protein Probable transmembrane protein	353083	354501	+	472	-	-	eccD3	Rv0290
Probable membrane-anchored mycosin MycP3 (serine protease) (subtilisin-like protease) (subtilase-like) (mycosin-3)	354498	355883	+	461	-	-	mycP3	Rv0291
ESX conserved component EccE3 ESX-3 type VII secretion system protein Probable transmembrane protein	355880	356875	+	331	-	-	eccE3	Rv0292
hypothetical protein	356862	358064	-	400	-	-	-	Rv0293c
Probable trans-aconitate methyltransferase Tam	358171	358956	+	261	-	-	tam	Rv0294
hypothetical protein	358945	359748	-	267	-	-	-	Rv0295c
Probable sulfatase	359758	361155	-	465	-	-	-	Rv0296c
PE-PGRS family protein PE_PGRS5	361334	363109	+	591	-	-	PE_PGRS5	Rv0297
Hypothetical protein	363252	363479	+	75	-	-	-	Rv0298
Hypothetical protein	363476	363778	+	100	-	-	-	Rv0299
Possible antitoxin VapB2	363826	364047	+	73	-	-	vapB2	Rv0300
Possible toxin VapC2	364044	364469	+	141	-	-	vapC2	Rv0301
Probable transcriptional regulatory protein (probably TetR/AcrR-family)	364605	365237	+	210	-	-	-	Rv0302
Probable dehydrogenase/reductase	365234	366142	+	302	-	-	-	Rv0303
PPE family protein PPE5	366150	372764	-	2204	-	-	PPE5	Rv0304c
PPE family protein PPE6	372820	375711	-	963	-	-	PPE6	Rv0305c
Putative oxidoreductase	375914	376585	+	223	-	-	-	Rv0306
hypothetical protein	376573	377055	-	160	-	-	-	Rv0307c
Probable conserved integral membrane protein	377113	377829	+	238	-	-	-	Rv0308
Possible conserved exported protein	377931	378587	+	218	-	-	-	Rv0309
hypothetical protein	378657	379148	-	163	-	-	-	Rv0310c
hypothetical protein	379172	380401	+	409	-	-	-	Rv0311
Conserved hypothetical proline and threonine rich protein	380556	382418	+	620	-	-	-	Rv0312
hypothetical protein	382490	382876	+	128	-	-	-	Rv0313
Possible conserved membrane protein	382879	383541	-	220	-	-	-	Rv0314c
Possible beta-1,3-glucanase precursor	383602	384486	+	294	-	-	-	Rv0315
Possible muconolactone isomerase	384535	385149	+	204	-	-	-	Rv0316
Possible glycerophosphoryl diester phosphodiesterase GlpQ2 (glycerophosphodiester phosphodiesterase)	385173	385943	-	256	-	-	glpQ2	Rv0317c
Probable conserved integral membrane protein	386305	387099	-	264	-	-	-	Rv0318c
Probable pyrrolidone-carboxylate peptidase Pcp (5-oxoprolyl-peptidase) (pyroglutamyl-peptidase I) (PGP-I) (pyrase)	387148	387816	+	222	-	-	pcp	Rv0319
Possible conserved exported protein	387888	388550	+	220	-	-	-	Rv0320
Probable deoxycytidine triphosphate deaminase Dcd (dCTP deaminase)	388582	389154	+	190	-	-	dcd	Rv0321
Probable UDP-glucose 6-dehydrogenase UdgA (UDP-GLC dehydrogenase) (UDP-GLCDH) (UDPGDH)	389260	390591	+	443	-	-	udgA	Rv0322
hypothetical protein	390580	391251	-	223	-	-	-	Rv0323c
Possible transcriptional regulatory protein (possibly ArsR-family)	391352	392032	+	226	-	-	-	Rv0324
Hypothetical protein	392039	392263	+	74	-	-	-	Rv0325
Hypothetical protein	392273	392728	+	151	-	-	-	Rv0326
Possible cytochrome P450 135A1 Cyp135A1	392696	394045	-	449	-	-	cyp135A1	Rv0327c
Possible transcriptional regulatory protein (possibly TetR/AcrR-family)	394111	394713	+	200	-	-	-	Rv0328
hypothetical protein	394694	395320	-	208	-	-	-	Rv0329c
Hypothetical protein	395347	396087	-	246	-	-	-	Rv0330c
Possible dehydrogenase/reductase	396201	397367	+	388	-	-	-	Rv0331
hypothetical protein	397442	398227	+	261	-	-	-	Rv0332
hypothetical protein	398254	398628	+	124	-	-	-	Rv0333
Alpha-D-glucose-1-phosphate thymidylyltransferase RmlA (dTDP-glucose synthase) (dTDP-glucose pyrophosphorylase)	398658	399524	+	288	-	-	rmlA	Rv0334
PE family protein PE6	399535	400050	-	171	-	-	PE6	Rv0335c
Conserved 13E12 repeat family protein	400192	401703	+	503	-	-	-	Rv0336
Probable aspartate aminotransferase AspC (transaminase A) (ASPAT)	401873	403162	-	429	-	-	aspC	Rv0337c
Probable iron-sulfur-binding reductase	403193	405841	-	882	-	-	-	Rv0338c
Possible transcriptional regulatory protein	405950	408448	-	832	-	-	-	Rv0339c
hypothetical protein	408634	409173	+	179	-	-	-	Rv0340
Isoniazid inductible gene protein IniB	409362	410801	+	479	-	-	iniB	Rv0341
Isoniazid inductible gene protein IniA	410838	412760	+	640	-	-	iniA	Rv0342
Isoniazid inductible gene protein IniC	412757	414238	+	493	-	-	iniC	Rv0343
Probable lipoprotein LpqJ	414381	414941	-	186	-	-	lpqJ	Rv0344c
hypothetical protein	415050	415460	+	136	-	-	-	Rv0345
Possible L-asparagine permease AnsP2 (L-asparagine transport protein)	415502	416965	-	487	-	-	ansP2	Rv0346c
Probable conserved membrane protein	417304	418290	+	328	-	-	-	Rv0347
Possible transcriptional regulatory protein	418293	418946	+	217	-	-	-	Rv0348
Hypothetical protein	418949	419608	+	219	-	-	-	Rv0349
Probable chaperone protein DnaK (heat shock protein 70) (heat shock 70 kDa protein) (HSP70)	419835	421712	+	625	-	-	dnaK	Rv0350
Probable GrpE protein (HSP-70 cofactor)	421709	422416	+	235	-	-	grpE	Rv0351
Probable chaperone protein DnaJ1	422452	423639	+	395	-	-	dnaJ1	Rv0352
Probable heat shock protein transcriptional repressor HspR (MerR family)	423639	424019	+	126	-	-	hspR	Rv0353
PPE family protein PPE7	424269	424695	-	141	-	-	PPE7	Rv0354c
PPE family protein PPE8	424778	434680	-	3300	-	-	PPE8	Rv0355c
hypothetical protein	434831	435475	-	214	-	-	-	Rv0356c
Probable adenylosuccinate synthetase PurA (imp--aspartate ligase) (ADSS) (ampsase)	435472	436770	-	432	-	-	purA	Rv0357c
hypothetical protein	436861	437508	+	215	-	-	-	Rv0358
Probable conserved integral membrane protein	437519	438298	+	259	-	-	-	Rv0359
hypothetical protein	438303	438740	-	145	-	-	-	Rv0360c
Probable conserved membrane protein	438823	439650	+	275	-	-	-	Rv0361
Possible Mg2+ transport transmembrane protein MgtE	439872	441254	+	460	-	-	mgtE	Rv0362
Probable fructose-bisphosphate aldolase Fba	441266	442300	-	344	-	-	fba	Rv0363c
Possible conserved transmembrane protein	442396	443079	+	227	-	-	-	Rv0364
hypothetical protein	443068	444198	-	376	-	-	-	Rv0365c
hypothetical protein	444223	444816	-	197	-	-	-	Rv0366c
Hypothetical protein	444845	445234	-	129	-	-	-	Rv0367c
hypothetical protein	445315	446526	-	403	-	-	-	Rv0368c
Possible membrane oxidoreductase	446532	447047	-	171	-	-	-	Rv0369c
Possible oxidoreductase	447148	448044	-	298	-	-	-	Rv0370c
hypothetical protein	448041	448634	-	197	-	-	-	Rv0371c
hypothetical protein	448631	449386	-	251	-	-	-	Rv0372c
Probable carbon monoxyde dehydrogenase (large chain)	449405	451804	-	799	-	-	-	Rv0373c
Probable carbon monoxyde dehydrogenase (small chain)	451801	452280	-	159	-	-	-	Rv0374c
Probable carbon monoxyde dehydrogenase (medium chain)	452295	453155	-	286	-	-	-	Rv0375c
hypothetical protein	453231	454373	-	380	-	-	-	Rv0376c
Probable transcriptional regulatory protein (probably LysR-family)	454422	455387	+	321	-	-	-	Rv0377
Conserved hypothetical glycine rich protein	455638	455859	+	73	-	-	-	Rv0378
Possible protein transport protein SecE2	455978	456193	+	71	-	-	secE2	Rv0379
Possible RNA methyltransferase (RNA methylase)	456269	456820	-	183	-	-	-	Rv0380c
Hypothetical protein	456916	457824	-	302	-	-	-	Rv0381c
Probable orotate phosphoribosyltransferase PyrE (OPRT) (oprtase)	457842	458381	-	179	-	-	pyrE	Rv0382c
Possible conserved secreted protein	458462	459316	-	284	-	-	-	Rv0383c
Probable endopeptidase ATP binding protein (chain B) ClpB (ClpB protein) (heat shock protein F84.1)	459457	462003	-	848	-	-	clpB	Rv0384c
Probable monooxygenase	462136	463308	+	390	-	-	-	Rv0385
Probable transcriptional regulatory protein (probably LuxR/UhpA-family)	463412	466669	+	1085	-	-	-	Rv0386
hypothetical protein	466673	467407	-	244	-	-	-	Rv0387c
PPE family protein PPE9	467460	468004	-	180	-	-	PPE9	Rv0388c
Probable phosphoribosylglycinamide formyltransferase 2 PurT (GART 2) (gar transformylase 2) (5'-phosphoribosylglycinamide transformylase 2) (formate-dependent gar transformylase)	468338	469597	+	419	-	-	purT	Rv0389
hypothetical protein	469594	470016	+	140	-	-	-	Rv0390
Probable O-succinylhomoserine sulfhydrylase MetZ (OSH sulfhydrylase)	470013	471233	+	406	-	-	metZ	Rv0391
Probable membrane NADH dehydrogenase NdhA	471230	472642	-	470	-	-	ndhA	Rv0392c
Conserved 13E12 repeat family protein	472784	474109	+	441	-	-	-	Rv0393
Possible secreted protein	474125	474844	-	239	-	-	-	Rv0394c
Hypothetical protein	474943	475347	+	134	-	-	-	Rv0395
Hypothetical protein	475353	475745	+	130	-	-	-	Rv0396
Conserved 13E12 repeat family protein	475819	476187	+	122	-	-	-	Rv0397
hypothetical protein	476397	476645	+	82	-	-	-	Rv0397A
Possible secreted protein	476682	477323	-	213	-	-	-	Rv0398c
Possible conserved lipoprotein LpqK	477330	478559	-	409	-	-	lpqK	Rv0399c
Acyl-CoA dehydrogenase FadE7	478569	479756	-	395	-	-	fadE7	Rv0400c
Probable conserved transmembrane protein	479792	480163	+	123	-	-	-	Rv0401
Probable conserved transmembrane transport protein MmpL1	480358	483234	-	958	-	-	mmpL1	Rv0402c
Probable conserved membrane protein MmpS1	483231	483659	-	142	-	-	mmpS1	Rv0403c
Fatty-acid-AMP ligase FadD30 (fatty-acid-AMP synthetase) (fatty-acid-AMP synthase)	483980	485737	+	585	-	-	fadD30	Rv0404
Probable membrane bound polyketide synthase Pks6	485734	489942	+	1402	-	-	pks6	Rv0405
Beta lactamase like protein	489890	490708	-	272	-	-	-	Rv0406c
F420-dependent glucose-6-phosphate dehydrogenase Fgd1	490786	491796	+	336	-	-	fgd1	Rv0407
Probable phosphate acetyltransferase Pta (phosphotransacetylase)	491789	493861	+	690	-	-	pta	Rv0408
Probable acetate kinase AckA (acetokinase)	493854	495011	+	385	-	-	ackA	Rv0409
Serine/threonine-protein kinase PknG (protein kinase G) (STPK G)	495065	497317	-	750	-	-	pknG	Rv0410c
Probable glutamine-binding lipoprotein GlnH (GLNBP)	497317	498303	-	328	-	-	glnH	Rv0411c
Possible conserved membrane protein	498303	499622	-	439	-	-	-	Rv0412c
Possible mutator protein MutT3 (7,8-dihydro-8-oxoguanine-triphosphatase) (8-oxo-dGTPase) (dGTP pyrophosphohydrolase)	499716	500369	+	217	-	-	mutT3	Rv0413
Thiamine-phosphate pyrophosphorylase ThiE (TMP pyrophosphorylase) (TMP-PPASE) (thiamine-phosphate synthase)	500353	501021	-	222	-	-	thiE	Rv0414c
Possible thiamine biosynthesis oxidoreductase ThiO	501151	502173	+	340	-	-	thiO	Rv0415
Possible protein ThiS	502170	502376	+	68	-	-	thiS	Rv0416
Probable thiamin biosynthesis protein ThiG (thiazole biosynthesis protein)	502369	503127	+	252	-	-	thiG	Rv0417
Probable lipoprotein aminopeptidase LpqL	503499	505001	+	500	-	-	lpqL	Rv0418
Possible lipoprotein peptidase LpqM	505089	506585	+	498	-	-	lpqM	Rv0419
Possible transmembrane protein	506564	506974	-	136	-	-	-	Rv0420c
hypothetical protein	507135	507764	-	209	-	-	-	Rv0421c
Probable phosphomethylpyrimidine kinase ThiD (HMP-phosphate kinase) (HMP-P kinase)	507761	508558	-	265	-	-	thiD	Rv0422c
Probable thiamine biosynthesis protein ThiC	508585	510228	-	547	-	-	thiC	Rv0423c
Hypothetical protein	510380	510655	-	91	-	-	-	Rv0424c
Possible metal cation transporting P-type ATPase CtpH	510705	515324	-	1539	-	-	ctpH	Rv0425c
Possible transmembrane protein	515376	515819	-	147	-	-	-	Rv0426c
Probable exodeoxyribonuclease III protein XthA (exonuclease III) (EXO III) (AP endonuclease VI)	516020	516895	-	291	-	-	xthA	Rv0427c
GCN5-related N-acetyltransferase	516898	517806	-	302	-	-	-	Rv0428c
Probable polypeptide deformylase Def (PDF) (formylmethionine deformylase)	517806	518399	-	197	-	-	def	Rv0429c
hypothetical protein	518736	519044	+	102	-	-	-	Rv0430
Putative tuberculin related peptide	519076	519570	+	164	-	-	-	Rv0431
Periplasmic superoxide dismutase [Cu-Zn] SodC	519603	520325	+	240	-	-	sodC	Rv0432
hypothetical protein	520327	521457	+	376	-	-	-	Rv0433
hypothetical protein	521517	522170	+	217	-	-	-	Rv0434
Putative conserved ATPase	522350	524536	-	728	-	-	-	Rv0435c
Probable CDP-diacylglycerol--serine O-phosphatidyltransferase PssA (PS synthase) (phosphatidylserine synthase)	524533	525393	-	286	-	-	pssA	Rv0436c
Possible phosphatidylserine decarboxylase Psd (PS decarboxylase)	525390	526085	-	231	-	-	psd	Rv0437c
Probable molybdopterin biosynthesis protein MoeA2	526146	527363	-	405	-	-	moeA2	Rv0438c
Probable dehydrogenase/reductase	527382	528317	-	311	-	-	-	Rv0439c
60 kDa chaperonin 2 GroEL2 (protein CPN60-2) (GroEL protein 2) (65 kDa antigen) (heat shock protein 65) (cell wall protein A) (antigen A)	528611	530233	+	540	-	-	groEL2	Rv0440
Hypothetical protein	530299	530727	-	142	-	-	-	Rv0441c
PPE family protein PPE10	530754	532217	-	487	-	-	PPE10	Rv0442c
hypothetical protein	532399	532914	+	171	-	-	-	Rv0443
Anti-sigma factor RskA (regulator of sigma K)	533094	533792	-	232	-	-	rskA	Rv0444c
Alternative RNA polymerase sigma factor SigK	533836	534399	-	187	-	-	sigK	Rv0445c
Possible conserved transmembrane protein	534448	535218	-	256	-	-	-	Rv0446c
Probable cyclopropane-fatty-acyl-phospholipid synthase UfaA1 (cyclopropane fatty acid synthase) (CFA synthase)	535227	536510	-	427	-	-	ufaA1	Rv0447c
hypothetical protein	536507	537172	-	221	-	-	-	Rv0448c
hypothetical protein	537232	538551	-	439	-	-	-	Rv0449c
Probable conserved transmembrane transport protein MmpL4	538591	541494	-	967	-	-	mmpL4	Rv0450c
Probable conserved membrane protein MmpS4	541491	541913	-	140	-	-	mmpS4	Rv0451c
Possible transcriptional regulatory protein	542145	542855	+	236	-	-	-	Rv0452
PPE family protein PPE11	543177	544733	+	518	-	-	PPE11	Rv0453
hypothetical protein	544838	545188	+	116	-	-	-	Rv0454
hypothetical protein	545378	545824	-	148	-	-	-	Rv0455c
enoyl-CoA hydratase EchA2 (enoyl hydrase) (unsaturated acyl-CoA hydratase) (crotonase)	545892	546806	-	304	-	-	echA2	Rv0456c
Possible toxin MazF1	547079	547360	-	93	-	-	mazF1	Rv0456A
Possible antitoxin MazE1	547347	547520	-	57	-	-	mazE1	Rv0456B
Probable peptidase	547589	549610	-	673	-	-	-	Rv0457c
Probable aldehyde dehydrogenase	549678	551201	+	507	-	-	-	Rv0458
hypothetical protein	551201	551692	+	163	-	-	-	Rv0459
Conserved hydrophobic protein	551752	551991	+	79	-	-	-	Rv0460
Probable transmembrane protein	552029	552553	+	174	-	-	-	Rv0461
Dihydrolipoamide dehydrogenase LpdC (lipoamide reductase (NADH)) (lipoyl dehydrogenase) (dihydrolipoyl dehydrogenase) (diaphorase)	552617	554011	+	464	-	-	lpdC	Rv0462
Probable conserved membrane protein	554019	554312	+	97	-	-	-	Rv0463
hypothetical protein	554316	554888	-	190	-	-	-	Rv0464c
Probable transcriptional regulatory protein	554885	556309	-	474	-	-	-	Rv0465c
hypothetical protein	556461	557255	+	264	-	-	-	Rv0466
Isocitrate lyase Icl (isocitrase) (isocitratase)	557530	558816	+	428	-	-	icl1	Rv0467
3-hydroxybutyryl-CoA dehydrogenase FadB2 (beta-hydroxybutyryl-CoA dehydrogenase) (BHBD)	558898	559758	+	286	-	-	fadB2	Rv0468
Possible mycolic acid synthase UmaA	559891	560751	+	286	-	-	umaA	Rv0469
Mycolic acid synthase PcaA (cyclopropane synthase)	560851	561714	-	287	-	-	pcaA	Rv0470c
Hypothetical protein	561857	562297	-	146	-	-	-	Rv0470A
Hypothetical protein	562228	562716	-	162	-	-	-	Rv0471c
Probable transcriptional regulatory protein (possibly TetR-family)	562726	563430	-	234	-	-	-	Rv0472c
Possible conserved transmembrane protein	563567	564937	+	456	-	-	-	Rv0473
Probable transcriptional regulatory protein	565024	565446	+	140	-	-	-	Rv0474
Iron-regulated heparin binding hemagglutinin HbhA (adhesin)	565800	566399	+	199	-	-	hbhA	Rv0475
Possible conserved transmembrane protein	566511	566774	+	87	-	-	-	Rv0476
Possible conserved secreted protein	566779	567225	+	148	-	-	-	Rv0477
Probable deoxyribose-phosphate aldolase DeoC (phosphodeoxyriboaldolase) (deoxyriboaldolase)	567225	567899	+	224	-	-	deoC	Rv0478
Probable conserved membrane protein	567924	568970	-	348	-	-	-	Rv0479c
Possible amidohydrolase	568967	569809	-	280	-	-	-	Rv0480c
Hypothetical protein	569991	570515	-	174	-	-	-	Rv0481c
Probable UDP-N-acetylenolpyruvoylglucosamine reductase MurB (UDP-N-acetylmuramate dehydrogenase)	570542	571651	+	369	-	-	murB	Rv0482
Probable conserved lipoprotein LprQ	571713	573068	+	451	-	-	lprQ	Rv0483
Probable short-chain type oxidoreductase	573049	573804	-	251	-	-	-	Rv0484c
Possible transcriptional regulatory protein	573987	575303	+	438	-	-	-	Rv0485
Glycosyltransferase MshA	575351	576793	+	480	-	-	mshA	Rv0486
hypothetical protein	576790	577341	+	183	-	-	-	Rv0487
Probable conserved integral membrane protein	577667	578272	+	201	-	-	-	Rv0488
Probable phosphoglycerate mutase 1 Gpm1 (phosphoglyceromutase) (PGAM) (BPG-dependent PGAM)	578429	579178	+	249	-	-	gpm1	Rv0489
Putative two component sensor histidine kinase SenX3	579352	580584	+	410	-	-	senX3	Rv0490
Two component sensory transduction protein RegX3 (transcriptional regulatory protein) (probably LuxR-family)	580812	581495	+	227	-	-	regX3	Rv0491
Probable oxidoreductase GMC-type	581492	583381	-	629	-	-	-	Rv0492c
Hypothetical protein	583378	583707	-	109	-	-	-	Rv0492A
hypothetical protein	583704	584693	-	329	-	-	-	Rv0493c
Probable transcriptional regulatory protein (probably GntR-family)	584698	585426	+	242	-	-	-	Rv0494
hypothetical protein	585427	586317	-	296	-	-	-	Rv0495c
hypothetical protein	586397	587383	+	328	-	-	-	Rv0496
Probable conserved transmembrane protein	587380	588312	+	310	-	-	-	Rv0497
hypothetical protein	588328	589170	+	280	-	-	-	Rv0498
hypothetical protein	589186	590061	+	291	-	-	-	Rv0499
Probable pyrroline-5-carboxylate reductase ProC (P5CR) (P5C reductase)	590086	590973	+	295	-	-	proC	Rv0500
hypothetical protein	591114	591350	+	78	-	-	-	Rv0500A
hypothetical protein	591478	591579	+	33	-	-	-	Rv0500B
Possible UDP-glucose 4-epimerase GalE2 (galactowaldenase) (UDP-galactose 4-epimerase) (uridine diphosphate galactose 4-epimerase) (uridine diphospho-galactose 4-epimerase)	591657	592787	+	376	-	-	galE2	Rv0501
hypothetical protein	592794	593870	+	358	-	-	-	Rv0502
Cyclopropane-fatty-acyl-phospholipid synthase 2 CmaA2 (cyclopropane fatty acid synthase) (CFA synthase) (cyclopropane mycolic acid synthase 2) (mycolic acid trans-cyclopropane synthetase)	593874	594782	-	302	-	-	cmaA2	Rv0503c
hypothetical protein	594805	595305	-	166	-	-	-	Rv0504c
Possible phosphoserine phosphatase SerB1 (PSP) (O-phosphoserine phosphohydrolase) (pspase)	595467	596588	-	373	-	-	serB1	Rv0505c
Probable conserved membrane protein MmpS2	596762	597205	+	147	-	-	mmpS2	Rv0506
Probable conserved transmembrane transport protein MmpL2	597202	600108	+	968	-	-	mmpL2	Rv0507
hypothetical protein	600101	600394	+	97	-	-	-	Rv0508
Probable glutamyl-tRNA reductase HemA (GLUTR)	600444	601850	+	468	-	-	hemA	Rv0509
Probable porphobilinogen deaminase HemC (PBG) (hydroxymethylbilane synthase) (HMBS) (pre-uroporphyrinogen synthase)	601860	602789	+	309	-	-	hemC	Rv0510
Probable uroporphyrin-III C-methyltransferase HemD (uroporphyrinogen III methylase) (urogen III methylase) (SUMT) (urogen III methylase) (UROM)	602822	604519	+	565	-	-	hemD	Rv0511
Probable delta-aminolevulinic acid dehydratase HemB (porphobilinogen synthase) (ALAD) (ALADH)	604605	605594	+	329	-	-	hemB	Rv0512
Possible conserved transmembrane protein	605607	606155	+	182	-	-	-	Rv0513
Possible transmembrane protein	606152	606451	+	99	-	-	-	Rv0514
Conserved 13E12 repeat family protein	606554	608065	+	503	-	-	-	Rv0515
Possible anti-anti-sigma factor	608062	608538	-	158	-	-	-	Rv0516c
Possible membrane acyltransferase	608749	610059	+	436	-	-	-	Rv0517
Possible exported protein	610191	610886	+	231	-	-	-	Rv0518
Possible conserved membrane protein	611175	612077	-	300	-	-	-	Rv0519c
Possible methyltransferase/methylase (fragment)	612258	612608	+	116	-	-	-	Rv0520
Possible methyltransferase/methylase (fragment)	612601	612906	+	101	-	-	-	Rv0521
Probable GABA permease GabP (4-amino butyrate transport carrier) (GAMA-aminobutyrate permease)	613041	614345	+	434	-	-	gabP	Rv0522
hypothetical protein	614329	614724	-	131	-	-	-	Rv0523c
Probable glutamate-1-semialdehyde 2,1-aminomutase HemL (GSA) (glutamate-1-semialdehyde aminotransferase) (GSA-at)	614838	616226	+	462	-	-	hemL	Rv0524
hypothetical protein	616226	616834	+	202	-	-	-	Rv0525
Possible thioredoxin protein (thiol-disulfide interchange protein)	616849	617499	+	216	-	-	-	Rv0526
Possible cytochrome C-type biogenesis protein CcdA	617496	618275	+	259	-	-	ccdA	Rv0527
Probable conserved transmembrane protein	618308	619897	+	529	-	-	-	Rv0528
Possible cytochrome C-type biogenesis protein CcsA	619894	620868	+	324	-	-	ccsA	Rv0529
hypothetical protein	620910	622127	+	405	-	-	-	Rv0530
hypothetical protein	622124	622285	-	53	-	-	-	Rv0530A
Possible conserved membrane protein	622332	622649	+	105	-	-	-	Rv0531
PE-PGRS family protein PE_PGRS6	622796	624580	+	594	-	-	PE_PGRS6	Rv0532
3-oxoacyl-[acyl-carrier-protein] synthase III FabH (beta-ketoacyl-ACP synthase III) (KAS III)	624476	625483	-	335	-	-	fabH	Rv0533c
1,4-dihydroxy-2-naphthoate octaprenyltransferase MenA (DHNA-octaprenyltransferase)	625565	626443	-	292	-	-	menA	Rv0534c
Probable 5'-methylthioadenosine phosphorylase Pnp (MTA phosphorylase)	626460	627254	+	264	-	-	pnp	Rv0535
Probable UDP-glucose 4-epimerase GalE3 (galactowaldenase) (UDP-galactose 4-epimerase) (uridine diphosphate galactose 4-epimerase) (uridine diphospho-galactose 4-epimerase)	627251	628291	+	346	-	-	galE3	Rv0536
Probable integral membrane protein	628301	629734	-	477	-	-	-	Rv0537c
Possible conserved membrane protein	630043	631689	+	548	-	-	-	Rv0538
Probable dolichyl-phosphate sugar synthase (dolichol-phosphate sugar synthetase) (dolichol-phosphate sugar transferase) (sugar phosphoryldolichol synthase)	631746	632378	+	210	-	-	-	Rv0539
hypothetical protein	632375	633037	+	220	-	-	-	Rv0540
Probable conserved integral membrane protein	633058	634407	-	449	-	-	-	Rv0541c
Possible O-succinylbenzoic acid--CoA ligase MenE (OSB-CoA synthetase) (O-succinylbenzoate-CoA synthase)	634419	635507	-	362	-	-	menE	Rv0542c
hypothetical protein	635576	635878	-	100	-	-	-	Rv0543c
Possible conserved transmembrane protein	635938	636216	-	92	-	-	-	Rv0544c
Probable low-affinity inorganic phosphate transporter integral membrane protein PitA	636213	637466	-	417	-	-	pitA	Rv0545c
hypothetical protein	637586	637972	-	128	-	-	-	Rv0546c
Possible oxidoreductase	638035	638919	-	294	-	-	-	Rv0547c
Naphthoate synthase MenB (dihydroxynaphthoic acid synthetase) (DHNA synthetase)	639015	639959	-	314	-	-	menB	Rv0548c
Possible toxin VapC3	640231	640644	-	137	-	-	vapC3	Rv0549c
Possible antitoxin VapB3	640641	640907	-	88	-	-	vapB3	Rv0550c
Probable fatty-acid-CoA ligase FadD8 (fatty-acid-CoA synthetase) (fatty-acid-CoA synthase)	641099	642814	-	571	-	-	fadD8	Rv0551c
hypothetical protein	642892	644496	+	534	-	-	-	Rv0552
Probable muconate cycloisomerase MenC (cis,cis-muconate lactonizing enzyme) (MLE)	644493	645473	+	326	-	-	menC	Rv0553
Possible peroxidase BpoC (non-haem peroxidase)	645470	646258	+	262	-	-	bpoC	Rv0554
Probable bifunctional menaquinone biosynthesis protein MenD : 2-succinyl-6-hydroxy-2,4-cyclohexadiene-1-carboxylate synthase (SHCHC synthase) + 2-oxoglutarate decarboxylase (alpha-ketoglutarate decarboxylase) (KDC)	646301	647965	+	554	-	-	menD	Rv0555
Probable conserved transmembrane protein	647962	648477	+	171	-	-	-	Rv0556
Mannosyltransferase MgtA	648539	649675	+	378	-	-	mgtA	Rv0557
Probable ubiquinone/menaquinone biosynthesis methyltransferase MenH (2-heptaprenyl-1,4-naphthoquinone methyltransferase)	649692	650396	+	234	-	-	menH	Rv0558
Possible conserved secreted protein	650410	650748	-	112	-	-	-	Rv0559c
Possible benzoquinone methyltransferase (methylase)	650782	651507	-	241	-	-	-	Rv0560c
Possible oxidoreductase	651532	652758	-	408	-	-	-	Rv0561c
Probable polyprenyl-diphosphate synthase GrcC1 (polyprenyl pyrophosphate synthetase)	652774	653781	+	335	-	-	grcC1	Rv0562
Probable protease transmembrane protein heat shock protein HtpX	653882	654742	+	286	-	-	htpX	Rv0563
Probable glycerol-3-phosphate dehydrogenase [NAD(P)+] GpdA1 (NAD(P)H-dependent glycerol-3-phosphate dehydrogenase) (NAD(P)H-dependent dihydroxyacetone-phosphate reductase)	654927	655952	-	341	-	-	gpdA1	Rv0564c
Probable monooxygenase	656013	657473	-	486	-	-	-	Rv0565c
hypothetical protein	657551	658042	-	163	-	-	-	Rv0566c
Probable methyltransferase/methylase	658324	659343	+	339	-	-	-	Rv0567
Possible cytochrome P450 135B1 Cyp135B1	659453	660871	+	472	-	-	cyp135B1	Rv0568
hypothetical protein	661006	661272	+	88	-	-	-	Rv0569
Probable ribonucleoside-diphosphate reductase (large subunit) NrdZ (ribonucleotide reductase)	661298	663376	+	692	-	-	nrdZ	Rv0570
hypothetical protein	663490	664821	-	443	-	-	-	Rv0571c
Hypothetical protein	665045	665386	-	113	-	-	-	Rv0572c
Nicotinic acid phosphoribosyltransferase PncB2	665854	667245	-	463	-	-	pncB2	Rv0573c
hypothetical protein	667255	668397	-	380	-	-	-	Rv0574c
Possible oxidoreductase	668582	669748	-	388	-	-	-	Rv0575c
Probable transcriptional regulatory protein (possibly ArsR-family)	669851	671155	+	434	-	-	-	Rv0576
Conserved protein TB27.3	671169	671954	+	261	-	-	TB27.3	Rv0577
PE-PGRS family protein PE_PGRS7	671999	675919	-	1306	-	-	PE_PGRS7	Rv0578c
hypothetical protein	676241	676999	+	252	-	-	-	Rv0579
hypothetical protein	677128	677619	-	163	-	-	-	Rv0580c
Possible antitoxin VapB26	677713	677928	+	71	-	-	vapB26	Rv0581
Possible toxin VapC26 Contains PIN domain	677925	678332	+	135	-	-	vapC26	Rv0582
Probable conserved lipoprotein LpqN	678392	679078	-	228	-	-	lpqN	Rv0583c
Possible conserved exported protein	679232	681865	+	877	-	-	-	Rv0584
Probable conserved integral membrane protein	681888	684275	-	795	-	-	-	Rv0585c
Probable transcriptional regulatory protein Mce2R (GntR-family)	684413	685135	+	240	-	-	mce2R	Rv0586
Conserved hypothetical integral membrane protein YrbE2A	685132	685929	+	265	-	-	yrbE2A	Rv0587
Conserved hypothetical integral membrane protein YrbE2B	685931	686818	+	295	-	-	yrbE2B	Rv0588
Mce-family protein Mce2A	686824	688038	+	404	-	-	mce2A	Rv0589
Mce-family protein Mce2B	688035	688862	+	275	-	-	mce2B	Rv0590
Mce-family related protein	688811	689065	+	84	-	-	-	Rv0590A
Mce-family protein Mce2C	689062	690507	+	481	-	-	mce2C	Rv0591
Mce-family protein Mce2D	690504	692030	+	508	-	-	mce2D	Rv0592
Possible Mce-family lipoprotein LprL (Mce-family lipoprotein Mce2E)	692027	693235	+	402	-	-	lprL	Rv0593
Mce-family protein Mce2F	693240	694790	+	516	-	-	mce2F	Rv0594
Possible toxin VapC4	694842	695234	-	130	-	-	vapC4	Rv0595c
Possible antitoxin VapB4	695231	695488	-	85	-	-	vapB4	Rv0596c
hypothetical protein	695671	696906	-	411	-	-	-	Rv0597c
Possible toxin VapC27 Contains PIN domain	697157	697570	-	137	-	-	vapC27	Rv0598c
Possible antitoxin VapB27	697567	697803	-	78	-	-	vapB27	Rv0599c
Two component sensor kinase [second part]	697907	698413	-	168	-	-	-	Rv0600c
Two component sensor kinase [first part]	698527	698997	-	156	-	-	-	Rv0601c
Two component DNA binding transcriptional regulatory protein TcrA	699041	699802	-	253	-	-	tcrA	Rv0602c
Possible exported protein	699859	700170	+	103	-	-	-	Rv0603
Probable conserved lipoprotein LpqO	700242	701192	+	316	-	-	lpqO	Rv0604
Possible resolvase	701409	702017	+	202	-	-	-	Rv0605
Possible transposase (fragment)	702019	702762	+	247	-	-	-	Rv0606
Hypothetical protein	702816	703202	+	128	-	-	-	Rv0607
Possible antitoxin VapB28	703247	703492	+	81	-	-	vapB28	Rv0608
Possible toxin VapC28 Contains PIN domain	703489	703890	+	133	-	-	vapC28	Rv0609
hypothetical protein	703833	704060	+	75	-	-	-	Rv0609A
Hypothetical protein	704755	705912	-	385	-	-	-	Rv0610c
Hypothetical protein	705964	706347	-	127	-	-	-	Rv0611c
hypothetical protein	706327	706932	+	201	-	-	-	Rv0612
hypothetical protein	706951	709518	-	855	-	-	-	Rv0613c
hypothetical protein	709359	710351	+	330	-	-	-	Rv0614
Probable integral membrane protein	710348	710590	+	80	-	-	-	Rv0615
Hypothetical protein	710587	710853	-	88	-	-	-	Rv0616c
Possible antitoxin VapB29	710785	711012	+	75	-	-	vapB29	Rv0616A
Possible toxin VapC29 Contains PIN domain	711009	711410	+	133	-	-	vapC29	Rv0617
Probable galactose-1-phosphate uridylyltransferase GalTa [first part]	711539	712234	+	231	-	-	galTa	Rv0618
Probable galactose-1-phosphate uridylyltransferase GalTb [second part]	712177	712722	+	181	-	-	galTb	Rv0619
Probable galactokinase GalK (galactose kinase)	712719	713810	+	363	-	-	galK	Rv0620
Possible membrane protein	714205	715269	+	354	-	-	-	Rv0621
Possible membrane protein	715373	716320	+	315	-	-	-	Rv0622
Possible antitoxin VapB30	716413	716667	+	84	-	-	vapB30	Rv0623
Possible toxin VapC30 Contains PIN domain	716667	717062	+	131	-	-	vapC30	Rv0624
Probable conserved transmembrane protein	717156	717896	-	246	-	-	-	Rv0625c
Possible antitoxin VapB5	718028	718288	+	86	-	-	vapB5	Rv0626
Possible toxin VapC5	718285	718692	+	135	-	-	vapC5	Rv0627
hypothetical protein	718764	719915	-	383	-	-	-	Rv0628c
Probable exonuclease V (alpha chain) RecD (exodeoxyribonuclease V alpha chain) (exodeoxyribonuclease V polypeptide)	720008	721735	-	575	-	-	recD	Rv0629c
Probable exonuclease V (beta chain) RecB (exodeoxyribonuclease V beta chain)(exodeoxyribonuclease V polypeptide) (chi-specific endonuclease)	721732	725016	-	1094	-	-	recB	Rv0630c
Probable exonuclease V (gamma chain) RecC (exodeoxyribonuclease V gamma chain)(exodeoxyribonuclease V polypeptide)	725016	728309	-	1097	-	-	recC	Rv0631c
Probable enoyl-CoA hydratase EchA3 (enoyl hydrase) (unsaturated acyl-CoA hydratase) (crotonase)	728586	729281	-	231	-	-	echA3	Rv0632c
Possible exported protein	729330	730169	-	279	-	-	-	Rv0633c
Possible glyoxalase II (hydroxyacylglutathione hydrolase) (GLX II)	730323	731036	-	237	-	-	-	Rv0634c
hypothetical protein	731116	731367	+	83	-	-	-	Rv0634A
50S ribosomal protein L33 RpmG2	731715	731882	+	55	-	-	rpmG2	Rv0634B
(3R)-hydroxyacyl-ACP dehydratase subunit HadA	731933	732409	+	158	-	-	hadA	Rv0635
(3R)-hydroxyacyl-ACP dehydratase subunit HadB	732396	732824	+	142	-	-	hadB	Rv0636
(3R)-hydroxyacyl-ACP dehydratase subunit HadC	732828	733328	+	166	-	-	hadC	Rv0637
Probable preprotein translocase SecE1	733740	734225	+	161	-	-	secE1	Rv0638
Probable transcription antitermination protein NusG	734257	734973	+	238	-	-	nusG	Rv0639
50S ribosomal protein L11 RplK	735025	735453	+	142	-	-	rplK	Rv0640
50S ribosomal protein L1 RplA	735520	736227	+	235	-	-	rplA	Rv0641
Methoxy mycolic acid synthase 4 MmaA4 (methyl mycolic acid synthase 4) (MMA4) (hydroxy mycolic acid synthase)	736301	737206	-	301	-	-	mmaA4	Rv0642c
Methoxy mycolic acid synthase 3 MmaA3 (methyl mycolic acid synthase 3) (MMA3) (hydroxy mycolic acid synthase)	737271	738152	-	293	-	-	mmaA3	Rv0643c
Methoxy mycolic acid synthase 2 MmaA2 (methyl mycolic acid synthase 2) (MMA2) (hydroxy mycolic acid synthase)	738300	739163	-	287	-	-	mmaA2	Rv0644c
Methoxy mycolic acid synthase 1 MmaA1 (methyl mycolic acid synthase 1) (MMA1) (hydroxy mycolic acid synthase)	739330	740190	-	286	-	-	mmaA1	Rv0645c
Probable lipase/esterase LipG	740237	741142	-	301	-	-	lipG	Rv0646c
hypothetical protein	741154	742620	-	488	-	-	-	Rv0647c
Alpha-mannosidase	742722	746369	+	1215	-	-	-	Rv0648
Possible malonyl CoA-acyl carrier protein transacylase FabD2 (MCT)	746366	747040	+	224	-	-	fabD2	Rv0649
Possible sugar kinase	747040	747948	+	302	-	-	-	Rv0650
50S ribosomal protein L10 RplJ	748279	748815	+	178	-	-	rplJ	Rv0651
50S ribosomal protein L7/L12 RplL (SA1)	748852	749244	+	130	-	-	rplL	Rv0652
Possible transcriptional regulatory protein (probably TetR-family)	749237	749932	-	231	-	-	-	Rv0653c
Probable dioxygenase	750003	751508	+	501	-	-	-	Rv0654
Possible ribonucleotide-transport ATP-binding protein ABC transporter Mkl	751520	752599	+	359	-	-	mkl	Rv0655
Possible toxin VapC6	752987	753370	-	127	-	-	vapC6	Rv0656c
Possible antitoxin VapB6	753465	753620	-	51	-	-	vapB6	Rv0657c
Probable conserved integral membrane protein	753696	754412	-	238	-	-	-	Rv0658c
Toxin MazF2	754688	754996	-	102	-	-	mazF2	Rv0659c
Possible antitoxin MazE2	754983	755228	-	81	-	-	mazE2	Rv0660c
Possible toxin VapC7	755338	755775	-	145	-	-	vapC7	Rv0661c
Possible antitoxin VapB7	755772	756026	-	84	-	-	vapB7	Rv0662c
Possible arylsulfatase AtsD (aryl-sulfate sulphohydrolase) (arylsulphatase)	756140	758503	+	787	-	-	atsD	Rv0663
Possible antitoxin VapB8	758535	758807	+	90	-	-	vapB8	Rv0664
Possible toxin VapC8	758804	759142	+	112	-	-	vapC8	Rv0665
Possible membrane protein	759139	759312	+	57	-	-	-	Rv0666
DNA-directed RNA polymerase (beta chain) RpoB (transcriptase beta chain) (RNA polymerase beta subunit)	759810	763328	+	1172	-	-	rpoB	Rv0667
DNA-directed RNA polymerase (beta' chain) RpoC (transcriptase beta' chain) (RNA polymerase beta' subunit)	763373	767323	+	1316	-	-	rpoC	Rv0668
Possible hydrolase	767687	769600	-	637	-	-	-	Rv0669c
Probable endonuclease IV End (endodeoxyribonuclease IV) (apurinase)	769795	770553	+	252	-	-	end	Rv0670
Possible conserved lipoprotein LpqP	770585	771427	+	280	-	-	lpqP	Rv0671
Probable acyl-CoA dehydrogenase FadE8	771487	773115	+	542	-	-	fadE8	Rv0672
Possible enoyl-CoA hydratase EchA4 (enoyl hydrase) (unsaturated acyl-CoA hydratase) (crotonase)	773126	774064	+	312	-	-	echA4	Rv0673
hypothetical protein	774067	774789	+	240	-	-	-	Rv0674
Probable enoyl-CoA hydratase EchA5 (enoyl hydrase) (unsaturated acyl-CoA hydratase) (crotonase)	774786	775577	+	263	-	-	echA5	Rv0675
Probable conserved transmembrane transport protein MmpL5	775589	778483	-	964	-	-	mmpL5	Rv0676c
Possible conserved membrane protein MmpS5	778480	778908	-	142	-	-	mmpS5	Rv0677c
hypothetical protein	778993	779490	+	165	-	-	-	Rv0678
Conserved threonine rich protein	779546	780043	-	165	-	-	-	Rv0679c
Probable conserved transmembrane protein	780045	780419	-	124	-	-	-	Rv0680c
Probable transcriptional regulatory protein (possibly TetR-family)	780724	781314	+	196	-	-	-	Rv0681
30S ribosomal protein S12 RpsL	781563	781937	+	124	-	-	rpsL	Rv0682
30S ribosomal protein S7 RpsG	781937	782407	+	156	-	-	rpsG	Rv0683
Probable elongation factor G FusA1 (EF-G)	782488	784593	+	701	-	-	fusA1	Rv0684
Probable iron-regulated elongation factor TU Tuf (EF-TU)	784824	786014	+	396	-	-	tuf	Rv0685
Probable membrane protein	786152	786949	+	265	-	-	-	Rv0686
Probable short-chain type dehydrogenase/reductase	787102	787929	+	275	-	-	-	Rv0687
Putative ferredoxin reductase	787943	789163	+	406	-	-	-	Rv0688
Hypothetical protein	789160	789414	-	84	-	-	-	Rv0689c
hypothetical protein	790027	791076	-	349	-	-	-	Rv0690c
Probable transcriptional regulatory protein	791073	791669	-	198	-	-	-	Rv0691c
Mycofactocin precursor protein	791661	791849	+	62	-	-	-	Rv0691A
hypothetical protein	791834	792163	+	109	-	-	-	Rv0692
Probable coenzyme PQQ synthesis protein E PqqE (coenzyme PQQ synthesis protein III)	792160	793335	+	391	-	-	pqqE	Rv0693
Possible L-lactate dehydrogenase (cytochrome) LldD1	793338	794528	+	396	-	-	lldD1	Rv0694
hypothetical protein	794718	795473	+	251	-	-	-	Rv0695
Probable membrane sugar transferase	795522	796934	+	470	-	-	-	Rv0696
Probable dehydrogenase	796936	798375	+	479	-	-	-	Rv0697
hypothetical protein	798836	799447	+	203	-	-	-	Rv0698
Hypothetical protein	799632	799853	+	73	-	-	-	Rv0699
30S ribosomal protein S10 RpsJ (transcription antitermination factor NusE)	800490	800795	+	101	-	-	rpsJ	Rv0700
50S ribosomal protein L3 RplC	800812	801465	+	217	-	-	rplC	Rv0701
50S ribosomal protein L4 RplD	801465	802136	+	223	-	-	rplD	Rv0702
50S ribosomal protein L23 RplW	802136	802438	+	100	-	-	rplW	Rv0703
50S ribosomal protein L2 RplB	802531	803373	+	280	-	-	rplB	Rv0704
30S ribosomal protein S19 RpsS	803414	803695	+	93	-	-	rpsS	Rv0705
50S ribosomal protein L22 RplV	803692	804285	+	197	-	-	rplV	Rv0706
30S ribosomal protein S3 RpsC	804285	805109	+	274	-	-	rpsC	Rv0707
50S ribosomal protein L16 RplP	805113	805529	+	138	-	-	rplP	Rv0708
50S ribosomal protein L29 RpmC	805529	805762	+	77	-	-	rpmC	Rv0709
30S ribosomal protein S17 RpsQ	805759	806169	+	136	-	-	rpsQ	Rv0710
Possible arylsulfatase AtsA (aryl-sulfate sulphohydrolase) (arylsulphatase)	806338	808701	+	787	-	-	atsA	Rv0711
hypothetical protein	808749	809648	+	299	-	-	-	Rv0712
Probable conserved transmembrane protein	809949	810890	+	313	-	-	-	Rv0713
50S ribosomal protein L14 RplN	811376	811744	+	122	-	-	rplN	Rv0714
50S ribosomal protein L24 RplX	811745	812062	+	105	-	-	rplX	Rv0715
50S ribosomal protein L5 RplE	812062	812625	+	187	-	-	rplE	Rv0716
30S ribosomal protein S14 RpsN1	812630	812815	+	61	-	-	rpsN1	Rv0717
30S ribosomal protein S8 RpsH	812979	813377	+	132	-	-	rpsH	Rv0718
50S ribosomal protein L6 RplF	813401	813940	+	179	-	-	rplF	Rv0719
50S ribosomal protein L18 RplR	813943	814311	+	122	-	-	rplR	Rv0720
30S ribosomal protein S5 RpsE	814331	814993	+	220	-	-	rpsE	Rv0721
50S ribosomal protein L30 RpmD	814996	815193	+	65	-	-	rpmD	Rv0722
50S ribosomal protein L15 RplO	815193	815633	+	146	-	-	rplO	Rv0723
Possible protease IV SppA (endopeptidase IV) (signal peptide peptidase)	815666	817537	+	623	-	-	sppA	Rv0724
hypothetical protein	817534	817869	-	111	-	-	-	Rv0724A
hypothetical protein	817542	818447	-	301	-	-	-	Rv0725c
Possible S-adenosylmethionine-dependent methyltransferase	818540	819643	-	367	-	-	-	Rv0726c
Possible L-fuculose phosphate aldolase FucA (L-fuculose-1-phosphate aldolase)	819846	820502	-	218	-	-	fucA	Rv0727c
Possible D-3-phosphoglycerate dehydrogenase SerA2 (phosphoglycerate dehydrogenase) (PGDH)	820499	821479	-	326	-	-	serA2	Rv0728c
Possible D-xylulose kinase XylB (xylulokinase) (xylulose kinase)	821510	822856	+	448	-	-	xylB	Rv0729
GCN5-related N-acetyltransferase	822869	823597	+	242	-	-	-	Rv0730
Possible S-adenosylmethionine-dependent methyltransferase	823686	824642	-	318	-	-	-	Rv0731c
Probable preprotein translocase SecY	824803	826128	+	441	-	-	secY	Rv0732
Adenylate kinase Adk (ATP-AMP transphosphorylase)	826125	826670	+	181	-	-	adk	Rv0733
Methionine aminopeptidase MapA (map) (peptidase M) (MetAP)	826673	827473	+	266	-	-	mapA	Rv0734
Probable alternative RNA polymerase sigma factor SigL	827546	828079	+	177	-	-	sigL	Rv0735
Anti-sigma factor RslA	828143	828895	+	250	-	-	rslA	Rv0736
Possible transcriptional regulatory protein	829210	829707	+	165	-	-	-	Rv0737
hypothetical protein	830065	830613	+	182	-	-	-	Rv0738
hypothetical protein	830858	831664	+	268	-	-	-	Rv0739
hypothetical protein	831779	832306	+	175	-	-	-	Rv0740
Probable transposase (fragment)	832537	832851	+	104	-	-	-	Rv0741
PE-PGRS family protein PE_PGRS8	832984	833511	+	175	-	-	PE_PGRS8	Rv0742
Hypothetical protein	833889	834446	-	185	-	-	-	Rv0743c
Possible transcriptional regulatory protein	834443	834949	-	168	-	-	-	Rv0744c
hypothetical protein	835157	835684	+	175	-	-	-	Rv0745
PE-PGRS family protein PE_PGRS9	835704	838055	+	783	-	-	PE_PGRS9	Rv0746
PE-PGRS family protein PE_PGRS10	838454	840859	+	801	-	-	PE_PGRS10	Rv0747
Possible antitoxin VapB31	840950	841207	+	85	-	-	vapB31	Rv0748
Possible toxin VapC31 Contains PIN domain	841231	841659	+	142	-	-	vapC31	Rv0749
hypothetical protein	841740	841877	-	45	-	-	-	Rv0749A
hypothetical protein	842036	842281	+	81	-	-	-	Rv0750
Probable 3-hydroxyisobutyrate dehydrogenase MmsB (hibadh)	842350	843234	-	294	-	-	mmsB	Rv0751c
Probable acyl-CoA dehydrogenase FadE9	843245	844417	-	390	-	-	fadE9	Rv0752c
Probable methylmalonate-semialdehyde dehydrogenase MmsA (methylmalonic acid semialdehyde dehydrogenase) (MMSDH)	844424	845956	-	510	-	-	mmsA	Rv0753c
PE-PGRS family protein PE_PGRS11	846162	847916	+	584	-	-	PE_PGRS11	Rv0754
PPE family protein PPE12	848106	850043	-	645	-	-	PPE12	Rv0755c
Putative transposase (fragment)	850345	850530	-	61	-	-	-	Rv0755A
hypothetical protein	850744	851469	-	241	-	-	-	Rv0756c
Possible two component system response transcriptional positive regulator PhoP	851611	852354	+	247	-	-	phoP	Rv0757
Possible two component system response sensor kinase membrane associated PhoR	852399	853856	+	485	-	-	phoR	Rv0758
hypothetical protein	853828	854160	-	110	-	-	-	Rv0759c
hypothetical protein	854270	854689	-	139	-	-	-	Rv0760c
Possible zinc-containing alcohol dehydrogenase NAD dependent AdhB	854702	855829	-	375	-	-	adhB	Rv0761c
hypothetical protein	855928	856473	-	181	-	-	-	Rv0762c
Possible ferredoxin	856476	856682	-	68	-	-	-	Rv0763c
Cytochrome P450 51 Cyp51 (CYPL1) (P450-L1A1) (sterol 14-alpha demethylase) (lanosterol 14-alpha demethylase) (P450-14DM)	856685	858040	-	451	-	-	cyp51	Rv0764c
Probable oxidoreductase	858040	858867	-	275	-	-	-	Rv0765c
Probable cytochrome P450 123 Cyp123	858867	860075	-	402	-	-	cyp123	Rv0766c
hypothetical protein	860072	860713	-	213	-	-	-	Rv0767c
Probable aldehyde dehydrogenase NAD dependent AldA (aldehyde dehydrogenase [NAD+])	860915	862384	+	489	-	-	aldA	Rv0768
Probable dehydrogenase/reductase	862415	863161	+	248	-	-	-	Rv0769
Probable dehydrogenase/reductase	863259	864146	+	295	-	-	-	Rv0770
Possible 4-carboxymuconolactone decarboxylase (CMD)	864143	864577	+	144	-	-	-	Rv0771
Probable phosphoribosylamine--glycine ligase PurD (GARS) (glycinamide ribonucleotide synthetase) (phosphoribosylglycinamide synthetase) (5'-phosphoribosylglycinamide synthetase)	864589	865857	+	422	-	-	purD	Rv0772
Probable bifunctional acylase GgtA: cephalosporin acylase (GL-7ACA acylase) + gamma-glutamyltranspeptidase (GGT)	865854	867392	-	512	-	-	ggtA	Rv0773c
Probable conserved exported protein	867443	868354	-	303	-	-	-	Rv0774c
hypothetical protein	868410	869033	+	207	-	-	-	Rv0775
hypothetical protein	868987	869766	-	259	-	-	-	Rv0776c
Probable adenylosuccinate lyase PurB (adenylosuccinase) (ASL) (ASASE)	870011	871429	+	472	-	-	purB	Rv0777
Possible cytochrome P450 126 Cyp126	871434	872678	+	414	-	-	cyp126	Rv0778
Possible conserved transmembrane protein	872675	873295	-	206	-	-	-	Rv0779c
Phosphoribosylaminoimidazole-succinocarboxamide synthase PurC (SAICAR synthetase)	873346	874239	+	297	-	-	purC	Rv0780
Probable protease II PtrBa [first part] (oligopeptidase B)	874236	874946	+	236	-	-	ptrBa	Rv0781
Probable protease II PtrBb [second part] (oligopeptidase B)	874735	876393	+	552	-	-	ptrBb	Rv0782
Possible multidrug resistance integral membrane efflux protein EmrB	876821	878443	-	540	-	-	emrB	Rv0783c
hypothetical protein	878641	879327	+	228	-	-	-	Rv0784
hypothetical protein	879343	881043	+	566	-	-	-	Rv0785
hypothetical protein	881078	881467	-	129	-	-	-	Rv0786c
hypothetical protein	881462	882421	+	319	-	-	-	Rv0787
hypothetical protein	882527	882766	+	79	-	-	-	Rv0787A
Probable phosphoribosylformylglycinamidine synthase I PURG (FGAM synthase I)	882763	883437	+	224	-	-	purQ	Rv0788
Hypothetical protein	883454	884053	-	199	-	-	-	Rv0789c
Hypothetical protein	884075	884803	-	242	-	-	-	Rv0790c
hypothetical protein	884800	885843	-	347	-	-	-	Rv0791c
Probable transcriptional regulatory protein (probably GntR-family)	885840	886649	-	269	-	-	-	Rv0792c
Possible monooxygenase	886722	887027	+	101	-	-	-	Rv0793
Probable oxidoreductase	887140	888639	-	499	-	-	-	Rv0794c
Putative transposase for insertion sequence element IS6110 (fragment)	889075	889401	+	108	-	-	-	Rv0795
Putative transposase for insertion sequence element IS6110	889350	890336	+	328	-	-	-	Rv0796
Putative transposase for insertion sequence element IS1547	890391	891485	+	364	-	-	-	Rv0797
29 KDa antigen CFP29	891475	892272	-	265	-	-	cfp29	Rv0798c
hypothetical protein	892269	893276	-	335	-	-	-	Rv0799c
Probable aminopeptidase PepC	893321	894622	+	433	-	-	pepC	Rv0800
hypothetical protein	894634	894981	+	115	-	-	-	Rv0801
Possible succinyltransferase in the GCN5-related N-acetyltransferase family	894975	895631	-	218	-	-	-	Rv0802c
Phosphoribosylformylglycinamidine synthase II PurL (FGAM synthase II)	895823	898087	+	754	-	-	purL	Rv0803
hypothetical protein	898084	898713	+	209	-	-	-	Rv0804
Class III cyclic nucleotide phosphodiesterase (cNMP PDE)	898834	899790	+	318	-	-	-	Rv0805
Possible UDP-glucose-4-epimerase CpsY (galactowaldenase) (UDP-galactose-4-epimerase) (uridine diphosphate galactose-4-epimerase) (uridine diphospho-galactose-4-epimerase)	899735	901333	-	532	-	-	cpsY	Rv0806c
hypothetical protein	901638	902027	+	129	-	-	-	Rv0807
Amidophosphoribosyltransferase PurF (glutamine phosphoribosylpyrophosphate amidotransferase) (ATASE) (gpatase)	902114	903697	+	527	-	-	purF	Rv0808
Probable phosphoribosylformylglycinamidine CYCLO-ligase PurM (AIRS) (phosphoribosyl-aminoimidazole synthetase) (air synthase)	903728	904822	+	364	-	-	purM	Rv0809
hypothetical protein	904908	905090	-	60	-	-	-	Rv0810c
hypothetical protein	905237	906343	-	368	-	-	-	Rv0811c
Probable amino acid aminotransferase	906426	907295	+	289	-	-	-	Rv0812
hypothetical protein	907341	908021	-	226	-	-	-	Rv0813c
Conserved protein SseC2	908184	908486	-	100	-	-	sseC2	Rv0814c
Probable thiosulfate sulfurtransferase CysA2 (rhodanese-like protein) (thiosulfate cyanide transsulfurase) (thiosulfate thiotransferase)	908488	909321	-	277	-	-	cysA2	Rv0815c
Probable thioredoxin ThiX	909614	910036	-	140	-	-	thiX	Rv0816c
Probable conserved exported protein	910033	910845	-	270	-	-	-	Rv0817c
Transcriptional regulatory protein	910975	911742	+	255	-	-	-	Rv0818
GCN5-related N-acetyltransferase, MshD	911739	912686	+	315	-	-	mshD	Rv0819
Probable phosphate-transport ATP-binding protein ABC transporter PhoT	912729	913505	+	258	-	-	phoT	Rv0820
Probable phosphate-transport system transcriptional regulatory protein PhoY2	913561	914202	-	213	-	-	phoY2	Rv0821c
hypothetical protein	914260	916314	-	684	-	-	-	Rv0822c
Possible transcriptional regulatory protein	916480	917649	-	389	-	-	-	Rv0823c
Probable acyl-[acyl-carrier protein] desaturase DesA1 (acyl-[ACP] desaturase) (stearoyl-ACP desaturase) (protein Des)	917737	918753	-	338	-	-	desA1	Rv0824c
hypothetical protein	918915	919556	-	213	-	-	-	Rv0825c
hypothetical protein	919637	920692	+	351	-	-	-	Rv0826
Metal sensor transcriptional regulator KmtR (ArsR-SmtB family)	920744	921136	-	130	-	-	kmtR	Rv0827c
Possible deaminase	921194	921616	-	140	-	-	-	Rv0828c
Possible transposase (fragment)	921578	921868	+	96	-	-	-	Rv0829
Possible S-adenosylmethionine-dependent methyltransferase	921973	922878	+	301	-	-	-	Rv0830
hypothetical protein	922897	923712	-	271	-	-	-	Rv0831c
PE-PGRS family protein PE_PGRS12	924954	925367	+	137	-	-	PE_PGRS12	Rv0832
PE-PGRS family protein PE_PGRS13	925364	927613	+	749	-	-	PE_PGRS13	Rv0833
PE-PGRS family protein PE_PGRS14	927840	930488	-	882	-	-	PE_PGRS14	Rv0834c
Possible lipoprotein LpqQ	930956	931600	+	214	-	-	lpqQ	Rv0835
Hypothetical protein	932282	932935	-	217	-	-	-	Rv0836c
Hypothetical protein	933006	934034	-	342	-	-	-	Rv0837c
Probable conserved lipoprotein LpqR	934723	935493	+	256	-	-	lpqR	Rv0838
hypothetical protein	935580	936392	+	270	-	-	-	Rv0839
Probable proline iminopeptidase Pip (prolyl aminopeptidase) (pap)	936460	937320	-	286	-	-	pip	Rv0840c
Probable conserved transmembrane protein	937596	937838	+	80	-	-	-	Rv0841
Probable conserved integral membrane protein	938115	939407	+	430	-	-	-	Rv0842
Probable dehydrogenase	939391	940395	+	334	-	-	-	Rv0843
Possible nitrate/nitrite response transcriptional regulatory protein NarL	940459	941109	-	216	-	-	narL	Rv0844c
Possible two component sensor kinase	941193	942470	+	425	-	-	-	Rv0845
Probable oxidase	942683	944197	-	504	-	-	-	Rv0846c
Probable lipoprotein LpqS	944346	944738	+	130	-	-	lpqS	Rv0847
Possible cysteine synthase a CysK2 (O-acetylserine sulfhydrylase) (O-acetylserine (thiol)-lyase) (CSASE)	944941	946059	+	372	-	-	cysK2	Rv0848
Probable conserved integral membrane transport protein	946059	947318	+	419	-	-	-	Rv0849
Putative transposase (fragment)	947315	947647	+	110	-	-	-	Rv0850
Probable short-chain type dehydrogenase/reductase	947644	948471	-	275	-	-	-	Rv0851c
Possible fatty-acid-CoA ligase FadD16 (fatty-acid-CoA synthetase) (fatty-acid-CoA synthase)	948562	949398	+	278	-	-	fadD16	Rv0852
Probable pyruvate or indole-3-pyruvate decarboxylase Pdc	949439	951121	-	560	-	-	pdc	Rv0853c
hypothetical protein	951186	951629	+	147	-	-	-	Rv0854
Probable fatty-acid-CoA racemase Far	951635	952714	+	359	-	-	far	Rv0855
hypothetical protein	952828	953232	+	134	-	-	-	Rv0856
hypothetical protein	953260	953733	+	157	-	-	-	Rv0857
Probable N-succinyldiaminopimelate aminotransferase DapC (DAP-at)	953730	954923	-	397	-	-	dapC	Rv0858c
Possible acyl-CoA thiolase FadA	955080	956291	+	403	-	-	fadA	Rv0859
Probable fatty oxidation protein FadB	956296	958458	+	720	-	-	fadB	Rv0860
DNA helicase Ercc3	958526	960154	-	542	-	-	ercc3	Rv0861c
hypothetical protein	960345	962615	-	756	-	-	-	Rv0862c
hypothetical protein	962602	962883	+	93	-	-	-	Rv0863
Probable molybdenum cofactor biosynthesis protein C 2 MoaC2	962893	963396	+	167	-	-	moaC2	Rv0864
Probable molybdopterin biosynthesis Mog protein	963393	963875	+	160	-	-	mog	Rv0865
Probable molybdenum cofactor biosynthesis protein E2 MoaE2 (molybdopterin converting factor large subunit) (molybdopterin [MPT] converting factor, subunit 2)	963872	964297	+	141	-	-	moaE2	Rv0866
Possible resuscitation-promoting factor RpfA	964315	965538	-	407	-	-	rpfA	Rv0867c
Probable molybdenum cofactor biosynthesis protein D 2 MoaD2 (molybdopterin converting factor small subunit) (molybdopterin [MPT] converting factor, subunit 1)	965986	966264	-	92	-	-	moaD2	Rv0868c
Probable molybdenum cofactor biosynthesis protein A2 MoaA2	966268	967350	-	360	-	-	moaA2	Rv0869c
Possible conserved integral membrane protein	967347	967736	-	129	-	-	-	Rv0870c
Probable cold shock-like protein B CspB	967901	968308	+	135	-	-	cspB	Rv0871
PE-PGRS family protein PE_PGRS15	968427	970247	-	606	-	-	PE_PGRS15	Rv0872c
Probable acyl-CoA dehydrogenase FadE10	970508	972460	+	650	-	-	fadE10	Rv0873
hypothetical protein	972549	973709	-	386	-	-	-	Rv0874c
Possible conserved exported protein	973809	974297	-	162	-	-	-	Rv0875c
Possible conserved transmembrane protein	974294	975940	-	548	-	-	-	Rv0876c
hypothetical protein	976078	976866	+	262	-	-	-	Rv0877
PPE family protein PPE13	976875	978206	-	443	-	-	PPE13	Rv0878c
Possible conserved transmembrane protein	978484	978759	-	91	-	-	-	Rv0879c
Possible transcriptional regulatory protein (possibly MarR-family)	978937	979368	+	143	-	-	-	Rv0880
Possible rRNA methyltransferase (rRNA methylase)	979365	980231	+	288	-	-	-	Rv0881
Probable transmembrane protein	980228	980512	+	94	-	-	-	Rv0882
hypothetical protein	980509	981270	-	253	-	-	-	Rv0883c
Possible phosphoserine aminotransferase SerC (PSAT)	981427	982557	-	376	-	-	serC	Rv0884c
hypothetical protein	982765	983787	+	340	-	-	-	Rv0885
Probable NADPH:adrenodoxin oxidoreductase FprB (adrenodoxin reductase) (AR) (ferredoxin-NADP(+) reductase)	983806	985533	+	575	-	-	fprB	Rv0886
hypothetical protein	985516	985974	-	152	-	-	-	Rv0887c
Probable exported protein	987236	988708	+	490	-	-	-	Rv0888
Probable citrate synthase II CitA	988743	989864	-	373	-	-	citA	Rv0889c
Probable transcriptional regulatory protein (probably LuxR-family)	989951	992599	-	882	-	-	-	Rv0890c
Possible transcriptional regulatory protein	992601	993458	-	285	-	-	-	Rv0891c
Probable monooxygenase	993856	995343	+	495	-	-	-	Rv0892
Possible S-adenosylmethionine-dependent methyltransferase	995321	996298	-	325	-	-	-	Rv0893c
Possible transcriptional regulatory protein (possibly LuxR-family)	996527	997708	+	393	-	-	-	Rv0894
Possible triacylglycerol synthase (diacylglycerol acyltransferase)	997785	999302	+	505	-	-	-	Rv0895
Probable citrate synthase I GltA2	999475	1000770	+	431	-	-	gltA2	Rv0896
Probable oxidoreductase	1000811	1002418	-	535	-	-	-	Rv0897c
hypothetical protein	1002444	1002707	-	87	-	-	-	Rv0898c
Outer membrane protein A OmpA	1002815	1003795	+	326	-	-	ompA	Rv0899
Possible membrane protein	1003808	1003960	+	50	-	-	-	Rv0900
Possible conserved exported or membrane protein	1003960	1004487	+	175	-	-	-	Rv0901
Two component sensor histidine kinase PrrB	1004504	1005844	-	446	-	-	prrB	Rv0902c
Two component response transcriptional regulatory protein PrrA	1005855	1006565	-	236	-	-	prrA	Rv0903c
Putative acetyl-coenzyme A carboxylase carboxyl transferase (subunit beta) AccD3 (accase beta chain)	1006696	1008183	-	495	-	-	accD3	Rv0904c
Possible enoyl-CoA hydratase EchA6 (enoyl hydrase) (unsaturated acyl-CoA hydratase) (crotonase)	1008210	1008941	+	243	-	-	echA6	Rv0905
hypothetical protein	1008947	1010065	+	372	-	-	-	Rv0906
hypothetical protein	1010139	1011738	+	532	-	-	-	Rv0907
Probable metal cation transporter ATPase P-type CtpE	1011735	1014128	+	797	-	-	ctpE	Rv0908
hypothetical protein	1014685	1014864	+	59	-	-	-	Rv0909
hypothetical protein	1014870	1015304	+	144	-	-	-	Rv0910
hypothetical protein	1015402	1016175	+	257	-	-	-	Rv0911
Probable conserved transmembrane protein	1016240	1016689	+	149	-	-	-	Rv0912
Possible dioxygenase	1017221	1018729	-	502	-	-	-	Rv0913c
Possible lipid carrier protein or keto acyl-CoA thiolase	1018731	1019969	-	412	-	-	-	Rv0914c
PPE family protein PPE14	1020062	1021333	-	423	-	-	PPE14	Rv0915c
PE family protein PE7	1021348	1021647	-	99	-	-	PE7	Rv0916c
Possible glycine betaine transport integral membrane protein BetP	1022091	1023872	+	593	-	-	betP	Rv0917
hypothetical protein	1024215	1024691	+	158	-	-	-	Rv0918
GCN5-related N-acetyltransferase	1024688	1025188	+	166	-	-	-	Rv0919
Probable transposase	1025501	1026820	-	439	-	-	-	Rv0920c
Possible resolvase	1027108	1027689	+	193	-	-	-	Rv0921
Possible transposase	1027689	1029341	+	550	-	-	-	Rv0922
hypothetical protein	1029517	1030581	-	354	-	-	-	Rv0923c
Divalent cation-transport integral membrane protein MntH (BRAMP) (MRAMP)	1030582	1031868	-	428	-	-	mntH	Rv0924c
hypothetical protein	1031900	1032637	-	245	-	-	-	Rv0925c
hypothetical protein	1032714	1033790	-	358	-	-	-	Rv0926c
Probable short-chain type dehydrogenase/reductase	1033844	1034635	-	263	-	-	-	Rv0927c
Periplasmic phosphate-binding lipoprotein PstS3 (PBP-3) (PstS3) (PHOS1)	1034907	1036019	+	370	-	-	pstS3	Rv0928
Phosphate-transport integral membrane ABC transporter PstC2	1036032	1037006	+	324	-	-	pstC2	Rv0929
Probable phosphate-transport integral membrane ABC transporter PstA1	1037003	1037929	+	308	-	-	pstA1	Rv0930
Transmembrane serine/threonine-protein kinase D PknD (protein kinase D) (STPK D)	1037924	1039918	-	664	-	-	pknD	Rv0931c
Periplasmic phosphate-binding lipoprotein PstS2 (PBP-2) (PstS2)	1039940	1041052	-	370	-	-	pstS2	Rv0932c
Phosphate-transport ATP-binding protein ABC transporter PstB	1041268	1042098	+	276	-	-	pstB	Rv0933
Periplasmic phosphate-binding lipoprotein PstS1 (PBP-1) (PstS1)	1042119	1043243	+	374	-	-	pstS1	Rv0934
Phosphate-transport integral membrane ABC transporter PstC1	1043303	1044319	+	338	-	-	pstC1	Rv0935
Phosphate-transport integral membrane ABC transporter PstA2	1044321	1045226	+	301	-	-	pstA2	Rv0936
DNA end-binding protein, Mku	1045203	1046024	-	273	-	-	mku	Rv0937c
ATP dependent DNA ligase LigD (ATP dependent polydeoxyribonucleotide synthase) (thermostable DNA ligase) (ATP dependent polynucleotide ligase) (sealase) (DNA repair enzyme) (DNA joinase)	1046140	1048419	+	759	-	-	ligD	Rv0938
Possible bifunctional enzyme: 2-hydroxyhepta-2,4-diene-1,7-dioate isomerase (HHDD isomerase) + cyclase/dehydrase	1048416	1050350	+	644	-	-	-	Rv0939
Possible oxidoreductase	1050597	1051463	-	288	-	-	-	Rv0940c
hypothetical protein	1051548	1052321	-	257	-	-	-	Rv0941c
Hypothetical protein	1052364	1052642	+	92	-	-	-	Rv0942
Probable monooxygenase	1052700	1053740	-	346	-	-	-	Rv0943c
Possible formamidopyrimidine-DNA glycosylase (FAPY-DNA glycosylase)	1053769	1054245	+	158	-	-	-	Rv0944
Probable short-chain type dehydrogenase/reductase	1054251	1055012	+	253	-	-	-	Rv0945
Probable glucose-6-phosphate isomerase Pgi (GPI) (phosphoglucose isomerase) (phosphohexose isomerase) (phi)	1055028	1056689	-	553	-	-	pgi	Rv0946c
Chorismate mutase	1057650	1057967	-	105	-	-	-	Rv0948c
Probable ATP-dependent DNA helicase II UvrD1	1058264	1060579	+	771	-	-	uvrD1	Rv0949
hypothetical protein	1060660	1061658	-	332	-	-	-	Rv0950c
Probable succinyl-CoA synthetase (beta chain) SucC (SCS-beta)	1061968	1063131	+	387	-	-	sucC	Rv0951
Probable succinyl-CoA synthetase (alpha chain) SucD (SCS-alpha)	1063144	1064055	+	303	-	-	sucD	Rv0952
Possible oxidoreductase	1064118	1064966	-	282	-	-	-	Rv0953c
Probable conserved transmembrane protein	1065131	1066042	+	303	-	-	-	Rv0954
Probable conserved integral membrane protein	1066082	1067449	+	455	-	-	-	Rv0955
Probable 5'-phosphoribosylglycinamide formyltransferase PurN (GART) (gar transformylase) (5'-phosphoribosylglycinamide transformylase)	1067565	1068212	+	215	-	-	purN	Rv0956
Probable bifunctional purine biosynthesis protein PurH: phosphoribosylaminoimidazolecarboxamide formyltransferase (AICAR transformylase) (5'-phosphoribosyl-5-aminoimidazole-4-carboxamide formyltransferase) + inosinemonophosphate cyclohydrolase (imp cyclohydrolase) (inosinicase) (imp synthetase) (ATIC)	1068209	1069780	+	523	-	-	purH	Rv0957
Possible magnesium chelatase	1069887	1071266	+	459	-	-	-	Rv0958
hypothetical protein	1071259	1073277	+	672	-	-	-	Rv0959
Possible antitoxin VapB9	1073331	1073552	+	73	-	-	vapB9	Rv0959A
Possible toxin VapC9	1073549	1073932	+	127	-	-	vapC9	Rv0960
Probable integral membrane protein	1074078	1074425	+	115	-	-	-	Rv0961
Possible lipoprotein LprP	1074444	1075118	-	224	-	-	lprP	Rv0962c
hypothetical protein	1075301	1076101	-	266	-	-	-	Rv0963c
Hypothetical protein	1076200	1076682	-	160	-	-	-	Rv0964c
hypothetical protein	1076782	1077201	-	139	-	-	-	Rv0965c
hypothetical protein	1077237	1077839	-	200	-	-	-	Rv0966c
Copper-sensitive operon repressor CsoR	1077979	1078338	+	119	-	-	csoR	Rv0967
hypothetical protein	1078395	1078691	+	98	-	-	-	Rv0968
Probable metal cation transporter P-type ATPase CtpV	1078747	1081059	+	770	-	-	ctpV	Rv0969
Probable conserved integral membrane protein	1081056	1081688	+	210	-	-	-	Rv0970
Probable enoyl-CoA hydratase EchA7 (enoyl hydrase) (unsaturated acyl-CoA hydratase) (crotonase)	1081779	1082588	-	269	-	-	echA7	Rv0971c
Acyl-CoA dehydrogenase FadE12	1082588	1083754	-	388	-	-	fadE12	Rv0972c
Probable acetyl-/propionyl-coenzyme A carboxylase alpha chain (alpha subunit) AccA2: biotin carboxylase + biotin carboxyl carrier protein (BCCP)	1083751	1085754	-	667	-	-	accA2	Rv0973c
Probable acetyl-/propionyl-CoA carboxylase (beta subunit) AccD2	1085760	1087349	-	529	-	-	accD2	Rv0974c
Probable acyl-CoA dehydrogenase FadE13	1087352	1088500	-	382	-	-	fadE13	Rv0975c
hypothetical protein	1088497	1090179	-	560	-	-	-	Rv0976c
PE-PGRS family protein PE_PGRS16	1090377	1093148	+	923	-	-	PE_PGRS16	Rv0977
PE-PGRS family protein PE_PGRS17	1093365	1094360	-	331	-	-	PE_PGRS17	Rv0978c
Hypothetical protein	1094674	1094868	-	64	-	-	-	Rv0979c
50S ribosomal protein L32 RpmF	1094890	1095063	+	57	-	-	rpmF	Rv0979A
PE-PGRS family protein PE_PGRS18	1095082	1096455	-	457	-	-	PE_PGRS18	Rv0980c
Mycobacterial persistence regulator MRPA (two component response transcriptional regulatory protein)	1096826	1097512	+	228	-	-	mprA	Rv0981
Two component sensor kinase MprB	1097512	1099026	+	504	-	-	mprB	Rv0982
Probable serine protease PepD (serine proteinase) (MTB32B)	1099070	1100464	+	464	-	-	pepD	Rv0983
Possible pterin-4-alpha-carbinolamine dehydratase MoaB2 (PHS) (4-alpha-hydroxy-tetrahydropterin dehydratase) (pterin-4-a-carbinolamine dehydratase) (phenylalanine hydroxylase-stimulating protein) (PHS) (pterin carbinolamine dehydratase) (PCD)	1100464	1101009	+	181	-	-	moaB2	Rv0984
Possible large-conductance ion mechanosensitive channel MscL	1101029	1101484	-	151	-	-	mscL	Rv0985c
Probable adhesion component transport ATP-binding protein ABC transporter	1101807	1102553	+	248	-	-	-	Rv0986
Probable adhesion component transport transmembrane protein ABC transporter	1102546	1105113	+	855	-	-	-	Rv0987
Possible conserved exported protein	1105120	1106280	+	386	-	-	-	Rv0988
Probable polyprenyl-diphosphate synthase GrcC2 (polyprenyl pyrophosphate synthetase)	1106409	1107386	-	325	-	-	grcC2	Rv0989c
Hypothetical protein	1107447	1108103	-	218	-	-	-	Rv0990c
Conserved serine rich protein	1108176	1108508	-	110	-	-	-	Rv0991c
hypothetical protein	1108582	1109175	-	197	-	-	-	Rv0992c
UTP--glucose-1-phosphate uridylyltransferase GalU (UDP-glucose pyrophosphorylase) (UDPGP) (alpha-D-glucosyl-1-phosphate uridylyltransferase) (uridine diphosphoglucose pyrophosphorylase)	1109276	1110196	+	306	-	-	galU	Rv0993
Probable molybdopterin biosynthesis protein MoeA1	1110273	1111553	+	426	-	-	moeA1	Rv0994
Ribosomal-protein-alanine acetyltransferase RimJ (acetylating enzyme for N-terminal of ribosomal protein S5)	1111616	1112227	+	203	-	-	rimJ	Rv0995
Probable conserved transmembrane protein	1112388	1113464	+	358	-	-	-	Rv0996
Hypothetical protein	1114297	1114728	+	143	-	-	-	Rv0997
hypothetical protein	1114752	1115753	+	333	-	-	-	Rv0998
hypothetical protein	1115771	1116529	+	252	-	-	-	Rv0999
hypothetical protein	1116535	1117152	-	205	-	-	-	Rv1000c
Probable arginine deiminase ArcA (adi) (ad) (arginine dihydrolase)	1117189	1118397	+	402	-	-	arcA	Rv1001
hypothetical protein	1118432	1119943	-	503	-	-	-	Rv1002c
hypothetical protein	1120026	1120883	+	285	-	-	-	Rv1003
Probable membrane protein	1120893	1122152	-	419	-	-	-	Rv1004c
Probable para-aminobenzoate synthase component I PABD	1122226	1123602	-	458	-	-	pabB	Rv1005c
hypothetical protein	1123718	1125421	+	567	-	-	-	Rv1006
Methionyl-tRNA synthetase MetS (MetRS) (methionine--tRNA ligase)	1125448	1127007	-	519	-	-	metS	Rv1007c
Probable deoxyribonuclease TatD (YJJV protein)	1127093	1127887	+	264	-	-	tatD	Rv1008
Probable resuscitation-promoting factor RpfB	1128095	1129183	+	362	-	-	rpfB	Rv1009
Probable dimethyladenosine transferase KsgA (S-adenosylmethionine-6-N', N'-adenosyl(rRNA) dimethyltransferase) (16S rRNA dimethylase) (high level kasugamycin resistance protein KsgA) (kasugamycin dimethyltransferase)	1129156	1130109	+	317	-	-	ksgA	Rv1010
Probable 4-diphosphocytidyl-2-C-methyl-D-erythritol kinase IspE (CMK) (4-(cytidine-5'-diphospho)-2-C-methyl-D-erythritol kinase)	1130195	1131115	+	306	-	-	ispE	Rv1011
Hypothetical protein	1131132	1131425	+	97	-	-	-	Rv1012
Putative polyketide synthase Pks16	1131629	1133263	+	544	-	-	pks16	Rv1013
Probable peptidyl-tRNA hydrolase Pth	1133337	1133912	-	191	-	-	pth	Rv1014c
50S ribosomal protein L25 RplY	1133925	1134572	-	215	-	-	rplY	Rv1015c
Probable conserved lipoprotein LpqT	1134789	1135469	-	226	-	-	lpqT	Rv1016c
Probable ribose-phosphate pyrophosphokinase PrsA (phosphoribosyl pyrophosphate synthetase) (PRPP synthetase)	1135505	1136485	-	326	-	-	prsA	Rv1017c
Probable UDP-N-acetylglucosamine pyrophosphorylase GlmU	1136577	1138064	-	495	-	-	glmU	Rv1018c
Probable transcriptional regulatory protein (probably TetR-family)	1138319	1138912	+	197	-	-	-	Rv1019
Probable transcription-repair coupling factor Mfd (TRCF)	1138971	1142675	+	1234	-	-	mfd	Rv1020
hypothetical protein	1142675	1143652	+	325	-	-	-	Rv1021
Probable conserved lipoprotein LpqU	1143740	1144471	+	243	-	-	lpqU	Rv1022
Probable enolase Eno	1144568	1145857	+	429	-	-	eno	Rv1023
Possible conserved membrane protein	1145862	1146548	+	228	-	-	-	Rv1024
hypothetical protein	1146565	1147032	+	155	-	-	-	Rv1025
hypothetical protein	1147023	1147982	+	319	-	-	-	Rv1026
Probable transcriptional regulatory protein KdpE	1148431	1149111	-	226	-	-	kdpE	Rv1027c
Probable sensor protein KdpD	1149108	1151690	-	860	-	-	kdpD	Rv1028c
Probable membrane protein KdpF	1151924	1152016	+	30	-	-	kdpF	Rv1028A
Probable potassium-transporting ATPase a chain KdpA (potassium-translocating ATPase a chain) (ATP phosphohydrolase [potassium-transporting] a chain) (potassium binding and translocating subunit A)	1152016	1153731	+	571	-	-	kdpA	Rv1029
Probable potassium-transporting P-type ATPase B chain KdpB (potassium-translocating ATPase B chain) (ATP phosphohydrolase [potassium-transporting] B chain) (potassium binding and translocating subunit B)	1153728	1155857	+	709	-	-	kdpB	Rv1030
Probable potassium-transporting ATPase C chain KdpC (potassium-translocating ATPase C chain) (ATP phosphohydrolase [potassium-transporting] C chain) (potassium binding and translocating subunit C)	1155857	1156426	+	189	-	-	kdpC	Rv1031
Two component sensor histidine kinase TrcS	1156430	1157959	-	509	-	-	trcS	Rv1032c
Two component transcriptional regulator TrcR	1157967	1158740	-	257	-	-	trcR	Rv1033c
Probable transposase (fragment)	1158922	1159311	-	129	-	-	-	Rv1034c
Probable transposase (fragment)	1159379	1160065	-	228	-	-	-	Rv1035c
Probable IS1560 transposase (fragment)	1160099	1160437	-	112	-	-	-	Rv1036c
Putative ESAT-6 like protein EsxI (ESAT-6 like protein 1)	1160548	1160832	-	94	-	-	esxI	Rv1037c
ESAT-6 like protein EsxJ (ESAT-6 like protein 2)	1160859	1161155	-	98	-	-	esxJ	Rv1038c
PPE family protein PPE15	1161301	1162476	-	391	-	-	PPE15	Rv1039c
PE family protein PE8	1162553	1163380	-	275	-	-	PE8	Rv1040c
Probable is like-2 transposase	1164576	1165439	-	287	-	-	-	Rv1041c
Probable is like-2 transposase	1165096	1165503	-	135	-	-	-	Rv1042c
hypothetical protein	1165785	1166810	-	341	-	-	-	Rv1043c
hypothetical protein	1167057	1167680	+	207	-	-	-	Rv1044
Hypothetical protein	1167677	1168558	+	293	-	-	-	Rv1045
Hypothetical protein	1168708	1169233	-	174	-	-	-	Rv1046c
Probable transposase	1169428	1170675	+	415	-	-	-	Rv1047
Hypothetical protein	1171043	1172158	-	371	-	-	-	Rv1048c
Probable transcriptional repressor protein	1172391	1172837	+	148	-	-	-	Rv1049
Probable oxidoreductase	1172886	1173791	+	301	-	-	-	Rv1050
hypothetical protein	1173950	1174705	-	251	-	-	-	Rv1051c
Hypothetical protein	1175728	1176117	+	129	-	-	-	Rv1052
Hypothetical protein	1176016	1176291	-	91	-	-	-	Rv1053c
Probable integrase (fragment)	1176933	1177247	+	104	-	-	-	Rv1054
Possible integrase (fragment)	1177244	1177378	+	44	-	-	-	Rv1055
hypothetical protein	1177633	1178397	+	254	-	-	-	Rv1056
hypothetical protein	1179401	1180582	+	393	-	-	-	Rv1057
Probable medium chain fatty-acid-CoA ligase FadD14 (fatty-acid-CoA synthetase) (fatty-acid-CoA synthase)	1180689	1182320	+	543	-	-	fadD14	Rv1058
hypothetical protein	1182396	1183460	+	354	-	-	-	Rv1059
hypothetical protein	1183513	1183986	+	157	-	-	-	Rv1060
hypothetical protein	1184020	1184883	+	287	-	-	-	Rv1061
hypothetical protein	1184888	1185745	+	285	-	-	-	Rv1062
hypothetical protein	1185746	1186828	-	360	-	-	-	Rv1063c
Possible lipoprotein LpqV	1186909	1187328	-	139	-	-	lpqV	Rv1064c
hypothetical protein	1187440	1188006	+	188	-	-	-	Rv1065
hypothetical protein	1188003	1188398	+	131	-	-	-	Rv1066
PE-PGRS family protein PE_PGRS19	1188426	1190429	-	667	-	-	PE_PGRS19	Rv1067c
PE-PGRS family protein PE_PGRS20	1190762	1192153	-	463	-	-	PE_PGRS20	Rv1068c
hypothetical protein	1192515	1194278	-	587	-	-	-	Rv1069c
Probable enoyl-CoA hydratase EchA8 (enoyl hydrase) (unsaturated acyl-CoA hydratase) (crotonase)	1194275	1195048	-	257	-	-	echA8	Rv1070c
Possible enoyl-CoA hydratase EchA9 (enoyl hydrase) (unsaturated acyl-CoA hydratase) (crotonase)	1195060	1196097	-	345	-	-	echA9	Rv1071c
Probable conserved transmembrane protein	1196284	1197120	+	278	-	-	-	Rv1072
hypothetical protein	1197236	1198087	+	283	-	-	-	Rv1073
Probable beta-ketoacyl CoA thiolase FadA3	1198161	1199378	-	405	-	-	fadA3	Rv1074c
Conserved exported protein	1199431	1200375	-	314	-	-	-	Rv1075c
Possible lipase LipU	1200772	1201665	+	297	-	-	lipU	Rv1076
Probable cystathionine beta-synthase Cbs (serine sulfhydrase) (beta-thionase) (hemoprotein H-450)	1201722	1203116	+	464	-	-	cbs	Rv1077
Probable proline-rich antigen homolog Pra	1203318	1204040	+	240	-	-	pra	Rv1078
Cystathionine gamma-synthase MetB (CGS) (O-succinylhomoserine [thiol]-lyase)	1204072	1205238	+	388	-	-	metB	Rv1079
Probable transcription elongation factor GreA (transcript cleavage factor GreA)	1205309	1205803	-	164	-	-	greA	Rv1080c
Probable conserved membrane protein	1205989	1206423	-	144	-	-	-	Rv1081c
Mycothiol conjugate amidase Mca (mycothiol S-conjugate amidase)	1206525	1207391	+	288	-	-	mca	Rv1082
hypothetical protein	1207388	1207654	+	88	-	-	-	Rv1083
hypothetical protein	1207641	1209662	+	673	-	-	-	Rv1084
Possible hemolysin-like protein	1209761	1210489	-	242	-	-	-	Rv1085c
Short (C15) chain Z-isoprenyl diphosphate synthase (Z-FPP synthase) (Z-farnesyl diphosphate synthase) (Z-FPP synthetase) (Z-farnesyl diphosphate synthetase) (geranyltranstransferase) (farnesyl pyrophosphate synthetase)	1210600	1211388	+	262	-	-	-	Rv1086
PE-PGRS family protein PE_PGRS21	1211565	1213868	+	767	-	-	PE_PGRS21	Rv1087
hypothetical protein	1214045	1214365	+	106	-	-	-	Rv1087A
PE family protein PE9	1214518	1214952	+	144	-	-	PE9	Rv1088
PE family protein PE10	1214774	1215136	+	120	-	-	PE10	Rv1089
Probable cellulase CelA2a (endo-1,4-beta-glucanase) (endoglucanase) (carboxymethyl cellulase)	1215522	1215626	+	34	-	-	celA2a	Rv1089A
Probable cellulase CelA2b (endo-1,4-beta-glucanase) (endoglucanase) (carboxymethyl cellulase)	1215604	1216059	+	151	-	-	celA2b	Rv1090
PE-PGRS family protein PE_PGRS22	1216474	1219035	+	853	-	-	PE_PGRS22	Rv1091
Probable pantothenate kinase CoaA (pantothenic acid kinase)	1219253	1220191	-	312	-	-	coaA	Rv1092c
Serine hydroxymethyltransferase 1 GlyA1	1220579	1221859	+	426	-	-	glyA1	Rv1093
Possible acyl-[acyl-carrier protein] desaturase DesA2 (acyl-[ACP] desaturase) (stearoyl-ACP desaturase)	1221964	1222791	+	275	-	-	desA2	Rv1094
Probable PHOH-like protein PhoH2 (phosphate starvation-inducible protein PSIH)	1223002	1224303	+	433	-	-	phoH2	Rv1095
Possible glycosyl hydrolase	1224390	1225265	+	291	-	-	-	Rv1096
Probable membrane glycine and proline rich protein	1225268	1226149	-	293	-	-	-	Rv1097c
Probable fumarase Fum (fumarate hydratase)	1226146	1227570	-	474	-	-	fum	Rv1098c
Fructose 1,6-bisphosphatase GlpX	1227601	1228689	-	362	-	-	glpX	Rv1099c
hypothetical protein	1228688	1229389	+	233	-	-	-	Rv1100
hypothetical protein	1229396	1230553	-	385	-	-	-	Rv1101c
Toxin MazF3	1230665	1230976	-	103	-	-	mazF3	Rv1102c
Possible antitoxin MazE3	1230976	1231296	-	106	-	-	mazE3	Rv1103c
Possible para-nitrobenzyl esterase (fragment)	1231306	1231995	+	229	-	-	-	Rv1104
Possible para-nitrobenzyl esterase (fragment)	1232316	1232831	+	171	-	-	-	Rv1105
3-beta-hydroxysteroid dehydrogenase	1232849	1233961	-	370	-	-	-	Rv1106c
Probable exodeoxyribonuclease VII (small subunit) XseB (exonuclease VII small subunit)	1233971	1234228	-	85	-	-	xseB	Rv1107c
Probable exodeoxyribonuclease VII (large subunit) XseA (exonuclease VII large subunit)	1234218	1235465	-	415	-	-	xseA	Rv1108c
hypothetical protein	1235462	1236100	-	212	-	-	-	Rv1109c
Probable LYTB-related protein LytB2	1236190	1237197	+	335	-	-	lytB2	Rv1110
hypothetical protein	1237214	1238197	-	327	-	-	-	Rv1111c
Probable GTP binding protein	1238260	1239333	+	357	-	-	-	Rv1112
Possible antitoxin VapB32	1239421	1239618	+	65	-	-	vapB32	Rv1113
Possible toxin VapC32 Contains PIN domain	1239615	1239989	+	124	-	-	vapC32	Rv1114
Possible exported protein	1240192	1240890	+	232	-	-	-	Rv1115
Hypothetical protein	1241008	1241193	+	61	-	-	-	Rv1116
Conserved hypothetical protein (fragment)	1241120	1241395	-	91	-	-	-	Rv1116A
hypothetical protein	1241638	1241961	+	107	-	-	-	Rv1117
hypothetical protein	1241976	1242836	-	286	-	-	-	Rv1118c
Hypothetical protein	1242869	1243018	-	49	-	-	-	Rv1119c
hypothetical protein	1243015	1243509	-	164	-	-	-	Rv1120c
Probable glucose-6-phosphate 1-dehydrogenase Zwf1 (G6PD)	1243712	1245112	+	466	-	-	zwf1	Rv1121
Probable 6-phosphogluconate dehydrogenase,decarboxylating Gnd2	1245134	1246156	+	340	-	-	gnd2	Rv1122
Possible peroxidase BpoB (non-haem peroxidase)	1246149	1247057	-	302	-	-	bpoB	Rv1123c
Probable epoxide hydrolase EphC (epoxide hydratase)	1247132	1248082	+	316	-	-	ephC	Rv1124
hypothetical protein	1248087	1249331	+	414	-	-	-	Rv1125
hypothetical protein	1249335	1249940	-	201	-	-	-	Rv1126c
Probable pyruvate, phosphate dikinase PpdK	1249937	1251409	-	490	-	-	ppdK	Rv1127c
hypothetical protein	1251622	1252977	-	451	-	-	-	Rv1128c
Probable transcriptional regulator protein	1253079	1254539	-	486	-	-	-	Rv1129c
Possible methylcitrate dehydratase PrpD	1254560	1256140	+	526	-	-	prpD	Rv1130
Probable methylcitrate synthase PrpC	1256137	1257318	+	393	-	-	prpC	Rv1131
hypothetical protein	1257330	1259060	+	576	-	-	-	Rv1132
Probable 5-methyltetrahydropteroyltriglutamate--homocysteine methyltransferase MetE (methionine synthase, vitamin-B12 independent isozyme)	1259072	1261351	-	759	-	-	metE	Rv1133c
Hypothetical protein	1261927	1262163	+	78	-	-	-	Rv1134
PPE family protein PPE16	1262277	1264133	-	618	-	-	PPE16	Rv1135c
Possible acetyl-CoA acetyltransferase (acetoacetyl-CoA thiolase)	1264319	1264561	+	80	-	-	-	Rv1135A
Possible enoyl-CoA hydratase	1264611	1264952	+	113	-	-	-	Rv1136
Hypothetical protein	1265092	1265460	-	122	-	-	-	Rv1137c
Possible oxidoreductase	1265477	1266493	-	338	-	-	-	Rv1138c
hypothetical protein	1266490	1266990	-	166	-	-	-	Rv1139c
Probable integral membrane protein	1267352	1268200	+	282	-	-	-	Rv1140
Probable enoyl-CoA hydratase EchA11 (enoyl hydrase) (unsaturated acyl-CoA hydratase) (crotonase)	1268208	1269014	-	268	-	-	echA11	Rv1141c
Probable enoyl-CoA hydratase EchA10 (enoyl hydrase) (unsaturated acyl-CoA hydratase) (crotonase)	1269157	1269963	-	268	-	-	echA10	Rv1142c
Probable alpha-methylacyl-CoA racemase Mcr (2-methylacyl-CoA racemase) (2-arylpropionyl-CoA epimerase )	1270067	1271149	+	360	-	-	mcr	Rv1143
Probable short-chain type dehydrogenase/reductase	1271161	1271913	+	250	-	-	-	Rv1144
Probable conserved transmembrane transport protein MmpL13a	1272428	1273339	+	303	-	-	mmpL13a	Rv1145
Probable conserved transmembrane transport protein MmpL13b	1273360	1274772	+	470	-	-	mmpL13b	Rv1146
hypothetical protein	1274905	1275555	+	216	-	-	-	Rv1147
hypothetical protein	1276305	1277753	-	482	-	-	-	Rv1148c
Possible transposase	1277898	1278305	+	135	-	-	-	Rv1149
Transcriptional regulatory protein	1278909	1279622	-	237	-	-	-	Rv1151c
Probable transcriptional regulatory protein	1279660	1280025	+	121	-	-	-	Rv1152
Probable O-methyltransferase Omt	1280003	1280851	-	282	-	-	omt	Rv1153c
Hypothetical protein	1280848	1281489	-	213	-	-	-	Rv1154c
Possible pyridoxamine 5'-phosphate oxidase (PNP/PMP oxidase) (pyridoxinephosphate oxidase) (PNPOX) (pyridoxine 5'-phosphate oxidase)	1281434	1281877	+	147	-	-	-	Rv1155
hypothetical protein	1282311	1282898	+	195	-	-	-	Rv1156
Conserved ala-, pro-rich protein	1283061	1284176	-	371	-	-	-	Rv1157c
Conserved hypothetical ala-, pro-rich protein	1284184	1284867	-	227	-	-	-	Rv1158c
Mannosyltransferase PimE	1284997	1286292	+	431	-	-	pimE	Rv1159
hypothetical protein	1286289	1286573	-	94	-	-	-	Rv1159A
Probable mutator protein MutT2 (7,8-dihydro-8-oxoguanine-triphosphatase) (8-oxo-dGTPase)	1286600	1287025	+	141	-	-	mutT2	Rv1160
Respiratory nitrate reductase (alpha chain) NarG	1287333	1291031	+	1232	-	-	narG	Rv1161
Probable respiratory nitrate reductase (beta chain) NarH	1291070	1292746	+	558	-	-	narH	Rv1162
Probable respiratory nitrate reductase (delta chain) NarJ	1292803	1293408	+	201	-	-	narJ	Rv1163
Probable respiratory nitrate reductase (gamma chain) NarI	1293411	1294151	+	246	-	-	narI	Rv1164
Possible GTP-binding translation elongation factor TypA (tyrosine phosphorylated protein A) (GTP-binding protein)	1294173	1296059	+	628	-	-	typA	Rv1165
Probable conserved lipoprotein LpqW	1296157	1298064	+	635	-	-	lpqW	Rv1166
Probable transcriptional regulatory protein	1298092	1298697	-	201	-	-	-	Rv1167c
PPE family protein PPE17	1298769	1299809	-	346	-	-	PPE17	Rv1168c
PE family protein Possible lipase LipX	1299827	1300129	-	100	-	-	lipX	Rv1169c
N-acetyl-1-D-myo-inosityl-2-amino-2-deoxy-alpha- D-glucopyranoside deacetylase MshB (GlcNAc-Ins deacetylase)	1300309	1301220	+	303	-	-	mshB	Rv1170
hypothetical protein	1301312	1301752	+	146	-	-	-	Rv1171
PE family protein PE12	1301760	1302686	-	308	-	-	PE12	Rv1172c
Probable F420 biosynthesis protein FbiC	1302936	1305506	+	856	-	-	fbiC	Rv1173
Low molecular weight T-cell antigen TB8.4	1305674	1306006	-	110	-	-	TB8.4	Rv1174c
Probable NADPH dependent 2,4-dienoyl-CoA reductase FadH (2,4-dienoyl coenzyme A reductase) (4-enoyl-CoA reductase)	1306207	1308231	-	674	-	-	fadH	Rv1175c
hypothetical protein	1308228	1308797	-	189	-	-	-	Rv1176c
Probable ferredoxin FdxC	1309010	1309336	+	108	-	-	fdxC	Rv1177
Probable aminotransferase	1309369	1310457	+	362	-	-	-	Rv1178
hypothetical protein	1310485	1313304	-	939	-	-	-	Rv1179c
Probable polyketide beta-ketoacyl synthase Pks3	1313731	1315197	+	488	-	-	pks3	Rv1180
Probable polyketide beta-ketoacyl synthase Pks4	1315240	1319988	+	1582	-	-	pks4	Rv1181
Probable conserved polyketide synthase associated protein PapA3	1320041	1321459	+	472	-	-	papA3	Rv1182
Probable conserved transmembrane transport protein MmpL10	1321526	1324534	+	1002	-	-	mmpL10	Rv1183
Possible exported protein	1324538	1325617	-	359	-	-	-	Rv1184c
Probable fatty-acid-AMP ligase FadD21 (fatty-acid-AMP synthetase) (fatty-acid-AMP synthase)	1325782	1327518	-	578	-	-	fadD21	Rv1185c
hypothetical protein	1327695	1329311	-	538	-	-	-	Rv1186c
Probable pyrroline-5-carboxylate dehydrogenase RocA	1329396	1331027	+	543	-	-	rocA	Rv1187
Probable proline dehydrogenase	1331027	1332016	+	329	-	-	-	Rv1188
Possible alternative RNA polymerase sigma factor SigI	1332098	1332970	+	290	-	-	sigI	Rv1189
hypothetical protein	1332986	1333864	+	292	-	-	-	Rv1190
hypothetical protein	1333937	1334851	+	304	-	-	-	Rv1191
hypothetical protein	1334933	1335760	+	275	-	-	-	Rv1192
Probable fatty-acid-CoA ligase FadD36 (fatty-acid-CoA synthetase) (fatty-acid-CoA synthase)	1335800	1337221	+	473	-	-	fadD36	Rv1193
hypothetical protein	1337254	1338519	-	421	-	-	-	Rv1194c
PE family protein PE13	1339009	1339308	+	99	-	-	PE13	Rv1195
PPE family protein PPE18	1339355	1340530	+	391	-	-	PPE18	Rv1196
ESAT-6 like protein EsxK (ESAT-6 like protein 3)	1340665	1340961	+	98	-	-	esxK	Rv1197
Putative ESAT-6 like protein EsxL (ESAT-6 like protein 4)	1341012	1341296	+	94	-	-	esxL	Rv1198
Possible transposase	1341364	1342611	-	415	-	-	-	Rv1199c
Probable conserved integral membrane transport protein	1342948	1344225	+	425	-	-	-	Rv1200
Tetrahydrodipicolinate N-succinyltransferase DapD	1344222	1345175	-	317	-	-	dapD	Rv1201c
Probable succinyl-diaminopimelate desuccinylase DapE	1345266	1346330	+	354	-	-	dapE	Rv1202
Hypothetical protein	1346327	1346911	-	194	-	-	-	Rv1203c
hypothetical protein	1346942	1348630	-	562	-	-	-	Rv1204c
hypothetical protein	1348725	1349288	+	187	-	-	-	Rv1205
Probable fatty-acid-CoA ligase FadD6 (fatty-acid-CoA synthetase) (fatty-acid-CoA synthase)	1349338	1351131	+	597	-	-	fadD6	Rv1206
Dihydropteroate synthase 2 FolP2 (DHPS 2) (dihydropteroate pyrophosphorylase 2)	1351197	1352153	+	318	-	-	folP2	Rv1207
Probable glucosyl-3-phosphoglycerate synthase GpgS	1352150	1353124	+	324	-	-	gpgS	Rv1208
hypothetical protein	1353163	1353531	+	122	-	-	-	Rv1209
Probable DNA-3-methyladenine glycosylase I TagA (tag I) (3-methyladenine-DNA glycosylase I, constitutive) (DNA-3-methyladenine glycosidase I)	1353528	1354142	+	204	-	-	tagA	Rv1210
hypothetical protein	1354249	1354476	+	75	-	-	-	Rv1211
Putative glycosyl transferase GlgA	1354504	1355667	-	387	-	-	glgA	Rv1212c
Glucose-1-phosphate adenylyltransferase GlgC (ADP-glucose synthase) (ADP-glucose pyrophosphorylase)	1355842	1357056	+	404	-	-	glgC	Rv1213
PE family protein PE14	1357299	1357631	-	110	-	-	PE14	Rv1214c
hypothetical protein	1357765	1359450	-	561	-	-	-	Rv1215c
Probable conserved integral membrane protein	1359478	1360152	-	224	-	-	-	Rv1216c
Probable tetronasin-transport integral membrane protein ABC transporter	1360161	1361807	-	548	-	-	-	Rv1217c
Probable tetronasin-transport ATP-binding protein ABC transporter	1361804	1362739	-	311	-	-	-	Rv1218c
Probable transcriptional regulatory protein	1362729	1363367	-	212	-	-	-	Rv1219c
Probable methyltransferase	1363509	1364156	-	215	-	-	-	Rv1220c
Alternative RNA polymerase sigma factor SigE	1364419	1365192	+	257	-	-	sigE	Rv1221
Anti-sigma factor RseA	1365350	1365814	+	154	-	-	rseA	Rv1222
Probable serine protease HtrA (DEGP protein)	1365881	1367467	+	528	-	-	htrA	Rv1223
Probable protein TatB	1367469	1367864	+	131	-	-	tatB	Rv1224
hypothetical protein	1367897	1368727	-	276	-	-	-	Rv1225c
Probable transmembrane protein	1368838	1370301	-	487	-	-	-	Rv1226c
Probable transmembrane protein	1370298	1370831	-	177	-	-	-	Rv1227c
Probable lipoprotein LpqX	1370926	1371483	+	185	-	-	lpqX	Rv1228
Probable Mrp-related protein Mrp	1371783	1372955	-	390	-	-	mrp	Rv1229c
Possible membrane protein	1372968	1374203	-	411	-	-	-	Rv1230c
Probable membrane protein	1374328	1374870	-	180	-	-	-	Rv1231c
hypothetical protein	1374867	1376174	-	435	-	-	-	Rv1232c
hypothetical protein	1376236	1376832	-	198	-	-	-	Rv1233c
Probable transmembrane protein	1376982	1377509	+	175	-	-	-	Rv1234
Probable sugar-binding lipoprotein LpqY	1377530	1378936	+	468	-	-	lpqY	Rv1235
Probable sugar-transport integral membrane protein ABC transporter SugA	1378933	1379856	+	307	-	-	sugA	Rv1236
Probable sugar-transport integral membrane protein ABC transporter SugB	1379861	1380685	+	274	-	-	sugB	Rv1237
Probable sugar-transport ATP-binding protein ABC transporter SugC	1380690	1381871	+	393	-	-	sugC	Rv1238
Possible magnesium and cobalt transport transmembrane protein CorA	1381948	1383048	-	366	-	-	corA	Rv1239c
Probable malate dehydrogenase Mdh	1383219	1384208	+	329	-	-	mdh	Rv1240
Possible antitoxin VapB33	1384284	1384544	+	86	-	-	vapB33	Rv1241
Possible toxin VapC33 Contains PIN domain	1384541	1384972	+	143	-	-	vapC33	Rv1242
PE-PGRS family protein PE_PGRS23	1384995	1386683	-	562	-	-	PE_PGRS23	Rv1243c
Probable lipoprotein LpqZ	1386863	1387723	+	286	-	-	lpqZ	Rv1244
Probable short-chain type dehydrogenase/reductase	1387804	1388634	-	276	-	-	-	Rv1245c
Toxin RelE	1388691	1388984	-	97	-	-	relE	Rv1246c
Antitoxin RelB	1388981	1389250	-	89	-	-	relB	Rv1247c
Multifunctional alpha-ketoglutarate metabolic enzyme	1389363	1393058	-	1231	-	-	-	Rv1248c
Possible membrane protein	1393200	1393988	-	262	-	-	-	Rv1249c
Probable drug-transport integral membrane protein	1394185	1395924	+	579	-	-	-	Rv1250
hypothetical protein	1395827	1399246	-	1139	-	-	-	Rv1251c
Probable lipoprotein LprE	1399302	1399910	-	202	-	-	lprE	Rv1252c
Probable cold-shock DeaD-box protein A homolog DeaD (ATP-dependent RNA helicase dead homolog)	1399976	1401667	+	563	-	-	deaD	Rv1253
Probable acyltransferase	1401664	1402815	+	383	-	-	-	Rv1254
Probable transcriptional regulatory protein	1402784	1403392	-	202	-	-	-	Rv1255c
Probable cytochrome P450 130 Cyp130	1403392	1404609	-	405	-	-	cyp130	Rv1256c
Probable oxidoreductase	1404723	1406090	-	455	-	-	-	Rv1257c
Probable conserved integral membrane transport protein	1406087	1407346	-	419	-	-	-	Rv1258c
Probable uracil DNA glycosylase, UdgB	1407345	1408244	+	299	-	-	udgB	Rv1259
Probable oxidoreductase	1408246	1409364	+	372	-	-	-	Rv1260
hypothetical protein	1409490	1409939	-	149	-	-	-	Rv1261c
Hypothetical hit-like protein	1409944	1410378	-	144	-	-	-	Rv1262c
Probable amidase AmiB2 (aminohydrolase)	1410437	1411825	+	462	-	-	amiB2	Rv1263
Adenylyl cyclase (ATP pyrophosphate-lyase) (adenylate cyclase)	1411900	1413093	+	397	-	-	-	Rv1264
hypothetical protein	1413266	1413946	+	226	-	-	-	Rv1265
Probable transmembrane serine/threonine-protein kinase H PknH (protein kinase H) (STPK H)	1413966	1415846	-	626	-	-	pknH	Rv1266c
Probable transcriptional regulatory protein EmbR	1416187	1417353	-	388	-	-	embR	Rv1267c
Hypothetical protein	1417664	1418362	-	232	-	-	-	Rv1268c
Conserved probable secreted protein	1418585	1418959	-	124	-	-	-	Rv1269c
Possible lipoprotein LprA	1419020	1419754	-	244	-	-	lprA	Rv1270c
Conserved hypothetical secreted protein	1419967	1420308	-	113	-	-	-	Rv1271c
Probable drugs-transport transmembrane ATP-binding protein ABC transporter	1420416	1422311	-	631	-	-	-	Rv1272c
Probable drugs-transport transmembrane ATP-binding protein ABC transporter	1422308	1424056	-	582	-	-	-	Rv1273c
Possible lipoprotein LprB	1424203	1424760	+	185	-	-	lprB	Rv1274
Possible lipoprotein LprC	1424757	1425299	+	180	-	-	lprC	Rv1275
hypothetical protein	1425444	1425920	-	158	-	-	-	Rv1276c
hypothetical protein	1426170	1427423	+	417	-	-	-	Rv1277
Hypothetical protein	1427420	1430047	+	875	-	-	-	Rv1278
Probable dehydrogenase FAD flavoprotein GMC oxidoreductase	1430068	1431654	+	528	-	-	-	Rv1279
Probable periplasmic oligopeptide-binding lipoprotein OppA	1431671	1433446	-	591	-	-	oppA	Rv1280c
Probable oligopeptide-transport ATP-binding protein ABC transporter OppD	1433439	1435277	-	612	-	-	oppD	Rv1281c
Probable oligopeptide-transport integral membrane protein ABC transporter OppC	1435274	1436149	-	291	-	-	oppC	Rv1282c
Probable oligopeptide-transport integral membrane protein ABC transporter OppB	1436146	1437123	-	325	-	-	oppB	Rv1283c
Beta-carbonic anhydrase	1437330	1437821	+	163	-	-	canA	Rv1284
Probable sulfate adenylyltransferase subunit 2 CysD	1437915	1438913	+	332	-	-	cysD	Rv1285
Probable bifunctional enzyme CysN/CysC: sulfate adenyltransferase (subunit 1) + adenylylsulfate kinase	1438913	1440757	+	614	-	-	cysN	Rv1286
hypothetical protein	1440811	1441296	+	161	-	-	-	Rv1287
hypothetical protein	1441354	1442724	+	456	-	-	-	Rv1288
hypothetical protein	1442773	1443405	+	210	-	-	-	Rv1289
hypothetical protein	1443488	1445053	-	521	-	-	-	Rv1290c
Hypothetical protein	1445064	1445378	+	104	-	-	-	Rv1290A
Conserved hypothetical secreted protein	1445505	1445840	-	111	-	-	-	Rv1291c
Probable arginyl-tRNA synthetase ArgS (ARGRS) (arginine--tRNA ligase)	1446385	1448037	+	550	-	-	argS	Rv1292
Diaminopimelate decarboxylase LysA (DAP decarboxylase)	1448034	1449377	+	447	-	-	lysA	Rv1293
Probable homoserine dehydrogenase ThrA	1449381	1450706	+	441	-	-	thrA	Rv1294
Threonine synthase ThrC (ts)	1450703	1451785	+	360	-	-	thrC	Rv1295
Probable homoserine kinase ThrB	1452003	1452953	+	316	-	-	thrB	Rv1296
Probable transcription termination factor Rho homolog	1453210	1455018	+	602	-	-	rho	Rv1297
50S ribosomal protein L31 RpmE	1455169	1455411	+	80	-	-	rpmE	Rv1298
Probable peptide chain release factor 1 PrfA (RF-1)	1455501	1456574	+	357	-	-	prfA	Rv1299
Probable HemK protein homolog HemK	1456571	1457548	+	325	-	-	hemK	Rv1300
hypothetical protein	1457564	1458217	+	217	-	-	-	Rv1301
Probable undecapaprenyl-phosphate alpha-N-acetylglucosaminyltransferase Rfe (UDP-GlcNAc transferase)	1458301	1459515	+	404	-	-	rfe	Rv1302
hypothetical protein	1459772	1460257	+	161	-	-	-	Rv1303
Probable ATP synthase a chain AtpB (protein 6)	1460250	1461002	+	250	-	-	atpB	Rv1304
Probable ATP synthase C chain AtpE (lipid-binding protein) (dicyclohexylcarbodiimide-binding protein)	1461051	1461296	+	81	-	-	atpE	Rv1305
Probable ATP synthase B chain AtpF	1461327	1461842	+	171	-	-	atpF	Rv1306
Probable ATP synthase delta chain AtpH	1461849	1463189	+	446	-	-	atpH	Rv1307
Probable ATP synthase alpha chain AtpA	1463234	1464883	+	549	-	-	atpA	Rv1308
Probable ATP synthase gamma chain AtpG	1464890	1465807	+	305	-	-	atpG	Rv1309
Probable ATP synthase beta chain AtpD	1465847	1467307	+	486	-	-	atpD	Rv1310
Probable ATP synthase epsilon chain AtpC	1467321	1467686	+	121	-	-	atpC	Rv1311
Conserved hypothetical secreted protein	1467694	1468137	+	147	-	-	-	Rv1312
Possible transposase	1468177	1469511	-	444	-	-	-	Rv1313c
hypothetical protein	1469677	1470258	-	193	-	-	-	Rv1314c
Probable UDP-N-acetylglucosamine 1-carboxyvinyltransferase MurA	1470327	1471583	+	418	-	-	murA	Rv1315
16S rRNA	1471852	1473388	+	511	2700429	0	rrs	Rvnr01	-
Methylated-DNA--protein-cysteine methyltransferase Ogt (6-O-methylguanine-DNA methyltransferase) (O-6-methylguanine-DNA-alkyltransferase)	1477140	1477637	-	165	-	-	ogt	Rv1316c
Probable bifunctional regulatory protein and DNA repair enzyme AlkA (regulatory protein of adaptative response) (methylphosphotriester-DNA--protein-cysteine S-methyltransferase)	1477634	1479124	-	496	-	-	alkA	Rv1317c
Possible adenylate cyclase (ATP pyrophosphate-lyase) (adenylyl cyclase)	1479205	1480830	-	541	-	-	-	Rv1318c
Possible adenylate cyclase (ATP pyrophosphate-lyase) (adenylyl cyclase)	1480900	1482507	-	535	-	-	-	Rv1319c
Possible adenylate cyclase (ATP pyrophosphate-lyase) (adenylyl cyclase)	1482520	1484223	-	567	-	-	-	Rv1320c
hypothetical protein	1484285	1484965	+	226	-	-	-	Rv1321
hypothetical protein	1484988	1485284	+	98	-	-	-	Rv1322
hypothetical protein	1485319	1485777	-	152	-	-	-	Rv1322A
Probable acetyl-CoA acetyltransferase FadA4 (acetoacetyl-CoA thiolase)	1485868	1487037	+	389	-	-	fadA4	Rv1323
Possible thioredoxin	1487167	1488081	+	304	-	-	-	Rv1324
PE-PGRS family protein PE_PGRS24	1488160	1489971	-	603	-	-	PE_PGRS24	Rv1325c
1,4-alpha-glucan branching enzyme GlgB (glycogen branching enzyme)	1490123	1492318	-	731	-	-	glgB	Rv1326c
Probable glucanase GlgE	1492326	1494431	-	701	-	-	glgE	Rv1327c
Probable glycogen phosphorylase GlgP	1494570	1497161	+	863	-	-	glgP	Rv1328
Probable ATP-dependent helicase DinG	1497201	1499195	-	664	-	-	dinG	Rv1329c
Nicotinic acid phosphoribosyltransferase PncB1	1499219	1500565	-	448	-	-	pncB1	Rv1330c
hypothetical protein	1500667	1500972	+	101	-	-	-	Rv1331
Probable transcriptional regulatory protein	1500932	1501588	+	218	-	-	-	Rv1332
Probable hydrolase	1501605	1502639	+	344	-	-	-	Rv1333
Possible hydrolase	1502647	1503087	+	146	-	-	mec	Rv1334
Sulfur carrier protein CysO	1503109	1503390	+	93	-	-	cysO	Rv1335
Cysteine synthase B CysM (CSASE B) (O-phosphoserine sulfhydrylase B) (O-phosphoserine (thiol)-lyase B)	1503400	1504371	+	323	-	-	cysM	Rv1336
Probable integral membrane protein	1504362	1505084	+	240	-	-	-	Rv1337
Probable glutamate racemase MurI	1505081	1505896	+	271	-	-	murI	Rv1338
hypothetical protein	1505923	1506744	+	273	-	-	-	Rv1339
Probable ribonuclease RphA (RNase PH) (tRNA nucleotidyltransferase)	1506761	1507540	+	259	-	-	rphA	Rv1340
hypothetical protein	1507579	1508193	+	204	-	-	-	Rv1341
hypothetical protein	1508190	1508552	-	120	-	-	-	Rv1342c
Probable conserved lipoprotein LprD	1508549	1508929	-	126	-	-	lprD	Rv1343c
Acyl carrier protein (ACP) MbtL	1508974	1509294	+	106	-	-	mbtL	Rv1344
Probable fatty acyl-AMP ligase MbtM	1509287	1510852	+	521	-	-	mbtM	Rv1345
Acyl-CoA dehydrogenase MbtN	1510852	1512012	+	386	-	-	mbtN	Rv1346
Lysine N-acetyltransferase MbtK	1511979	1512611	-	210	-	-	mbtK	Rv1347c
Iron-regulated transporter IrtA	1513053	1515632	+	859	-	-	irtA	Rv1348
Iron-regulated transporter IrtB	1515629	1517368	+	579	-	-	irtB	Rv1349
Probable 3-oxoacyl-[acyl-carrier protein] reductase FabG2 (3-ketoacyl-acyl carrier protein reductase)	1517497	1518240	+	247	-	-	fabG2	Rv1350
Hypothetical protein	1518237	1518566	+	109	-	-	-	Rv1351
hypothetical protein	1518769	1519140	+	123	-	-	-	Rv1352
Probable transcriptional regulatory protein	1519206	1519991	-	261	-	-	-	Rv1353c
hypothetical protein	1520011	1521882	-	623	-	-	-	Rv1354c
Possible molybdopterin biosynthesis protein MoeY	1521891	1524038	-	715	-	-	moeY	Rv1355c
Hypothetical protein	1524035	1524826	-	263	-	-	-	Rv1356c
hypothetical protein	1525299	1526222	-	307	-	-	-	Rv1357c
Probable transcriptional regulatory protein	1526618	1530097	+	1159	-	-	-	Rv1358
Probable transcriptional regulatory protein	1530179	1530931	+	250	-	-	-	Rv1359
Probable oxidoreductase	1531354	1532376	+	340	-	-	-	Rv1360
PPE family protein PPE19	1532449	1533639	-	396	-	-	PPE19	Rv1361c
Possible membrane protein	1533954	1534616	-	220	-	-	-	Rv1362c
Possible membrane protein	1534613	1535398	-	261	-	-	-	Rv1363c
Possible sigma factor regulatory protein	1535689	1537650	-	653	-	-	-	Rv1364c
Anti-anti-sigma factor RsfA (anti-sigma factor antagonist) (regulator of sigma F A)	1537789	1538175	-	128	-	-	rsfA	Rv1365c
Hypothetical protein	1538396	1539217	+	273	-	-	-	Rv1366
hypothetical protein	1539186	1539446	+	86	-	-	-	Rv1366A
hypothetical protein	1539518	1540651	-	377	-	-	-	Rv1367c
Probable conserved lipoprotein LprF	1541026	1541811	+	261	-	-	lprF	Rv1368
Probable transposase	1542000	1542986	-	328	-	-	-	Rv1369c
Putative transposase for insertion sequence element IS6110 (fragment)	1542935	1543261	-	108	-	-	-	Rv1370c
Probable conserved membrane protein	1543365	1544834	+	489	-	-	-	Rv1371
hypothetical protein	1544831	1546012	+	393	-	-	-	Rv1372
Glycolipid sulfotransferase	1546018	1546998	+	326	-	-	-	Rv1373
Hypothetical protein	1547078	1547536	-	152	-	-	-	Rv1374c
hypothetical protein	1547838	1549157	+	439	-	-	-	Rv1375
hypothetical protein	1549154	1550647	+	497	-	-	-	Rv1376
Putative transferase	1550585	1551223	-	212	-	-	-	Rv1377c
hypothetical protein	1551234	1552661	-	475	-	-	-	Rv1378c
Probable pyrimidine operon regulatory protein PyrR	1552660	1553241	+	193	-	-	pyrR	Rv1379
Probable aspartate carbamoyltransferase PyrB (ATCase) (aspartate transcarbamylase)	1553238	1554197	+	319	-	-	pyrB	Rv1380
Probable dihydroorotase PyrC (DHOase)	1554194	1555486	+	430	-	-	pyrC	Rv1381
Probable export or membrane protein	1555483	1555980	+	165	-	-	-	Rv1382
Probable carbamoyl-phosphate synthase small chain CarA (carbamoyl-phosphate synthetase glutamine chain)	1555977	1557107	+	376	-	-	carA	Rv1383
Probable carbamoyl-phosphate synthase large chain CarB (carbamoyl-phosphate synthetase ammonia chain)	1557107	1560454	+	1115	-	-	carB	Rv1384
Probable orotidine 5'-phosphate decarboxylase PyrF (OMP decarboxylase) (ompdecase)	1560451	1561275	+	274	-	-	pyrF	Rv1385
PE family protein PE15	1561470	1561778	+	102	-	-	PE15	Rv1386
PPE family protein PPE20	1561775	1563394	+	539	-	-	PPE20	Rv1387
Putative integration host factor MihF	1563700	1564272	+	190	-	-	mihF	Rv1388
Probable guanylate kinase Gmk	1564407	1565033	+	208	-	-	gmk	Rv1389
Probable DNA-directed RNA polymerase (omega chain) RpoZ (transcriptase omega chain) (RNA polymerase omega subunit)	1565099	1565431	+	110	-	-	rpoZ	Rv1390
Probable DNA/pantothenate metabolism flavoprotein homolog Dfp	1565447	1566703	+	418	-	-	dfp	Rv1391
Probable S-adenosylmethionine synthetase MetK (mat) (AdoMet synthetase) (methionine adenosyltransferase)	1566831	1568042	+	403	-	-	metK	Rv1392
Probable monoxygenase	1568115	1569593	-	492	-	-	-	Rv1393c
Probable cytochrome P450 132 Cyp132	1569590	1570975	-	461	-	-	cyp132	Rv1394c
Transcriptional regulatory protein	1571053	1572087	+	344	-	-	-	Rv1395
PE-PGRS family protein PE_PGRS25	1572133	1573863	-	576	-	-	PE_PGRS25	Rv1396c
Possible toxin VapC10	1574118	1574519	-	133	-	-	vapC10	Rv1397c
Possible antitoxin VapB10	1574516	1574773	-	85	-	-	vapB10	Rv1398c
Probable non lipolytic carboxylesterase NlhH	1574856	1575815	-	319	-	-	nlhH	Rv1399c
Probable lipase LipH	1575840	1576802	-	320	-	-	lipI	Rv1400c
Possible membrane protein	1576936	1577538	+	200	-	-	-	Rv1401
Putative primosomal protein N' PriA (replication factor Y)	1577619	1579586	+	655	-	-	priA	Rv1402
Putative methyltransferase	1579604	1580428	-	274	-	-	-	Rv1403c
Probable transcriptional regulatory protein	1580597	1581079	+	160	-	-	-	Rv1404
Putative methyltransferase	1581151	1581975	-	274	-	-	-	Rv1405c
Probable methionyl-tRNA formyltransferase Fmt	1582172	1583110	+	312	-	-	fmt	Rv1406
Probable Fmu protein (sun protein)	1583107	1584480	+	457	-	-	fmu	Rv1407
Probable ribulose-phosphate 3-epimerase Rpe (PPE) (R5P3E) (pentose-5-phosphate 3-epimerase)	1584505	1585203	+	232	-	-	rpe	Rv1408
Probable bifunctional riboflavin biosynthesis protein RibG : diaminohydroxyphosphoribosylaminopyrimidine deaminase (riboflavin-specific deaminase) + 5-amino-6-(5-phosphoribosylamino) uracil reductase (HTP reductase)	1585200	1586219	+	339	-	-	ribG	Rv1409
Aminoglycosides/tetracycline-transport integral membrane protein	1586216	1587772	-	518	-	-	-	Rv1410c
Conserved lipoprotein LprG	1587778	1588488	-	236	-	-	lprG	Rv1411c
Probable riboflavin synthase alpha chain RibC (RibE)	1588573	1589178	+	201	-	-	ribC	Rv1412
hypothetical protein	1589392	1589907	+	171	-	-	-	Rv1413
hypothetical protein	1589897	1590298	+	133	-	-	-	Rv1414
Probable riboflavin biosynthesis protein RibA2 : GTP cyclohydrolase II + 3,4-dihydroxy-2-butanone 4-phosphate synthase (DHBP synthase)	1590403	1591680	+	425	-	-	ribA2	Rv1415
Probable riboflavin synthase beta chain RibH (6,7-dimethyl-8-ribityllumazine synthase) (DMRL synthase) (lumazine synthase)	1591677	1592159	+	160	-	-	ribH	Rv1416
Possible conserved membrane protein	1592156	1592620	+	154	-	-	-	Rv1417
Probable lipoprotein LprH	1592645	1593331	+	228	-	-	lprH	Rv1418
hypothetical protein	1593511	1593984	+	157	-	-	-	Rv1419
Probable excinuclease ABC (subunit C-nuclease) UvrC	1594048	1595988	+	646	-	-	uvrC	Rv1420
hypothetical protein	1595985	1596890	+	301	-	-	-	Rv1421
hypothetical protein	1596887	1597915	+	342	-	-	-	Rv1422
Probable transcriptional regulatory protein WhiA	1597912	1598889	+	325	-	-	whiA	Rv1423
Possible membrane protein	1598899	1599660	-	253	-	-	-	Rv1424c
Possible triacylglycerol synthase (diacylglycerol acyltransferase)	1599664	1601043	+	459	-	-	-	Rv1425
Probable esterase LipO	1601065	1602327	-	420	-	-	lipO	Rv1426c
Possible long-chain-fatty-acid--CoA ligase FadD12 (fatty-acid-CoA synthetase) (fatty-acid-CoA synthase)	1602327	1603934	-	535	-	-	fadD12	Rv1427c
hypothetical protein	1603938	1604765	-	275	-	-	-	Rv1428c
hypothetical protein	1604884	1606152	+	422	-	-	-	Rv1429
PE family protein PE16	1606392	1607978	+	528	-	-	PE16	Rv1430
hypothetical protein	1608089	1609858	+	589	-	-	-	Rv1431
Probable dehydrogenase	1609855	1611276	+	473	-	-	-	Rv1432
Possible conserved exported protein	1611440	1612255	+	271	-	-	-	Rv1433
Hypothetical protein	1612262	1612399	+	45	-	-	-	Rv1434
Probable conserved proline, glycine, valine-rich secreted protein	1612348	1612956	-	202	-	-	-	Rv1435c
Probable glyceraldehyde 3-phosphate dehydrogenase Gap (GAPDH)	1613313	1614332	+	339	-	-	gap	Rv1436
Probable phosphoglycerate kinase Pgk	1614335	1615573	+	412	-	-	pgk	Rv1437
Probable triosephosphate isomerase Tpi (TIM)	1615570	1616355	+	261	-	-	tpi	Rv1438
hypothetical protein	1616967	1617392	-	141	-	-	-	Rv1439c
Probable protein-export membrane protein (translocase subunit) SecG	1617843	1618076	+	77	-	-	secG	Rv1440
PE-PGRS family protein PE_PGRS26	1618215	1619690	-	491	-	-	PE_PGRS26	Rv1441c
Probable biotin sulfoxide reductase BisC (BDS reductase) (BSO reductase)	1619797	1622097	+	766	-	-	bisC	Rv1442
hypothetical protein	1622213	1622698	-	161	-	-	-	Rv1443c
hypothetical protein	1623293	1623703	-	136	-	-	-	Rv1444c
Probable 6-phosphogluconolactonase DevB (6PGL)	1623720	1624463	-	247	-	-	devB	Rv1445c
Putative OXPP cycle protein OpcA	1624460	1625371	-	303	-	-	opcA	Rv1446c
Probable glucose-6-phosphate 1-dehydrogenase Zwf2 (G6PD)	1625424	1626968	-	514	-	-	zwf2	Rv1447c
Probable transaldolase Tal	1626965	1628086	-	373	-	-	tal	Rv1448c
Transketolase Tkt (TK)	1628103	1630205	-	700	-	-	tkt	Rv1449c
PE-PGRS family protein PE_PGRS27	1630644	1634633	-	1329	-	-	PE_PGRS27	Rv1450c
Probable cytochrome C oxidase assembly factor CtaB	1635035	1635961	+	308	-	-	ctaB	Rv1451
PE-PGRS family protein PE_PGRS28	1636010	1638235	-	741	-	-	PE_PGRS28	Rv1452c
Possible transcriptional activator protein	1638387	1639652	+	421	-	-	-	Rv1453
Probable quinone reductase Qor (NADPH:quinone reductase) (zeta-crystallin homolog protein)	1639680	1640666	-	328	-	-	qor	Rv1454c
hypothetical protein	1640686	1641549	+	287	-	-	-	Rv1455
Probable unidentified antibiotic-transport integral membrane ABC transporter	1641499	1642431	-	310	-	-	-	Rv1456c
Probable unidentified antibiotic-transport integral membrane ABC transporter	1642543	1643328	-	261	-	-	-	Rv1457c
Probable unidentified antibiotic-transport ATP-binding protein ABC transporter	1643325	1644266	-	313	-	-	-	Rv1458c
Possible conserved integral membrane protein	1644369	1646144	-	591	-	-	-	Rv1459c
Probable transcriptional regulatory protein	1646192	1646998	+	268	-	-	-	Rv1460
hypothetical protein	1646995	1649535	+	846	-	-	-	Rv1461
hypothetical protein	1649532	1650725	+	397	-	-	-	Rv1462
Probable conserved ATP-binding protein ABC transporter	1650722	1651522	+	266	-	-	-	Rv1463
Probable cysteine desulfurase Csd	1651524	1652777	+	417	-	-	csd	Rv1464
Possible nitrogen fixation related protein	1652774	1653262	+	162	-	-	-	Rv1465
hypothetical protein	1653237	1653584	+	115	-	-	-	Rv1466
Probable acyl-CoA dehydrogenase FadE15	1653679	1655508	-	609	-	-	fadE15	Rv1467c
PE-PGRS family protein PE_PGRS29	1655615	1656727	-	370	-	-	PE_PGRS29	Rv1468c
Probable cation transporter P-type ATPase D CtpD	1656969	1658942	+	657	-	-	ctpD	Rv1469
Probable thioredoxin TrxA	1658986	1659360	+	124	-	-	trxA	Rv1470
Probable thioredoxin TrxB1	1659376	1659747	+	123	-	-	trxB1	Rv1471
Possible enoyl-CoA hydratase EchA12 (enoyl hydrase) (unsaturated acyl-CoA hydratase) (crotonase)	1659769	1660626	+	285	-	-	echA12	Rv1472
Probable macrolide-transport ATP-binding protein ABC transporter	1660662	1662290	+	542	-	-	-	Rv1473
Possible transcriptional regulatory protein	1662387	1662578	+	63	-	-	-	Rv1473A
Probable transcriptional regulatory protein	1662647	1663210	-	187	-	-	-	Rv1474c
Probable iron-regulated aconitate hydratase Acn (citrate hydro-lyase) (aconitase)	1663221	1666052	-	943	-	-	acn	Rv1475c
Possible membrane protein	1666210	1666770	+	186	-	-	-	Rv1476
Peptidoglycan hydrolase	1666996	1668414	+	472	-	-	ripA	Rv1477
Possible invasion protein	1668425	1669150	+	241	-	-	-	Rv1478
Probable transcriptional regulatory protein MoxR1	1669289	1670422	+	377	-	-	moxR1	Rv1479
hypothetical protein	1670419	1671372	+	317	-	-	-	Rv1480
Probable membrane protein	1671383	1672390	+	335	-	-	-	Rv1481
hypothetical protein	1672463	1673305	-	280	-	-	-	Rv1482c
3-oxoacyl-[acyl-carrier protein] reductase FabG1 (3-ketoacyl-acyl carrier protein reductase) (mycolic acid biosynthesis a protein)	1673446	1674189	+	247	-	-	fabG1	Rv1483
NADH-dependent enoyl-[acyl-carrier-protein] reductase InhA (NADH-dependent enoyl-ACP reductase)	1674208	1675017	+	269	-	-	inhA	Rv1484
Ferrochelatase HemZ (protoheme ferro-lyase) (heme synthetase)	1675023	1676057	+	344	-	-	hemZ	Rv1485
hypothetical protein	1676023	1676889	-	288	-	-	-	Rv1486c
hypothetical protein	1676947	1677381	+	144	-	-	-	Rv1487
Possible exported conserved protein	1677403	1678548	+	381	-	-	-	Rv1488
hypothetical protein	1678558	1678914	+	118	-	-	-	Rv1489
hypothetical protein	1678948	1679178	+	76	-	-	-	Rv1489A
Probable membrane protein	1679328	1680635	+	435	-	-	-	Rv1490
hypothetical protein	1681214	1681972	-	252	-	-	-	Rv1491c
Probable methylmalonyl-CoA mutase small subunit MutA (MCM)	1682163	1684010	+	615	-	-	mutA	Rv1492
Probable methylmalonyl-CoA mutase large subunit MutB (MCM)	1684011	1686263	+	750	-	-	mutB	Rv1493
Possible antitoxin MazE4	1686277	1686579	+	100	-	-	mazE4	Rv1494
Possible toxin MazF4	1686576	1686893	+	105	-	-	mazF4	Rv1495
Possible transport system kinase	1686890	1687894	+	334	-	-	-	Rv1496
Probable esterase LipL	1687947	1689236	+	429	-	-	lipL	Rv1497
Probable methyltransferase	1689309	1689926	-	205	-	-	-	Rv1498c
hypothetical protein	1690140	1690352	-	70	-	-	-	Rv1498A
Hypothetical protein	1690413	1690811	+	132	-	-	-	Rv1499
Probable glycosyltransferase	1690856	1691884	+	342	-	-	-	Rv1500
hypothetical protein	1691896	1692717	+	273	-	-	-	Rv1501
Hypothetical protein	1692930	1693829	+	299	-	-	-	Rv1502
hypothetical protein	1694002	1694550	-	182	-	-	-	Rv1503c
hypothetical protein	1694551	1695150	-	199	-	-	-	Rv1504c
hypothetical protein	1695287	1695952	-	221	-	-	-	Rv1505c
Hypothetical protein	1695949	1696449	-	166	-	-	-	Rv1506c
hypothetical protein	1696733	1697428	-	231	-	-	-	Rv1507c
Hypothetical protein	1697362	1697865	+	167	-	-	-	Rv1507A
Probable membrane protein	1698101	1699900	-	599	-	-	-	Rv1508c
hypothetical protein	1699872	1700234	+	120	-	-	-	Rv1508A
Hypothetical protein	1700218	1701099	+	293	-	-	-	Rv1509
Conserved probable membrane protein	1701301	1702599	+	432	-	-	-	Rv1510
GDP-D-mannose dehydratase GmdA (GDP-mannose 4,6 dehydratase) (GMD)	1703080	1704102	+	340	-	-	gmdA	Rv1511
Probable nucleotide-sugar epimerase EpiA	1704099	1705067	+	322	-	-	epiA	Rv1512
hypothetical protein	1705064	1705795	+	243	-	-	-	Rv1513
hypothetical protein	1705813	1706601	-	262	-	-	-	Rv1514c
hypothetical protein	1706636	1707532	-	298	-	-	-	Rv1515c
Probable sugar transferase	1707535	1708545	-	336	-	-	-	Rv1516c
hypothetical protein	1708877	1709641	+	254	-	-	-	Rv1517
hypothetical protein	1709650	1710609	+	319	-	-	-	Rv1518
hypothetical protein	1710739	1711008	+	89	-	-	-	Rv1519
Probable sugar transferase	1711034	1712074	+	346	-	-	-	Rv1520
Probable fatty-acid-AMP ligase FadD25 (fatty-acid-AMP synthetase) (fatty-acid-AMP synthase)	1712308	1714059	+	583	-	-	fadD25	Rv1521
Probable conserved transmembrane transport protein MmpL12	1714178	1717618	-	1146	-	-	mmpL12	Rv1522c
Probable methyltransferase	1717659	1718702	+	347	-	-	-	Rv1523
Probable glycosyltransferase	1718732	1719976	+	414	-	-	-	Rv1524
Possible rhamnosyl transferase WbbL2	1720023	1720808	+	261	-	-	wbbL2	Rv1525
Probable glycosyltransferase	1720786	1722066	-	426	-	-	-	Rv1526c
Probable polyketide synthase Pks5	1722089	1728415	-	2108	-	-	pks5	Rv1527c
Probable conserved polyketide synthase associated protein PapA4	1728959	1729456	-	165	-	-	papA4	Rv1528c
Probable fatty-acid-AMP ligase FadD24 (fatty-acid-AMP synthetase) (fatty-acid-AMP synthase)	1729508	1731262	+	584	-	-	fadD24	Rv1529
Probable alcohol dehydrogenase Adh	1731379	1732482	+	367	-	-	adh	Rv1530
hypothetical protein	1732479	1733045	+	188	-	-	-	Rv1531
hypothetical protein	1733122	1733556	-	144	-	-	-	Rv1532c
hypothetical protein	1733616	1734743	+	375	-	-	-	Rv1533
Probable transcriptional regulator	1734740	1735417	+	225	-	-	-	Rv1534
hypothetical protein	1735982	1736218	+	78	-	-	-	Rv1535
Isoleucyl-tRNA synthetase IleS	1736525	1739650	+	1041	-	-	ileS	Rv1536
Probable DNA polymerase IV DinX (pol IV 1) (DNA nucleotidyltransferase (DNA-directed))	1739862	1741253	+	463	-	-	dinX	Rv1537
Probable L-aparaginase AnsA	1741218	1742198	-	326	-	-	ansA	Rv1538c
Probable lipoprotein signal peptidase LspA	1742250	1742858	+	202	-	-	lspA	Rv1539
Conserved hypothetical protein member of yabO/yceC/yfiI family	1742851	1743777	+	308	-	-	-	Rv1540
Possible lipoprotein LprI	1743784	1744377	-	197	-	-	lprI	Rv1541c
Hemoglobin GlbN	1744432	1744842	-	136	-	-	glbN	Rv1542c
Possible fatty acyl-CoA reductase	1745070	1746095	+	341	-	-	-	Rv1543
Possible ketoacyl reductase	1746100	1746903	+	267	-	-	-	Rv1544
Hypothetical protein	1746925	1747152	+	75	-	-	-	Rv1545
hypothetical protein	1747201	1747632	+	143	-	-	-	Rv1546
Probable DNA polymerase III (alpha chain) DnaE1 (DNA nucleotidyltransferase)	1747700	1751254	+	1184	-	-	dnaE1	Rv1547
PPE family protein PPE21	1751303	1753339	-	678	-	-	PPE21	Rv1548c
Possible fatty-acid-CoA ligase FadD11.1 (fatty-acid-CoA synthetase) (fatty-acid-CoA synthase)	1753516	1754043	+	175	-	-	fadD11.1	Rv1549
Probable fatty-acid-CoA ligase FadD11 (fatty-acid-CoA synthetase) (fatty-acid-CoA synthase)	1753722	1755437	+	571	-	-	fadD11	Rv1550
Possible acyltransferase PlsB1	1755451	1757316	+	621	-	-	plsB1	Rv1551
Probable fumarate reductase [flavoprotein subunit] FrdA (fumarate dehydrogenase) (fumaric hydrogenase)	1757687	1759438	+	583	-	-	frdA	Rv1552
Probable fumarate reductase [iron-sulfur subunit] FrdB (fumarate dehydrogenase) (fumaric hydrogenase)	1759441	1760184	+	247	-	-	frdB	Rv1553
Probable fumarate reductase [membrane anchor subunit] FrdC (fumarate dehydrogenase) (fumaric hydrogenase)	1760181	1760561	+	126	-	-	frdC	Rv1554
Probable fumarate reductase [membrane anchor subunit] FrdD (fumarate dehydrogenase) (fumaric hydrogenase)	1760558	1760935	+	125	-	-	frdD	Rv1555
Possible regulatory protein	1761003	1761611	+	202	-	-	-	Rv1556
Probable conserved transmembrane transport protein MmpL6	1761750	1762943	+	397	-	-	mmpL6	Rv1557
hypothetical protein	1762953	1763399	+	148	-	-	-	Rv1558
Probable threonine dehydratase IlvA	1763434	1764723	+	429	-	-	ilvA	Rv1559
Possible antitoxin VapB11	1764761	1764979	+	72	-	-	vapB11	Rv1560
Possible toxin VapC11	1764985	1765389	+	134	-	-	vapC11	Rv1561
Maltooligosyltrehalose trehalohydrolase TreZ	1765406	1767148	-	580	-	-	treZ	Rv1562c
Maltooligosyltrehalose synthase TreY	1767141	1769438	-	765	-	-	treY	Rv1563c
Probable maltooligosyltrehalose synthase TreX	1769442	1771607	-	721	-	-	treX	Rv1564c
hypothetical protein	1771646	1773835	-	729	-	-	-	Rv1565c
Possible Inv protein	1773934	1774626	-	230	-	-	-	Rv1566c
Probable hypothetical membrane protein	1774866	1775150	-	94	-	-	-	Rv1567c
Adenosylmethionine-8-amino-7-oxononanoate aminotransferase BioA	1775398	1776711	+	437	-	-	bioA	Rv1568
Probable 8-amino-7-oxononanoate synthase BioF1 (AONS) (8-amino-7-ketopelargonate synthase) (7-keto-8-amino-pelargonic acid synthetase) (7-KAP synthetase) (L-alanine--pimelyl CoA ligase)	1776708	1777868	+	386	-	-	bioF1	Rv1569
Dethiobiotin synthetase BioD	1777865	1778545	+	226	-	-	bioD	Rv1570
hypothetical protein	1778545	1779054	+	169	-	-	-	Rv1571
hypothetical protein	1779200	1779304	-	34	-	-	-	Rv1572c
Probable PhiRv1 phage protein	1779320	1779730	+	136	-	-	-	Rv1573
Probable PhiRv1 phage related protein	1779936	1780247	+	103	-	-	-	Rv1574
Probable PhiRv1 phage protein	1780205	1780706	+	166	-	-	-	Rv1575
Probable PhiRv1 phage protein	1780650	1782071	-	473	-	-	-	Rv1576c
Probable PhiRv1 phage protein	1782079	1782591	-	170	-	-	-	Rv1577c
Probable PhiRv1 phage protein	1782765	1783235	-	156	-	-	-	Rv1578c
Probable PhiRv1 phage protein	1783316	1783630	-	104	-	-	-	Rv1579c
Probable PhiRv1 phage protein	1783627	1783899	-	90	-	-	-	Rv1580c
Probable PhiRv1 phage protein	1783913	1784308	-	131	-	-	-	Rv1581c
Probable PhiRv1 phage protein	1784504	1785919	-	471	-	-	-	Rv1582c
Probable PhiRv1 phage protein	1785919	1786317	-	132	-	-	-	Rv1583c
Possible PhiRv1 phage protein	1786314	1786535	-	73	-	-	-	Rv1584c
Possible phage PhiRv1 protein	1786591	1787106	-	171	-	-	-	Rv1585c
Probable PhiRv1 integrase	1787103	1788512	-	469	-	-	-	Rv1586c
Partial REP13E12 repeat protein	1788169	1789170	-	333	-	-	-	Rv1587c
Partial REP13E12 repeat protein	1789175	1789843	-	222	-	-	-	Rv1588c
Probable biotin synthetase BioB	1790291	1791340	+	349	-	-	bioB	Rv1589
hypothetical protein	1791341	1791580	+	79	-	-	-	Rv1590
Probable transmembrane protein	1791577	1792242	+	221	-	-	-	Rv1591
hypothetical protein	1792407	1793747	-	446	-	-	-	Rv1592c
hypothetical protein	1794004	1794714	-	236	-	-	-	Rv1593c
Probable quinolinate synthetase NadA	1794763	1795812	+	349	-	-	nadA	Rv1594
Probable L-aspartate oxidase NadB	1795812	1797395	+	527	-	-	nadB	Rv1595
Probable nicotinate-nucleotide pyrophosphatase NadC	1797395	1798252	+	285	-	-	nadC	Rv1596
Hypothetical protein	1798301	1799059	+	252	-	-	-	Rv1597
hypothetical protein	1799080	1799490	-	136	-	-	-	Rv1598c
Probable histidinol dehydrogenase HisD (HDH)	1799590	1800906	+	438	-	-	hisD	Rv1599
Probable histidinol-phosphate aminotransferase HisC1	1800903	1802045	+	380	-	-	hisC1	Rv1600
Probable imidazole glycerol-phosphate dehydratase HisB	1802042	1802674	+	210	-	-	hisB	Rv1601
Probable amidotransferase HisH	1802671	1803291	+	206	-	-	hisH	Rv1602
Probable phosphoribosylformimino-5-aminoimidazole carboxamide ribotide isomerase HisA	1803301	1804038	+	245	-	-	hisA	Rv1603
Probable inositol-monophosphatase ImpA (imp)	1804046	1804858	+	270	-	-	impA	Rv1604
Probable cyclase HisF	1804860	1805663	+	267	-	-	hisF	Rv1605
Probable phosphoribosyl-AMP 1,6 cyclohydrolase HisI	1805660	1806007	+	115	-	-	hisI	Rv1606
Probable ionic transporter integral membrane protein ChaA	1806188	1807270	+	360	-	-	chaA	Rv1607
Probable peroxidoxin BcpB	1807305	1807769	-	154	-	-	bcpB	Rv1608c
Anthranilate synthase component I TrpE (glutamine amidotransferase)	1807910	1809460	+	516	-	-	trpE	Rv1609
Possible conserved membrane protein	1809450	1810157	+	235	-	-	-	Rv1610
Probable indole-3-glycerol phosphate synthase TrpC	1810247	1811065	+	272	-	-	trpC	Rv1611
Tryptophan synthase, beta subunit TrpB	1811134	1812366	+	410	-	-	trpB	Rv1612
Probable tryptophan synthase, alpha subunit TrpA	1812366	1813178	+	270	-	-	trpA	Rv1613
Possible prolipoprotein diacylglyceryl transferases Lgt	1813178	1814584	+	468	-	-	lgt	Rv1614
Probable membrane protein	1815260	1815700	+	146	-	-	-	Rv1615
hypothetical protein	1815690	1816088	+	132	-	-	-	Rv1616
Probable pyruvate kinase PykA	1816196	1817614	+	472	-	-	pykA	Rv1617
Probable acyl-CoA thioesterase II TesB1	1817622	1818524	+	300	-	-	tesB1	Rv1618
hypothetical protein	1818582	1820036	+	484	-	-	-	Rv1619
Probable 'component linked with the assembly of cytochrome' transport transmembrane ATP-binding protein ABC transporter CydC	1819970	1821700	-	576	-	-	cydC	Rv1620c
Probable 'component linked with the assembly of cytochrome' transport transmembrane ATP-binding protein ABC transporter CydD	1821697	1823280	-	527	-	-	cydD	Rv1621c
Probable integral membrane cytochrome D ubiquinol oxidase (subunit II) CydB (cytochrome BD-I oxidase subunit II)	1823367	1824407	-	346	-	-	cydB	Rv1622c
Probable integral membrane cytochrome D ubiquinol oxidase (subunit I) CydA (cytochrome BD-I oxidase subunit I)	1824437	1825894	-	485	-	-	cydA	Rv1623c
Probable conserved membrane protein	1826005	1826592	-	195	-	-	-	Rv1624c
Membrane-anchored adenylyl cyclase Cya (ATP pyrophosphate-lyase) (adenylate cyclase)	1826621	1827952	-	443	-	-	cya	Rv1625c
Probable two-component system transcriptional regulator	1828187	1828804	+	205	-	-	-	Rv1626
Probable nonspecific lipid-transfer protein	1828872	1830080	-	402	-	-	-	Rv1627c
hypothetical protein	1830077	1830568	-	163	-	-	-	Rv1628c
Probable DNA polymerase I PolA	1830672	1833386	+	904	-	-	polA	Rv1629
30S ribosomal protein S1 RpsA	1833549	1834994	+	481	-	-	rpsA	Rv1630
Probable dephospho-CoA kinase CoaE (dephosphocoenzyme a kinase)	1835020	1836243	+	407	-	-	coaE	Rv1631
Hypothetical protein	1836394	1836837	-	147	-	-	-	Rv1632c
Probable excinuclease ABC (subunit B-helicase) UvrB	1837082	1839178	+	698	-	-	uvrB	Rv1633
Possible drug efflux membrane protein	1839175	1840590	+	471	-	-	-	Rv1634
Probable mannosyltransferase Probable conserved transmembrane protein	1840579	1842249	-	556	-	-	-	Rv1635c
Iron-regulated universal stress protein family protein TB15.3	1842458	1842898	+	146	-	-	TB15.3	Rv1636
hypothetical protein	1842905	1843699	-	264	-	-	-	Rv1637c
Probable excinuclease ABC (subunit A-DNA-binding ATPase) UvrA	1843748	1846666	+	972	-	-	uvrA	Rv1638
hypothetical protein	1846723	1846980	-	85	-	-	-	Rv1638A
hypothetical protein	1846996	1848465	-	489	-	-	-	Rv1639c
Lysyl-tRNA synthetase 2 LysX	1848524	1852042	-	1172	-	-	lysX	Rv1640c
Probable initiation factor if-3 InfC	1852280	1852885	+	201	-	-	infC	Rv1641
50S ribosomal protein L35 RpmI	1852935	1853129	+	64	-	-	rpmI	Rv1642
50S ribosomal protein L20 RplT	1853191	1853580	+	129	-	-	rplT	Rv1643
Possible 23S rRNA methyltransferase TsnR	1853613	1854395	+	260	-	-	tsnR	Rv1644
hypothetical protein	1854406	1855461	-	351	-	-	-	Rv1645c
PE family protein PE17	1855771	1856703	+	310	-	-	PE17	Rv1646
Adenylate cyclase (ATP pyrophosphate-lyase) (adenylyl cyclase)	1856781	1857731	+	316	-	-	-	Rv1647
Probable transmembrane protein	1857738	1858544	+	268	-	-	-	Rv1648
Probable phenylalanyl-tRNA synthetase, alpha chain PheS	1858740	1859765	+	341	-	-	pheS	Rv1649
Probable phenylalanyl-tRNA synthetase, beta chain PheT	1859765	1862260	+	831	-	-	pheT	Rv1650
PE-PGRS family protein PE_PGRS30	1862354	1865389	-	1011	-	-	PE_PGRS30	Rv1651c
Probable N-acetyl-gamma-glutamyl-phoshate reductase ArgC	1865583	1866641	+	352	-	-	argC	Rv1652
Probable glutamate N-acetyltransferase ArgJ	1866638	1867852	+	404	-	-	argJ	Rv1653
Probable acetylglutamate kinase ArgB	1867849	1868733	+	294	-	-	argB	Rv1654
Probable acetylornithine aminotransferase ArgD	1868730	1869932	+	400	-	-	argD	Rv1655
Probable ornithine carbamoyltransferase, anabolic ArgF	1869929	1870852	+	307	-	-	argF	Rv1656
Probable arginine repressor ArgR (AHRC)	1870849	1871361	+	170	-	-	argR	Rv1657
Probable argininosuccinate synthase ArgG	1871370	1872566	+	398	-	-	argG	Rv1658
Probable argininosuccinate lyase ArgH	1872646	1874058	+	470	-	-	argH	Rv1659
Chalcone synthase Pks10	1874167	1875228	+	353	-	-	pks10	Rv1660
Probable polyketide synthase Pks7	1875311	1881691	+	2126	-	-	pks7	Rv1661
Probable polyketide synthase Pks8	1881711	1886519	+	1602	-	-	pks8	Rv1662
Probable polyketide synthase Pks17	1886519	1888027	+	502	-	-	pks17	Rv1663
Probable polyketide synthase Pks9	1888033	1891086	+	1017	-	-	pks9	Rv1664
Chalcone synthase Pks11	1891233	1892294	+	353	-	-	pks11	Rv1665
Probable cytochrome P450 139 Cyp139	1892277	1893569	-	430	-	-	cyp139	Rv1666c
Probable second part of macrolide-transport ATP-binding protein ABC transporter	1893584	1894237	-	217	-	-	-	Rv1667c
Probable first part of macrolide-transport ATP-binding protein ABC transporter	1894231	1895349	-	372	-	-	-	Rv1668c
Hypothetical protein	1895732	1896094	+	120	-	-	-	Rv1669
hypothetical protein	1896127	1896474	+	115	-	-	-	Rv1670
Probable membrane protein	1896482	1896874	+	130	-	-	-	Rv1671
Probable conserved integral membrane transport protein	1896883	1898214	-	443	-	-	-	Rv1672c
hypothetical protein	1898307	1899239	-	310	-	-	-	Rv1673c
Probable transcriptional regulatory protein	1899267	1899923	-	218	-	-	-	Rv1674c
Probable transcriptional regulatory protein Cmr	1900248	1900982	-	244	-	-	cmr	Rv1675c
hypothetical protein	1901054	1901758	+	234	-	-	-	Rv1676
Probable conserved lipoprotein DsbF	1901755	1902303	+	182	-	-	dsbF	Rv1677
Probable integral membrane protein	1902404	1903306	+	300	-	-	-	Rv1678
Possible acyl-CoA dehydrogenase FadE16	1903306	1904427	+	373	-	-	fadE16	Rv1679
Hypothetical protein	1904436	1905260	+	274	-	-	-	Rv1680
Possible molybdopterin biosynthesis protein MoeX	1905257	1906249	+	330	-	-	moeX	Rv1681
Probable coiled-coil structural protein	1906410	1907327	+	305	-	-	-	Rv1682
Possible bifunctional enzyme; long-chain acyl-CoA synthase and lipase	1907601	1910600	+	999	-	-	-	Rv1683
hypothetical protein	1910593	1910817	+	74	-	-	-	Rv1684
hypothetical protein	1910783	1911406	-	207	-	-	-	Rv1685c
Probable conserved integral membrane protein ABC transporter	1911408	1912088	-	226	-	-	-	Rv1686c
Probable conserved ATP-binding protein ABC transporter	1912160	1912927	-	255	-	-	-	Rv1687c
Possible 3-methyladenine DNA glycosylase Mpg	1912986	1913597	+	203	-	-	mpg	Rv1688
Probable tyrosyl-tRNA synthase TyrS (TYRRS)	1913609	1914883	+	424	-	-	tyrS	Rv1689
Probable lipoprotein LprJ	1915534	1915917	+	127	-	-	lprJ	Rv1690
hypothetical protein	1915956	1916708	+	250	-	-	-	Rv1691
Probable phosphatase	1916705	1917766	+	353	-	-	-	Rv1692
hypothetical protein	1917763	1917939	+	58	-	-	-	Rv1693
2'-O-methyltransferase TlyA	1917947	1918753	+	268	-	-	tlyA	Rv1694
Inorganic polyphosphate/ATP-NAD kinase PpnK (poly(P)/ATP NAD kinase)	1918753	1919676	+	307	-	-	ppnK	Rv1695
Probable DNA repair protein RecN (recombination protein N)	1919690	1921453	+	587	-	-	recN	Rv1696
hypothetical protein	1921549	1922730	+	393	-	-	-	Rv1697
Outer membrane protein MctB	1922752	1923696	+	314	-	-	mctB	Rv1698
Probable CTP synthase PyrG	1923836	1925596	+	586	-	-	pyrG	Rv1699
NUDIX hydrolase	1925589	1926212	+	207	-	-	-	Rv1700
Probable integrase/recombinase	1926209	1927144	+	311	-	-	-	Rv1701
hypothetical protein	1927218	1928582	-	454	-	-	-	Rv1702c
Probable catechol-O-methyltransferase	1929138	1929728	-	196	-	-	-	Rv1703c
Probable D-serine/alanine/glycine transporter protein CycA	1929793	1931463	-	556	-	-	cycA	Rv1704c
PPE family protein PPE22	1931504	1932661	-	385	-	-	PPE22	Rv1705c
PPE family protein PPE23	1932701	1933885	-	394	-	-	PPE23	Rv1706c
hypothetical protein	1934489	1934656	-	55	-	-	-	Rv1706A
Probable conserved transmembrane protein	1934889	1936349	+	486	-	-	-	Rv1707
Putative initiation inhibitor protein	1936367	1937323	+	318	-	-	-	Rv1708
Possible segregation and condensation protein ScpA	1937320	1938156	+	278	-	-	scpA	Rv1709
Possible segregation and condensation protein ScpB	1938153	1938848	+	231	-	-	scpB	Rv1710
hypothetical protein	1938845	1939609	+	254	-	-	-	Rv1711
Cytidylate kinase Cmk (CMP kinase) (cytidine monophosphate kinase) (ck)	1939606	1940298	+	230	-	-	cmk	Rv1712
Probable GTP-binding protein EngA	1940295	1941686	+	463	-	-	engA	Rv1713
Probable oxidoreductase	1941860	1942672	+	270	-	-	-	Rv1714
Probable 3-hydroxybutyryl-CoA dehydrogenase FadB3 (beta-hydroxybutyryl-CoA dehydrogenase) (BHBD)	1942666	1943580	+	304	-	-	fadB3	Rv1715
hypothetical protein	1943583	1944413	+	276	-	-	-	Rv1716
hypothetical protein	1944413	1944763	+	116	-	-	-	Rv1717
hypothetical protein	1944816	1945634	+	272	-	-	-	Rv1718
Probable transcriptional regulatory protein	1945648	1946427	+	259	-	-	-	Rv1719
Possible toxin VapC12	1947037	1947426	-	129	-	-	vapC12	Rv1720c
Possible antitoxin VapB12	1947423	1947650	-	75	-	-	vapB12	Rv1721c
Possible carboxylase	1947868	1949352	+	494	-	-	-	Rv1722
Probable hydrolase	1949349	1950596	+	415	-	-	-	Rv1723
Hypothetical protein	1950639	1951058	-	139	-	-	-	Rv1724c
hypothetical protein	1951048	1951758	-	236	-	-	-	Rv1725c
Probable oxidoreductase	1951859	1953244	+	461	-	-	-	Rv1726
hypothetical protein	1953277	1953846	+	189	-	-	-	Rv1727
hypothetical protein	1953871	1954641	-	256	-	-	-	Rv1728c
Possible S-adenosylmethionine-dependent methyltransferase	1954638	1955576	-	312	-	-	-	Rv1729c
Possible penicillin-binding protein	1955699	1957252	-	517	-	-	-	Rv1730c
Possible succinate-semialdehyde dehydrogenase [NADP+] dependent (SSDH) GabD2	1957684	1959240	+	518	-	-	gabD2	Rv1731
hypothetical protein	1959250	1959798	-	182	-	-	-	Rv1732c
Probable conserved transmembrane protein	1959862	1960494	-	210	-	-	-	Rv1733c
hypothetical protein	1960781	1961023	-	80	-	-	-	Rv1734c
Hypothetical membrane protein	1961298	1961795	-	165	-	-	-	Rv1735c
Probable nitrate reductase NarX	1962235	1964193	-	652	-	-	narX	Rv1736c
Possible nitrate/nitrite transporter NarK2	1964190	1965377	-	395	-	-	narK2	Rv1737c
hypothetical protein	1965664	1965948	+	94	-	-	-	Rv1738
Probable sulphate-transport transmembrane protein ABC transporter	1965962	1967644	-	560	-	-	-	Rv1739c
Possible antitoxin VapB34	1967712	1967924	+	70	-	-	vapB34	Rv1740
Possible toxin VapC34 Contains PIN domain	1967924	1968172	+	82	-	-	vapC34	Rv1741
hypothetical protein	1968180	1968917	+	245	-	-	-	Rv1742
Probable transmembrane serine/threonine-protein kinase E PknE (protein kinase E) (STPK E)	1969011	1970711	+	566	-	-	pknE	Rv1743
Probable membrane protein	1970996	1971397	-	133	-	-	-	Rv1744c
Probable isopentenyl-diphosphate delta-isomerase Idi (IPP isomerase) (isopentenyl pyrophosphate isomerase)	1971387	1971998	-	203	-	-	idi	Rv1745c
Anchored-membrane serine/threonine-protein kinase PknF (protein kinase F) (STPK F)	1972145	1973575	+	476	-	-	pknF	Rv1746
Probable conserved transmembrane ATP-binding protein ABC transporter	1973637	1976234	+	865	-	-	-	Rv1747
hypothetical protein	1976607	1977338	+	243	-	-	-	Rv1748
Possible integral membrane protein	1977335	1977892	-	185	-	-	-	Rv1749c
Possible fatty-acid-CoA ligase FadD1 (fatty-acid-CoA synthetase) (fatty-acid-CoA synthase)	1977976	1979574	-	532	-	-	fadD1	Rv1750c
Probable oxidoreductase	1979628	1981010	+	460	-	-	-	Rv1751
hypothetical protein	1981137	1981586	+	149	-	-	-	Rv1752
PPE family protein PPE24	1981621	1984782	-	1053	-	-	PPE24	Rv1753c
hypothetical protein	1984986	1986677	-	563	-	-	-	Rv1754c
Probable phospholipase C 4 (fragment) PlcD	1986861	1987703	-	280	-	-	plcD	Rv1755c
Putative transposase	1987752	1988738	-	328	-	-	-	Rv1756c
Putative transposase for insertion sequence element IS6110 (fragment)	1988687	1989013	-	108	-	-	-	Rv1757c
Probable cutinase Cut1	1989049	1989573	+	174	-	-	cut1	Rv1758
PE-PGRS family protein Wag22	1989840	1992584	-	914	-	-	wag22	Rv1759c
Possible triacylglycerol synthase (diacylglycerol acyltransferase)	1993160	1994668	+	502	-	-	-	Rv1760
Possible exported protein	1994678	1995061	-	127	-	-	-	Rv1761c
hypothetical protein	1995061	1995849	-	262	-	-	-	Rv1762c
Putative transposase for insertion sequence element IS6110 (fragment)	1996159	1996485	+	108	-	-	-	Rv1763
Putative transposase	1996434	1997420	+	328	-	-	-	Rv1764
hypothetical protein	1997425	1998522	-	365	-	-	-	Rv1765c
Putative transposase (fragment)	1999149	1999364	-	71	-	-	-	Rv1765A
hypothetical protein	1999744	2000013	+	89	-	-	-	Rv1766
hypothetical protein	2000081	2000440	+	119	-	-	-	Rv1767
PE-PGRS family protein PE_PGRS31	2000621	2002477	+	618	-	-	PE_PGRS31	Rv1768
hypothetical protein	2002633	2003877	+	414	-	-	-	Rv1769
hypothetical protein	2003885	2005171	+	428	-	-	-	Rv1770
L-gulono-1,4-lactone dehydrogenase	2005168	2006454	+	428	-	-	-	Rv1771
Hypothetical protein	2006643	2006954	+	103	-	-	-	Rv1772
Probable transcriptional regulatory protein	2007027	2007773	-	248	-	-	-	Rv1773c
Probable oxidoreductase	2007839	2009179	+	446	-	-	-	Rv1774
hypothetical protein	2009179	2009997	+	272	-	-	-	Rv1775
Possible transcriptional regulatory protein	2010002	2010562	-	186	-	-	-	Rv1776c
Probable cytochrome P450 144 Cyp144	2010663	2011967	+	434	-	-	cyp144	Rv1777
hypothetical protein	2012088	2012537	-	149	-	-	-	Rv1778c
Possible integral membrane protein	2012693	2014486	-	597	-	-	-	Rv1779c
hypothetical protein	2014706	2015269	+	187	-	-	-	Rv1780
Probable 4-alpha-glucanotransferase MalQ (amylomaltase) (disproportionating enzyme) (D-enzyme)	2015309	2017483	-	724	-	-	malQ	Rv1781c
ESX conserved component EccB5 ESX-5 type VII secretion system protein Probable membrane protein	2017747	2019267	+	506	-	-	eccB5	Rv1782
ESX conserved component EccC5 ESX-5 type VII secretion system protein	2019264	2023439	+	1391	-	-	eccC5	Rv1783
Probable cytochrome P450 143 Cyp143	2023454	2024635	-	393	-	-	cyp143	Rv1785c
Probable ferredoxin	2024835	2025038	+	67	-	-	-	Rv1786
PPE family protein PPE25	2025308	2026405	+	365	-	-	PPE25	Rv1787
PE family protein PE18	2026484	2026783	+	99	-	-	PE18	Rv1788
PPE family protein PPE26	2026797	2027978	+	393	-	-	PPE26	Rv1789
PPE family protein PPE27	2028432	2029484	+	350	-	-	PPE27	Rv1790
PE family protein PE19	2029911	2030210	+	99	-	-	PE19	Rv1791
Putative ESAT-6 like protein EsxN (ESAT-6 like protein 5)	2030701	2030985	+	94	-	-	esxN	Rv1793
hypothetical protein	2031073	2031975	+	300	-	-	-	Rv1794
ESX conserved component EccD5 ESX-5 type VII secretion system protein Probable membrane protein	2032247	2033758	+	503	-	-	eccD5	Rv1795
Probable proline rich membrane-anchored mycosin MycP5 (serine protease) (subtilisin-like protease) (subtilase-like) (mycosin-5)	2033736	2035493	+	585	-	-	mycP5	Rv1796
ESX conserved component EccE5 ESX-5 type VII secretion system protein Probable membrane protein	2035490	2036710	+	406	-	-	eccE5	Rv1797
ESX conserved component EccA5 ESX-5 type VII secretion system protein	2036707	2038539	+	610	-	-	eccA5	Rv1798
Probable lipoprotein LppT	2039166	2039357	+	63	-	-	lppT	Rv1799
PPE family protein PPE28	2039460	2041427	+	655	-	-	PPE28	Rv1800
PPE family protein PPE29	2042008	2043279	+	423	-	-	PPE29	Rv1801
PPE family protein PPE30	2043391	2044782	+	463	-	-	PPE30	Rv1802
PE-PGRS family protein PE_PGRS32	2044930	2046849	-	639	-	-	PE_PGRS32	Rv1803c
hypothetical protein	2047030	2047356	-	108	-	-	-	Rv1804c
Hypothetical protein	2047694	2048041	-	115	-	-	-	Rv1805c
PE family protein PE20	2048079	2048378	+	99	-	-	PE20	Rv1806
PPE family protein PPE31	2048405	2049604	+	399	-	-	PPE31	Rv1807
PPE family protein PPE32	2049928	2051157	+	409	-	-	PPE32	Rv1808
PPE family protein PPE33	2051289	2052695	+	468	-	-	PPE33	Rv1809
hypothetical protein	2052940	2053296	+	118	-	-	-	Rv1810
Possible Mg2+ transport P-type ATPase C MgtC	2053450	2054154	+	234	-	-	mgtC	Rv1811
Probable dehydrogenase	2054164	2055366	-	400	-	-	-	Rv1812c
hypothetical protein	2055688	2056119	-	143	-	-	-	Rv1813c
Membrane-bound C-5 sterol desaturase Erg3 (sterol-C5-desaturase)	2056528	2057430	+	300	-	-	erg3	Rv1814
hypothetical protein	2057535	2058200	+	221	-	-	-	Rv1815
Possible transcriptional regulatory protein	2058263	2058967	+	234	-	-	-	Rv1816
Possible flavoprotein	2059602	2061065	+	487	-	-	-	Rv1817
PE-PGRS family protein PE_PGRS33	2061185	2062681	-	498	-	-	PE_PGRS33	Rv1818c
Probable drug-transport transmembrane ATP-binding protein ABC transporter BacA	2062816	2064735	-	639	-	-	bacA	Rv1819c
Probable acetolactate synthase IlvG (acetohydroxy-acid synthase)(ALS)	2064806	2066449	+	547	-	-	ilvG	Rv1820
Possible preprotein translocase ATPase SecA2	2066464	2068890	+	808	-	-	secA2	Rv1821
Probable CDP-diacylglycerol--glycerol-3-phosphate 3-phosphatidyltransferase PgsA2 (PGP synthase) (phosphatidylglycerophosphate synthase) (3-phosphatidyl-1'-glycerol-3'phosphate synthase)	2069087	2069716	+	209	-	-	pgsA2	Rv1822
hypothetical protein	2069709	2070632	+	307	-	-	-	Rv1823
hypothetical protein	2070661	2071026	+	121	-	-	-	Rv1824
hypothetical protein	2071043	2071921	+	292	-	-	-	Rv1825
Probable glycine cleavage system H protein GcvH	2071959	2072363	+	134	-	-	gcvH	Rv1826
Conserved protein with FHA domain, GarA	2072603	2073091	+	162	-	-	garA	Rv1827
hypothetical protein	2073088	2073831	+	247	-	-	-	Rv1828
hypothetical protein	2073950	2074444	+	164	-	-	-	Rv1829
hypothetical protein	2074848	2075525	+	225	-	-	-	Rv1830
Hypothetical protein	2075578	2075835	+	85	-	-	-	Rv1831
Probable glycine dehydrogenase GcvB (glycine decarboxylase) (glycine cleavage system P-protein)	2075884	2078709	+	941	-	-	gcvB	Rv1832
Possible haloalkane dehalogenase	2078936	2079796	-	286	-	-	-	Rv1833c
Probable hydrolase	2079837	2080703	+	288	-	-	lipZ	Rv1834
hypothetical protein	2080708	2082594	-	628	-	-	-	Rv1835c
hypothetical protein	2082610	2084643	-	677	-	-	-	Rv1836c
Malate synthase G GlcB	2084763	2086988	-	741	-	-	glcB	Rv1837c
Possible toxin VapC13	2087264	2087659	-	131	-	-	vapC13	Rv1838c
Possible antitoxin VapB13	2087656	2087919	-	87	-	-	vapB13	Rv1839c
PE-PGRS family protein PE_PGRS34	2087978	2089525	-	515	-	-	PE_PGRS34	Rv1840c
hypothetical protein	2089688	2090725	-	345	-	-	-	Rv1841c
hypothetical protein	2090725	2092092	-	455	-	-	-	Rv1842c
Probable inosine-5'-monophosphate dehydrogenase GuaB1(imp dehydrogenase) (IMPDH) (IMPD)	2092266	2093705	-	479	-	-	guaB1	Rv1843c
Probable 6-phosphogluconate dehydrogenase Gnd1	2093738	2095195	-	485	-	-	gnd1	Rv1844c
Possible sensor-transducer protein BlaR	2095225	2096175	-	316	-	-	blaR	Rv1845c
Transcriptional repressor BlaI	2096190	2096606	-	138	-	-	blaI	Rv1846c
hypothetical protein	2096884	2097306	+	140	-	-	-	Rv1847
Urease gamma subunit UreA (urea amidohydrolase)	2097355	2097657	+	100	-	-	ureA	Rv1848
Urease beta subunit UreB (urea amidohydrolase)	2097654	2097968	+	104	-	-	ureB	Rv1849
Urease alpha subunit UreC (urea amidohydrolase)	2097968	2099701	+	577	-	-	ureC	Rv1850
Urease accessory protein UreF	2099701	2100336	+	211	-	-	ureF	Rv1851
Urease accessory protein UreG	2100347	2101021	+	224	-	-	ureG	Rv1852
Probable urease accessory protein UreD	2101029	2101655	+	208	-	-	ureD	Rv1853
Probable NADH dehydrogenase Ndh	2101658	2103049	-	463	-	-	ndh	Rv1854c
Possible oxidoreductase	2103191	2104114	-	307	-	-	-	Rv1855c
Possible oxidoreductase	2104153	2104830	-	225	-	-	-	Rv1856c
Probable molybdate-binding lipoprotein ModA	2104992	2105777	+	261	-	-	modA	Rv1857
Probable molybdenum-transport integral membrane protein ABC transporter ModB	2105780	2106574	+	264	-	-	modB	Rv1858
Probable molybdenum-transport ATP-binding protein ABC transporter ModC	2106581	2107690	+	369	-	-	modC	Rv1859
Alanine and proline rich secreted protein Apa (fibronectin attachment protein) (immunogenic protein MPT32) (antigen MPT-32) (45-kDa glycoprotein) (45/47 kDa antigen)	2107743	2108720	+	325	-	-	apa	Rv1860
Probable conserved transmembrane protein	2109172	2109477	+	101	-	-	-	Rv1861
Probable alcohol dehydrogenase AdhA	2109551	2110591	+	346	-	-	adhA	Rv1862
Probable conserved integral membrane protein	2110598	2111368	-	256	-	-	-	Rv1863c
hypothetical protein	2111361	2112116	-	251	-	-	-	Rv1864c
Probable short-chain type dehydrogenase	2112113	2112973	-	286	-	-	-	Rv1865c
hypothetical protein	2113147	2115483	+	778	-	-	-	Rv1866
hypothetical protein	2115771	2117255	+	494	-	-	-	Rv1867
hypothetical protein	2117354	2119453	+	699	-	-	-	Rv1868
Probable reductase	2119467	2120702	-	411	-	-	-	Rv1869c
hypothetical protein	2120802	2121437	-	211	-	-	-	Rv1870c
hypothetical protein	2121502	2121891	-	129	-	-	-	Rv1871c
Possible L-lactate dehydrogenase (cytochrome) LldD2	2121914	2123158	-	414	-	-	lldD2	Rv1872c
hypothetical protein	2123181	2123618	+	145	-	-	-	Rv1873
hypothetical protein	2123691	2124377	+	228	-	-	-	Rv1874
hypothetical protein	2124388	2124831	+	147	-	-	-	Rv1875
Probable bacterioferritin BfrA	2125347	2125826	+	159	-	-	bfrA	Rv1876
Probable conserved integral membrane protein	2125911	2127974	+	687	-	-	-	Rv1877
Probable glutamine synthetase GlnA3 (glutamine synthase) (GS-I)	2128029	2129381	+	450	-	-	glnA3	Rv1878
hypothetical protein	2129384	2130520	+	378	-	-	-	Rv1879
Probable cytochrome P450 140 Cyp140	2130548	2131864	-	438	-	-	cyp140	Rv1880c
Possible conserved lipoprotein LppE	2131914	2132336	-	140	-	-	lppE	Rv1881c
Probable short-chain type dehydrogenase/reductase	2132377	2133210	-	277	-	-	-	Rv1882c
hypothetical protein	2133238	2133699	-	153	-	-	-	Rv1883c
Probable resuscitation-promoting factor RpfC	2133738	2134268	-	176	-	-	rpfC	Rv1884c
Chorismate mutase	2134280	2134879	-	199	-	-	-	Rv1885c
Secreted antigen 85-B FbpB (85B) (antigen 85 complex B) (mycolyl transferase 85B) (fibronectin-binding protein B) (extracellular alpha-antigen)	2134897	2135874	-	325	-	-	fbpB	Rv1886c
Hypothetical protein	2136265	2137407	+	380	-	-	-	Rv1887
Possible transmembrane protein	2137526	2138086	-	186	-	-	-	Rv1888c
hypothetical protein	2138451	2138624	-	57	-	-	-	Rv1888A
hypothetical protein	2138668	2139024	-	118	-	-	-	Rv1889c
Hypothetical protein	2139083	2139694	-	203	-	-	-	Rv1890c
hypothetical protein	2139748	2140155	+	135	-	-	-	Rv1891
Probable membrane protein	2140172	2140483	+	103	-	-	-	Rv1892
hypothetical protein	2140493	2140711	+	72	-	-	-	Rv1893
hypothetical protein	2140746	2141876	-	376	-	-	-	Rv1894c
Possible dehydrogenase	2142528	2143682	+	384	-	-	-	Rv1895
hypothetical protein	2143542	2144453	-	303	-	-	-	Rv1896c
hypothetical protein	2144458	2144889	-	143	-	-	-	Rv1897c
hypothetical protein	2144947	2145255	+	102	-	-	-	Rv1898
Possible lipoprotein LppD	2145221	2146252	-	343	-	-	lppD	Rv1899c
Probable lignin peroxidase LipJ	2146252	2147640	-	462	-	-	lipJ	Rv1900c
Probable CinA-like protein CinA	2147669	2148961	+	430	-	-	cinA	Rv1901
Probable sialic acid-transport integral membrane protein NanT	2149013	2150281	-	422	-	-	nanT	Rv1902c
Probable conserved membrane protein	2150371	2150775	+	134	-	-	-	Rv1903
hypothetical protein	2150961	2151392	+	143	-	-	-	Rv1904
Probable D-amino acid oxidase Aao	2151440	2152402	-	320	-	-	aao	Rv1905c
hypothetical protein	2152432	2152902	-	156	-	-	-	Rv1906c
Hypothetical protein	2153242	2153889	-	215	-	-	-	Rv1907c
Catalase-peroxidase-peroxynitritase T KatG	2153896	2156118	-	740	-	-	katG	Rv1908c
Ferric uptake regulation protein FurA (fur)	2156156	2156599	-	147	-	-	furA	Rv1909c
Probable exported protein	2156713	2157306	-	197	-	-	-	Rv1910c
Probable lipoprotein LppC	2157389	2157994	-	201	-	-	lppC	Rv1911c
Possible oxidoreductase FadB5	2158094	2159098	-	334	-	-	fadB5	Rv1912c
hypothetical protein	2159198	2159950	+	250	-	-	-	Rv1913
hypothetical protein	2159928	2160335	-	135	-	-	-	Rv1914c
Probable isocitrate lyase AceAa [first part] (isocitrase) (isocitratase) (Icl)	2160470	2161573	+	367	-	-	aceAa	Rv1915
Probable isocitrate lyase AceAb [second part] (isocitrase) (isocitratase) (Icl)	2161573	2162769	+	398	-	-	aceAb	Rv1916
PPE family protein PPE34	2162939	2167318	-	1459	-	-	PPE34	Rv1917c
PPE family protein PPE35	2167656	2170619	-	987	-	-	PPE35	Rv1918c
hypothetical protein	2171068	2171532	-	154	-	-	-	Rv1919c
Probable membrane protein	2171630	2172493	+	287	-	-	-	Rv1920
Probable conserved lipoprotein LppF	2172531	2173802	-	423	-	-	lppF	Rv1921c
Probable conserved lipoprotein	2174074	2175189	+	371	-	-	-	Rv1922
Probable lipase LipD	2175180	2176520	+	446	-	-	lipD	Rv1923
hypothetical protein	2176557	2176937	-	126	-	-	-	Rv1924c
Probable acyl-CoA ligase FadD31 (acyl-CoA synthetase) (acyl-CoA synthase)	2177094	2178956	+	620	-	-	fadD31	Rv1925
Immunogenic protein Mpt63 (antigen Mpt63/MPB63) (16 kDa immunoprotective extracellular protein)	2178964	2179443	-	159	-	-	mpt63	Rv1926c
hypothetical protein	2179680	2180453	+	257	-	-	-	Rv1927
Probable short-chain type dehydrogenase/reductase	2180457	2181224	-	255	-	-	-	Rv1928c
hypothetical protein	2181269	2181913	-	214	-	-	-	Rv1929c
hypothetical protein	2181925	2182449	-	174	-	-	-	Rv1930c
Probable transcriptional regulatory protein	2182467	2183246	-	259	-	-	-	Rv1931c
Probable thiol peroxidase Tpx	2183379	2183876	+	165	-	-	tpx	Rv1932
Probable acyl-CoA dehydrogenase FadE18	2183873	2184964	-	363	-	-	fadE18	Rv1933c
Probable acyl-CoA dehydrogenase FadE17	2184966	2186195	-	409	-	-	fadE17	Rv1934c
Possible enoyl-CoA hydratase EchA13 (enoyl hydrase) (unsaturated acyl-CoA hydratase) (crotonase)	2186210	2187166	-	318	-	-	echA13	Rv1935c
Possible monooxygenase	2187391	2188500	+	369	-	-	-	Rv1936
Possible oxygenase	2188503	2191022	+	839	-	-	-	Rv1937
Probable epoxide hydrolase EphB (epoxide hydratase)	2191034	2192104	+	356	-	-	ephB	Rv1938
Probable oxidoreductase	2192101	2192616	+	171	-	-	-	Rv1939
Probable riboflavin biosynthesis protein RibA1 (GTP cyclohydrolase II)	2192613	2193674	+	353	-	-	ribA1	Rv1940
Probable short-chain type dehydrogenase/reductase	2193671	2194441	+	256	-	-	-	Rv1941
Possible toxin MazF5	2194651	2194980	-	109	-	-	mazF5	Rv1942c
Possible antitoxin MazE5	2194977	2195354	-	125	-	-	mazE5	Rv1943c
hypothetical protein	2195351	2195941	-	196	-	-	-	Rv1944c
hypothetical protein	2195996	2197360	+	454	-	-	-	Rv1945
Possible lipoprotein	2197515	2197967	-	150	-	-	lppG	Rv1946c
Hypothetical protein	2198031	2198432	+	133	-	-	-	Rv1947
Hypothetical protein	2198721	2199071	-	116	-	-	-	Rv1948c
hypothetical protein	2199082	2200041	-	319	-	-	-	Rv1949c
hypothetical protein	2200005	2200196	-	63	-	-	-	Rv1950c
hypothetical protein	2200197	2200493	-	98	-	-	-	Rv1951c
Possible antitoxin VapB14	2200733	2200948	+	71	-	-	vapB14	Rv1952
Possible toxin VapC14	2200945	2201256	+	103	-	-	vapC14	Rv1953
Hypothetical protein	2201230	2201751	-	173	-	-	-	Rv1954c
Hypothetical protein	2201284	2201586	+	100	-	-	-	Rv1954A
Possible toxin HigB	2201726	2202103	+	125	-	-	higB	Rv1955
Possible antitoxin HigA	2202145	2202594	+	149	-	-	higA	Rv1956
Hypothetical protein	2202591	2203136	+	181	-	-	-	Rv1957
Hypothetical protein	2203025	2203639	-	204	-	-	-	Rv1958c
Possible toxin ParE1	2203688	2203984	-	98	-	-	parE1	Rv1959c
Possible antitoxin ParD1	2203981	2204232	-	83	-	-	parD1	Rv1960c
Hypothetical protein	2204219	2204713	+	164	-	-	-	Rv1961
Possible toxin VapC35 Contains PIN domain	2204873	2205280	-	135	-	-	vapC35	Rv1962c
Possible antitoxin VapB35	2205284	2205556	-	90	-	-	vapB35	Rv1962A
Probable transcriptional repressor (probably TetR-family) Mce3R	2205589	2206809	-	406	-	-	mce3R	Rv1963c
Conserved hypothetical integral membrane protein YrbE3A	2207708	2208505	+	265	-	-	yrbE3A	Rv1964
Conserved hypothetical integral membrane protein YrbE3B	2208515	2209330	+	271	-	-	yrbE3B	Rv1965
Mce-family protein Mce3A	2209335	2210612	+	425	-	-	mce3A	Rv1966
Mce-family protein Mce3B	2210609	2211637	+	342	-	-	mce3B	Rv1967
Mce-family protein Mce3C	2211634	2212866	+	410	-	-	mce3C	Rv1968
Mce-family protein Mce3D	2212863	2214134	+	423	-	-	mce3D	Rv1969
Possible Mce-family lipoprotein LprM (Mce-family lipoprotein Mce3E)	2214131	2215264	+	377	-	-	lprM	Rv1970
Mce-family protein Mce3F	2215265	2216578	+	437	-	-	mce3F	Rv1971
Probable conserved Mce associated membrane protein	2216600	2217175	+	191	-	-	-	Rv1972
Possible conserved Mce associated membrane protein	2217172	2217654	+	160	-	-	-	Rv1973
Probable conserved membrane protein	2217667	2218044	+	125	-	-	-	Rv1974
hypothetical protein	2218060	2218725	+	221	-	-	-	Rv1975
hypothetical protein	2218852	2219259	-	135	-	-	-	Rv1976c
hypothetical protein	2219762	2220808	+	348	-	-	-	Rv1977
hypothetical protein	2220916	2221764	+	282	-	-	-	Rv1978
Possible conserved permease	2221727	2223172	-	481	-	-	-	Rv1979c
Immunogenic protein Mpt64 (antigen Mpt64/MPB64)	2223351	2224037	-	228	-	-	mpt64	Rv1980c
Ribonucleoside-diphosphate reductase (beta chain) NrdF1 (ribonucleotide reductase small subunit) (R2F protein)	2224228	2225196	-	322	-	-	nrdF1	Rv1981c
Possible toxin VapC36 Contains PIN domain	2225421	2225840	-	139	-	-	vapC36	Rv1982c
Possible antitoxin VapB36	2225849	2226109	-	86	-	-	vapB36	Rv1982A
PE-PGRS family protein PE_PGRS35	2226252	2227928	+	558	-	-	PE_PGRS35	Rv1983
Probable cutinase precursor CFP21	2227916	2228569	-	217	-	-	cfp21	Rv1984c
Probable transcriptional regulatory protein (probably LysR-family)	2228999	2229910	-	303	-	-	-	Rv1985c
Probable conserved integral membrane protein	2230019	2230618	+	199	-	-	-	Rv1986
Possible chitinase	2231034	2231462	+	142	-	-	-	Rv1987
Probable 23S rRNA methyltransferase Erm(37)	2231688	2232227	+	179	-	-	erm(37)	Rv1988
Hypothetical protein	2232747	2233307	-	186	-	-	-	Rv1989c
Probable transcriptional regulatory protein	2233304	2233645	-	113	-	-	-	Rv1990c
Possible dehydrogenase (fragment)	2233889	2234224	-	111	-	-	-	Rv1990A
Toxin MazF6	2234313	2234657	-	114	-	-	mazF6	Rv1991c
Antitoxin MazE6	2234651	2234899	-	82	-	-	mazE6	Rv1991A
Probable metal cation transporter P-type ATPase G CtpG	2234999	2237314	-	771	-	-	ctpG	Rv1992c
hypothetical protein	2237311	2237583	-	90	-	-	-	Rv1993c
Metal sensor transcriptional regulator CmtR (ArsR-SmtB family)	2237636	2237992	-	118	-	-	cmtR	Rv1994c
hypothetical protein	2238149	2238916	+	255	-	-	-	Rv1995
Universal stress protein family protein	2239012	2239965	+	317	-	-	-	Rv1996
Probable metal cation transporter P-type ATPase A CtpF	2240167	2242884	+	905	-	-	ctpF	Rv1997
hypothetical protein	2242953	2243729	-	258	-	-	-	Rv1998c
Probable conserved integral membrane protein	2243824	2245146	-	440	-	-	-	Rv1999c
hypothetical protein	2245217	2246830	+	537	-	-	-	Rv2000
hypothetical protein	2246840	2247592	+	250	-	-	-	Rv2001
Possible 20-beta-hydroxysteroid dehydrogenase FabG3 (cortisone reductase) ((R)-20-hydroxysteroid dehydrogenase)	2247668	2248450	+	260	-	-	fabG3	Rv2002
hypothetical protein	2248571	2249428	-	285	-	-	-	Rv2003c
hypothetical protein	2249486	2250982	-	498	-	-	-	Rv2004c
Universal stress protein family protein	2251004	2251891	-	295	-	-	-	Rv2005c
Probable trehalose-6-phosphate phosphatase OtsB1 (trehalose-phosphatase) (TPP)	2252010	2255993	+	1327	-	-	otsB1	Rv2006
Ferredoxin FdxA	2256092	2256436	-	114	-	-	fdxA	Rv2007c
hypothetical protein	2256625	2257950	-	441	-	-	-	Rv2008c
Antitoxin VapB15	2258038	2258280	+	80	-	-	vapB15	Rv2009
Toxin VapC15	2258281	2258679	+	132	-	-	vapC15	Rv2010
Conserved hypothetical protein, probable transcription repressor	2258862	2259293	-	143	-	-	-	Rv2011c
hypothetical protein	2259334	2259828	+	164	-	-	-	Rv2012
Transposase	2260673	2261152	+	159	-	-	-	Rv2013
Transposase	2261106	2261696	+	196	-	-	-	Rv2014
hypothetical protein	2261824	2263080	-	418	-	-	-	Rv2015c
Hypothetical protein	2263434	2264009	+	191	-	-	-	Rv2016
Transcriptional regulatory protein	2264006	2265046	+	346	-	-	-	Rv2017
hypothetical protein	2265288	2266007	+	239	-	-	-	Rv2018
hypothetical protein	2265997	2266413	+	138	-	-	-	Rv2019
hypothetical protein	2266429	2266728	-	99	-	-	-	Rv2020c
Transcriptional regulatory protein	2266813	2267118	-	101	-	-	-	Rv2021c
hypothetical protein	2267127	2267732	-	201	-	-	-	Rv2022c
Hypothetical protein	2267757	2268116	-	119	-	-	-	Rv2023c
hypothetical protein	2268701	2270248	-	515	-	-	-	Rv2024c
hypothetical protein	2270758	2271756	-	332	-	-	-	Rv2025c
Universal stress protein family protein	2271871	2272755	-	294	-	-	-	Rv2026c
Two component sensor histidine kinase DosT	2272795	2274516	-	573	-	-	dosT	Rv2027c
Universal stress protein family protein	2274577	2275416	-	279	-	-	-	Rv2028c
6-phosphofructokinase PfkB (phosphohexokinase) (phosphofructokinase)	2275413	2276432	-	339	-	-	pfkB	Rv2029c
hypothetical protein	2276449	2278494	-	681	-	-	-	Rv2030c
Heat shock protein HspX (alpha-crystallin homolog) (14 kDa antigen) (HSP16.3)	2278506	2278940	-	144	-	-	hspX	Rv2031c
Conserved protein Acg	2279137	2280132	+	331	-	-	acg	Rv2032
hypothetical protein	2280248	2281090	-	280	-	-	-	Rv2033c
ArsR repressor protein	2281302	2281625	+	107	-	-	-	Rv2034
hypothetical protein	2281622	2282110	+	162	-	-	-	Rv2035
hypothetical protein	2282107	2282748	+	213	-	-	-	Rv2036
Conserved transmembrane protein	2282755	2283729	-	324	-	-	-	Rv2037c
Probable sugar-transport ATP-binding protein ABC transporter	2283731	2284804	-	357	-	-	-	Rv2038c
Probable sugar-transport integral membrane protein ABC transporter	2284807	2285649	-	280	-	-	-	Rv2039c
Probable sugar-transport integral membrane protein ABC transporter	2285636	2286538	-	300	-	-	-	Rv2040c
Probable sugar-binding lipoprotein	2286535	2287854	-	439	-	-	-	Rv2041c
hypothetical protein	2287892	2288689	-	265	-	-	-	Rv2042c
Pyrazinamidase/nicotinamidase PncA (PZase)	2288689	2289249	-	186	-	-	pncA	Rv2043c
hypothetical protein	2289290	2289607	-	105	-	-	-	Rv2044c
Carboxylesterase LipT	2289693	2291228	-	511	-	-	lipT	Rv2045c
Probable lipoprotein LppI	2291277	2291933	+	218	-	-	lppI	Rv2046
hypothetical protein	2291970	2294534	-	854	-	-	-	Rv2047c
Polyketide synthase Pks12	2294539	2306994	-	4151	-	-	pks12	Rv2048c
hypothetical protein	2307301	2307525	-	74	-	-	-	Rv2049c
hypothetical protein	2307829	2308164	+	111	-	-	-	Rv2050
Polyprenol-monophosphomannose synthase Ppm1	2308139	2310763	-	874	-	-	ppm1	Rv2051c
hypothetical protein	2310921	2312525	-	534	-	-	-	Rv2052c
Probable transmembrane protein FxsA	2312530	2313057	-	175	-	-	fxsA	Rv2053c
hypothetical protein	2313133	2313846	+	237	-	-	-	Rv2054
30S ribosomal protein S18 RpsR2	2314095	2314361	-	88	-	-	rpsR2	Rv2055c
30S ribosomal protein S14 RpsN2	2314362	2314667	-	101	-	-	rpsN2	Rv2056c
50S ribosomal protein L33 RpmG1	2314669	2314833	-	54	-	-	rpmG1	Rv2057c
50S ribosomal protein L28 RpmB2	2314833	2315069	-	78	-	-	rpmB2	Rv2058c
hypothetical protein	2315182	2316717	+	511	-	-	-	Rv2059
Possible conserved integral membrane protein	2316287	2316688	+	133	-	-	-	Rv2060
hypothetical protein	2316689	2317093	-	134	-	-	-	Rv2061c
Cobalamin biosynthesis protein CobN	2317177	2320761	-	1194	-	-	cobN	Rv2062c
Antitoxin MazE7	2320839	2321072	+	77	-	-	mazE7	Rv2063
Possible toxin MazF7	2321065	2321475	+	136	-	-	mazF7	Rv2063A
Precorrin-3B synthase CobG	2321459	2322550	+	363	-	-	cobG	Rv2064
Precorrin-8X methylmutase CobH (aka precorrin isomerase)	2322560	2323186	+	208	-	-	cobH	Rv2065
Probable bifunctional protein, CobI-COBJ fusion protein: S-adenosyl-L-methionine-precorrin-2 methyl transferase + precorrin-3 methylase	2323183	2324709	+	508	-	-	cobI	Rv2066
hypothetical protein	2324655	2325878	-	407	-	-	-	Rv2067c
Class a beta-lactamase BlaC	2325894	2326817	-	307	-	-	blaC	Rv2068c
RNA polymerase sigma factor, ECF subfamily, SigC	2326952	2327509	+	185	-	-	sigC	Rv2069
Precorrin-6X reductase CobK	2327499	2328233	-	244	-	-	cobK	Rv2070c
Precorrin-3 methylase CobM (precorrin-4 C11-methyltransferase)	2328230	2328985	-	251	-	-	cobM	Rv2071c
Precorrin-6Y C(5,15)-methyltransferase (decarboxylating) CobL	2328982	2330154	-	390	-	-	cobL	Rv2072c
Probable shortchain dehydrogenase	2330222	2330971	-	249	-	-	-	Rv2073c
Possible pyridoxamine 5'-phosphate oxidase (PNP/PMP oxidase) (pyridoxinephosphate oxidase) (PNPOX) (pyridoxine 5'-phosphate oxidase)	2331001	2331414	+	137	-	-	-	Rv2074
Possible hypothetical exported or envelope protein	2331424	2332887	-	487	-	-	-	Rv2075c
hypothetical protein	2333045	2333296	-	83	-	-	-	Rv2076c
Possible conserved transmembrane protein	2333331	2334302	-	323	-	-	-	Rv2077c
hypothetical protein	2334303	2334602	-	99	-	-	-	Rv2077A
hypothetical protein	2335067	2335381	+	104	-	-	-	Rv2078
hypothetical protein	2335363	2337333	+	656	-	-	-	Rv2079
Lipoprotein LppJ	2337314	2337877	+	187	-	-	lppJ	Rv2080
Conserved transmembrane protein	2338073	2338513	-	146	-	-	-	Rv2081c
hypothetical protein	2338717	2340882	+	721	-	-	-	Rv2082
hypothetical protein	2340879	2341823	+	314	-	-	-	Rv2083
Hypothetical protein	2341816	2342952	+	378	-	-	-	Rv2084
hypothetical protein	2343035	2343340	+	101	-	-	-	Rv2085
hypothetical protein	2343319	2343924	+	201	-	-	-	Rv2086
hypothetical protein	2344002	2344232	+	76	-	-	-	Rv2087
Transmembrane serine/threonine-protein kinase J PknJ (protein kinase J) (STPK J)	2344419	2346188	+	589	-	-	pknJ	Rv2088
Dipeptidase PepE	2346205	2347332	-	375	-	-	pepE	Rv2089c
Probable 5'-3' exonuclease	2347381	2348562	+	393	-	-	-	Rv2090
Probable membrane protein	2348566	2349300	-	244	-	-	-	Rv2091c
ATP-dependent DNA helicase HelY	2349342	2352062	-	906	-	-	helY	Rv2092c
Sec-independent protein translocase transmembrane protein TatC	2352111	2353037	-	308	-	-	tatC	Rv2093c
Sec-independent protein translocase membrane-bound protein TatA	2353054	2353305	-	83	-	-	tatA	Rv2094c
Proteasome accessory factor C PafC	2353373	2354323	-	316	-	-	pafC	Rv2095c
Proteasome accessory factor B PafB	2354320	2355318	-	332	-	-	pafB	Rv2096c
Proteasome accessory factor a PafA	2355327	2356685	-	452	-	-	pafA	Rv2097c
hypothetical protein	2358397	2360049	+	550	-	-	-	Rv2100
Probable helicase HelZ	2360248	2363289	+	1013	-	-	helZ	Rv2101
hypothetical protein	2363399	2364115	+	238	-	-	-	Rv2102
Possible toxin VapC37 Contains PIN domain	2364094	2364528	-	144	-	-	vapC37	Rv2103c
Possible antitoxin VapB37	2364535	2364789	-	84	-	-	vapB37	Rv2104c
Putative transposase for insertion sequence element IS6110 (fragment)	2365473	2365799	+	108	-	-	-	Rv2105
Probable transposase	2365748	2366734	+	328	-	-	-	Rv2106
PE family protein PE22	2367367	2367663	+	98	-	-	PE22	Rv2107
PPE family protein PPE36	2367719	2368450	+	243	-	-	PPE36	Rv2108
Proteasome alpha subunit PrcA; assembles with beta subunit PrcB	2368991	2369737	-	248	-	-	prcA	Rv2109c
Proteasome beta subunit PrcB; assembles with alpha subunit PrcA	2369734	2370609	-	291	-	-	prcB	Rv2110c
Prokaryotic ubiquitin-like protein Pup	2370606	2370800	-	64	-	-	pup	Rv2111c
Deamidase of pup Dop	2370913	2372577	-	554	-	-	dop	Rv2112c
Probable integral membrane protein	2372638	2373831	+	397	-	-	-	Rv2113
hypothetical protein	2373842	2374465	+	207	-	-	-	Rv2114
Mycobacterial proteasome ATPase Mpa	2374469	2376298	-	609	-	-	mpa	Rv2115c
Conserved lipoprotein LppK	2376579	2377148	+	189	-	-	lppK	Rv2116
hypothetical protein	2377156	2377449	+	97	-	-	-	Rv2117
RNA methyltransferase	2377478	2378320	-	280	-	-	-	Rv2118c
hypothetical protein	2378394	2379230	+	278	-	-	-	Rv2119
Probable conserved integral membrane protein	2379253	2379735	-	160	-	-	-	Rv2120c
ATP phosphoribosyltransferase HisG	2379814	2380668	-	284	-	-	hisG	Rv2121c
Phosphoribosyl-AMP pyrophosphatase HisE	2380671	2380952	-	93	-	-	hisE	Rv2122c
PPE family protein PPE37	2381079	2382500	+	473	-	-	PPE37	Rv2123
5-methyltetrahydrofolate--homocystein methyltransferase MetH (methionine synthase, vitamin-B12 dependent isozyme) (ms)	2382497	2386075	-	1192	-	-	metH	Rv2124c
hypothetical protein	2386301	2387179	+	292	-	-	-	Rv2125
PE-PGRS family protein PE_PGRS37	2387210	2387980	-	256	-	-	PE_PGRS37	Rv2126c
L-asparagine permease AnsP1	2388624	2390093	+	489	-	-	ansP1	Rv2127
Conserved transmembrane protein	2390093	2390296	+	67	-	-	-	Rv2128
Probable oxidoreductase	2390316	2391197	-	293	-	-	-	Rv2129c
Cysteine:1D-myo-inosityl 2-amino-2-deoxy--D-glucopyranoside ligase MshC	2391223	2392467	-	414	-	-	mshC	Rv2130c
Monophosphatase CysQ	2392525	2393328	-	267	-	-	cysQ	Rv2131c
hypothetical protein	2393419	2393649	+	76	-	-	-	Rv2132
hypothetical protein	2393859	2394647	-	262	-	-	-	Rv2133c
hypothetical protein	2394658	2395245	-	195	-	-	-	Rv2134c
hypothetical protein	2395309	2396019	-	236	-	-	-	Rv2135c
Possible conserved transmembrane protein	2396016	2396846	-	276	-	-	-	Rv2136c
hypothetical protein	2396910	2397323	-	137	-	-	-	Rv2137c
Probable conserved lipoprotein LppL	2397338	2398414	+	358	-	-	lppL	Rv2138
Probable dihydroorotate dehydrogenase PyrD	2398728	2399801	+	357	-	-	pyrD	Rv2139
Conserved protein TB18.6	2399806	2400336	-	176	-	-	TB18.6	Rv2140c
hypothetical protein	2400384	2401730	-	448	-	-	-	Rv2141c
Possible toxin ParE2	2402201	2402518	-	105	-	-	parE2	Rv2142c
Possible antitoxin ParD2	2402515	2402730	-	71	-	-	parD2	Rv2142A
hypothetical protein	2402985	2404043	+	352	-	-	-	Rv2143
Probable transmembrane protein	2404173	2404529	-	118	-	-	-	Rv2144c
Diviva family protein Wag31	2404624	2405406	-	260	-	-	wag31	Rv2145c
Possible conserved transmembrane protein	2405674	2405964	-	96	-	-	-	Rv2146c
hypothetical protein	2406126	2406851	-	241	-	-	-	Rv2147c
hypothetical protein	2406848	2407624	-	258	-	-	-	Rv2148c
Conserved protein YfiH	2407630	2408382	-	250	-	-	yfiH	Rv2149c
Cell division protein FtsZ	2408393	2409532	-	379	-	-	ftsZ	Rv2150c
Possible cell division protein FtsQ	2409705	2410649	-	314	-	-	ftsQ	Rv2151c
Probable UDP-N-acetylmuramate-alanine ligase MurC	2410646	2412130	-	494	-	-	murC	Rv2152c
Probable UPD-N-acetylglucosamine-N-acetylmuramyl-(pentapeptide) pyrophosphoryl-undecaprenol-N-acetylglucosamine transferase MurG	2412127	2413359	-	410	-	-	murG	Rv2153c
FtsW-like protein FtsW	2413356	2414930	-	524	-	-	ftsW	Rv2154c
Probable UDP-N-acetylmuramoylalanine-D-glutamate ligase MurD	2414942	2416402	-	486	-	-	murD	Rv2155c
Probable phospho-N-acetylmuramoyl-pentappeptidetransferase MurX	2416404	2417483	-	359	-	-	murX	Rv2156c
Probable UDP-N-acetylmuramoylalanyl-D-glutamyl-2, 6-diaminopimelate-D-alanyl-D-alanyl ligase MurF	2417480	2419012	-	510	-	-	murF	Rv2157c
Probable UDP-N-acetylmuramoylalanyl-D-glutamate-2,6-diaminopimelate ligase MurE	2419009	2420616	-	535	-	-	murE	Rv2158c
hypothetical protein	2420639	2421673	-	344	-	-	-	Rv2159c
hypothetical protein	2421651	2422286	-	211	-	-	-	Rv2160A
hypothetical protein	2421670	2422011	-	113	-	-	-	Rv2160c
hypothetical protein	2422279	2423145	-	288	-	-	-	Rv2161c
PE-PGRS family protein PE_PGRS38	2423248	2424846	-	532	-	-	PE_PGRS38	Rv2162c
Probable penicillin-binding membrane protein PbpB	2425056	2427095	-	679	-	-	pbpB	Rv2163c
Probable conserved proline rich membrane protein	2427092	2428246	-	384	-	-	-	Rv2164c
hypothetical protein	2428243	2429433	-	396	-	-	-	Rv2165c
hypothetical protein	2429435	2429866	-	143	-	-	-	Rv2166c
Probable transposase	2430167	2431153	-	328	-	-	-	Rv2167c
Putative transposase for insertion sequence element IS6110 (fragment)	2431102	2431428	-	108	-	-	-	Rv2168c
Probable conserved transmembrane protein	2431573	2431977	-	134	-	-	-	Rv2169c
GCN5-related N-acetyltransferase	2432243	2432863	+	206	-	-	-	Rv2170
Probable conserved lipoprotein LppM	2432959	2433642	+	227	-	-	lppM	Rv2171
hypothetical protein	2433639	2434544	-	301	-	-	-	Rv2172c
Probable geranylgeranyl pyrophosphate synthetase IdsA2 (ggppsase) (GGPP synthetase) (geranylgeranyl diphosphate synthase)	2434855	2435913	+	352	-	-	idsA2	Rv2173
Alpha(1->6)mannosyltransferase Possible conserved integral membrane protein	2435917	2437467	+	516	-	-	mptA	Rv2174
Conserved regulatory protein	2437454	2437894	-	146	-	-	-	Rv2175c
Probable transmembrane serine/threonine-protein kinase L PknL (protein kinase L) (STPK L)	2437949	2439148	+	399	-	-	pknL	Rv2176
Possible transposase	2439290	2439955	-	221	-	-	-	Rv2177c
3-deoxy-D-arabino-heptulosonate 7-phosphate synthase AroG (DAHP synthetase, phenylalanine-repressible)	2440340	2441728	-	462	-	-	aroG	Rv2178c
hypothetical protein	2441819	2442325	-	168	-	-	-	Rv2179c
Probable conserved integral membrane protein	2442335	2443222	-	295	-	-	-	Rv2180c
Alpha(1->2)mannosyltransferase	2443310	2444593	+	427	-	-	-	Rv2181
1-acylglycerol-3-phosphate O-acyltransferase	2444594	2445337	-	247	-	-	-	Rv2182c
hypothetical protein	2445423	2445818	-	131	-	-	-	Rv2183c
hypothetical protein	2445815	2446954	-	379	-	-	-	Rv2184c
Conserved protein TB16.3	2447074	2447508	-	144	-	-	TB16.3	Rv2185c
hypothetical protein	2447613	2448002	-	129	-	-	-	Rv2186c
Long-chain-fatty-acid-CoA ligase FadD15 (fatty-acid-CoA synthetase) (fatty-acid-CoA synthase)	2448168	2449970	+	600	-	-	fadD15	Rv2187
Mannosyltransferase PimB	2450001	2451158	-	385	-	-	pimB	Rv2188c
hypothetical protein	2451255	2452028	-	257	-	-	-	Rv2189c
hypothetical protein	2452123	2453280	-	385	-	-	-	Rv2190c
hypothetical protein	2453827	2455764	+	645	-	-	-	Rv2191
Probable anthranilate phosphoribosyltransferase TrpD	2455639	2456751	-	370	-	-	trpD	Rv2192c
Probable cytochrome C oxidase (subunit III) CtaE	2456909	2457520	+	203	-	-	ctaE	Rv2193
Probable ubiquinol-cytochrome C reductase QcrC (cytochrome C subunit)	2457561	2458403	+	280	-	-	qcrC	Rv2194
Probable rieske iron-sulfur protein QcrA	2458400	2459689	+	429	-	-	qcrA	Rv2195
Probable ubiquinol-cytochrome C reductase QcrB (cytochrome B subunit)	2459686	2461335	+	549	-	-	qcrB	Rv2196
Probable conserved transmembrane protein	2461512	2462156	-	214	-	-	-	Rv2197c
Probable conserved membrane protein MmpS3	2462156	2463055	-	299	-	-	mmpS3	Rv2198c
Possible conserved integral membrane protein	2463241	2463660	-	139	-	-	-	Rv2199c
Probable transmembrane cytochrome C oxidase (subunit II) CtaC	2463668	2464759	-	363	-	-	ctaC	Rv2200c
Probable asparagine synthetase AsnB	2465005	2466963	+	652	-	-	asnB	Rv2201
Adenosine kinase	2467061	2468035	-	324	-	-	adoK	Rv2202c
Possible conserved membrane protein	2468239	2468931	+	230	-	-	-	Rv2203
hypothetical protein	2468939	2469295	-	118	-	-	-	Rv2204c
hypothetical protein	2469395	2470471	-	358	-	-	-	Rv2205c
Probable conserved transmembrane protein	2470630	2471340	+	236	-	-	-	Rv2206
Probable nicotinate-nucleotide-dimethylbenzimidazol phosphoribosyltransferase CobT	2471419	2472504	+	361	-	-	cobT	Rv2207
Probable cobalamin 5'-phosphate synthase CobS	2472501	2473250	+	249	-	-	cobS	Rv2208
Probable conserved integral membrane protein	2473408	2474946	+	512	-	-	-	Rv2209
Branched-chain amino acid transaminase IlvE	2474872	2475978	-	368	-	-	ilvE	Rv2210c
Probable aminomethyltransferase GcvT (glycine cleavage system T protein)	2476050	2477189	-	379	-	-	gcvT	Rv2211c
Adenylyl cyclase (ATP pyrophosphate-lyase) (adenylate cyclase)	2477198	2478334	+	378	-	-	-	Rv2212
Probable aminopeptidase PepB	2478346	2479893	+	515	-	-	pepB	Rv2213
Possible short-chain dehydrogenase EphD	2479931	2481709	-	592	-	-	ephD	Rv2214c
DlaT, dihydrolipoamide acyltransferase, E2 component of pyruvate dehydrogenase	2481973	2483634	+	553	-	-	dlaT	Rv2215
hypothetical protein	2483634	2484539	+	301	-	-	-	Rv2216
Probable lipoate biosynthesis protein B LipB	2484592	2485284	+	230	-	-	lipB	Rv2217
Probable lipoate biosynthesis protein A LipA	2485281	2486216	+	311	-	-	lipA	Rv2218
Probable conserved transmembrane protein	2486243	2486995	+	250	-	-	-	Rv2219
Probable conserved membrane protein	2487002	2487424	-	140	-	-	-	Rv2219A
Glutamine synthetase GlnA1 (glutamine synthase) (GS-I)	2487623	2489059	+	478	-	-	glnA1	Rv2220
Glutamate-ammonia-ligase adenylyltransferase GlnE (glutamine-synthetase adenylyltransferase)	2489377	2492361	-	994	-	-	glnE	Rv2221c
Probable glutamine synthetase GlnA2 (glutamine synthase) (GS-II)	2492410	2493750	-	446	-	-	glnA2	Rv2222c
Probable exported protease	2493845	2495407	-	520	-	-	-	Rv2223c
Probable carboxylesterase CaeA	2495469	2497031	-	520	-	-	caeA	Rv2224c
3-methyl-2-oxobutanoate hydroxymethyltransferase PanB	2497750	2498595	+	281	-	-	panB	Rv2225
hypothetical protein	2498840	2500381	+	513	-	-	-	Rv2226
hypothetical protein	2500939	2501640	+	233	-	-	-	Rv2227
Multifunctional protein Has RNASE H,alpha-ribazole phosphatase, and acid phosphatase activities	2501652	2502746	-	364	-	-	-	Rv2228c
hypothetical protein	2502743	2503480	-	245	-	-	-	Rv2229c
hypothetical protein	2503477	2504616	-	379	-	-	-	Rv2230c
Possible aminotransferase CobC	2504613	2505707	-	364	-	-	cobC	Rv2231c
Possible toxin VapC16	2505744	2506169	-	141	-	-	vapC16	Rv2231A
Possible antitoxin VapB16	2506215	2506391	-	58	-	-	vapB16	Rv2231B
Protein tyrosine kinase transcriptional regulatory protein PtkA	2506286	2507161	+	291	-	-	ptkA	Rv2232
Phosphotyrosine protein phosphatase PtpA (protein-tyrosine-phosphatase) (PTPase) (LMW phosphatase)	2507154	2507645	+	163	-	-	ptpA	Rv2234
Probable conserved transmembrane protein	2507645	2508460	+	271	-	-	-	Rv2235
Probable cobalamin biosynthesis transmembrane protein CobD	2508442	2509383	-	313	-	-	cobD	Rv2236c
hypothetical protein	2509497	2510264	+	255	-	-	-	Rv2237
hypothetical protein	2510359	2510595	-	78	-	-	-	Rv2237A
Probable peroxiredoxin AhpE	2510723	2511184	-	153	-	-	ahpE	Rv2238c
hypothetical protein	2511184	2511660	-	158	-	-	-	Rv2239c
hypothetical protein	2511698	2512288	-	196	-	-	-	Rv2240c
Pyruvate dehydrogenase E1 component AceE (pyruvate decarboxylase) (pyruvate dehydrogenase) (pyruvic dehydrogenase)	2512547	2515252	+	901	-	-	aceE	Rv2241
hypothetical protein	2515312	2516556	+	414	-	-	-	Rv2242
Malonyl CoA-acyl carrier protein transacylase FabD (malonyl CoA:ACPM acyltransferase) (MCT)	2516795	2517703	+	302	-	-	fabD	Rv2243
Meromycolate extension acyl carrier protein AcpM	2517779	2518126	+	115	-	-	acpM	Rv2244
3-oxoacyl-[acyl-carrier protein] synthase 1 KasA (beta-ketoacyl-ACP synthase) (KAS I)	2518123	2519373	+	416	-	-	kasA	Rv2245
3-oxoacyl-[acyl-carrier protein] synthase 2 KasB (beta-ketoacyl-ACP synthase) (KAS I)	2519404	2520720	+	438	-	-	kasB	Rv2246
Acetyl/propionyl-CoA carboxylase (beta subunit) AccD6	2520751	2522172	+	473	-	-	accD6	Rv2247
hypothetical protein	2522368	2523183	+	271	-	-	-	Rv2248
Probable glycerol-3-phosphate dehydrogenase GlpD1	2523252	2524802	-	516	-	-	glpD1	Rv2249c
Possible transcriptional regulatory protein	2524796	2525365	-	189	-	-	-	Rv2250c
Possible flavoprotein	2525413	2525831	+	138	-	-	-	Rv2250A
Possible flavoprotein	2525576	2527002	+	474	-	-	-	Rv2251
Diacylglycerol kinase	2526999	2527928	+	309	-	-	-	Rv2252
Possible secreted unknown protein	2527994	2528497	+	167	-	-	-	Rv2253
Probable integral membrane protein	2528530	2528985	-	151	-	-	-	Rv2254c
Hypothetical protein	2528990	2529184	-	64	-	-	-	Rv2255c
hypothetical protein	2529351	2529884	-	177	-	-	-	Rv2256c
hypothetical protein	2530014	2530832	-	272	-	-	-	Rv2257c
Possible transcriptional regulatory protein	2530846	2531907	-	353	-	-	-	Rv2258c
S-nitrosomycothiol reductase MscR	2532255	2533340	+	361	-	-	mscR	Rv2259
hypothetical protein	2533340	2533975	+	211	-	-	-	Rv2260
hypothetical protein	2534052	2534474	-	140	-	-	-	Rv2261c
hypothetical protein	2534480	2535562	-	360	-	-	-	Rv2262c
Possible oxidoreductase	2535651	2536604	+	317	-	-	-	Rv2263
Conserved hypothetical proline rich protein	2536582	2538360	-	592	-	-	-	Rv2264c
Possible conserved integral membrane protein	2538710	2539939	+	409	-	-	-	Rv2265
Probable cytochrome P450 124 Cyp124	2540114	2541400	+	428	-	-	cyp124	Rv2266
hypothetical protein	2541654	2542820	-	388	-	-	-	Rv2267c
Probable cytochrome P450 128 Cyp128	2542817	2544286	-	489	-	-	cyp128	Rv2268c
Hypothetical protein	2544299	2544631	-	110	-	-	-	Rv2269c
Probable lipoprotein LppN	2544708	2545235	+	175	-	-	lppN	Rv2270
hypothetical protein	2545342	2545641	+	99	-	-	-	Rv2271
Probable conserved transmembrane protein	2545747	2546115	+	122	-	-	-	Rv2272
Probable conserved transmembrane protein	2546112	2546441	+	109	-	-	-	Rv2273
Possible toxin MazF8	2546498	2546815	-	105	-	-	mazF8	Rv2274c
Possible antitoxin MazE8	2546849	2547097	-	82	-	-	mazE8	Rv2274A
hypothetical protein	2546893	2547762	+	289	-	-	-	Rv2275
Cytochrome P450 121 Cyp121	2547759	2548949	+	396	-	-	cyp121	Rv2276
Possible glycerolphosphodiesterase	2549134	2550039	-	301	-	-	-	Rv2277c
Putative transposase for insertion sequence element IS6110 (fragment)	2550075	2550401	+	108	-	-	-	Rv2278
Probable transposase	2550350	2551336	+	328	-	-	-	Rv2279
Probable dehydrogenase	2551570	2552949	+	459	-	-	-	Rv2280
Putative phosphate-transport permease PitB	2553183	2554841	+	552	-	-	pitB	Rv2281
Probable transcription regulator (LysR family)	2554948	2555886	-	312	-	-	-	Rv2282c
Hypothetical protein	2555951	2556145	+	64	-	-	-	Rv2283
Probable esterase LipM	2556155	2557450	+	431	-	-	lipM	Rv2284
Possible triacylglycerol synthase (diacylglycerol acyltransferase)	2557483	2558820	+	445	-	-	-	Rv2285
hypothetical protein	2558887	2559579	-	230	-	-	-	Rv2286c
Probable conserved integral membrane transport protein YjcE	2559713	2561341	+	542	-	-	yjcE	Rv2287
Hypothetical protein	2561338	2561715	+	125	-	-	-	Rv2288
Probable CDP-diacylglycerol pyrophosphatase Cdh (CDP-diacylglycerol diphosphatase) (CDP-diacylglycerol phosphatidylhydrolase)	2561685	2562467	+	260	-	-	cdh	Rv2289
Probable conserved lipoprotein LppO	2562609	2563124	+	171	-	-	lppO	Rv2290
Probable thiosulfate sulfurtransferase SseB	2563184	2564038	+	284	-	-	sseB	Rv2291
Hypothetical protein	2564039	2564263	-	74	-	-	-	Rv2292c
hypothetical protein	2564302	2565042	-	246	-	-	-	Rv2293c
Probable aminotransferase	2565337	2566560	+	407	-	-	-	Rv2294
hypothetical protein	2566782	2567420	+	212	-	-	-	Rv2295
Probable haloalkane dehalogenase	2567514	2568416	+	300	-	-	-	Rv2296
hypothetical protein	2568448	2568900	+	150	-	-	-	Rv2297
hypothetical protein	2569092	2570063	+	323	-	-	-	Rv2298
Probable chaperone protein HtpG (heat shock protein) (HSP90 family protein) (high temperature protein G)	2570069	2572012	-	647	-	-	htpG	Rv2299c
hypothetical protein	2572086	2573018	-	310	-	-	-	Rv2300c
Probable cutinase Cut2	2573025	2573717	+	230	-	-	cut2	Rv2301
hypothetical protein	2573823	2574065	+	80	-	-	-	Rv2302
Probable antibiotic-resistance protein	2574106	2575029	-	307	-	-	-	Rv2303c
Hypothetical protein	2575026	2575235	-	69	-	-	-	Rv2304c
hypothetical protein	2575819	2577108	+	429	-	-	-	Rv2305
Possible conserved membrane protein	2577118	2577711	+	197	-	-	-	Rv2306A
Possible conserved membrane protein	2577498	2577932	+	144	-	-	-	Rv2306B
hypothetical protein	2577861	2578706	-	281	-	-	-	Rv2307c
Hypothetical glycine rich protein	2579238	2579429	-	63	-	-	-	Rv2307A
Hypothetical glycine rich protein	2579514	2579945	-	143	-	-	-	Rv2307B
Hypothetical protein	2580038	2580220	-	60	-	-	-	Rv2307D
hypothetical protein	2580429	2581145	+	238	-	-	-	Rv2308
Possible integrase (fragment)	2581853	2582308	-	151	-	-	-	Rv2309c
Hypothetical protein	2583055	2583342	+	95	-	-	-	Rv2309A
Possible excisionase	2583445	2583789	+	114	-	-	-	Rv2310
hypothetical protein	2583894	2584418	+	174	-	-	-	Rv2311
Hypothetical protein	2584496	2584765	+	89	-	-	-	Rv2312
Hypothetical protein	2585062	2585916	-	284	-	-	-	Rv2313c
hypothetical protein	2585927	2587300	-	457	-	-	-	Rv2314c
hypothetical protein	2587297	2588814	-	505	-	-	-	Rv2315c
Probable sugar-transport integral membrane protein ABC transporter UspA	2588848	2589720	+	290	-	-	uspA	Rv2316
Probable sugar-transport integral membrane protein ABC transporter UspB	2589707	2590531	+	274	-	-	uspB	Rv2317
Probable periplasmic sugar-binding lipoprotein UspC	2590528	2591850	+	440	-	-	uspC	Rv2318
Universal stress protein family protein	2591858	2592736	-	292	-	-	-	Rv2319c
Probable cationic amino acid transport integral membrane protein RocE	2592733	2594163	-	476	-	-	rocE	Rv2320c
Probable ornithine aminotransferase (C-terminus part) RocD2 (ornithine--oxo-acid aminotransferase)	2594164	2594709	-	181	-	-	rocD2	Rv2321c
Probable ornithine aminotransferase (N-terminus part) RocD1 (ornithine--oxo-acid aminotransferase)	2594709	2595374	-	221	-	-	rocD1	Rv2322c
hypothetical protein	2595371	2596279	-	302	-	-	-	Rv2323c
Probable transcriptional regulatory protein (probably AsnC-family)	2596344	2596790	+	148	-	-	-	Rv2324
hypothetical protein	2597019	2597867	-	282	-	-	-	Rv2325c
Possible transmembrane ATP-binding protein ABC transporter	2597864	2599957	-	697	-	-	-	Rv2326c
hypothetical protein	2599998	2600489	+	163	-	-	-	Rv2327
PE family protein PE23	2600741	2601889	+	382	-	-	PE23	Rv2328
Probable nitrite extrusion protein 1 NarK1 (nitrite facilitator 1)	2601924	2603471	-	515	-	-	narK1	Rv2329c
Probable lipoprotein LppP	2603705	2604232	-	175	-	-	lppP	Rv2330c
Hypothetical protein	2604307	2604693	+	128	-	-	-	Rv2331
Hypothetical protein	2604750	2605088	+	112	-	-	-	Rv2331A
Probable [NAD] dependent malate oxidoreductase Mez (malic enzyme) (NAD-malic enzyme) (malate dehydrogenase (oxaloacetate decarboxylating)) (pyruvic-malic carboxylase) (NAD-me)	2605118	2606764	+	548	-	-	mez	Rv2332
Integral membrane drug efflux protein Stp	2606718	2608331	-	537	-	-	stp	Rv2333c
Cysteine synthase a CysK1 (O-acetylserine sulfhydrylase A) (O-acetylserine (thiol)-lyase A) (CSASE A)	2608806	2609738	+	310	-	-	cysK1	Rv2334
Probable serine acetyltransferase CysE (sat)	2609742	2610431	+	229	-	-	cysE	Rv2335
Hypothetical protein	2610847	2611815	+	322	-	-	-	Rv2336
Hypothetical protein	2611879	2612997	-	372	-	-	-	Rv2337c
Possible molybdopterin biosynthesis protein MoeW	2613117	2614073	-	318	-	-	moeW	Rv2338c
Probable conserved transmembrane transport protein MmpL9	2614703	2617591	+	962	-	-	mmpL9	Rv2339
PE-PGRS family protein PE_PGRS39	2617677	2618918	-	413	-	-	PE_PGRS39	Rv2340c
Probable conserved lipoprotein LppQ	2619607	2620026	+	139	-	-	lppQ	Rv2341
hypothetical protein	2620282	2620539	+	85	-	-	-	Rv2342
Probable DNA primase DnaG	2620543	2622462	-	639	-	-	dnaG	Rv2343c
Probable deoxyguanosine triphosphate triphosphohydrolase Dgt (dGTPase) (dGTP triphosphohydrolase)	2622467	2623762	-	431	-	-	dgt	Rv2344c
Possible conserved transmembrane protein	2623831	2625813	+	660	-	-	-	Rv2345
Putative ESAT-6 like protein EsxO (ESAT-6 like protein 6)	2625898	2626182	-	94	-	-	esxO	Rv2346c
Putative ESAT-6 like protein EsxP (ESAT-6 like protein 7)	2626233	2626529	-	98	-	-	esxP	Rv2347c
Hypothetical protein	2626664	2626990	-	108	-	-	-	Rv2348c
Probable phospholipase C 3 PlcC	2627182	2628708	-	508	-	-	plcC	Rv2349c
Membrane-associated phospholipase C 2 PlcB	2628791	2630329	-	512	-	-	plcB	Rv2350c
Membrane-associated phospholipase C 1 PlcA (MTP40 antigen)	2630547	2632085	-	512	-	-	plcA	Rv2351c
PPE family protein PPE38	2632933	2634108	-	391	-	-	PPE38	Rv2352c
PPE family protein PPE39	2634538	2635602	-	354	-	-	PPE39	Rv2353c
Probable transposase for insertion sequence element IS6110 (fragment)	2635638	2635964	+	108	-	-	-	Rv2354
Probable transposase	2635913	2636899	+	328	-	-	-	Rv2355
PPE family protein PPE40	2637698	2639545	-	615	-	-	PPE40	Rv2356c
Probable glycyl-tRNA synthetase GlyS (glycine--tRNA ligase) (GLYRS)	2639683	2641074	-	463	-	-	glyS	Rv2357c
Probable transcriptional regulatory protein SmtB (probably ArsR-family)	2641256	2641663	+	135	-	-	smtB	Rv2358
Probable zinc uptake regulation protein Zur	2641660	2642052	+	130	-	-	zur	Rv2359
hypothetical protein	2642160	2642588	-	142	-	-	-	Rv2360c
Long (C50) chain Z-isoprenyl diphosphate synthase (Z-decaprenyl diphosphate synthase)	2642588	2643478	-	296	-	-	-	Rv2361c
Possible DNA repair protein RecO	2643471	2644268	-	265	-	-	recO	Rv2362c
Probable amidase AmiA2 (aminohydrolase)	2644330	2645784	+	484	-	-	amiA2	Rv2363
Probable GTP-binding protein Era	2645781	2646683	-	300	-	-	era	Rv2364c
hypothetical protein	2646757	2647098	-	113	-	-	-	Rv2365c
Probable conserved transmembrane protein	2647070	2648377	-	435	-	-	-	Rv2366c
hypothetical protein	2648374	2648922	-	182	-	-	-	Rv2367c
Probable PHOH-like protein PhoH1 (phosphate starvation-inducible protein PSIH)	2648926	2649984	-	352	-	-	phoH1	Rv2368c
Hypothetical protein	2649956	2650258	-	100	-	-	-	Rv2369c
hypothetical protein	2650255	2651568	-	437	-	-	-	Rv2370c
PE-PGRS family protein PE_PGRS40	2651763	2651948	+	61	-	-	PE_PGRS40	Rv2371
hypothetical protein	2652047	2652835	-	262	-	-	-	Rv2372c
Probable chaperone protein DnaJ2	2652849	2653997	-	382	-	-	dnaJ2	Rv2373c
Probable heat shock protein transcriptional repressor HrcA	2654072	2655103	-	343	-	-	hrcA	Rv2374c
hypothetical protein	2655275	2655592	+	105	-	-	-	Rv2375
Low molecular weight antigen CFP2 (low molecular weight protein antigen 2) (CFP-2)	2655619	2656125	-	168	-	-	cfp2	Rv2376c
Putative conserved protein MbtH	2656225	2656440	-	71	-	-	mbtH	Rv2377c
Lysine-N-oxygenase MbtG (L-lysine 6-monooxygenase) (lysine N6-hydroxylase)	2656418	2657713	-	431	-	-	mbtG	Rv2378c
Peptide synthetase MbtF (peptide synthase)	2657710	2662095	-	1461	-	-	mbtF	Rv2379c
Peptide synthetase MbtE (peptide synthase)	2662077	2667125	-	1682	-	-	mbtE	Rv2380c
Polyketide synthetase MbtD (polyketide synthase)	2667265	2670279	-	1004	-	-	mbtD	Rv2381c
Polyketide synthetase MbtC (polyketide synthase)	2670279	2671613	-	444	-	-	mbtC	Rv2382c
Phenyloxazoline synthase MbtB (phenyloxazoline synthetase)	2671603	2675847	-	1414	-	-	mbtB	Rv2383c
Bifunctional enzyme MbtA: salicyl-AMP ligase (SAL-AMP ligase) + salicyl-S-ArCP synthetase	2675946	2677643	+	565	-	-	mbtA	Rv2384
Putative acetyl hydrolase MbtJ	2677739	2678659	+	306	-	-	mbtJ	Rv2385
Isochorismate synthase MbtI	2678663	2680015	-	450	-	-	mbtI	Rv2386c
hypothetical protein	2680775	2682028	+	417	-	-	-	Rv2387
Probable oxygen-independent coproporphyrinogen III oxidase HemN (coproporphyrinogenase) (coprogen oxidase)	2682025	2683152	-	375	-	-	hemN	Rv2388c
Probable resuscitation-promoting factor RpfD	2683258	2683722	-	154	-	-	rpfD	Rv2389c
hypothetical protein	2683719	2684276	-	185	-	-	-	Rv2390c
Ferredoxin-dependent sulfite reductase SirA	2684689	2686380	+	563	-	-	sirA	Rv2391
Probable 3'-phosphoadenosine 5'-phosphosulfate reductase CysH (PAPS reductase, thioredoxin DEP.) (padops reductase) (3'-phosphoadenylylsulfate reductase) (PAPS sulfotransferase)	2686377	2687141	+	254	-	-	cysH	Rv2392
Ferrochelatase Che1	2687138	2687983	+	281	-	-	che1	Rv2393
Probable gamma-glutamyltranspeptidase precursor GgtB (gamma-glutamyltransferase) (glutamyl transpeptidase)	2688020	2689951	+	643	-	-	ggtB	Rv2394
Probable conserved integral membrane protein	2690082	2692085	+	667	-	-	-	Rv2395
Acid and phagosome regulated protein A AprA	2692234	2692449	+	71	-	-	aprA	Rv2395A
Acid and phagosome regulated protein B AprB	2692561	2692725	+	54	-	-	aprB	Rv2395B
PE-PGRS family protein PE_PGRS41	2692809	2693894	+	361	-	-	PE_PGRS41	Rv2396
Sulfate-transport ATP-binding protein ABC transporter CysA1	2693919	2694974	-	351	-	-	cysA1	Rv2397c
Probable sulfate-transport integral membrane protein ABC transporter CysW	2694991	2695809	-	272	-	-	cysW	Rv2398c
Probable sulfate-transport integral membrane protein ABC transporter CysT	2695806	2696657	-	283	-	-	cysT	Rv2399c
Probable sulfate-binding lipoprotein SubI	2696654	2697724	-	356	-	-	subI	Rv2400c
Hypothetical protein	2697738	2698067	+	109	-	-	-	Rv2401
Possible conserved membrane protein	2698052	2698255	-	67	-	-	-	Rv2401A
hypothetical protein	2698539	2700467	+	642	-	-	-	Rv2402
Probable conserved lipoprotein LppR	2700545	2701300	-	251	-	-	lppR	Rv2403c
Probable GTP-binding protein LepA (GTP-binding elongation factor)	2701297	2703258	-	653	-	-	lepA	Rv2404c
hypothetical protein	2703279	2703848	+	189	-	-	-	Rv2405
hypothetical protein	2704019	2704447	-	142	-	-	-	Rv2406c
hypothetical protein	2704707	2705528	+	273	-	-	-	Rv2407
Possible PE family-related protein PE24	2706027	2706746	+	239	-	-	PE24	Rv2408
hypothetical protein	2706504	2707343	-	279	-	-	-	Rv2409c
hypothetical protein	2707343	2708320	-	325	-	-	-	Rv2410c
hypothetical protein	2708320	2709975	-	551	-	-	-	Rv2411c
30S ribosomal protein S20 RpsT	2710085	2710345	+	86	-	-	rpsT	Rv2412
hypothetical protein	2710361	2711311	-	316	-	-	-	Rv2413c
hypothetical protein	2711342	2712886	-	514	-	-	-	Rv2414c
hypothetical protein	2712901	2713794	-	297	-	-	-	Rv2415c
Enhanced intracellular survival protein Eis,GCN5-related N-acetyltransferase	2714134	2715342	-	402	-	-	eis	Rv2416c
hypothetical protein	2715482	2716324	-	280	-	-	-	Rv2417c
hypothetical protein	2716405	2717148	-	247	-	-	-	Rv2418c
Glucosyl-3-phosphoglycerate phosphatase GpgP	2717138	2717809	-	223	-	-	gpgP	Rv2419c
hypothetical protein	2717806	2718186	-	126	-	-	-	Rv2420c
Probable nicotinate-nucleotide adenylyltransferase NadD (deamido-NAD(+) pyrophosphorylase) (deamido-NAD(+) diphosphorylase) (nicotinate mononucleotide adenylyltransferase) (NAMN adenylyltransferase)	2718183	2718818	-	211	-	-	nadD	Rv2421c
Hypothetical protein	2719093	2719365	+	90	-	-	-	Rv2422
Hypothetical protein	2719607	2720653	+	348	-	-	-	Rv2423
Probable transposase	2720786	2721787	-	333	-	-	-	Rv2424c
hypothetical protein	2721876	2723318	-	480	-	-	-	Rv2425c
hypothetical protein	2723318	2724193	-	291	-	-	-	Rv2426c
Probable gamma-glutamyl phosphate reductase protein ProA (GPR) (glutamate-5-semialdehyde dehydrogenase) (glutamyl-gamma-semialdehyde dehydrogenase)	2724240	2725487	-	415	-	-	proA	Rv2427c
Alkyl hydroperoxide reductase C protein AhpC (alkyl hydroperoxidase C)	2726203	2726790	+	195	-	-	ahpC	Rv2428
Alkyl hydroperoxide reductase D protein AhpD (alkyl hydroperoxidase D)	2726816	2727349	+	177	-	-	ahpD	Rv2429
PPE family protein PPE41	2727346	2727930	-	194	-	-	PPE41	Rv2430c
PE family protein PE25	2727977	2728276	-	99	-	-	PE25	Rv2431c
Hypothetical protein	2728447	2728857	-	136	-	-	-	Rv2432c
Hypothetical protein	2728854	2729144	-	96	-	-	-	Rv2433c
Probable conserved transmembrane protein	2729125	2730570	-	481	-	-	-	Rv2434c
Probable cyclase (adenylyl-or guanylyl-)(adenylate-or guanylate-)	2730567	2732759	-	730	-	-	-	Rv2435c
Ribokinase RbsK	2733240	2734154	+	304	-	-	rbsK	Rv2436
Conserved transmembrane protein	2734386	2734805	+	139	-	-	-	Rv2437
Glutamine-dependent NAD(+) synthetase NadE (NAD(+) synthase [glutamine-hydrolysing])	2734802	2736841	-	679	-	-	nadE	Rv2438c
hypothetical protein	2736719	2736997	+	92	-	-	-	Rv2438A
Probable glutamate 5-kinase protein ProB (gamma-glutamyl kinase) (GK)	2737127	2738257	-	376	-	-	proB	Rv2439c
Probable GTP1/Obg-family GTP-binding protein Obg	2738257	2739696	-	479	-	-	obg	Rv2440c
50S ribosomal protein L27 RpmA	2739782	2740042	-	86	-	-	rpmA	Rv2441c
50S ribosomal protein L21 RplU	2740057	2740371	-	104	-	-	rplU	Rv2442c
Probable C4-dicarboxylate-transport transmembrane protein DctA	2740719	2742194	+	491	-	-	dctA	Rv2443
Possible ribonuclease E Rne	2742133	2744994	-	953	-	-	rne	Rv2444c
Probable nucleoside diphosphate kinase NdkA (NDK) (NDP kinase) (nucleoside-2-P kinase)	2745324	2745734	-	136	-	-	ndkA	Rv2445c
Probable conserved integral membrane protein	2745777	2746148	-	123	-	-	-	Rv2446c
Probable folylpolyglutamate synthase protein FolC (folylpoly-gamma-glutamate synthetase) (FPGS)	2746145	2747608	-	487	-	-	folC	Rv2447c
Probable valyl-tRNA synthase protein ValS (valyl-tRNA synthetase) (valine--tRNA ligase) (valine translase)	2747605	2750235	-	876	-	-	valS	Rv2448c
hypothetical protein	2750323	2751582	-	419	-	-	-	Rv2449c
Probable resuscitation-promoting factor RpfE	2751672	2752190	-	172	-	-	rpfE	Rv2450c
Hypothetical proline and serine rich protein	2752272	2752670	+	132	-	-	-	Rv2451
Hypothetical protein	2752858	2753004	-	48	-	-	-	Rv2452c
Probable molybdopterin-guanine dinucleotide biosynthesis protein A MobA	2753028	2753633	-	201	-	-	mobA	Rv2453c
Probable oxidoreductase (beta subunit)	2753635	2754756	-	373	-	-	-	Rv2454c
Probable oxidoreductase (alpha subunit)	2754753	2756714	-	653	-	-	-	Rv2455c
Probable conserved integral membrane transport protein	2756946	2758202	-	418	-	-	-	Rv2456c
Probable ATP-dependent CLP protease ATP-binding subunit ClpX	2758218	2759498	-	426	-	-	clpX	Rv2457c
Probable homocysteine S-methyltransferase MmuM (S-methylmethionine:homocysteine methyltransferase) (cysteine methyltransferase)	2759789	2760697	+	302	-	-	mmuM	Rv2458
Probable conserved integral membrane transport protein	2760864	2762390	+	508	-	-	-	Rv2459
Probable ATP-dependent CLP protease proteolytic subunit 2 ClpP2 (endopeptidase CLP 2)	2762541	2763185	-	214	-	-	clpP2	Rv2460c
Probable ATP-dependent CLP protease proteolytic subunit 1 ClpP1 (endopeptidase CLP)	2763182	2763784	-	200	-	-	clpP1	Rv2461c
Probable trigger factor (TF) protein Tig	2763901	2765301	-	466	-	-	tig	Rv2462c
Probable esterase/lipase LipP	2765665	2766849	+	394	-	-	lipP	Rv2463
Possible DNA glycosylase	2766869	2767675	-	268	-	-	-	Rv2464c
Ribose-5-phosphate isomerase	2767681	2768169	-	162	-	-	rpiB	Rv2465c
hypothetical protein	2768271	2768894	-	207	-	-	-	Rv2466c
Probable aminopeptidase N PepN (Lysyl aminopeptidase) (LYS-AP) (alanine aminopeptidase)	2768996	2771581	+	861	-	-	pepN	Rv2467
hypothetical protein	2771654	2772157	-	167	-	-	-	Rv2468c
hypothetical protein	2772108	2772341	-	77	-	-	-	Rv2468A
hypothetical protein	2772377	2773045	-	222	-	-	-	Rv2469c
Globin (oxygen-binding protein) GlbO	2773188	2773574	+	128	-	-	glbO	Rv2470
Probable alpha-glucosidase AglA (maltase) (glucoinvertase) (glucosidosucrase) (maltase-glucoamylase) (lysosomal alpha-glucosidase) (acid maltase)	2773574	2775214	+	546	-	-	aglA	Rv2471
hypothetical protein	2775282	2775575	+	97	-	-	-	Rv2472
Possible alanine and proline rich membrane protein	2775578	2776294	+	238	-	-	-	Rv2473
hypothetical protein	2776326	2776979	-	217	-	-	-	Rv2474c
hypothetical protein	2776985	2777401	-	138	-	-	-	Rv2475c
Probable NAD-dependent glutamate dehydrogenase Gdh (NAD-Gdh) (NAD-dependent glutamic dehydrogenase)	2777398	2782272	-	1624	-	-	gdh	Rv2476c
Probable macrolide-transport ATP-binding protein ABC transporter	2782376	2784052	-	558	-	-	-	Rv2477c
hypothetical protein	2784133	2784618	-	161	-	-	-	Rv2478c
Probable transposase	2784667	2785653	-	328	-	-	-	Rv2479c
Possible transposase for insertion sequence element IS6110 (fragment)	2785602	2785928	-	108	-	-	-	Rv2480c
Hypothetical protein	2786585	2786908	-	107	-	-	-	Rv2481c
Probable glycerol-3-phosphate acyltransferase PlsB2 (GPAT)	2786924	2789293	-	789	-	-	plsB2	Rv2482c
Possible transmembrane phospholipid biosynthesis bifunctional enzyme PlsC: putative L-3-phosphoserine phosphatase (O-phosphoserine phosphohydrolase) (PSP) (pspase) + 1-acyl-SN-glycerol-3-phosphate acyltransferase (1-AGP acyltransferase) (1-AGPAT) (lysophosphatidic acid acyltransferase) (LPAAT)	2789290	2791032	-	580	-	-	plsC	Rv2483c
Possible triacylglycerol synthase (diacylglycerol acyltransferase)	2791029	2792504	-	491	-	-	-	Rv2484c
Probable carboxylesterase LipQ	2792733	2793998	-	421	-	-	lipQ	Rv2485c
Probable enoyl-CoA hydratase EchA14 (enoyl hydrase) (unsaturated acyl-CoA hydratase) (crotonase)	2794360	2795130	+	256	-	-	echA14	Rv2486
PE-PGRS family protein PE_PGRS42	2795311	2797395	-	694	-	-	PE_PGRS42	Rv2487c
Probable transcriptional regulatory protein (LuxR-family)	2797477	2800890	-	1137	-	-	-	Rv2488c
Hypothetical alanine rich protein	2800856	2801155	-	99	-	-	-	Rv2489c
PE-PGRS family protein PE_PGRS43	2801264	2806246	-	1660	-	-	PE_PGRS43	Rv2490c
hypothetical protein	2806675	2807298	+	207	-	-	-	Rv2491
Hypothetical protein	2807288	2808040	+	250	-	-	-	Rv2492
Possible antitoxin VapB38	2808093	2808314	+	73	-	-	vapB38	Rv2493
Possible toxin VapC38 Contains PIN domain	2808320	2808745	+	141	-	-	vapC38	Rv2494
Probable branched-chain keto acid dehydrogenase E2 component BkdC	2808768	2809949	-	393	-	-	bkdC	Rv2495c
Probable branched-chain keto acid dehydrogenase E1 component, beta subunit BkdB	2809946	2810992	-	348	-	-	bkdB	Rv2496c
Probable branched-chain keto acid dehydrogenase E1 component, alpha subunit BkdA	2811003	2812106	-	367	-	-	bkdA	Rv2497c
Probable citrate (pro-3S)-lyase (beta subunit) CitE (citrase) (citratase) (citritase) (citridesmolase) (citrase aldolase)	2812365	2813186	-	273	-	-	citE	Rv2498c
Possible oxidase regulatory-related protein	2813183	2813740	-	185	-	-	-	Rv2499c
Possible acyl-CoA dehydrogenase FadE19 (MMGC)	2813737	2814921	-	394	-	-	fadE19	Rv2500c
Probable acetyl-/propionyl-coenzyme A carboxylase alpha chain (alpha subunit) AccA1: biotin carboxylase + biotin carboxyl carrier protein (BCCP)	2814926	2816890	-	654	-	-	accA1	Rv2501c
Probable acetyl-/propionyl-CoA carboxylase (beta subunit) AccD1	2816895	2818484	-	529	-	-	accD1	Rv2502c
Probable succinyl-CoA:3-ketoacid-coenzyme A transferase (beta subunit) ScoB (3-oxo-acid:CoA transferase) (OXCT B) (succinyl CoA:3-oxoacid CoA-transferase)	2818481	2819137	-	218	-	-	scoB	Rv2503c
Probable succinyl-CoA:3-ketoacid-coenzyme A transferase (alpha subunit) ScoA (3-oxo acid:CoA transferase) (OXCT A) (succinyl-CoA:3-oxoacid-coenzyme A transferase)	2819134	2819880	-	248	-	-	scoA	Rv2504c
Probable fatty-acid-CoA ligase FadD35 (fatty-acid-CoA synthetase) (fatty-acid-CoA synthase)	2819963	2821606	-	547	-	-	fadD35	Rv2505c
Probable transcriptional regulatory protein (probably TetR-family)	2821722	2822369	+	215	-	-	-	Rv2506
Possible conserved proline rich membrane protein	2822448	2823269	+	273	-	-	-	Rv2507
Probable conserved integral membrane leucine and alanine rich protein	2823266	2824603	-	445	-	-	-	Rv2508c
Probable short-chain type dehydrogenase/reductase	2824688	2825494	+	268	-	-	-	Rv2509
hypothetical protein	2825498	2827099	-	533	-	-	-	Rv2510c
Oligoribonuclease Orn	2827167	2827814	+	215	-	-	orn	Rv2511
Transposase for insertion sequence element IS1081	2828566	2829813	-	415	-	-	-	Rv2512c
Hypothetical protein	2830171	2830593	+	140	-	-	-	Rv2513
hypothetical protein	2830887	2831348	-	153	-	-	-	Rv2514c
hypothetical protein	2831354	2832601	-	415	-	-	-	Rv2515c
Hypothetical protein	2832720	2833523	-	267	-	-	-	Rv2516c
hypothetical protein	2833520	2833771	-	83	-	-	-	Rv2517c
Probable L,D-transpeptidase LdtB	2834119	2835345	-	408	-	-	ldtB	Rv2518c
PE family protein PE26	2835795	2837273	+	492	-	-	PE26	Rv2519
Possible conserved membrane protein	2837398	2837625	-	75	-	-	-	Rv2520c
Probable bacterioferritin comigratory protein Bcp	2837694	2838167	+	157	-	-	bcp	Rv2521
hypothetical protein	2838139	2839551	-	470	-	-	-	Rv2522c
holo-[acyl-carrier protein] synthase AcpS (holo-ACP synthase) (CoA:APO-[ACP]pantetheinephosphotransferase) (CoA:APO-[acyl-carrier protein]pantetheinephosphotransferase)	2839548	2839940	-	130	-	-	acpS	Rv2523c
Probable fatty acid synthase Fas (fatty acid synthetase)	2840133	2849342	-	3069	-	-	fas	Rv2524c
Conserved hypothetical protein Secreted; predicted to be a substrate of the twin arginine translocation (tat) export system	2849862	2850584	-	240	-	-	-	Rv2525c
Possible antitoxin VapB17	2851101	2851328	+	75	-	-	vapB17	Rv2526
Possible toxin VapC17	2851325	2851726	+	133	-	-	vapC17	Rv2527
Probable restriction system protein Mrr	2851761	2852681	-	306	-	-	mrr	Rv2528c
Hypothetical protein	2852885	2854276	+	463	-	-	-	Rv2529
Possible toxin VapC39 Contains PIN domain	2854277	2854696	-	139	-	-	vapC39	Rv2530c
Possible antitoxin VapB39	2854693	2854917	-	74	-	-	vapB39	Rv2530A
Probable amino acid decarboxylase	2854948	2857791	-	947	-	-	-	Rv2531c
Hypothetical protein	2857863	2858264	-	133	-	-	-	Rv2532c
N utilization substance protein NusB (NusB protein)	2858264	2858734	-	156	-	-	nusB	Rv2533c
Probable elongation factor P Efp	2858737	2859300	-	187	-	-	efp	Rv2534c
Probable cytoplasmic peptidase PepQ	2859310	2860428	-	372	-	-	pepQ	Rv2535c
Probable conserved transmembrane protein	2860462	2861154	+	230	-	-	-	Rv2536
3-dehydroquinate dehydratase AroD (AROQ) (3-dehydroquinase) (type II dhqase)	2861158	2861601	-	147	-	-	aroD	Rv2537c
3-dehydroquinate synthase AroB	2861598	2862686	-	362	-	-	aroB	Rv2538c
Shikimate kinase AroK (SK)	2862683	2863213	-	176	-	-	aroK	Rv2539c
Probable chorismate synthase AroF (5-enolpyruvylshikimate-3-phosphate phospholyase)	2863217	2864422	-	401	-	-	aroF	Rv2540c
Hypothetical alanine rich protein	2864437	2864844	+	135	-	-	-	Rv2541
hypothetical protein	2865140	2866351	+	403	-	-	-	Rv2542
Probable conserved lipoprotein LppA	2866478	2867137	+	219	-	-	lppA	Rv2543
Probable conserved lipoprotein LppB	2867134	2867796	+	220	-	-	lppB	Rv2544
Possible antitoxin VapB18	2867793	2868071	+	92	-	-	vapB18	Rv2545
Possible toxin VapC18	2868164	2868577	+	137	-	-	vapC18	Rv2546
Possible antitoxin VapB19	2868616	2868873	+	85	-	-	vapB19	Rv2547
Possible toxin VapC19	2868870	2869247	+	125	-	-	vapC19	Rv2548
hypothetical protein	2869263	2869637	-	124	-	-	-	Rv2548A
Possible toxin VapC20	2869737	2870132	-	131	-	-	vapC20	Rv2549c
Possible antitoxin VapB20	2870129	2870374	-	81	-	-	vapB20	Rv2550c
hypothetical protein	2870785	2871204	-	139	-	-	-	Rv2551c
Probable shikimate 5-dehydrogenase AroE (5-dehydroshikimate reductase)	2871216	2872025	-	269	-	-	aroE	Rv2552c
Probable conserved membrane protein	2872022	2873275	-	417	-	-	-	Rv2553c
hypothetical protein	2873268	2873780	-	170	-	-	-	Rv2554c
Probable alanyl-tRNA synthetase AlaS (alanine--tRNA ligase) (alanine translase) (ALARS)	2873781	2876495	-	904	-	-	alaS	Rv2555c
hypothetical protein	2876586	2876975	-	129	-	-	-	Rv2556c
hypothetical protein	2877082	2877756	+	224	-	-	-	Rv2557
hypothetical protein	2877841	2878551	+	236	-	-	-	Rv2558
Conserved hypothetical alanine leucine valine rich protein	2878581	2879939	-	452	-	-	-	Rv2559c
Probable proline and glycine rich transmembrane protein	2880085	2881062	+	325	-	-	-	Rv2560
hypothetical protein	2881419	2881712	+	97	-	-	-	Rv2561
hypothetical protein	2881768	2882157	+	129	-	-	-	Rv2562
Probable glutamine-transport transmembrane protein ABC transporter	2882300	2883349	+	349	-	-	-	Rv2563
Probable glutamine-transport ATP-binding protein ABC transporter GlnQ	2883352	2884344	+	330	-	-	glnQ	Rv2564
hypothetical protein	2884621	2886372	+	583	-	-	-	Rv2565
Long conserved protein	2886383	2889805	+	1140	-	-	-	Rv2566
Conserved hypothetical alanine and leucine rich protein	2889805	2892459	+	884	-	-	-	Rv2567
hypothetical protein	2892456	2893481	-	341	-	-	-	Rv2568c
hypothetical protein	2893474	2894418	-	314	-	-	-	Rv2569c
hypothetical protein	2894522	2894911	+	129	-	-	-	Rv2570
Probable transmembrane alanine and valine and leucine rich protein	2894903	2895970	-	355	-	-	-	Rv2571c
Probable aspartyl-tRNA synthetase AspS (aspartate--tRNA ligase) (ASPRS) (aspartic acid translase)	2896023	2897813	-	596	-	-	aspS	Rv2572c
hypothetical protein	2898053	2898793	+	246	-	-	-	Rv2573
hypothetical protein	2898816	2899319	+	167	-	-	-	Rv2574
Possible conserved membrane glycine rich protein	2899349	2900230	+	293	-	-	-	Rv2575
Possible conserved membrane protein	2900236	2900700	-	154	-	-	-	Rv2576c
hypothetical protein	2900928	2902517	+	529	-	-	-	Rv2577
hypothetical protein	2902519	2903541	-	340	-	-	-	Rv2578c
Possible haloalkane dehalogenase DhaA (1-chlorohexane halidohydrolase)	2903649	2904551	+	300	-	-	dhaA	Rv2579
Probable histidyl-tRNA synthetase HisS (histidine--tRNA ligase) (HISRS) (histidine--translase)	2904831	2906102	-	423	-	-	hisS	Rv2580c
Possible glyoxalase II (hydroxyacylglutathione hydrolase) (GLX II)	2906099	2906773	-	224	-	-	-	Rv2581c
Probable peptidyl-prolyl cis-trans isomerase B PpiB (cyclophilin) (PPIase) (rotamase) (peptidylprolyl isomerase)	2906824	2907750	+	308	-	-	ppiB	Rv2582
Probable GTP pyrophosphokinase RelA (ATP:GTP 3'-pyrophosphotransferase) (PPGPP synthetase I) ((P)PPGPP synthetase) (GTP diphosphokinase)	2907836	2910208	-	790	-	-	relA	Rv2583c
Adenine phosphoribosyltransferase Apt (APRT) (AMP diphosphorylase) (AMP pyrophosphorylase) (transphosphoribosidase)	2910239	2910910	-	223	-	-	apt	Rv2584c
Possible conserved lipoprotein	2911014	2912687	-	557	-	-	-	Rv2585c
Probable protein-export membrane protein SecF	2912693	2914021	-	442	-	-	secF	Rv2586c
Probable protein-export membrane protein SecD	2914025	2915746	-	573	-	-	secD	Rv2587c
Probable conserved membrane protein secretion factor YajC	2915856	2916203	-	115	-	-	yajC	Rv2588c
4-aminobutyrate aminotransferase GabT (gamma-amino-N-butyrate transaminase) (GABA transaminase) (glutamate:succinic semialdehyde transaminase) (GABA aminotransferase) (GABA-at)	2916370	2917719	+	449	-	-	gabT	Rv2589
Probable fatty-acid-CoA ligase FadD9 (fatty-acid-CoA synthetase) (fatty-acid-CoA synthase)	2917881	2921387	+	1168	-	-	fadD9	Rv2590
PE-PGRS family protein PE_PGRS44	2921561	2923192	+	543	-	-	PE_PGRS44	Rv2591
Probable holliday junction DNA helicase RuvB	2923209	2924243	-	344	-	-	ruvB	Rv2592c
Probable holliday junction DNA helicase RuvA	2924240	2924830	-	196	-	-	ruvA	Rv2593c
Probable crossover junction endodeoxyribonuclease RuvC (holliday junction nuclease) (holliday junction resolvase)	2924827	2925393	-	188	-	-	ruvC	Rv2594c
Possible antitoxin VapB40	2925502	2925747	+	81	-	-	vapB40	Rv2595
Possible toxin VapC40 Contains PIN domain	2925744	2926148	+	134	-	-	vapC40	Rv2596
Probable membrane protein	2926365	2926985	+	206	-	-	-	Rv2597
hypothetical protein	2926996	2927490	+	164	-	-	-	Rv2598
Probable conserved membrane protein	2927487	2927918	+	143	-	-	-	Rv2599
Probable conserved integral membrane protein	2928000	2928401	+	133	-	-	-	Rv2600
Probable spermidine synthase SpeE (putrescine aminopropyltransferase) (aminopropyltransferase) (SPDSY)	2928398	2929969	+	523	-	-	speE	Rv2601
Possible antitoxin VapB41	2930080	2930367	+	95	-	-	vapB41	Rv2601A
Possible toxin VapC41 Contains PIN domain	2930354	2930794	+	146	-	-	vapC41	Rv2602
Highly conserved protein	2930815	2931570	-	251	-	-	-	Rv2603c
Probable glutamine amidotransferase SnoP	2931703	2932299	-	198	-	-	snoP	Rv2604c
Probable acyl-CoA thioesterase II TesB2 (TEII)	2932307	2933152	-	281	-	-	tesB2	Rv2605c
Possible pyridoxine biosynthesis protein SnzP	2933181	2934080	-	299	-	-	snzP	Rv2606c
Probable pyridoxamine 5'-phosphate oxidase PdxH (PNP/PMP oxidase) (pyridoxinephosphate oxidase) (PNPOX) (pyridoxine 5'-phosphate oxidase)	2934208	2934882	+	224	-	-	pdxH	Rv2607
PPE family protein PPE42	2935056	2936798	+	580	-	-	PPE42	Rv2608
Probable conserved membrane protein	2936820	2937875	-	351	-	-	-	Rv2609c
Alpha-mannosyltransferase PimA	2937875	2939011	-	378	-	-	pimA	Rv2610c
Probable acyltransferase	2939022	2939972	-	316	-	-	-	Rv2611c
PI synthase PgsA1 (phosphatidylinositol synthase) (CDP-diacylglycerol--inositol-3-phosphatidyltransferase)	2939969	2940622	-	217	-	-	pgsA1	Rv2612c
hypothetical protein	2940619	2941206	-	195	-	-	-	Rv2613c
Probable threonyl-tRNA synthetase ThrS (threonine-tRNA synthetase)(ThrRS) (threonine-tRNA ligase)	2941199	2943277	-	692	-	-	thrS	Rv2614c
hypothetical protein	2943386	2943613	+	75	-	-	-	Rv2614A
PE-PGRS family protein PE_PGRS45	2943610	2944995	-	461	-	-	PE_PGRS45	Rv2615c
hypothetical protein	2945340	2945840	+	166	-	-	-	Rv2616
Probable transmembrane protein	2945857	2946297	-	146	-	-	-	Rv2617c
hypothetical protein	2946444	2947121	+	225	-	-	-	Rv2618
hypothetical protein	2947106	2947459	-	117	-	-	-	Rv2619c
Probable conserved transmembrane protein	2947472	2947897	-	141	-	-	-	Rv2620c
Possible transcriptional regulatory protein	2947894	2948568	-	224	-	-	-	Rv2621c
Possible methyltransferase (methylase)	2948646	2949467	+	273	-	-	-	Rv2622
Universal stress protein family protein TB31.7	2949603	2950496	+	297	-	-	TB31.7	Rv2623
Universal stress protein family protein	2950499	2951317	-	272	-	-	-	Rv2624c
Probable conserved transmembrane alanine and leucine rich protein	2951332	2952513	-	393	-	-	-	Rv2625c
Hypoxic response protein 1 Hrp1	2952572	2953003	-	143	-	-	hrp1	Rv2626c
hypothetical protein	2953517	2954758	-	413	-	-	-	Rv2627c
Hypothetical protein	2955068	2955430	+	120	-	-	-	Rv2628
hypothetical protein	2955777	2956901	+	374	-	-	-	Rv2629
Hypothetical protein	2956903	2957442	+	179	-	-	-	Rv2630
hypothetical protein	2957582	2958880	+	432	-	-	-	Rv2631
hypothetical protein	2958919	2959200	-	93	-	-	-	Rv2632c
Hypothetical protein	2959345	2959830	-	161	-	-	-	Rv2633c
PE-PGRS family protein PE_PGRS46	2960115	2962451	-	778	-	-	PE_PGRS46	Rv2634c
Hypothetical protein	2962480	2962722	+	80	-	-	-	Rv2635
hypothetical protein	2962723	2963400	+	225	-	-	-	Rv2636
Possible transmembrane protein DedA	2963596	2964252	+	218	-	-	dedA	Rv2637
hypothetical protein	2964415	2964861	+	148	-	-	-	Rv2638
Probable conserved integral membrane protein	2965036	2965368	-	110	-	-	-	Rv2639c
Possible transcriptional regulatory protein (probably ArsR-family)	2965488	2965847	-	119	-	-	-	Rv2640c
Cadmium inducible protein CadI	2965949	2966407	+	152	-	-	cadI	Rv2641
Possible transcriptional regulatory protein (probably ArsR-family)	2966543	2966923	+	126	-	-	-	Rv2642
Probable arsenic-transport integral membrane protein ArsC	2966920	2968416	+	498	-	-	arsC	Rv2643
Hypothetical protein	2968543	2968860	-	105	-	-	-	Rv2644c
Hypothetical protein	2970133	2970564	+	143	-	-	-	Rv2645
Probable integrase	2970561	2971559	+	332	-	-	-	Rv2646
Hypothetical protein	2971669	2972037	+	122	-	-	-	Rv2647
Probable transposase for insertion sequence element IS6110 (fragment)	2972170	2972496	+	108	-	-	-	Rv2648
Probable transposase for insertion sequence element IS6110	2972445	2973431	+	328	-	-	-	Rv2649
Possible PhiRv2 prophage protein	2973805	2975244	-	479	-	-	-	Rv2650c
Possible PhiRv2 prophage protease	2975252	2975785	-	177	-	-	-	Rv2651c
Probable PhiRv2 prophage protein	2975938	2976564	-	208	-	-	-	Rv2652c
Possible PhiRv2 prophage protein	2976596	2976919	-	107	-	-	-	Rv2653c
Possible PhiRv2 prophage protein	2976999	2977244	-	81	-	-	-	Rv2654c
Possible PhiRv2 prophage protein	2977241	2978668	-	475	-	-	-	Rv2655c
Possible PhiRv2 prophage protein	2978670	2979062	-	130	-	-	-	Rv2656c
Probable PhiRv2 prophage protein	2979059	2979319	-	86	-	-	-	Rv2657c
Possible prophage protein	2979336	2979698	-	120	-	-	-	Rv2658c
Probable PhiRv2 prophage integrase	2979701	2980828	-	375	-	-	-	Rv2659c
Hypothetical protein	2980973	2981200	-	75	-	-	-	Rv2660c
Hypothetical protein	2981197	2981586	-	129	-	-	-	Rv2661c
Hypothetical protein	2981492	2981764	+	90	-	-	-	Rv2662
Hypothetical protein	2981863	2982096	+	77	-	-	-	Rv2663
Hypothetical protein	2982107	2982361	+	84	-	-	-	Rv2664
Hypothetical arginine rich protein	2982709	2982990	+	93	-	-	-	Rv2665
Probable transposase for insertion sequence element IS1081 (fragment)	2983081	2983884	+	267	-	-	-	Rv2666
Possible ATP-dependent protease ATP-binding subunit ClpC2	2983906	2984664	+	252	-	-	clpC2	Rv2667
Possible exported alanine and valine rich protein	2984743	2985264	+	173	-	-	-	Rv2668
GCN5-related N-acetyltransferase	2985293	2985763	+	156	-	-	-	Rv2669
hypothetical protein	2985741	2986850	-	369	-	-	-	Rv2670c
Possible bifunctional enzyme riboflavin biosynthesis protein RibD: diaminohydroxyphosphoribosylaminopyrimidine deaminase (riboflavin-specific deaminase) + 5-amino-6-(5-phosphoribosylamino)uracil reductase (HTP reductase)	2986849	2987625	+	258	-	-	ribD	Rv2671
Possible secreted protease	2987692	2989278	+	528	-	-	-	Rv2672
Possible arabinofuranosyltransferase AftC	2989301	2990602	+	433	-	-	aftC	Rv2673
Probable peptide methionine sulfoxide reductase MsrB (protein-methionine-R-oxide reductase) (peptide met(O) reductase)	2990716	2991126	+	136	-	-	msrB	Rv2674
hypothetical protein	2991194	2991946	-	250	-	-	-	Rv2675c
hypothetical protein	2991943	2992638	-	231	-	-	-	Rv2676c
Probable protoporphyrinogen oxidase HemY (protoporphyrinogen-IX oxidase) (protoporphyrinogenase) (PPO)	2992644	2994002	-	452	-	-	hemY	Rv2677c
Probable uroporphyrinogen decarboxylase HemE (uroporphyrinogen III decarboxylase) (URO-D) (UPD)	2993999	2995072	-	357	-	-	hemE	Rv2678c
Probable enoyl-CoA hydratase EchA15 (enoyl hydrase) (unsaturated acyl-CoA hydratase) (crotonase)	2995125	2995955	+	276	-	-	echA15	Rv2679
hypothetical protein	2996115	2996747	+	210	-	-	-	Rv2680
Conserved hypothetical alanine rich protein	2996749	2998065	+	438	-	-	-	Rv2681
Probable 1-deoxy-D-xylulose 5-phosphate synthase Dxs1 (1-deoxyxylulose-5-phosphate synthase) (DXP synthase) (DXPS)	2998062	2999978	-	638	-	-	dxs1	Rv2682c
hypothetical protein	3000122	3000619	+	165	-	-	-	Rv2683
Probable arsenic-transport integral membrane protein ArsA	3000624	3001913	+	429	-	-	arsA	Rv2684
Probable arsenic-transport integral membrane protein ArsB1	3001993	3003279	+	428	-	-	arsB1	Rv2685
Antibiotic-transport integral membrane leucine and alanine and valine rich protein ABC transporter	3003290	3004048	-	252	-	-	-	Rv2686c
Antibiotic-transport integral membrane leucine and valine rich protein ABC transporter	3004045	3004758	-	237	-	-	-	Rv2687c
Antibiotic-transport ATP-binding protein ABC transporter	3004755	3005660	-	301	-	-	-	Rv2688c
Conserved alanine and valine and glycine rich protein	3005855	3007072	-	405	-	-	-	Rv2689c
Probable conserved integral membrane alanine and valine and leucine rich protein	3007246	3009219	-	657	-	-	-	Rv2690c
TRK system potassium uptake protein CeoB	3009354	3010037	+	227	-	-	ceoB	Rv2691
TRK system potassium uptake protein CeoC	3010034	3010696	+	220	-	-	ceoC	Rv2692
Probable conserved integral membrane alanine and leucine rich protein	3010707	3011378	-	223	-	-	-	Rv2693c
hypothetical protein	3011409	3011777	-	122	-	-	-	Rv2694c
Conserved hypothetical alanine rich protein	3011926	3012633	+	235	-	-	-	Rv2695
Conserved alanine and glycine and valine rich protein	3012839	3013618	-	259	-	-	-	Rv2696c
Probable deoxyuridine 5'-triphosphate nucleotidohydrolase Dut (dUTPase) (dUTP pyrophosphatase) (deoxyuridine 5'-triphosphatase) (dUTP diphosphatase) (deoxyuridine-triphosphatase)	3013693	3014157	-	154	-	-	dut	Rv2697c
Probable conserved alanine rich transmembrane protein	3014183	3014668	+	161	-	-	-	Rv2698
hypothetical protein	3014673	3014975	-	100	-	-	-	Rv2699c
Possible conserved secreted alanine rich protein	3015213	3015863	+	216	-	-	-	Rv2700
Inositol-1-monophosphatase SuhB	3015873	3016745	-	290	-	-	suhB	Rv2701c
Polyphosphate glucokinase PpgK (polyphosphate-glucose phosphotransferase)	3016868	3017665	+	265	-	-	ppgK	Rv2702
RNA polymerase sigma factor SigA (sigma-A)	3017845	3019431	+	528	-	-	sigA	Rv2703
hypothetical protein	3019468	3019896	+	142	-	-	-	Rv2704
hypothetical protein	3019824	3020213	-	129	-	-	-	Rv2705c
Hypothetical protein	3020210	3020467	-	85	-	-	-	Rv2706c
Probable conserved transmembrane alanine and leucine rich protein	3020583	3021557	+	324	-	-	-	Rv2707
hypothetical protein	3021558	3021806	-	82	-	-	-	Rv2708c
Probable conserved transmembrane protein	3021849	3022295	+	148	-	-	-	Rv2709
RNA polymerase sigma factor SigB	3022471	3023442	+	323	-	-	sigB	Rv2710
Iron-dependent repressor and activator IdeR	3023575	3024267	+	230	-	-	ideR	Rv2711
Hypothetical protein	3024280	3025338	-	352	-	-	-	Rv2712c
Probable soluble pyridine nucleotide transhydrogenase SthA (STH) (NAD(P)(+) transhydrogenase [B-specific]) (nicotinamide nucleotide transhydrogenase)	3025451	3026857	+	468	-	-	sthA	Rv2713
Conserved alanine and leucine rich protein	3027075	3028049	+	324	-	-	-	Rv2714
Possible hydrolase	3028108	3029133	+	341	-	-	-	Rv2715
hypothetical protein	3029182	3029868	+	228	-	-	-	Rv2716
hypothetical protein	3029877	3030371	-	164	-	-	-	Rv2717c
Probable transcriptional regulatory protein NrdR	3030423	3030887	-	154	-	-	nrdR	Rv2718c
Possible conserved membrane protein	3031050	3031547	-	165	-	-	-	Rv2719c
Repressor LexA	3031798	3032508	+	236	-	-	lexA	Rv2720
Possible conserved transmembrane alanine and glycine rich protein	3032530	3034629	-	699	-	-	-	Rv2721c
hypothetical protein	3034645	3034893	+	82	-	-	-	Rv2722
Probable conserved integral membrane protein	3034919	3036112	+	397	-	-	-	Rv2723
Probable acyl-CoA dehydrogenase FadE20	3036141	3037301	-	386	-	-	fadE20	Rv2724c
Probable GTP-binding protein HflX	3037437	3038924	-	495	-	-	hflX	Rv2725c
Probable diaminopimelate epimerase DapF (DAP epimerase)	3038941	3039810	-	289	-	-	dapF	Rv2726c
Probable tRNA delta(2)-isopentenylpyrophosphate transferase MiaA (IPP transferase) (isopentenyl-diphosphate:tRNA isopentenyltransferase) (iptase) (IPPT)	3039835	3040779	-	314	-	-	miaA	Rv2727c
Conserved alanine rich protein	3040776	3041471	-	231	-	-	-	Rv2728c
Probable conserved integral membrane alanine valine and leucine rich protein	3041580	3042485	-	301	-	-	-	Rv2729c
Hypothetical protein	3042552	3043028	+	158	-	-	-	Rv2730
Conserved alanine and arginine rich protein	3043036	3044388	+	450	-	-	-	Rv2731
Probable conserved transmembrane protein	3044385	3044999	-	204	-	-	-	Rv2732c
Conserved hypothetical alanine, arginine-rich protein	3044996	3046534	-	512	-	-	-	Rv2733c
hypothetical protein	3046831	3047685	+	284	-	-	-	Rv2734
hypothetical protein	3047570	3048562	-	330	-	-	-	Rv2735c
Regulatory protein RecX	3048572	3049096	-	174	-	-	recX	Rv2736c
RecA protein (recombinase A) [contains: endonuclease PI-MTUI (MTU RecA intein)]	3049062	3051434	-	790	-	-	recA	Rv2737c
Conserved hypothetical cysteine rich protein (fragment)	3051629	3051802	+	57	-	-	-	Rv2737A
hypothetical protein	3051816	3052022	-	68	-	-	-	Rv2738c
Possible alanine rich transferase	3052033	3053199	-	388	-	-	-	Rv2739c
Epoxide hydrolase	3053243	3053692	+	149	-	-	ephG	Rv2740
PE-PGRS family protein PE_PGRS47	3053924	3055501	+	525	-	-	PE_PGRS47	Rv2741
Conserved hypothetical arginine rich protein	3055525	3056358	-	277	-	-	-	Rv2742c
Possible conserved transmembrane alanine rich protein	3056430	3057242	-	270	-	-	-	Rv2743c
Conserved 35 kDa alanine rich protein	3057261	3058073	-	270	-	-	35kd_ag	Rv2744c
Transcriptional regulatory protein ClgR	3058203	3058541	-	112	-	-	clgR	Rv2745c
Probable PGP synthase PgsA3 (CDP-diacylglycerol--glycerol-3-phosphate 3-phosphatidyltransferase) (phosphatidylglycerophosphate synthase)	3058612	3059241	-	209	-	-	pgsA3	Rv2746c
Probable L-glutamate alpha-N-acetyltranferase ArgA (alpha-N-acetylglutamate synthase)	3059272	3059796	+	174	-	-	argA	Rv2747
Possible cell division transmembrane protein FtsK	3059865	3062516	-	883	-	-	ftsK	Rv2748c
hypothetical protein	3062515	3062829	+	104	-	-	-	Rv2749
Probable dehydrogenase	3062826	3063644	+	272	-	-	-	Rv2750
hypothetical protein	3063648	3064538	+	296	-	-	-	Rv2751
hypothetical protein	3064525	3066201	-	558	-	-	-	Rv2752c
Probable dihydrodipicolinate synthase DapA (DHDPS) (dihydrodipicolinate synthetase)	3066232	3067134	-	300	-	-	dapA	Rv2753c
Probable thymidylate synthase ThyX (ts) (TSase)	3067203	3067955	-	250	-	-	thyX	Rv2754c
Possible type I restriction/modification system specificity determinant (fragment) HsdS.1 (S protein)	3068199	3068474	-	91	-	-	hsdS.1	Rv2755c
Possible type I restriction/modification system DNA methylase HsdM (M protein) (DNA methyltransferase)	3068471	3070093	-	540	-	-	hsdM	Rv2756c
Possible toxin VapC21	3070180	3070596	-	138	-	-	vapC21	Rv2757c
Possible antitoxin VapB21	3070593	3070859	-	88	-	-	vapB21	Rv2758c
Possible toxin VapC42 Contains PIN domain	3070885	3071280	-	131	-	-	vapC42	Rv2759c
Possible antitoxin VapB42	3071277	3071546	-	89	-	-	vapB42	Rv2760c
Possible type I restriction/modification system specificity determinant HsdS (S protein)	3071556	3072650	-	364	-	-	hsdS	Rv2761c
hypothetical protein	3072647	3073066	-	139	-	-	-	Rv2762c
Dihydrofolate reductase DfrA (DHFR) (tetrahydrofolate dehydrogenase)	3073140	3073619	-	159	-	-	dfrA	Rv2763c
Probable thymidylate synthase ThyA (ts) (TSASE)	3073690	3074481	-	263	-	-	thyA	Rv2764c
Probable alanine rich hydrolase	3074646	3075383	+	245	-	-	-	Rv2765
Probable short-chain type dehydrogenase/reductase	3075598	3076380	-	260	-	-	-	Rv2766c
Possible membrane protein	3076377	3076730	-	117	-	-	-	Rv2767c
PPE family protein PPE43	3076904	3078088	-	394	-	-	PPE43	Rv2768c
PE family protein PE27	3078168	3078995	-	275	-	-	PE27	Rv2769c
PPE family protein PPE44	3079319	3080467	-	382	-	-	PPE44	Rv2770c
hypothetical protein	3080591	3081043	-	150	-	-	-	Rv2771c
Probable conserved transmembrane protein	3081129	3081602	-	157	-	-	-	Rv2772c
Dihydrodipicolinate reductase DapB (DHPR)	3081614	3082351	-	245	-	-	dapB	Rv2773c
Hypothetical protein	3082362	3082766	-	134	-	-	-	Rv2774c
GCN5-related N-acetyltransferase	3082919	3083380	+	153	-	-	-	Rv2775
Probable oxidoreductase	3083384	3084313	-	309	-	-	-	Rv2776c
hypothetical protein	3084495	3085565	-	356	-	-	-	Rv2777c
hypothetical protein	3085723	3086193	-	156	-	-	-	Rv2778c
Possible transcriptional regulatory protein (probably Lrp/AsnC-family)	3086225	3086764	-	179	-	-	-	Rv2779c
Secreted L-alanine dehydrogenase Ald (40 kDa antigen) (TB43)	3086830	3087945	+	371	-	-	ald	Rv2780
Possible alanine rich oxidoreductase	3087960	3088994	-	344	-	-	-	Rv2781c
Probable zinc protease PepR	3089055	3090371	-	438	-	-	pepR	Rv2782c
Bifunctional protein polyribonucleotide nucleotidyltransferase GpsI: guanosine pentaphosphate synthetase + polyribonucleotide nucleotidyltransferase (polynucleotide phosphorylase) (pnpase)	3090349	3092607	-	752	-	-	gpsI	Rv2783c
Probable lipoprotein LppU	3092961	3093476	-	171	-	-	lppU	Rv2784c
30S ribosomal protein S15 RpsO	3093489	3093758	-	89	-	-	rpsO	Rv2785c
Probable bifunctional FAD synthetase/riboflavin biosynthesis protein RibF: riboflavin kinase (flavokinase) + FMN adenylyltransferase (FAD pyrophosphorylase) (FAD synthetase)(FAD diphosphorylase) (flavin adenine dinucleotide synthetase)	3093915	3094910	-	331	-	-	ribF	Rv2786c
Conserved hypothetical alanine rich protein	3095121	3096884	+	587	-	-	-	Rv2787
Probable transcriptional repressor SirR	3096969	3097655	+	228	-	-	sirR	Rv2788
Probable acyl-CoA dehydrogenase FadE21	3097716	3098948	-	410	-	-	fadE21	Rv2789c
Probable lipid-transfer protein Ltp1	3098974	3100179	-	401	-	-	ltp1	Rv2790c
Probable transposase	3100212	3101591	-	459	-	-	-	Rv2791c
Possible resolvase	3101591	3102172	-	193	-	-	-	Rv2792c
Probable tRNA pseudouridine synthase B TruB (tRNA pseudouridine 55 synthase) (PSI55 synthase) (pseudouridylate synthase) (uracil hydrolyase)	3102374	3103270	-	298	-	-	truB	Rv2793c
Phosphopantetheinyl transferase PptT (CoA:APO-[ACP]pantetheinephosphotransferase) (CoA:APO-[acyl-carrier protein]pantetheinephosphotransferase)	3103267	3103950	-	227	-	-	pptT	Rv2794c
hypothetical protein	3103947	3104921	-	324	-	-	-	Rv2795c
Probable conserved lipoprotein LppV	3105066	3105629	-	187	-	-	lppV	Rv2796c
hypothetical protein	3105629	3107317	-	562	-	-	-	Rv2797c
hypothetical protein	3107321	3107647	-	108	-	-	-	Rv2798c
Probable membrane protein	3107778	3108407	+	209	-	-	-	Rv2799
Possible hydrolase	3108426	3110075	+	549	-	-	-	Rv2800
Toxin MazF9	3110177	3110533	-	118	-	-	mazF9	Rv2801c
Possible antitoxin MazE9	3110517	3110747	-	76	-	-	mazE9	Rv2801A
Hypothetical arginine and alanine rich protein	3110790	3111833	-	347	-	-	-	Rv2802c
hypothetical protein	3111832	3112299	+	155	-	-	-	Rv2803
Hypothetical protein	3112475	3113104	-	209	-	-	-	Rv2804c
hypothetical protein	3112877	3113281	+	134	-	-	-	Rv2805
Possible membrane protein	3113278	3113469	+	63	-	-	-	Rv2806
hypothetical protein	3113668	3114822	+	384	-	-	-	Rv2807
Hypothetical protein	3115056	3115313	+	85	-	-	-	Rv2808
Hypothetical protein	3115418	3115729	+	103	-	-	-	Rv2809
Probable transposase	3115751	3116152	-	133	-	-	-	Rv2810c
hypothetical protein	3116149	3116757	+	202	-	-	-	Rv2811
Probable transposase	3116828	3118237	+	469	-	-	-	Rv2812
hypothetical protein	3118234	3119046	+	270	-	-	-	Rv2813
Probable transposase	3120576	3121562	-	328	-	-	-	Rv2814c
Probable transposase	3121511	3121837	-	108	-	-	-	Rv2815c
hypothetical protein	3123635	3123976	-	113	-	-	-	Rv2816c
hypothetical protein	3123977	3124993	-	338	-	-	-	Rv2817c
Hypothetical protein	3125006	3126154	-	382	-	-	-	Rv2818c
Hypothetical protein	3126250	3127377	-	375	-	-	-	Rv2819c
Hypothetical protein	3127374	3128282	-	302	-	-	-	Rv2820c
hypothetical protein	3128263	3128973	-	236	-	-	-	Rv2821c
Hypothetical protein	3128983	3129357	-	124	-	-	-	Rv2822c
hypothetical protein	3129354	3131783	-	809	-	-	-	Rv2823c
Hypothetical protein	3131780	3132724	-	314	-	-	-	Rv2824c
hypothetical protein	3132902	3133549	-	215	-	-	-	Rv2825c
Hypothetical protein	3133719	3134603	-	294	-	-	-	Rv2826c
Hypothetical protein	3134606	3135493	-	295	-	-	-	Rv2827c
hypothetical protein	3135798	3136343	-	181	-	-	-	Rv2828c
hypothetical protein	3136340	3136609	-	89	-	-	-	Rv2828A
Possible toxin VapC22	3136630	3137022	-	130	-	-	vapC22	Rv2829c
Possible antitoxin VapB22	3137019	3137234	-	71	-	-	vapB22	Rv2830c
Probable enoyl-CoA hydratase EchA16 (enoyl hydrase) (unsaturated acyl-CoA hydratase) (crotonase)	3137281	3138030	+	249	-	-	echA16	Rv2831
Probable Sn-glycerol-3-phosphate transport ATP-binding protein ABC transporter UgpC	3138109	3139191	-	360	-	-	ugpC	Rv2832c
Probable Sn-glycerol-3-phosphate-binding lipoprotein UgpB	3139184	3140494	-	436	-	-	ugpB	Rv2833c
Probable Sn-glycerol-3-phosphate transport integral membrane protein ABC transporter UgpE	3140497	3141324	-	275	-	-	ugpE	Rv2834c
Probable Sn-glycerol-3-phosphate transport integral membrane protein ABC transporter UgpA	3141321	3142232	-	303	-	-	ugpA	Rv2835c
Possible DNA-damage-inducible protein F DinF	3142319	3143638	-	439	-	-	dinF	Rv2836c
hypothetical protein	3143645	3144655	-	336	-	-	-	Rv2837c
Probable ribosome-binding factor a RbfA (P15B protein)	3144630	3145181	-	183	-	-	rbfA	Rv2838c
Probable translation initiation factor if-2 InfB	3145181	3147883	-	900	-	-	infB	Rv2839c
hypothetical protein	3147969	3148268	-	99	-	-	-	Rv2840c
Probable N utilization substance protein A NusA	3148395	3149438	-	347	-	-	nusA	Rv2841c
hypothetical protein	3149435	3149986	-	183	-	-	-	Rv2842c
Probable conserved transmembrane alanine rich protein	3150181	3150726	+	181	-	-	-	Rv2843
Conserved alanine rich protein	3150723	3151211	+	162	-	-	-	Rv2844
Probable prolyl-tRNA synthetase ProS (proline--tRNA ligase) (PRORS) (global RNA synthesis factor) (proline translase)	3151212	3152960	-	582	-	-	proS	Rv2845c
Possible integral membrane efflux protein EfpA	3153049	3154641	-	530	-	-	efpA	Rv2846c
Possible multifunctional enzyme siroheme synthase CysG: uroporphyrin-III C-methyltransferase (urogen III methylase) (SUMT) (uroporphyrinogen III methylase) (UROM) + precorrin-2 oxidase + ferrochelatase	3154664	3155881	-	405	-	-	cysG	Rv2847c
Probable cobyrinic acid A,C-diamide synthase CobB	3156158	3157531	-	457	-	-	cobB	Rv2848c
Probable cob(I)alamin adenosyltransferase CobO (corrinoid adenosyltransferase) (corrinoid adotransferase activity)	3157531	3158154	-	207	-	-	cobO	Rv2849c
Possible magnesium chelatase	3158175	3160064	-	629	-	-	-	Rv2850c
GCN5-related N-acetyltransferase	3160061	3160531	-	156	-	-	-	Rv2851c
Probable malate:quinone oxidoreductase Mqo (malate dehydrogenase [acceptor])	3160590	3162071	-	493	-	-	mqo	Rv2852c
PE-PGRS family protein PE_PGRS48	3162278	3164125	+	615	-	-	PE_PGRS48	Rv2853
hypothetical protein	3164162	3165202	+	346	-	-	-	Rv2854
NADPH-dependent mycothiol reductase Mtr	3165215	3166594	+	459	-	-	mtr	Rv2855
Possible nickel-transport integral membrane protein NicT	3166694	3167812	+	372	-	-	nicT	Rv2856
Probable short-chain type dehydrogenase/reductase	3168593	3169369	-	258	-	-	-	Rv2857c
Probable aldehyde dehydrogenase AldC	3169366	3170733	-	455	-	-	aldC	Rv2858c
Possible amidotransferase	3170730	3171656	-	308	-	-	-	Rv2859c
Probable glutamine synthetase GlnA4 (glutamine synthase) (GS-II)	3171637	3173010	-	457	-	-	glnA4	Rv2860c
Methionine aminopeptidase MapB (map) (peptidase M)	3173170	3174027	-	285	-	-	mapB	Rv2861c
hypothetical protein	3174069	3174653	-	194	-	-	-	Rv2862c
Possible antitoxin VapB23	3174757	3175005	+	82	-	-	vapB23	Rv2862A
Possible toxin VapC23	3175002	3175382	+	126	-	-	vapC23	Rv2863
Possible penicillin-binding lipoprotein	3175464	3177275	-	603	-	-	-	Rv2864c
Antitoxin RelF	3177547	3177828	+	93	-	-	relF	Rv2865
Toxin RelG	3177832	3178095	+	87	-	-	relG	Rv2866
GCN5-related N-acetyltransferase	3178468	3179322	-	284	-	-	-	Rv2867c
Probable GcpE protein	3179378	3180541	-	387	-	-	gcpE	Rv2868c
Membrane bound metalloprotease	3180558	3181772	-	404	-	-	rip	Rv2869c
Probable 1-deoxy-D-xylulose 5-phosphate reductoisomerase Dxr (DXP reductoisomerase) (1-deoxyxylulose-5-phosphate reductoisomerase)	3181780	3183021	-	413	-	-	dxr	Rv2870c
Possible antitoxin VapB43	3183148	3183405	+	85	-	-	vapB43	Rv2871
Possible toxin VapC43 Contains PIN domain	3183392	3183835	+	147	-	-	vapC43	Rv2872
Cell surface lipoprotein Mpt83 (lipoprotein P23)	3183915	3184577	+	220	-	-	mpt83	Rv2873
Possible integral membrane C-type cytochrome biogenesis protein DipZ	3184857	3186944	+	695	-	-	dipZ	Rv2874
Major secreted immunogenic protein Mpt70	3187040	3187621	+	193	-	-	mpt70	Rv2875
Possible conserved transmembrane protein	3187673	3187987	+	104	-	-	-	Rv2876
Probable conserved integral membrane protein	3188018	3188881	-	287	-	-	-	Rv2877c
Soluble secreted antigen Mpt53 precursor	3188886	3189407	-	173	-	-	mpt53	Rv2878c
hypothetical protein	3189593	3190162	-	189	-	-	-	Rv2879c
hypothetical protein	3189861	3190688	-	275	-	-	-	Rv2880c
Probable integral membrane phosphatidate cytidylyltransferase CdsA (CDP-diglyceride synthetase) (CDP-diglyceride pyrophosphorylase) (CDP-diacylglycerol synthase) (CDS) (CTP:phosphatidate cytidylyltransferase) (CDP-DAG synthase) (CDP-DG synthetase)	3190711	3191631	-	306	-	-	cdsA	Rv2881c
Ribosome recycling factor Frr (ribosome releasing factor) (RRF)	3191654	3192211	-	185	-	-	frr	Rv2882c
Probable uridylate kinase PyrH (UK) (uridine monophosphate kinase) (UMP kinase)	3192383	3193168	-	261	-	-	pyrH	Rv2883c
Probable transcriptional regulatory protein	3193403	3194161	+	252	-	-	-	Rv2884
Probable transposase	3194176	3195558	-	460	-	-	-	Rv2885c
Probable resolvase	3195555	3196442	-	295	-	-	-	Rv2886c
Probable transcriptional regulatory protein	3196441	3196860	+	139	-	-	-	Rv2887
Probable amidase AmiC (aminohydrolase)	3196874	3198295	-	473	-	-	amiC	Rv2888c
Probable elongation factor Tsf (EF-ts)	3198302	3199117	-	271	-	-	tsf	Rv2889c
30S ribosomal protein S2 RpsB	3199129	3199992	-	287	-	-	rpsB	Rv2890c
hypothetical protein	3200276	3201025	+	249	-	-	-	Rv2891
PPE family protein PPE45	3200804	3202030	-	408	-	-	PPE45	Rv2892c
Possible oxidoreductase	3202430	3203407	+	325	-	-	-	Rv2893
Probable integrase/recombinase XerC	3203404	3204300	-	298	-	-	xerC	Rv2894c
Possible mycobactin utilization protein ViuB	3204391	3205242	-	283	-	-	viuB	Rv2895c
hypothetical protein	3205275	3206444	-	389	-	-	-	Rv2896c
hypothetical protein	3206441	3207952	-	503	-	-	-	Rv2897c
hypothetical protein	3207952	3208338	-	128	-	-	-	Rv2898c
Possible FdhD protein homolog	3208586	3209416	-	276	-	-	fdhD	Rv2899c
Possible formate dehydrogenase H FdhF (formate-hydrogen-lyase-linked, selenocysteine-containing polypeptide) (formate dehydrogenase-H alpha subunit) (FDH-H)	3209416	3211755	-	779	-	-	fdhF	Rv2900c
hypothetical protein	3211813	3212118	-	101	-	-	-	Rv2901c
Probable ribonuclease HII protein RnhB (RNase HII)	3212172	3212966	-	264	-	-	rnhB	Rv2902c
Probable signal peptidase I LepB (SPASE I) (leader peptidase I)	3212980	3213864	-	294	-	-	lepB	Rv2903c
50S ribosomal protein L19 RplS	3213922	3214263	-	113	-	-	rplS	Rv2904c
Probable conserved alanine rich lipoprotein LppW	3214638	3215582	+	314	-	-	lppW	Rv2905
Probable tRNA (guanine-N1)-methyltransferase TrmD (M1G-methyltransferase) (tRNA [GM37] methyltransferase)	3215675	3216367	-	230	-	-	trmD	Rv2906c
Probable 16S rRNA processing protein RimM	3216371	3216901	-	176	-	-	rimM	Rv2907c
hypothetical protein	3216915	3217157	-	80	-	-	-	Rv2908c
30S ribosomal protein S16 RpsP	3217165	3217653	-	162	-	-	rpsP	Rv2909c
hypothetical protein	3217837	3218280	-	147	-	-	-	Rv2910c
Probable penicillin-binding protein DacB2 (D-alanyl-D-alanine carboxypeptidase) (DD-peptidase) (DD-carboxypeptidase) (PBP) (DD-transpeptidase) (serine-type D-ala-D-ala carboxypeptidase) (D-amino acid hydrolase)	3218349	3219224	+	291	-	-	dacB2	Rv2911
Probable transcriptional regulatory protein (probably TetR-family)	3219284	3219871	-	195	-	-	-	Rv2912c
Possible D-amino acid aminohydrolase (D-amino acid hydrolase)	3219873	3221708	-	611	-	-	-	Rv2913c
Probable transmembrane serine/threonine-protein kinase I PknI (protein kinase I) (STPK I) (phosphorylase B kinase kinase) (hydroxyalkyl-protein kinase)	3221777	3223534	-	585	-	-	pknI	Rv2914c
hypothetical protein	3223578	3224690	-	370	-	-	-	Rv2915c
Probable signal recognition particle protein Ffh (fifty-four homolog) (SRP protein)	3224718	3226295	-	525	-	-	ffh	Rv2916c
Conserved hypothetical alanine and arginine rich protein	3226373	3228253	+	626	-	-	-	Rv2917
Probable [protein-PII] uridylyltransferase GlnD (PII uridylyl-transferase) (uridylyl removing enzyme) (UTASE)	3228264	3230690	-	808	-	-	glnD	Rv2918c
Probable nitrogen regulatory protein P-II GlnB	3230748	3231086	-	112	-	-	glnB	Rv2919c
Probable ammonium-transport integral membrane protein Amt	3231083	3232516	-	477	-	-	amt	Rv2920c
Probable cell division protein FtsY (SRP receptor) (signal recognition particle receptor)	3232881	3234149	-	422	-	-	ftsY	Rv2921c
Probable chromosome partition protein Smc	3234199	3237816	-	1205	-	-	smc	Rv2922c
Probable acylphosphatase AcyP (acylphosphate phosphohydrolase)	3237828	3238109	-	93	-	-	acyP	Rv2922A
hypothetical protein	3238096	3238509	-	137	-	-	-	Rv2923c
Probable formamidopyrimidine-DNA glycosylase Fpg (FAPY-DNA glycosylase)	3238611	3239480	-	289	-	-	fpg	Rv2924c
Probable ribonuclease III Rnc (RNase III)	3239839	3240561	-	240	-	-	rnc	Rv2925c
hypothetical protein	3240558	3241181	-	207	-	-	-	Rv2926c
hypothetical protein	3241232	3241969	-	245	-	-	-	Rv2927c
Probable thioesterase TesA	3242208	3242993	+	261	-	-	tesA	Rv2928
Hypothetical protein	3242980	3243291	+	103	-	-	-	Rv2929
Fatty-acid-AMP ligase FadD26 (fatty-acid-AMP synthetase) (fatty-acid-AMP synthase)	3243707	3245458	+	583	-	-	fadD26	Rv2930
Phenolpthiocerol synthesis type-I polyketide synthase PpsA	3245455	3251085	+	1876	-	-	ppsA	Rv2931
Phenolpthiocerol synthesis type-I polyketide synthase PpsB	3251082	3255698	+	1538	-	-	ppsB	Rv2932
Phenolpthiocerol synthesis type-I polyketide synthase PpsC	3255695	3262261	+	2188	-	-	ppsC	Rv2933
Phenolpthiocerol synthesis type-I polyketide synthase PpsD	3262258	3267741	+	1827	-	-	ppsD	Rv2934
Phenolpthiocerol synthesis type-I polyketide synthase PpsE	3267747	3272213	+	1488	-	-	ppsE	Rv2935
Daunorubicin-dim-transport ATP-binding protein ABC transporter DrrA	3272224	3273219	+	331	-	-	drrA	Rv2936
Daunorubicin-dim-transport integral membrane protein ABC transporter DrrB	3273216	3274085	+	289	-	-	drrB	Rv2937
Probable daunorubicin-dim-transport integral membrane protein ABC transporter DrrC	3274082	3274912	+	276	-	-	drrC	Rv2938
Possible conserved polyketide synthase associated protein PapA5	3274959	3276227	+	422	-	-	papA5	Rv2939
Probable multifunctional mycocerosic acid synthase membrane-associated Mas	3276390	3282725	-	2111	-	-	mas	Rv2940c
Fatty-acid-AMP ligase FadD28 (fatty-acid-AMP synthetase) (fatty-acid-AMP synthase)	3283345	3285087	+	580	-	-	fadD28	Rv2941
Conserved transmembrane transport protein MmpL7	3285080	3287842	+	920	-	-	mmpL7	Rv2942
Probable transposase for insertion sequence element IS1533	3288474	3289715	+	413	-	-	-	Rv2943
Possible transposase	3289715	3290245	+	176	-	-	-	Rv2943A
Possible transposase for insertion sequence element IS1533	3289800	3290516	+	238	-	-	-	Rv2944
Probable conserved lipoprotein LppX	3290634	3291335	-	233	-	-	lppX	Rv2945c
Probable polyketide synthase Pks1	3291513	3296363	-	1616	-	-	pks1	Rv2946c
Probable polyketide synthase Pks15	3296360	3297850	-	496	-	-	pks15	Rv2947c
P-hydroxybenzoyl-AMP ligase FadD22	3297847	3299964	-	705	-	-	fadD22	Rv2948c
Chorismate pyruvate lyase	3299981	3300580	-	199	-	-	-	Rv2949c
Fatty-acid-AMP ligase FadD29 (fatty-acid-AMP synthetase) (fatty-acid-AMP synthase)	3300606	3302465	-	619	-	-	fadD29	Rv2950c
Possible oxidoreductase	3303113	3304258	-	381	-	-	-	Rv2951c
Possible methyltransferase (methylase)	3304451	3305263	+	270	-	-	-	Rv2952
Enoyl reductase	3305289	3306545	+	418	-	-	-	Rv2953
Hypothetical protein	3306676	3307401	-	241	-	-	-	Rv2954c
hypothetical protein	3307590	3308555	-	321	-	-	-	Rv2955c
hypothetical protein	3308678	3309409	+	243	-	-	-	Rv2956
Possible glycosyl transferase	3309480	3310307	+	275	-	-	-	Rv2957
Possible glycosyl transferase	3310724	3312010	-	428	-	-	-	Rv2958c
Possible methyltransferase (methylase)	3312111	3312848	-	245	-	-	-	Rv2959c
Hypothetical protein	3312963	3313211	-	82	-	-	-	Rv2960c
Probable transposase	3313293	3313682	+	129	-	-	-	Rv2961
Possible glycosyl transferase	3313783	3315132	-	449	-	-	-	Rv2962c
Probable integral membrane protein	3315246	3316466	+	406	-	-	-	Rv2963
Probable formyltetrahydrofolate deformylase PurU (formyl-FH(4) hydrolase)	3316539	3317471	+	310	-	-	purU	Rv2964
Probable phosphopantetheine adenylyltransferase KdtB (pantetheine-phosphate adenylyltransferase) (PPAT) (dephospho-CoA pyrophosphorylase)	3318340	3318825	-	161	-	-	kdtB	Rv2965c
Possible methyltransferase (methylase)	3318911	3319477	-	188	-	-	-	Rv2966c
Probable pyruvate carboxylase Pca (pyruvic carboxylase)	3319673	3323056	-	1127	-	-	pca	Rv2967c
Probable conserved integral membrane protein	3323081	3323713	-	210	-	-	-	Rv2968c
Possible conserved membrane or secreted protein	3323719	3324486	-	255	-	-	-	Rv2969c
Probable lipase/esterase LipN	3324583	3325713	-	376	-	-	lipN	Rv2970c
hypothetical protein	3325944	3326114	+	56	-	-	-	Rv2970A
Probable oxidoreductase	3326111	3326959	+	282	-	-	-	Rv2971
Possible conserved membrane or exported protein	3327033	3327746	-	237	-	-	-	Rv2972c
Probable ATP-dependent DNA helicase RecG	3327743	3329956	-	737	-	-	recG	Rv2973c
Conserved hypothetical alanine rich protein	3329959	3331371	-	470	-	-	-	Rv2974c
hypothetical protein	3331368	3331622	-	84	-	-	-	Rv2975c
Probable uracil-DNA glycosylase Ung (UDG)	3332081	3332764	-	227	-	-	ung	Rv2976c
Probable thiamine-monophosphate kinase ThiL (thiamine-phosphate kinase)	3332797	3333798	-	333	-	-	thiL	Rv2977c
Probable transposase	3333795	3335174	-	459	-	-	-	Rv2978c
Probable resolvase	3335174	3335758	-	194	-	-	-	Rv2979c
Possible conserved secreted protein	3335970	3336515	+	181	-	-	-	Rv2980
Probable D-alanine--D-alanine ligase DdlA (D-alanylalanine synthetase) (D-ala-D-ala ligase)	3336806	3337927	-	373	-	-	ddlA	Rv2981c
Probable glycerol-3-phosphate dehydrogenase [NAD(P)+] GpdA2 (NAD(P)H-dependent glycerol-3-phosphate dehydrogenase)	3338005	3339009	-	334	-	-	gpdA2	Rv2982c
Conserved hypothetical alanine rich protein	3339128	3339772	+	214	-	-	-	Rv2983
Polyphosphate kinase PPK (polyphosphoric acid kinase) (ATP-polyphosphate phosphotransferase)	3339864	3342092	+	742	-	-	ppk1	Rv2984
Possible hydrolase MutT1	3342175	3343128	+	317	-	-	mutT1	Rv2985
DNA-binding protein HU homolog HupB (histone-like protein) (HLP) (21-kDa laminin-2-binding protein)	3343186	3343830	-	214	-	-	hupB	Rv2986c
Probable 3-isopropylmalate dehydratase (small subunit) LeuD (isopropylmalate isomerase) (alpha-IPM isomerase) (IPMI)	3344043	3344639	-	198	-	-	leuD	Rv2987c
Probable 3-isopropylmalate dehydratase (large subunit) LeuC (isopropylmalate isomerase) (alpha-IPM isomerase) (IPMI)	3344664	3346085	-	473	-	-	leuC	Rv2988c
Probable transcriptional regulatory protein	3346157	3346858	+	233	-	-	-	Rv2989
Hypothetical protein	3346869	3347729	-	286	-	-	-	Rv2990c
hypothetical protein	3347992	3348483	+	163	-	-	-	Rv2991
Glutamyl-tRNA synthetase GltS (glutamate--tRNA ligase) (glutamyl-tRNA synthase) (GLURS)	3348815	3350287	-	490	-	-	gltS	Rv2992c
Possible 2-hydroxyhepta-2,4-diene-1,7-dioate isomerase (HHDD isomerase)	3350284	3351003	-	239	-	-	-	Rv2993c
Probable conserved integral membrane protein	3351279	3352616	+	445	-	-	-	Rv2994
Probable 3-isopropylmalate dehydrogenase LeuB (beta-IPM dehydrogenase) (IMDH) (3-IPM-DH)	3352468	3353478	-	336	-	-	leuB	Rv2995c
Probable D-3-phosphoglycerate dehydrogenase SerA1 (PGDH)	3353493	3355079	-	528	-	-	serA1	Rv2996c
Possible alanine rich dehydrogenase	3355109	3356551	+	480	-	-	-	Rv2997
Hypothetical protein	3356825	3357286	+	153	-	-	-	Rv2998
hypothetical protein	3357235	3357438	-	67	-	-	-	Rv2998A
Probable conserved lipoprotein LppY	3357612	3358577	+	321	-	-	lppY	Rv2999
Possible conserved transmembrane protein	3358622	3359281	+	219	-	-	-	Rv3000
Probable KETOL-acid reductoisomerase IlvC (acetohydroxy-acid isomeroreductase) (alpha-keto-beta-hydroxylacil reductoisomerase)	3359595	3360596	-	333	-	-	ilvC	Rv3001c
Probable acetolactate synthase (small subunit) IlvN (acetohydroxy-acid synthase) (AHAS) (ALS)	3360634	3361140	-	168	-	-	ilvN	Rv3002c
Acetolactate synthase (large subunit) IlvB1 (acetohydroxy-acid synthase)	3361140	3362996	-	618	-	-	ilvB1	Rv3003c
Low molecular weight protein antigen 6 (CFP-6)	3363358	3363696	+	112	-	-	cfp6	Rv3004
hypothetical protein	3363703	3364542	-	279	-	-	-	Rv3005c
Probable conserved lipoprotein LppZ	3364719	3365840	+	373	-	-	lppZ	Rv3006
Possible oxidoreductase	3365846	3366460	-	204	-	-	-	Rv3007c
Hypothetical protein	3366654	3367277	+	207	-	-	-	Rv3008
Probable glutamyl-tRNA(GLN) amidotransferase (subunit B) GatB (Glu-ADT subunit B)	3367274	3368803	-	509	-	-	gatB	Rv3009c
Probable 6-phosphofructokinase PfkA (phosphohexokinase) (phosphofructokinase)	3368833	3369864	-	343	-	-	pfkA	Rv3010c
Probable glutamyl-tRNA(GLN) amidotransferase (subunit A) GatA (Glu-ADT subunit A)	3369960	3371444	-	494	-	-	gatA	Rv3011c
Probable glutamyl-tRNA(GLN) amidotransferase (subunit C) GatC (Glu-ADT subunit C)	3371441	3371740	-	99	-	-	gatC	Rv3012c
hypothetical protein	3371825	3372481	+	218	-	-	-	Rv3013
DNA ligase [NAD dependent] LigA (polydeoxyribonucleotide synthase [NAD+])	3372555	3374630	-	691	-	-	ligA	Rv3014c
hypothetical protein	3374661	3375674	-	337	-	-	-	Rv3015c
Probable lipoprotein LpqA	3375768	3376397	+	209	-	-	lpqA	Rv3016
ESAT-6 like protein EsxQ (TB12.9) (ESAT-6 like protein 8)	3376500	3376862	-	120	-	-	esxQ	Rv3017c
PPE family protein PPE46	3376949	3378253	-	434	-	-	PPE46	Rv3018c
PE family protein PE27A	3378339	3378425	-	28	-	-	PE27A	Rv3018A
Secreted ESAT-6 like protein EsxR (TB10.3) (ESAT-6 like protein 9)	3378721	3379011	-	96	-	-	esxR	Rv3019c
ESAT-6 like protein EsxS	3379046	3379339	-	97	-	-	esxS	Rv3020c
PE family protein PE29	3380690	3381004	-	104	-	-	PE29	Rv3022A
Probable transposase	3381386	3382633	-	415	-	-	-	Rv3023c
Probable tRNA (5-methylaminomethyl-2-thiouridylate)-methyltransferase TrmU	3382796	3383899	-	367	-	-	trmU	Rv3024c
Cysteine desulfurase IscS (NIFS protein homolog) (nitrogenase metalloclusters biosynthesis protein NIFS)	3383896	3385077	-	393	-	-	iscS	Rv3025c
hypothetical protein	3385174	3386088	-	304	-	-	-	Rv3026c
GCN5-related N-acetyltransferase	3386085	3386930	-	281	-	-	-	Rv3027c
Probable electron transfer flavoprotein (alpha-subunit) FixB (alpha-ETF) (electron transfer flavoprotein large subunit) (ETFLS)	3387086	3388042	-	318	-	-	fixB	Rv3028c
Probable electron transfer flavoprotein (beta-subunit) FixA (beta-ETF) (electron transfer flavoprotein small subunit) (ETFSS)	3388081	3388881	-	266	-	-	fixA	Rv3029c
hypothetical protein	3389112	3389936	+	274	-	-	-	Rv3030
hypothetical protein	3389933	3391513	+	526	-	-	-	Rv3031
Alpha (1->4) glucosyltransferase	3391545	3392789	+	414	-	-	-	Rv3032
hypothetical protein	3392823	3393212	+	129	-	-	-	Rv3032A
hypothetical protein	3393391	3393939	+	182	-	-	-	Rv3033
Possible transferase	3394030	3394932	-	300	-	-	-	Rv3034c
hypothetical protein	3395390	3396472	+	360	-	-	-	Rv3035
Probable conserved secreted protein TB22.2	3396469	3397152	-	227	-	-	TB22.2	Rv3036c
hypothetical protein	3397225	3398301	-	358	-	-	-	Rv3037c
hypothetical protein	3398436	3399419	-	327	-	-	-	Rv3038c
Probable enoyl-CoA hydratase EchA17 (crotonase) (unsatured acyl-CoA hydratase) (enoyl hydrase)	3399430	3400194	-	254	-	-	echA17	Rv3039c
hypothetical protein	3400203	3401069	-	288	-	-	-	Rv3040c
Probable conserved ATP-binding protein ABC transporter	3401066	3401929	-	287	-	-	-	Rv3041c
Probable phosphoserine phosphatase SerB2 (PSP) (O-phosphoserine phosphohydrolase) (pspase)	3401944	3403173	-	409	-	-	serB2	Rv3042c
Probable cytochrome C oxidase polypeptide I CtaD (cytochrome AA3 subunit 1)	3403211	3404932	-	573	-	-	ctaD	Rv3043c
Probable FEIII-dicitrate-binding periplasmic lipoprotein FecB	3405147	3406226	+	359	-	-	fecB	Rv3044
Probable NADP-dependent alcohol dehydrogenase AdhC	3406296	3407336	+	346	-	-	adhC	Rv3045
hypothetical protein	3407325	3407699	-	124	-	-	-	Rv3046c
Hypothetical protein	3408033	3408317	-	94	-	-	-	Rv3047c
Ribonucleoside-diphosphate reductase (beta chain) NrdF2 (ribonucleotide reductase small subunit) (R2F protein)	3408415	3409389	-	324	-	-	nrdF2	Rv3048c
Probable monooxygenase	3409520	3411094	-	524	-	-	-	Rv3049c
Probable transcriptional regulatory protein (probably AsnC-family)	3411228	3411968	-	246	-	-	-	Rv3050c
Ribonucleoside-diphosphate reductase (alpha chain) NrdE (ribonucleotide reductase small subunit) (R1F protein)	3412096	3414177	-	693	-	-	nrdE	Rv3051c
Probable NrdI protein	3414243	3414695	-	150	-	-	nrdI	Rv3052c
Probable glutaredoxin electron transport component of NRDEF (glutaredoxin-like protein) NrdH	3414730	3414969	-	79	-	-	nrdH	Rv3053c
hypothetical protein	3415432	3415986	-	184	-	-	-	Rv3054c
Possible transcriptional regulatory protein (probably TetR-family)	3416078	3416692	+	204	-	-	-	Rv3055
Possible DNA-damage-inducible protein P DinP (DNA polymerase V) (pol IV 2) (DNA nucleotidyltransferase (DNA-directed))	3416702	3417742	+	346	-	-	dinP	Rv3056
Probable short chain alcohol dehydrogenase/reductase	3417796	3418659	-	287	-	-	-	Rv3057c
Possible transcriptional regulatory protein (probably TetR-family)	3418723	3419373	-	216	-	-	-	Rv3058c
Probable cytochrome P450 136 Cyp136	3419489	3420967	+	492	-	-	cyp136	Rv3059
Probable transcriptional regulatory protein (probably GntR-family)	3421738	3423210	-	490	-	-	-	Rv3060c
Probable acyl-CoA dehydrogenase FadE22	3423259	3425424	-	721	-	-	fadE22	Rv3061c
Probable ATP-dependent DNA ligase LigB (polydeoxyribonucleotide synthase [ATP]) (polynucleotide ligase [ATP]) (sealase) (DNA repair protein) (DNA joinase)	3425581	3427104	+	507	-	-	ligB	Rv3062
Probable carbon starvation protein A homolog CstA	3427240	3429516	+	758	-	-	cstA	Rv3063
Probable conserved integral membrane protein	3429822	3430247	-	141	-	-	-	Rv3064c
Multidrugs-transport integral membrane protein Mmr	3430384	3430707	+	107	-	-	mmr	Rv3065
Probable transcriptional regulatory protein (probably DeoR-family)	3430704	3431312	+	202	-	-	-	Rv3066
hypothetical protein	3431425	3431835	+	136	-	-	-	Rv3067
Probable phosphoglucomutase PgmA (glucose phosphomutase) (PGM)	3431976	3433619	-	547	-	-	pgmA	Rv3068c
Probable conserved transmembrane protein	3433689	3434087	+	132	-	-	-	Rv3069
Probable conserved integral membrane protein	3434084	3434464	+	126	-	-	-	Rv3070
hypothetical protein	3434461	3435570	+	369	-	-	-	Rv3071
hypothetical protein	3435795	3436319	-	174	-	-	-	Rv3072c
hypothetical protein	3436326	3436682	-	118	-	-	-	Rv3073c
hypothetical protein	3436776	3438050	+	424	-	-	-	Rv3074
hypothetical protein	3438047	3438970	-	307	-	-	-	Rv3075c
hypothetical protein	3439069	3439545	+	158	-	-	-	Rv3076
Possible hydrolase	3439538	3441349	+	603	-	-	-	Rv3077
Probable hydroxylaminobenzene mutase Hab	3441350	3441751	+	133	-	-	hab	Rv3078
hypothetical protein	3441767	3442594	-	275	-	-	-	Rv3079c
Serine/threonine-protein kinase transcriptional regulatory protein PknK (protein kinase K) (STPK K)	3442653	3445985	-	1110	-	-	pknK	Rv3080c
hypothetical protein	3446037	3447275	+	412	-	-	-	Rv3081
Virulence-regulating transcriptional regulator VirS (AraC/XylS family)	3447401	3448423	-	340	-	-	virS	Rv3082c
Probable monooxygenase (hydroxylase)	3448501	3449988	+	495	-	-	-	Rv3083
Probable acetyl-hydrolase/esterase LipR	3449994	3450920	+	308	-	-	lipR	Rv3084
Probable short-chain type dehydrogenase/reductase	3450917	3451747	+	276	-	-	-	Rv3085
Probable zinc-type alcohol dehydrogenase AdhD (aldehyde reductase)	3451778	3452884	+	368	-	-	adhD	Rv3086
Possible triacylglycerol synthase (diacylglycerol acyltransferase)	3452922	3454340	+	472	-	-	-	Rv3087
Putative triacylglycerol synthase (diacylglycerol acyltransferase) Tgs4	3454337	3455761	+	474	-	-	tgs4	Rv3088
Probable chain-fatty-acid-CoA ligase FadD13 (fatty-acyl-CoA synthetase)	3455758	3457269	+	503	-	-	fadD13	Rv3089
Unknown alanine and valine rich protein	3458208	3459095	+	295	-	-	-	Rv3090
hypothetical protein	3459113	3460804	+	563	-	-	-	Rv3091
Probable conserved integral membrane protein	3460811	3461731	-	306	-	-	-	Rv3092c
Hypothetical oxidoreductase	3461757	3462761	-	334	-	-	-	Rv3093c
hypothetical protein	3462758	3463888	-	376	-	-	-	Rv3094c
Hypothetical transcriptional regulatory protein	3463970	3464446	+	158	-	-	-	Rv3095
hypothetical protein	3464544	3465683	+	379	-	-	-	Rv3096
PE-PGRS family protein, triacylglycerol lipase LipY (esterase/lipase) (triglyceride lipase) (tributyrase)	3465775	3467088	-	437	-	-	lipY	Rv3097c
Hypothetical protein	3467207	3467659	-	150	-	-	-	Rv3098c
PemK-like protein	3467603	3467923	+	106	-	-	-	Rv3098A
hypothetical protein	3468410	3469261	-	283	-	-	-	Rv3099c
Probable SSRA-binding protein SmpB	3469298	3469780	-	160	-	-	smpB	Rv3100c
Putative cell division protein FtsX (septation component-transport integral membrane protein ABC transporter)	3469783	3470676	-	297	-	-	ftsX	Rv3101c
Putative cell division ATP-binding protein FtsE (septation component-transport ATP-binding protein ABC transporter)	3470677	3471366	-	229	-	-	ftsE	Rv3102c
Hypothetical proline-rich protein	3471410	3471847	-	145	-	-	-	Rv3103c
Possible conserved transmembrane protein	3471849	3472775	-	308	-	-	-	Rv3104c
Probable peptide chain release factor 2 PrfB (RF-2)	3472765	3473901	-	378	-	-	prfB	Rv3105c
NADPH:adrenodoxin oxidoreductase FprA (NADPH-ferredoxin reductase)	3474004	3475374	+	456	-	-	fprA	Rv3106
Possible alkyldihydroxyacetonephosphate synthase AgpS (alkyl-DHAP synthase) (alkylglycerone-phosphate synthase)	3475375	3476958	-	527	-	-	agpS	Rv3107c
Hypothetical protein	3477057	3477497	+	146	-	-	-	Rv3108
Probable molybdenum cofactor biosynthesis protein A MoaA1	3477646	3478725	+	359	-	-	moaA1	Rv3109
Probable pterin-4-alpha-carbinolamine dehydratase MoaB1 (PHS) (4-alpha-hydroxy-tetrahydropterin dehydratase) (pterin-4-a-carbinolamine dehydratase) (phenylalanine hydroxylase-stimulating protein) (PHS) (pterin carbinolamine dehydratase) (PCD)	3478776	3479171	+	131	-	-	moaB1	Rv3110
Probable molybdenum cofactor biosynthesis protein C MoaC1	3479168	3479680	+	170	-	-	moaC1	Rv3111
Probable molybdenum cofactor biosynthesis protein D MoaD1 (molybdopterin converting factor small subunit) (molybdopterin [MPT] converting factor, subunit 1)	3479697	3479948	+	83	-	-	moaD1	Rv3112
Possible phosphatase	3480071	3480739	+	222	-	-	-	Rv3113
hypothetical protein	3480756	3481286	+	176	-	-	-	Rv3114
Probable transposase	3481448	3482695	+	415	-	-	-	Rv3115
Probable molybdenum cofactor biosynthesis protein MoeB2 (MPT-synthase sulfurylase) (molybdopterin synthase sulphurylase)	3482773	3483942	+	389	-	-	moeB2	Rv3116
Probable thiosulfate sulfurtransferase CysA3 (rhodanese-like protein) (thiosulfate cyanide transsulfurase) (thiosulfate thiotransferase)	3483971	3484804	+	277	-	-	cysA3	Rv3117
Conserved hypothetical protein SseC1	3484806	3485108	+	100	-	-	sseC1	Rv3118
Probable molybdenum cofactor biosynthesis protein E MoaE1 (molybdopterin converting factor large subunit) (molybdopterin [MPT] converting factor, subunit 2)	3485129	3485572	+	147	-	-	moaE1	Rv3119
hypothetical protein	3485569	3486171	+	200	-	-	-	Rv3120
Probable cytochrome P450 141 Cyp141	3486506	3487708	+	400	-	-	cyp141	Rv3121
Hypothetical protein	3488086	3488556	+	156	-	-	-	Rv3122
Hypothetical protein	3488566	3489060	+	164	-	-	-	Rv3123
Transcriptional regulatory protein MoaR1	3489503	3490372	+	289	-	-	moaR1	Rv3124
PPE family protein PPE49	3490473	3491648	-	391	-	-	PPE49	Rv3125c
Hypothetical protein	3491805	3492119	-	104	-	-	-	Rv3126c
hypothetical protein	3492144	3493178	+	344	-	-	-	Rv3127
hypothetical protein	3494657	3494989	+	110	-	-	-	Rv3129
Triacylglycerol synthase (diacylglycerol acyltransferase) Tgs1	3494972	3496363	-	463	-	-	tgs1	Rv3130c
hypothetical protein	3496548	3497546	+	332	-	-	-	Rv3131
Two component sensor histidine kinase DevS	3497526	3499262	-	578	-	-	devS	Rv3132c
Two component transcriptional regulatory protein DevR (probably LuxR/UhpA-family)	3499259	3499912	-	217	-	-	devR	Rv3133c
Universal stress protein family protein	3499940	3500746	-	268	-	-	-	Rv3134c
PPE family protein PPE50	3501331	3501729	+	132	-	-	PPE50	Rv3135
PPE family protein PPE51	3501791	3502933	+	380	-	-	PPE51	Rv3136
hypothetical protein	3502942	3503274	-	110	-	-	-	Rv3136A
Probable monophosphatase	3503390	3504172	+	260	-	-	-	Rv3137
Probable pyruvate formate lyase activating protein PflA (formate acetyltransferase activating enzyme) ([pyruvate formate-lyase] activating enzyme)	3504192	3505280	+	362	-	-	pflA	Rv3138
Probable acyl-CoA dehydrogenase FadE24	3505360	3506766	+	468	-	-	fadE24	Rv3139
Probable acyl-CoA dehydrogenase FadE23	3506787	3507992	+	401	-	-	fadE23	Rv3140
Probable NADPH quinone oxidoreductase FadB4 (NADPH:quinone reductase) (zeta-crystallin)	3508092	3509063	+	323	-	-	fadB4	Rv3141
Hypothetical protein	3509115	3509543	-	142	-	-	-	Rv3142c
Probable response regulator	3509651	3510052	+	133	-	-	-	Rv3143
PPE family protein PPE52	3510085	3511314	-	409	-	-	PPE52	Rv3144c
Probable NADH dehydrogenase I (chain A) NuoA (NADH-ubiquinone oxidoreductase chain A)	3511679	3512065	+	128	-	-	nuoA	Rv3145
Probable NADH dehydrogenase I (chain B) NuoB (NADH-ubiquinone oxidoreductase chain B)	3512074	3512628	+	184	-	-	nuoB	Rv3146
Probable NADH dehydrogenase I (chain C) NuoC (NADH-ubiquinone oxidoreductase chain C)	3512625	3513335	+	236	-	-	nuoC	Rv3147
Probable NADH dehydrogenase I (chain D) NuoD (NADH-ubiquinone oxidoreductase chain D)	3513335	3514657	+	440	-	-	nuoD	Rv3148
Probable NADH dehydrogenase I (chain E) NuoE (NADH-ubiquinone oxidoreductase chain E)	3514654	3515412	+	252	-	-	nuoE	Rv3149
Probable NADH dehydrogenase I (chain F) NuoF (NADH-ubiquinone oxidoreductase chain F)	3515409	3516746	+	445	-	-	nuoF	Rv3150
Probable NADH dehydrogenase I (chain G) NuoG (NADH-ubiquinone oxidoreductase chain G)	3516743	3519163	+	806	-	-	nuoG	Rv3151
Probable NADH dehydrogenase I (chain H) NuoH (NADH-ubiquinone oxidoreductase chain H)	3519279	3520511	+	410	-	-	nuoH	Rv3152
Probable NADH dehydrogenase I (chain I) NuoI (NADH-ubiquinone oxidoreductase chain I)	3520504	3521139	+	211	-	-	nuoI	Rv3153
Probable NADH dehydrogenase I (chain J) NuoJ (NADH-ubiquinone oxidoreductase chain J)	3521136	3521924	+	262	-	-	nuoJ	Rv3154
Probable NADH dehydrogenase I (chain K) NuoK (NADH-ubiquinone oxidoreductase chain K)	3521921	3522220	+	99	-	-	nuoK	Rv3155
Probable NADH dehydrogenase I (chain L) NuoL (NADH-ubiquinone oxidoreductase chain L)	3522231	3524132	+	633	-	-	nuoL	Rv3156
Probable NADH dehydrogenase I (chain M) NUOK (NADH-ubiquinone oxidoreductase chain M)	3524129	3525790	+	553	-	-	nuoM	Rv3157
Probable NADH dehydrogenase I (chain N) NuoN (NADH-ubiquinone oxidoreductase chain N)	3525787	3527382	+	531	-	-	nuoN	Rv3158
PPE family protein PPE53	3527388	3529160	-	590	-	-	PPE53	Rv3159c
Possible transcriptional regulatory protein (probably TetR-family)	3529335	3529976	-	213	-	-	-	Rv3160c
Possible dioxygenase	3529987	3531135	-	382	-	-	-	Rv3161c
Possible integral membrane protein	3531205	3531642	-	145	-	-	-	Rv3162c
Possible conserved secreted protein	3531639	3532910	-	423	-	-	-	Rv3163c
Probable methanol dehydrogenase transcriptional regulatory protein MoxR3	3532940	3533902	-	320	-	-	moxR3	Rv3164c
hypothetical protein	3533910	3534392	-	160	-	-	-	Rv3165c
hypothetical protein	3534389	3535348	-	319	-	-	-	Rv3166c
Probable transcriptional regulatory protein (probably TetR-family)	3535428	3536054	-	208	-	-	-	Rv3167c
Putative aminoglycoside phosphotransferase	3536099	3537235	+	378	-	-	-	Rv3168
hypothetical protein	3537235	3538359	+	374	-	-	-	Rv3169
Probable flavin-containing monoamine oxidase AofH (amine oxidase) (MAO)	3538502	3539848	+	448	-	-	aofH	Rv3170
Possible non-heme haloperoxidase Hpx	3539843	3540742	-	299	-	-	hpx	Rv3171c
Hypothetical protein	3540879	3541361	-	160	-	-	-	Rv3172c
Probable transcriptional regulatory protein (probably TetR/AcrR-family)	3541440	3542042	-	200	-	-	-	Rv3173c
Probable short-chain dehydrogenase/reductase	3542135	3542842	+	235	-	-	-	Rv3174
Possible amidase (aminohydrolase)	3542857	3544344	+	495	-	-	-	Rv3175
Probable epoxide hydrolase MesT (epoxide hydratase) (arene-oxide hydratase)	3544341	3545297	-	318	-	-	mesT	Rv3176c
Possible peroxidase (non-haem peroxidase)	3545444	3546304	+	286	-	-	-	Rv3177
hypothetical protein	3546435	3546794	+	119	-	-	-	Rv3178
hypothetical protein	3547615	3548904	+	429	-	-	-	Rv3179
Hypothetical alanine rich protein	3549251	3549685	-	144	-	-	-	Rv3180c
hypothetical protein	3549688	3550140	-	150	-	-	-	Rv3181c
hypothetical protein	3550371	3550715	+	114	-	-	-	Rv3182
Possible transcriptional regulatory protein	3550712	3551041	+	109	-	-	-	Rv3183
Probable transposase for insertion sequence element IS6110 (fragment)	3551278	3551604	+	108	-	-	-	Rv3184
Probable transposase	3551553	3552539	+	328	-	-	-	Rv3185
Probable transposase for insertion sequence element IS6110 (fragment)	3552761	3553087	+	108	-	-	-	Rv3186
Probable transposase	3553036	3554022	+	328	-	-	-	Rv3187
hypothetical protein	3554295	3554642	+	115	-	-	-	Rv3188
hypothetical protein	3554639	3555259	+	206	-	-	-	Rv3189
Hypothetical protein	3555419	3556684	-	421	-	-	-	Rv3190c
hypothetical protein	3556852	3557061	+	69	-	-	-	Rv3190A
Probable transposase	3557308	3558342	-	344	-	-	-	Rv3191c
Conserved hypothetical alanine and proline-rich protein	3559560	3560021	+	153	-	-	-	Rv3192
Probable conserved transmembrane protein	3560191	3563169	-	992	-	-	-	Rv3193c
Possible conserved secreted protein	3563261	3564283	-	340	-	-	-	Rv3194c
hypothetical protein	3564361	3565779	+	472	-	-	-	Rv3195
hypothetical protein	3565785	3566684	+	299	-	-	-	Rv3196
hypothetical protein	3566693	3566893	-	66	-	-	-	Rv3196A
Probable conserved ATP-binding protein ABC transporter	3567021	3568364	+	447	-	-	-	Rv3197
Probable transcriptional regulatory protein WhiB-like WhiB7	3568398	3568676	-	92	-	-	whiB7	Rv3197A
Probable ATP-dependent DNA helicase II UvrD2	3569106	3571208	-	700	-	-	uvrD2	Rv3198c
Possible glutaredoxin protein	3571332	3571586	+	84	-	-	-	Rv3198A
Probable NADH pyrophosphatase NudC (NAD+ diphosphatase) (NAD+ pyrophosphatase) (NADP pyrophosphatase)	3571599	3572540	-	313	-	-	nudC	Rv3199c
Possible transmembrane cation transporter	3572599	3573666	-	355	-	-	-	Rv3200c
Probable ATP-dependent DNA helicase	3573728	3577033	-	1101	-	-	-	Rv3201c
Possible ATP-dependent DNA helicase	3577030	3580197	-	1055	-	-	-	Rv3202c
Possible lipase LipV	3580635	3581308	+	223	-	-	lipV	Rv3203
Possible DNA-methyltransferase (modification methylase)	3581311	3581616	+	101	-	-	-	Rv3204
hypothetical protein	3581623	3582501	-	292	-	-	-	Rv3205c
Probable molybdenum cofactor biosynthesis protein MoeB1 (MPT-synthase sulfurylase) (molybdopterin synthase sulphurylase)	3582528	3583706	-	392	-	-	moeB1	Rv3206c
hypothetical protein	3583797	3584654	-	285	-	-	-	Rv3207c
Probable transcriptional regulatory protein (probably TetR-family)	3585000	3585686	+	228	-	-	-	Rv3208
Conserved protein TB9.4	3585673	3585945	-	90	-	-	TB9.4	Rv3208A
Conserved hypothetical threonine and proline rich protein	3586270	3586830	+	186	-	-	-	Rv3209
hypothetical protein	3586840	3587535	-	231	-	-	-	Rv3210c
Probable ATP-dependent RNA helicase RhlE	3587794	3589377	+	527	-	-	rhlE	Rv3211
Conserved alanine valine rich protein	3589390	3590613	+	407	-	-	-	Rv3212
Possible SOJ/para-related protein	3590689	3591489	-	266	-	-	-	Rv3213c
Possible phosphoglycerate mutase Gpm2 (phosphoglyceromutase) (PGAM) (BPG-dependent PGAM)	3591643	3592254	+	203	-	-	gpm2	Rv3214
Probable isochorismate synthase EntC (isochorismate hydroxymutase) (enterochelin biosynthesis)	3592251	3593369	+	372	-	-	entC	Rv3215
Probable conserved integral membrane protein	3593801	3594232	-	143	-	-	-	Rv3217c
hypothetical protein	3594465	3595430	+	321	-	-	-	Rv3218
Transcriptional regulatory protein WhiB-like WhiB1 Contains [4FE-4S]2+ cluster	3595710	3595964	+	84	-	-	whiB1	Rv3219
Probable two component sensor kinase	3596026	3597531	-	501	-	-	-	Rv3220c
Biotinylated protein TB7.3	3597548	3597763	-	71	-	-	TB7.3	Rv3221c
Anti-sigma factor RshA	3598048	3598353	-	101	-	-	rshA	Rv3221A
hypothetical protein	3598350	3598901	-	183	-	-	-	Rv3222c
Alternative RNA polymerase sigma-E factor (sigma-24) SigH (RPOE)	3598898	3599548	-	216	-	-	sigH	Rv3223c
Possible iron-regulated short-chain dehydrogenase/reductase	3599848	3600696	+	282	-	-	-	Rv3224
hypothetical protein	3600632	3600820	+	62	-	-	-	Rv3224A
hypothetical protein	3600798	3601016	+	72	-	-	-	Rv3224B
GCN5-related N-acetyltransferase, phosphorylase	3601013	3602437	-	474	-	-	-	Rv3225c
hypothetical protein	3602561	3603319	-	252	-	-	-	Rv3226c
3-phosphoshikimate 1-carboxyvinyltransferase AroA (5-enolpyruvylshikimate-3-phosphate synthase) (EPSP synthase) (EPSPS)	3603374	3604726	+	450	-	-	aroA	Rv3227
hypothetical protein	3604723	3605715	+	330	-	-	-	Rv3228
Possible linoleoyl-CoA desaturase (delta(6)-desaturase)	3605748	3607031	-	427	-	-	desA3	Rv3229c
Hypothetical oxidoreductase	3607109	3608251	-	380	-	-	-	Rv3230c
hypothetical protein	3608361	3608870	-	169	-	-	-	Rv3231c
Polyphosphate kinase Ppk2 (polyphosphoric acid kinase)	3608867	3609754	-	295	-	-	ppk2	Rv3232c
Possible triacylglycerol synthase (diacylglycerol acyltransferase)	3609778	3610368	-	196	-	-	-	Rv3233c
Putative triacylglycerol synthase (diacylglycerol acyltransferase) Tgs3	3610371	3611186	-	271	-	-	tgs3	Rv3234c
Hypothetical alanine arginine proline rich protein	3611297	3611938	+	213	-	-	-	Rv3235
Probable conserved integral membrane transport protein	3611956	3613113	-	385	-	-	-	Rv3236c
hypothetical protein	3613118	3613600	-	160	-	-	-	Rv3237c
Probable conserved integral membrane protein	3613661	3614395	-	244	-	-	-	Rv3238c
Probable conserved transmembrane transport protein	3614454	3617600	-	1048	-	-	-	Rv3239c
Probable preprotein translocase SecA1 1 subunit	3617679	3620528	-	949	-	-	secA1	Rv3240c
hypothetical protein	3620607	3621251	-	214	-	-	-	Rv3241c
hypothetical protein	3621567	3622208	-	213	-	-	-	Rv3242c
hypothetical protein	3622246	3623088	-	280	-	-	-	Rv3243c
Probable conserved lipoprotein LpqB	3623156	3624907	-	583	-	-	lpqB	Rv3244c
Two component sensory transduction histidine kinase MtrB	3624907	3626610	-	567	-	-	mtrB	Rv3245c
Two component sensory transduction transcriptional regulatory protein MtrA	3626660	3627346	-	228	-	-	mtrA	Rv3246c
Thymidylate kinase Tmk (dTMP kinase) (thymidylic acid kinase) (TMPK)	3627416	3628060	-	214	-	-	tmk	Rv3247c
Probable adenosylhomocysteinase SahH (S-adenosyl-L-homocysteine hydrolase) (adohcyase)	3628157	3629644	-	495	-	-	sahH	Rv3248c
Possible transcriptional regulatory protein (probably TetR-family)	3629749	3630384	-	211	-	-	-	Rv3249c
Probable rubredoxin RubB	3630381	3630563	-	60	-	-	rubB	Rv3250c
Probable rubredoxin RubA	3630568	3630735	-	55	-	-	rubA	Rv3251c
Probable transmembrane alkane 1-monooxygenase AlkB (alkane 1-hydroxylase) (lauric acid omega-hydroxylase) (omega-hydroxylase) (fatty acid omega-hydroxylase) (alkane hydroxylase-rubredoxin)	3630735	3631985	-	416	-	-	alkB	Rv3252c
Possible cationic amino acid transport integral membrane protein	3632094	3633581	-	495	-	-	-	Rv3253c
hypothetical protein	3633672	3635060	+	462	-	-	-	Rv3254
Probable mannose-6-phosphate isomerase ManA (phosphomannose isomerase) (phosphomannoisomerase) (PMI) (phosphohexoisomerase) (phosphohexomutase)	3635038	3636264	-	408	-	-	manA	Rv3255c
hypothetical protein	3636272	3637312	-	346	-	-	-	Rv3256c
Probable phosphomannomutase PmmA (PMM) (phosphomannose mutase)	3637309	3638706	-	465	-	-	pmmA	Rv3257c
hypothetical protein	3638808	3639299	-	163	-	-	-	Rv3258c
hypothetical protein	3639422	3639841	+	139	-	-	-	Rv3259
Probable transcriptional regulatory protein WhiB-like WhiB2	3639869	3640138	-	89	-	-	whiB2	Rv3260c
Probable F420 biosynthesis protein FbiA	3640540	3641535	+	331	-	-	fbiA	Rv3261
Probable F420 biosynthesis protein FbiB	3641532	3642878	+	448	-	-	fbiB	Rv3262
Probable DNA methylase (modification methylase) (methyltransferase)	3643174	3644835	+	553	-	-	-	Rv3263
D-alpha-D-mannose-1-phosphate guanylyltransferase ManB (D-alpha-D-heptose-1-phosphate guanylyltransferase)	3644895	3645974	-	359	-	-	manB	Rv3264c
dTDP-RHA:a-D-GlcNAc-diphosphoryl polyprenol,a-3-L-rhamnosyl transferase WbbL1 (alpha-L-rhamnose-(1->3)-alpha-D-GlcNAc(1->P)-P- decaprenyl)	3645976	3646881	-	301	-	-	wbbL1	Rv3265c
dTDP-6-deoxy-L-lyxo-4-hexulose reductase RmlD (dTDP-rhamnose modification protein) (dTDP-rhamnose biosynthesis protein) (dTDP-rhamnose synthase)	3646892	3647806	-	304	-	-	rmlD	Rv3266c
Conserved protein (CPSA-related protein)	3647882	3649378	+	498	-	-	-	Rv3267
hypothetical protein	3649417	3650106	+	229	-	-	-	Rv3268
hypothetical protein	3650231	3650512	+	93	-	-	-	Rv3269
Probable metal cation-transporting P-type ATPase C CtpC	3650523	3652679	+	718	-	-	ctpC	Rv3270
Probable conserved integral membrane protein	3652676	3653344	-	222	-	-	-	Rv3271c
hypothetical protein	3653445	3654629	+	394	-	-	-	Rv3272
Probable transmembrane carbonic anhydrase (carbonate dehydratase) (carbonic dehydratase)	3654634	3656928	+	764	-	-	-	Rv3273
Probable acyl-CoA dehydrogenase FadE25	3656917	3658086	-	389	-	-	fadE25	Rv3274c
Probable phosphoribosylaminoimidazole carboxylase catalytic subunit PurE (air carboxylase) (AIRC)	3658111	3658635	-	174	-	-	purE	Rv3275c
Probable phosphoribosylaminoimidazole carboxylase ATPase subunit PurK (air carboxylase) (AIRC)	3658632	3659921	-	429	-	-	purK	Rv3276c
Probable conserved transmembrane protein	3659875	3660693	+	272	-	-	-	Rv3277
Probable conserved transmembrane protein	3660648	3661166	-	172	-	-	-	Rv3278c
Possible bifunctional protein BirA: biotin operon repressor + biotin--[acetyl-CoA-carboxylase] synthetase (biotin--protein ligase)	3661209	3662009	-	266	-	-	birA	Rv3279c
Probable propionyl-CoA carboxylase beta chain 5 AccD5 (pccase) (propanoyl-CoA:carbon dioxide ligase)	3662059	3663705	+	548	-	-	accD5	Rv3280
Probable bifunctional protein acetyl-/propionyl-coenzyme A carboxylase (epsilon chain) AccE5	3663686	3664219	+	177	-	-	accE5	Rv3281
hypothetical protein	3664216	3664884	+	222	-	-	-	Rv3282
Probable thiosulfate sulfurtransferase SseA (rhodanese) (thiosulfate cyanide transsulfurase) (thiosulfate thiotransferase)	3664925	3665818	+	297	-	-	sseA	Rv3283
hypothetical protein	3665815	3666246	+	143	-	-	-	Rv3284
Probable bifunctional protein acetyl-/propionyl-coenzyme A carboxylase (alpha chain) AccA3: biotin carboxylase + biotin carboxyl carrier protein (BCCP)	3666354	3668156	+	600	-	-	accA3	Rv3285
Alternative RNA polymerase sigma factor SigF	3668166	3668951	-	261	-	-	sigF	Rv3286c
Anti-sigma factor RsbW (sigma negative effector)	3668948	3669385	-	145	-	-	rsbW	Rv3287c
Putative protein UsfY	3669583	3669996	-	137	-	-	usfY	Rv3288c
Possible transmembrane protein	3670031	3670408	-	125	-	-	-	Rv3289c
Probable L-lysine-epsilon aminotransferase Lat (L-lysine aminotransferase) (lysine 6-aminotransferase)	3670442	3671791	-	449	-	-	lat	Rv3290c
Probable transcriptional regulatory protein LrpA (Lrp/AsnC-family)	3671842	3672294	-	150	-	-	lrpA	Rv3291c
hypothetical protein	3672325	3673572	+	415	-	-	-	Rv3292
Probable piperideine-6-carboxilic acid dehydrogenase Pcd (piperideine-6-carboxylate dehydrogenase)	3673599	3675083	+	494	-	-	pcd	Rv3293
hypothetical protein	3675183	3675992	-	269	-	-	-	Rv3294c
Probable transcriptional regulatory protein (probably TetR-family)	3676063	3676728	+	221	-	-	-	Rv3295
Probable ATP-dependent helicase Lhr (large helicase-related protein)	3676772	3681313	+	1513	-	-	lhr	Rv3296
Probable endonuclease VIII Nei	3681317	3682084	+	255	-	-	nei	Rv3297
Possible esterase lipoprotein LpqC	3682107	3683021	-	304	-	-	lpqC	Rv3298c
Probable arylsulfatase AtsB (aryl-sulfate sulphohydrolase) (sulfatase)	3683048	3685960	-	970	-	-	atsB	Rv3299c
hypothetical protein	3685980	3686897	-	305	-	-	-	Rv3300c
Probable phosphate-transport system transcriptional regulatory protein PhoU homolog 1 PhoY1	3686909	3687574	-	221	-	-	phoY1	Rv3301c
Probable glycerol-3-phosphate dehydrogenase GlpD2	3687682	3689439	-	585	-	-	glpD2	Rv3302c
NAD(P)H quinone reductase LpdA	3689454	3690935	-	493	-	-	lpdA	Rv3303c
hypothetical protein	3691312	3691791	+	159	-	-	-	Rv3304
Possible N-acyl-L-amino acid amidohydrolase AmiA1 (N-acyl-L-amino acid aminohydrolase)	3691810	3692979	-	389	-	-	amiA1	Rv3305c
Probable amidohydrolase AmiB1 (aminohydrolase)	3692976	3694160	-	394	-	-	amiB1	Rv3306c
Probable purine nucleoside phosphorylase DeoD (inosine phosphorylase) (PNP)	3694225	3695031	+	268	-	-	deoD	Rv3307
Probable phosphomannomutase PmmB (phosphomannose mutase)	3695035	3696639	+	534	-	-	pmmB	Rv3308
Probable uracil phosphoribosyltransferase Upp (UMP pyrophosphorylase) (uprtase) (UMP diphosphorylase)	3696641	3697264	-	207	-	-	upp	Rv3309c
Acid phosphatase (acid phosphomonoesterase) (phosphomonoesterase) (glycerophosphatase)	3697369	3698268	+	299	-	-	sapM	Rv3310
hypothetical protein	3698292	3699554	+	420	-	-	-	Rv3311
hypothetical protein	3699575	3700501	-	308	-	-	-	Rv3312c
Secreted protein antigen	3700876	3701187	-	103	-	-	-	Rv3312A
Probable adenosine deaminase Add (adenosine aminohydrolase)	3701258	3702355	-	365	-	-	add	Rv3313c
Probable thymidine phosphorylase DeoA (tdrpase) (pyrimidine phosphorylase)	3702355	3703638	-	427	-	-	deoA	Rv3314c
Probable cytidine deaminase Cdd (cytidine aminohydrolase) (cytidine nucleoside deaminase)	3703635	3704036	-	133	-	-	cdd	Rv3315c
Probable succinate dehydrogenase (cytochrome B-556 subunit) SdhC (succinic dehydrogenase) (fumarate reductase) (fumarate dehydrogenase) (fumaric hydrogenase)	3704273	3704611	+	112	-	-	sdhC	Rv3316
Probable succinate dehydrogenase (hydrophobic membrane anchor subunit) SdhD (succinic dehydrogenase) (fumarate reductase) (fumarate dehydrogenase) (fumaric hydrogenase)	3704608	3705042	+	144	-	-	sdhD	Rv3317
Probable succinate dehydrogenase (flavoprotein subunit) SdhA (succinic dehydrogenase) (fumarate reductase) (fumarate dehydrogenase) (fumaric hydrogenase)	3705171	3706943	+	590	-	-	sdhA	Rv3318
Probable succinate dehydrogenase (iron-sulphur protein subunit) SdhB (succinic dehydrogenase) (fumarate reductase) (fumarate dehydrogenase) (fumaric hydrogenase)	3706943	3707734	+	263	-	-	sdhB	Rv3319
Possible toxin VapC44 Contains PIN domain	3707813	3708241	-	142	-	-	vapC44	Rv3320c
Possible antitoxin VapB44	3708245	3708487	-	80	-	-	vapB44	Rv3321c
Possible methyltransferase	3708609	3709223	-	204	-	-	-	Rv3322c
Probable MoaD-MoaE fusion protein MoaX	3709220	3709885	-	221	-	-	moaX	Rv3323c
Probable molybdenum cofactor biosynthesis protein C 3 MoaC3	3709886	3710419	-	177	-	-	moaC3	Rv3324c
Probable transposase for insertion sequence element IS6110 (fragment)	3710604	3710930	+	108	-	-	-	Rv3325
Probable transposase	3710879	3711865	+	328	-	-	-	Rv3326
Probable transposase fusion protein	3711920	3713632	+	570	-	-	-	Rv3327
Probable alternative RNA polymerase sigma factor (fragment) SigJ	3713565	3714503	-	312	-	-	sigJ	Rv3328c
Probable aminotransferase	3714563	3715879	+	438	-	-	-	Rv3329
Probable penicillin-binding protein DacB1 (D-alanyl-D-alanine carboxypeptidase) (DD-peptidase) (DD-carboxypeptidase) (PBP) (DD-transpeptidase) (serine-type D-ala-D-ala carboxypeptidase) (D-amino acid hydrolase)	3715948	3717165	+	405	-	-	dacB1	Rv3330
Probable sugar-transport integral membrane protein SugI	3717261	3718769	+	502	-	-	sugI	Rv3331
Probable N-acetylglucosamine-6-phosphate deacetylase NagA (GlcNAc 6-P deacetylase)	3718766	3719917	+	383	-	-	nagA	Rv3332
Hypothetical proline rich protein	3720108	3720953	-	281	-	-	-	Rv3333c
Probable transcriptional regulatory protein (probably MerR-family)	3721428	3721868	+	146	-	-	-	Rv3334
Probable conserved integral membrane protein	3721902	3722771	-	289	-	-	-	Rv3335c
Probable tryptophanyl-tRNA synthetase TrpS (tryptophan--tRNA ligase) (TRPRS) (tryptophan translase)	3722792	3723802	-	336	-	-	trpS	Rv3336c
hypothetical protein	3723827	3724213	+	128	-	-	-	Rv3337
hypothetical protein	3724075	3724719	+	214	-	-	-	Rv3338
Probable isocitrate dehydrogenase [NADP] Icd1 (oxalosuccinate decarboxylase) (IDH) (NADP+-specific ICDH) (IDP)	3724786	3726015	-	409	-	-	icd1	Rv3339c
Probable O-acetylhomoserine sulfhydrylase MetC (homocysteine synthase) (O-acetylhomoserine (thiol)-lyase) (OAH sulfhydrylase) (O-acetyl-L-homoserine sulfhydrylase)	3726298	3727647	+	449	-	-	metC	Rv3340
Probable homoserine O-acetyltransferase MetA (homoserine O-trans-acetylase) (homoserine transacetylase) (HTA)	3727659	3728798	+	379	-	-	metA	Rv3341
Possible methyltransferase (methylase)	3728795	3729526	+	243	-	-	-	Rv3342
PPE family protein PPE54	3729535	3737106	-	2523	-	-	PPE54	Rv3343c
PE-PGRS family protein PE_PGRS49	3737155	3738609	-	484	-	-	PE_PGRS49	Rv3344c
PE-PGRS family protein PE_PGRS50	3738329	3742945	-	1538	-	-	PE_PGRS50	Rv3345c
Conserved transmembrane protein	3743369	3743626	-	85	-	-	-	Rv3346c
PPE family protein PPE55	3743882	3753355	-	3157	-	-	PPE55	Rv3347c
Probable transposase	3753936	3754427	+	163	-	-	-	Rv3348
Probable transposase	3754464	3755204	-	246	-	-	-	Rv3349c
PPE family protein PPE56	3756123	3767273	-	3716	-	-	PPE56	Rv3350c
hypothetical protein	3767517	3768311	-	264	-	-	-	Rv3351c
Possible oxidoreductase	3768393	3768764	-	123	-	-	-	Rv3352c
hypothetical protein	3768907	3769167	-	86	-	-	-	Rv3353c
hypothetical protein	3769282	3769671	+	129	-	-	-	Rv3354
Probable integral membrane protein	3769685	3769978	-	97	-	-	-	Rv3355c
Probable bifunctional protein FolD: methylenetetrahydrofolate dehydrogenase + methenyltetrahydrofolate cyclohydrolase	3769975	3770820	-	281	-	-	folD	Rv3356c
Antitoxin RelJ	3770944	3771219	+	91	-	-	relJ	Rv3357
Toxin RelK	3771216	3771473	+	85	-	-	relK	Rv3358
Possible oxidoreductase	3771515	3772705	+	396	-	-	-	Rv3359
hypothetical protein	3772822	3773190	+	122	-	-	-	Rv3360
hypothetical protein	3773187	3773738	-	183	-	-	-	Rv3361c
Probable ATP/GTP-binding protein	3773745	3774326	-	193	-	-	-	Rv3362c
hypothetical protein	3774307	3774675	-	122	-	-	-	Rv3363c
hypothetical protein	3774653	3775045	-	130	-	-	-	Rv3364c
hypothetical protein	3775042	3777672	-	876	-	-	-	Rv3365c
Probable tRNA/rRNA methylase SpoU (tRNA/rRNA methyltransferase)	3777908	3778372	+	154	-	-	spoU	Rv3366
PE-PGRS family protein PE_PGRS51	3778739	3780514	+	591	-	-	PE_PGRS51	Rv3367
Possible oxidoreductase	3780515	3781159	-	214	-	-	-	Rv3368c
hypothetical protein	3781158	3781592	+	144	-	-	-	Rv3369
Probable DNA polymerase III (alpha chain) DnaE2 (DNA nucleotidyltransferase)	3781681	3784920	-	1079	-	-	dnaE2	Rv3370c
Possible triacylglycerol synthase (diacylglycerol acyltransferase)	3785112	3786452	+	446	-	-	-	Rv3371
Trehalose 6-phosphate phosphatase OtsB2 (trehalose-phosphatase) (TPP)	3786494	3787669	+	391	-	-	otsB2	Rv3372
Probable enoyl-CoA hydratase EchA18 (enoyl hydrase) (unsaturated acyl-CoA hydratase) (crotonase)	3787906	3788547	+	213	-	-	echA18	Rv3373
Probable enoyl-CoA hydratase (fragment) EchA18.1 (enoyl hydrase) (unsaturated acyl-CoA hydratase) (crotonase)	3788548	3788796	+	82	-	-	echA18.1	Rv3374
Probable amidase AmiD (acylamidase) (acylase)	3788801	3790228	+	475	-	-	amiD	Rv3375
hypothetical protein	3790336	3790989	+	217	-	-	-	Rv3376
Halimadienyl diphosphate synthase	3791028	3792533	-	501	-	-	-	Rv3377c
Diterpene synthase	3792538	3793428	-	296	-	-	-	Rv3378c
Probable 1-deoxy-D-xylulose 5-phosphate synthase Dxs2 (1-deoxyxylulose-5-phosphate synthase) (DXP synthase) (DXPS)	3793437	3795047	-	536	-	-	dxs2	Rv3379c
Probable transposase	3795280	3796266	-	328	-	-	-	Rv3380c
Probable transposase for insertion sequence element IS6110 (fragment)	3796215	3796541	-	108	-	-	-	Rv3381c
Probable LYTB-related protein LytB1	3796628	3797617	-	329	-	-	lytB1	Rv3382c
Possible polyprenyl synthetase IdsB (polyprenyl transferase) (polyprenyl diphosphate synthase)	3797617	3798669	-	350	-	-	idsB	Rv3383c
Possible toxin VapC46 Contains PIN domain	3799423	3799815	-	130	-	-	vapC46	Rv3384c
Possible antitoxin VapB46	3799815	3800123	-	102	-	-	vapB46	Rv3385c
Possible transposase	3800272	3800976	+	234	-	-	-	Rv3386
Possible transposase	3800966	3801643	+	225	-	-	-	Rv3387
PE-PGRS family protein PE_PGRS52	3801833	3804028	+	731	-	-	PE_PGRS52	Rv3388
Probable 3-hydroxyacyl-thioester dehydratase HtdY	3804099	3804971	-	290	-	-	htdY	Rv3389c
Probable conserved lipoprotein LpqD	3805045	3805755	+	236	-	-	lpqD	Rv3390
Possible multi-functional enzyme with acyl-CoA-reductase activity AcrA1	3805801	3807753	+	650	-	-	acrA1	Rv3391
Cyclopropane-fatty-acyl-phospholipid synthase 1 CmaA1 (cyclopropane fatty acid synthase) (CFA synthase) (cyclopropane mycolic acid synthase 1)	3807754	3808617	-	287	-	-	cmaA1	Rv3392c
Probable nucleoside hydrolase IunH (purine nucleosidase)	3808641	3809567	+	308	-	-	iunH	Rv3393
hypothetical protein	3809622	3811205	-	527	-	-	-	Rv3394c
hypothetical protein	3811202	3811816	-	204	-	-	-	Rv3395c
Probable membrane protein	3811899	3812525	+	208	-	-	-	Rv3395A
Probable GMP synthase [glutamine-hydrolyzing] GuaA (glutamine amidotransferase) (GMP synthetase)	3812681	3814258	-	525	-	-	guaA	Rv3396c
Probable phytoene synthase PhyA	3814270	3815178	-	302	-	-	phyA	Rv3397c
Probable multifunctional geranylgeranyl pyrophosphate synthetase IdsA1 (GGPP synthetase) (ggppsase) (geranylgeranyl diphosphate synthase): dimethylallyltransferase (prenyltransferase) (geranyl-diphosphate synthase) + geranyltranstransferase (farnesyl-diphosphate synthase) (farnesyl-pyrophosphate synthetase) (farnesyl diphosphate synthetase) (FPP synthetase) + farnesyltranstransferase (geranylgeranyl-diphosphate synthase)	3815207	3816286	-	359	-	-	idsA1	Rv3398c
Possible S-adenosylmethionine-dependent methyltransferase	3816309	3817355	+	348	-	-	-	Rv3399
Probable hydrolase	3817419	3818207	+	262	-	-	-	Rv3400
hypothetical protein	3818222	3820582	+	786	-	-	-	Rv3401
hypothetical protein	3820833	3822071	-	412	-	-	-	Rv3402c
Hypothetical protein	3822442	3824043	-	533	-	-	-	Rv3403c
hypothetical protein	3824060	3824764	-	234	-	-	-	Rv3404c
Possible transcriptional regulatory protein	3824882	3825448	-	188	-	-	-	Rv3405c
Probable dioxygenase	3825510	3826397	+	295	-	-	-	Rv3406
Possible antitoxin VapB47	3826432	3826731	+	99	-	-	vapB47	Rv3407
Possible toxin VapC47 Contains PIN domain	3826728	3827138	+	136	-	-	vapC47	Rv3408
Cholesterol oxidase ChoD (cholesterol-O2 oxidoreductase)	3827171	3828907	-	578	-	-	choD	Rv3409c
Probable inosine-5'-monophosphate dehydrogenase GuaB3 (imp dehydrogenase) (inosinic acid dehydrogenase) (inosinate dehydrogenase) (imp oxidoreductase) (inosine-5'-monophosphate oxidoreductase) (IMPDH) (IMPD)	3828963	3830090	-	375	-	-	guaB3	Rv3410c
Probable inosine-5'-monophosphate dehydrogenase GuaB2 (imp dehydrogenase) (inosinic acid dehydrogenase) (inosinate dehydrogenase) (imp oxidoreductase) (inosine-5'-monophosphate oxidoreductase) (IMPDH) (IMPD)	3830110	3831699	-	529	-	-	guaB2	Rv3411c
hypothetical protein	3831906	3832316	+	136	-	-	-	Rv3412
Unknown alanine and proline rich protein	3832326	3833225	-	299	-	-	-	Rv3413c
Probable alternative RNA polymerase sigma-D factor SigD	3833218	3833856	-	212	-	-	sigD	Rv3414c
hypothetical protein	3833874	3834701	-	275	-	-	-	Rv3415c
Transcriptional regulatory protein WhiB-like WhiB3 Contains [4FE-4S] cluster	3835072	3835380	+	102	-	-	whiB3	Rv3416
60 kDa chaperonin 1 GroEL1 (protein CPN60-1) (GroEL protein 1)	3835452	3837071	-	539	-	-	groEL1	Rv3417c
10 kDa chaperonin GroES (protein CPN10) (protein GroES) (BCG-a heat shock protein) (10 kDa antigen)	3837166	3837468	-	100	-	-	groES	Rv3418c
Probable O-sialoglycoprotein endopeptidase Gcp (glycoprotease)	3837735	3838769	-	344	-	-	gcp	Rv3419c
Ribosomal-protein-alanine acetyltransferase RimI (acetylating enzyme for N-terminal of ribosomal protein S18)	3838766	3839242	-	158	-	-	rimI	Rv3420c
hypothetical protein	3839239	3839874	-	211	-	-	-	Rv3421c
hypothetical protein	3839871	3840377	-	168	-	-	-	Rv3422c
Alanine racemase Alr	3840374	3841600	-	408	-	-	alr	Rv3423c
Hypothetical protein	3841894	3842256	-	120	-	-	-	Rv3424c
PPE family protein PPE57	3842419	3842949	+	176	-	-	PPE57	Rv3425
PPE family protein PPE58	3843216	3843914	+	232	-	-	PPE58	Rv3426
Possible transposase	3844065	3844820	-	251	-	-	-	Rv3427c
Possible transposase	3844918	3846150	-	410	-	-	-	Rv3428c
PPE family protein PPE59	3847345	3847881	+	178	-	-	PPE59	Rv3429
Possible transposase	3847822	3848985	-	387	-	-	-	Rv3430c
Possible transposase (fragment)	3849474	3850319	-	281	-	-	-	Rv3431c
Probable glutamate decarboxylase GadB	3850552	3851934	-	460	-	-	gadB	Rv3432c
hypothetical protein	3851972	3853393	-	473	-	-	-	Rv3433c
Possible conserved transmembrane protein	3853395	3854108	-	237	-	-	-	Rv3434c
Probable conserved transmembrane protein	3854119	3854973	-	284	-	-	-	Rv3435c
Probable glucosamine--fructose-6-phosphate aminotransferase [isomerizing] GlmS (hexosephosphate aminotransferase) (D-fructose-6-phosphate amidotransferase) (GFAT) (L-glutamine-D-fructose-6-phosphate amidotransferase) (glucosamine-6-phosphate synthase)	3855195	3857069	-	624	-	-	glmS	Rv3436c
Possible conserved transmembrane protein	3857091	3857567	+	158	-	-	-	Rv3437
hypothetical protein	3857577	3858419	+	280	-	-	-	Rv3438
Conserved hypothetical alanine and proline rich protein	3858439	3859842	-	467	-	-	-	Rv3439c
Hypothetical protein	3859845	3860156	-	103	-	-	-	Rv3440c
Probable phospho-sugar mutase / MrsA protein homolog	3860204	3861550	-	448	-	-	mrsA	Rv3441c
30S ribosomal protein S9 RpsI	3861675	3862130	-	151	-	-	rpsI	Rv3442c
50S ribosomal protein L13 RplM	3862127	3862570	-	147	-	-	rplM	Rv3443c
Putative ESAT-6 like protein EsxT	3862803	3863105	-	100	-	-	esxT	Rv3444c
ESAT-6 like protein EsxU	3863126	3863443	-	105	-	-	esxU	Rv3445c
Hypothetical alanine and valine rich protein	3863496	3864710	-	404	-	-	-	Rv3446c
ESX conserved component EccC4 ESX-4 type VII secretion system protein Probable membrane protein	3864707	3868417	-	1236	-	-	eccC4	Rv3447c
ESX conserved component EccD4 ESX-4 type VII secretion system protein Probable integral membrane protein	3868531	3869934	+	467	-	-	eccD4	Rv3448
Probable membrane-anchored mycosin MycP4 (serine protease) (subtilisin-like protease) (subtilase-like) (mycosin-4)	3869931	3871298	+	455	-	-	mycP4	Rv3449
ESX conserved component EccB4 ESX-4 type VII secretion system protein Probable membrane protein	3871263	3872675	-	470	-	-	eccB4	Rv3450c
Probable cutinase precursor Cut3	3872796	3873584	+	262	-	-	cut3	Rv3451
Probable cutinase precursor Cut4	3873631	3874311	+	226	-	-	cut4	Rv3452
Possible conserved transmembrane protein	3874583	3874915	+	110	-	-	-	Rv3453
Probable conserved integral membrane protein	3875001	3876269	+	422	-	-	-	Rv3454
Probable tRNA pseudouridine synthase a TruA (pseudouridylate synthase I) (pseudouridine synthase I) (uracil hydrolyase)	3876231	3877001	-	256	-	-	truA	Rv3455c
50S ribosomal protein L17 RplQ	3877069	3877611	-	180	-	-	rplQ	Rv3456c
Probable DNA-directed RNA polymerase (alpha chain) RpoA (transcriptase alpha chain) (RNA polymerase alpha subunit) (DNA-directed RNA nucleotidyltransferase)	3877643	3878686	-	347	-	-	rpoA	Rv3457c
30S ribosomal protein S4 RpsD	3878838	3879443	-	201	-	-	rpsD	Rv3458c
30S ribosomal protein S11 RpsK	3879452	3879871	-	139	-	-	rpsK	Rv3459c
30S ribosomal protein S13 RpsM	3879875	3880249	-	124	-	-	rpsM	Rv3460c
50S ribosomal protein L36 RpmJ	3880465	3880578	-	37	-	-	rpmJ	Rv3461c
Probable translation initiation factor if-1 InfA	3880611	3880832	-	73	-	-	infA	Rv3462c
hypothetical protein	3881086	3881943	+	285	-	-	-	Rv3463
dTDP-glucose 4,6-dehydratase RmlB	3882016	3883011	+	331	-	-	rmlB	Rv3464
dTDP-4-dehydrorhamnose 3,5-epimerase RmlC (dTDP-4-keto-6-deoxyglucose 3,5-epimerase) (dTDP-L-rhamnose synthetase) (thymidine diphospho-4-keto-rhamnose 3,5-epimerase)	3883013	3883621	+	202	-	-	rmlC	Rv3465
hypothetical protein	3883704	3884372	+	222	-	-	-	Rv3466
hypothetical protein	3884143	3885096	+	317	-	-	-	Rv3467
Possible dTDP-glucose 4,6-dehydratase	3885154	3886248	-	364	-	-	-	Rv3468c
Probable 4-hydroxy-2-oxovalerate aldolase MhpE (HOA)	3886252	3887262	-	336	-	-	mhpE	Rv3469c
Probable acetolactate synthase (large subunit) IlvB2 (AHAS) (acetohydroxy-acid synthase large subunit) (ALS)	3887323	3888981	-	552	-	-	ilvB2	Rv3470c
hypothetical protein	3888987	3889520	-	177	-	-	-	Rv3471c
hypothetical protein	3889541	3890047	+	168	-	-	-	Rv3472
Possible peroxidase BpoA (non-haem peroxidase)	3890127	3890912	-	261	-	-	bpoA	Rv3473c
Possible transposase for insertion element IS6110 (fragment)	3891009	3891335	+	108	-	-	-	Rv3474
Possible transposase for insertion element IS6110 [second part]	3891284	3892270	+	328	-	-	-	Rv3475
Probable dicarboxylic acid transport integral membrane protein KgtP (dicarboxylate transporter)	3892550	3893899	-	449	-	-	kgtP	Rv3476c
PE family protein PE31	3894272	3894568	+	98	-	-	PE31	Rv3477
PE family protein PPE60	3894605	3895786	+	393	-	-	PPE60	Rv3478
Possible transmembrane protein	3895999	3899064	+	1021	-	-	-	Rv3479
Possible triacylglycerol synthase (diacylglycerol acyltransferase)	3899088	3900581	-	497	-	-	-	Rv3480c
Probable integral membrane protein	3900672	3901361	-	229	-	-	-	Rv3481c
Probable conserved membrane protein	3901503	3902285	-	260	-	-	-	Rv3482c
Possible exported protein	3902329	3902991	-	220	-	-	-	Rv3483c
Possible conserved protein CpsA	3903257	3904795	+	512	-	-	cpsA	Rv3484
Probable short-chain type dehydrogenase/reductase	3904801	3905745	-	314	-	-	-	Rv3485c
hypothetical protein	3905951	3906400	+	149	-	-	-	Rv3486
Probable esterase/lipase LipF	3906353	3907186	-	277	-	-	lipF	Rv3487c
hypothetical protein	3907846	3908169	+	107	-	-	-	Rv3488
hypothetical protein	3908251	3908415	+	54	-	-	-	Rv3489
Alpha, alpha-trehalose-phosphate synthase [UDP-forming] OtsA (trehalose-6-phosphate synthase) (UDP-glucose-glucosephosphate glucosyltransferase) (trehalosephosphate-UDP glucosyltransferase) (trehalose-6-phosphate synthetase) (trehalose-phosphate synthase) (trehalose-phosphate synthetase) (transglucosylase) (trehalosephosphate-UDP glucosyl transferase)	3908415	3909917	+	500	-	-	otsA	Rv3490
hypothetical protein	3910069	3910647	+	192	-	-	-	Rv3491
Conserved hypothetical Mce associated protein	3910644	3911126	-	160	-	-	-	Rv3492c
Conserved hypothetical Mce associated alanine and valine rich protein	3911126	3911854	-	242	-	-	-	Rv3493c
Mce-family protein Mce4F	3911854	3913548	-	564	-	-	mce4F	Rv3494c
Possible Mce-family lipoprotein LprN (Mce-family lipoprotein Mce4E)	3913559	3914713	-	384	-	-	lprN	Rv3495c
Mce-family protein Mce4D	3914710	3916065	-	451	-	-	mce4D	Rv3496c
Mce-family protein Mce4C	3916062	3917135	-	357	-	-	mce4C	Rv3497c
Mce-family protein Mce4B	3917125	3918177	-	350	-	-	mce4B	Rv3498c
Mce-family protein Mce4A	3918177	3919379	-	400	-	-	mce4A	Rv3499c
Conserved integral membrane protein YrbE4B Possible ABC transporter	3919399	3920241	-	280	-	-	yrbE4B	Rv3500c
Conserved integral membrane protein YrbE4A Possible ABC transporter	3920276	3921040	-	254	-	-	yrbE4A	Rv3501c
Probable short-chain type dehydrogenase/reductase Possible 17-beta-hydroxysteroid dehydrogenase	3921266	3922219	-	317	-	-	-	Rv3502c
Probable ferredoxin FdxD	3922244	3922435	-	63	-	-	fdxD	Rv3503c
Probable acyl-CoA dehydrogenase FadE26	3922650	3923852	+	400	-	-	fadE26	Rv3504
Probable acyl-CoA dehydrogenase FadE27	3923877	3924998	+	373	-	-	fadE27	Rv3505
Fatty-acid-CoA synthetase FadD17 (fatty-acid-CoA synthase) (fatty-acid-CoA ligase)	3925069	3926577	+	502	-	-	fadD17	Rv3506
PE-PGRS family protein PE_PGRS53	3926748	3930893	+	1381	-	-	PE_PGRS53	Rv3507
PE-PGRS family protein PE_PGRS54	3931184	3936889	+	1901	-	-	PE_PGRS54	Rv3508
Probable acetohydroxyacid synthase IlvX (acetolactate synthase)	3937056	3938603	-	515	-	-	ilvX	Rv3509c
hypothetical protein	3938600	3939436	-	278	-	-	-	Rv3510c
PE-PGRS family protein PE_PGRS55	3939796	3941940	+	714	-	-	PE_PGRS55	Rv3511
PE-PGRS family protein PE_PGRS56	3941903	3945142	+	1079	-	-	PE_PGRS56	Rv3512
Probable fatty-acid-CoA ligase FadD18 (fragment) (fatty-acid-CoA synthetase) (fatty-acid-CoA synthase)	3945271	3945927	-	218	-	-	fadD18	Rv3513c
PE-PGRS family protein PE_PGRS57	3945973	3950442	+	1489	-	-	PE_PGRS57	Rv3514
Fatty-acid-CoA ligase FadD19 (fatty-acid-CoA synthetase) (fatty-acid-CoA synthase)	3951003	3952649	-	548	-	-	fadD19	Rv3515c
Possible enoyl-CoA hydratase EchA19 (enoyl hydrase) (unsaturated acyl-CoA hydratase) (crotonase)	3952723	3953514	+	263	-	-	echA19	Rv3516
hypothetical protein	3953610	3954449	+	279	-	-	-	Rv3517
Probable cytochrome P450 monooxygenase 142 Cyp142	3954504	3955700	-	398	-	-	cyp142	Rv3518c
hypothetical protein	3955729	3956439	+	236	-	-	-	Rv3519
Possible coenzyme F420-dependent oxidoreductase	3956504	3957547	-	347	-	-	-	Rv3520c
hypothetical protein	3957700	3958611	+	303	-	-	-	Rv3521
Possible lipid transfer protein or keto acyl-CoA thiolase Ltp4	3958627	3959691	+	354	-	-	ltp4	Rv3522
Probable lipid carrier protein or keto acyl-CoA thiolase Ltp3	3959708	3960892	+	394	-	-	ltp3	Rv3523
Probable conserved membrane protein	3960934	3961965	+	343	-	-	-	Rv3524
Possible siderophore-binding protein	3961979	3962503	-	174	-	-	-	Rv3525c
Oxygenase component of 3-ketosteroid-9-alpha-hydroxylase KshA	3962618	3963778	+	386	-	-	kshA	Rv3526
Hypothetical protein	3963784	3964233	+	149	-	-	-	Rv3527
hypothetical protein	3964658	3965371	-	237	-	-	-	Rv3528c
hypothetical protein	3966063	3967217	-	384	-	-	-	Rv3529c
Possible oxidoreductase	3967217	3967999	-	260	-	-	-	Rv3530c
Hypothetical protein	3967996	3969123	-	375	-	-	-	Rv3531c
PPE family protein PPE61	3969522	3970742	+	406	-	-	PPE61	Rv3532
PPE family protein PPE62	3970884	3972632	-	582	-	-	PPE62	Rv3533c
Probable 4-hydroxy-2-oxovalerate aldolase (HOA)	3972731	3973771	-	346	-	-	hsaF	Rv3534c
Probable acetaldehyde dehydrogenase (acetaldehyde dehydrogenase [acetylating])	3973768	3974679	-	303	-	-	hsaG	Rv3535c
Probable hydratase	3974690	3975475	-	261	-	-	hsaE	Rv3536c
Probable dehydrogenase	3975548	3977239	+	563	-	-	kstD	Rv3537
Probable dehydrogenase Possible 2-enoyl acyl-CoA hydratase	3977241	3978101	+	286	-	-	-	Rv3538
PPE family protein PPE63	3978238	3979677	+	479	-	-	PPE63	Rv3539
Probable lipid transfer protein or keto acyl-CoA thiolase Ltp2	3979678	3980838	-	386	-	-	ltp2	Rv3540c
hypothetical protein	3980838	3981227	-	129	-	-	-	Rv3541c
hypothetical protein	3981224	3982159	-	311	-	-	-	Rv3542c
Probable acyl-CoA dehydrogenase FadE29	3982156	3983319	-	387	-	-	fadE29	Rv3543c
Probable acyl-CoA dehydrogenase FadE28	3983304	3984323	-	339	-	-	fadE28	Rv3544c
Probable cytochrome P450 125 Cyp125	3984323	3985624	-	433	-	-	cyp125	Rv3545c
Probable acetyl-CoA acetyltransferase FadA5 (acetoacetyl-CoA thiolase)	3985736	3986911	+	391	-	-	fadA5	Rv3546
Deazaflavin-dependent nitroreductase Ddn	3987023	3987478	+	151	-	-	ddn	Rv3547
Probable short-chain type dehydrogenase/reductase	3987561	3988475	-	304	-	-	-	Rv3548c
Probable short-chain type dehydrogenase/reductase	3988498	3989277	-	259	-	-	-	Rv3549c
Probable enoyl-CoA hydratase EchA20 (enoyl hydrase) (unsaturated acyl-CoA hydratase) (crotonase)	3989332	3990075	+	247	-	-	echA20	Rv3550
Possible CoA-transferase (alpha subunit)	3990075	3990953	+	292	-	-	-	Rv3551
Possible CoA-transferase (beta subunit)	3990950	3991702	+	250	-	-	-	Rv3552
Possible oxidoreductase	3991800	3992867	+	355	-	-	-	Rv3553
Possible electron transfer protein FdxB	3992864	3994921	+	685	-	-	fdxB	Rv3554
hypothetical protein	3995009	3995878	-	289	-	-	-	Rv3555c
Probable acetyl-CoA acetyltransferase FadA6 (acetoacetyl-CoA thiolase)	3995983	3997143	-	386	-	-	fadA6	Rv3556c
Transcriptional regulatory protein (probably TetR-family)	3997208	3997810	-	200	-	-	-	Rv3557c
PPE family protein PPE64	3998159	3999817	+	552	-	-	PPE64	Rv3558
Probable oxidoreductase	3999826	4000614	-	262	-	-	-	Rv3559c
Probable acyl-CoA dehydrogenase FadE30	4000611	4001768	-	385	-	-	fadE30	Rv3560c
Probable fatty-acid-CoA ligase FadD3 (fatty-acid-CoA synthetase) (fatty-acid-CoA synthase)	4001816	4003339	+	507	-	-	fadD3	Rv3561
Probable acyl-CoA dehydrogenase FadE31	4003340	4004473	+	377	-	-	fadE31	Rv3562
Probable acyl-CoA dehydrogenase FadE32	4004470	4005429	+	319	-	-	fadE32	Rv3563
Probable acyl-CoA dehydrogenase FadE33	4005426	4006382	+	318	-	-	fadE33	Rv3564
Possible aspartate aminotransferase AspB (transaminase A) (ASPAT) (glutamic--oxaloacetic transaminase) (glutamic--aspartic transaminase)	4006379	4007545	+	388	-	-	aspB	Rv3565
Arylamine N-acetyltransferase Nat (arylamine acetylase)	4007510	4008361	-	283	-	-	nat	Rv3566c
Hypothetical protein	4008346	4008612	-	88	-	-	-	Rv3566A
Possible oxidoreductase Possible 3-hydroxy-9,10-seconandrost-1,3,5(10)-triene-9,17-dione hydroxylase	4008898	4009461	-	187	-	-	hsaB	Rv3567c
3,4-DHSA dioxygenase	4009476	4010378	-	300	-	-	hsaC	Rv3568c
4,9-DHSA hydrolase	4010375	4011250	-	291	-	-	hsaD	Rv3569c
Possible oxidoreductase Possible 3-hydroxy-9,10-seconandrost-1,3,5(10)-triene-9,17-dione hydroxylase	4011265	4012449	-	394	-	-	hsaA	Rv3570c
Reductase component of 3-ketosteroid-9-alpha-hydroxylase KshB	4012596	4013672	+	358	-	-	kshB	Rv3571
hypothetical protein	4013690	4014220	+	176	-	-	-	Rv3572
Probable acyl-CoA dehydrogenase FadE34	4014256	4016391	-	711	-	-	fadE34	Rv3573c
Transcriptional regulatory protein KstR (probably TetR-family)	4016663	4017262	+	199	-	-	kstR	Rv3574
Transcriptional regulatory protein (probably LacI-family)	4017268	4018347	-	359	-	-	-	Rv3575c
Possible conserved lipoprotein LppH	4018537	4019250	+	237	-	-	lppH	Rv3576
hypothetical protein	4019441	4020307	+	288	-	-	-	Rv3577
Possible arsenical pump integral membrane protein ArsB2	4020321	4021562	+	413	-	-	arsB2	Rv3578
Possible tRNA/rRNA methyltransferase	4021604	4022572	-	322	-	-	-	Rv3579c
Cysteinyl-tRNA synthetase 1 CysS1 (cysteine--tRNA ligase 1) (CYSRS 1) (cysteine translase)	4022573	4023982	-	469	-	-	cysS1	Rv3580c
Probable 2C-methyl-D-erythritol 2,4-cyclodiphosphate synthase IspF (MECPS)	4024047	4024526	-	159	-	-	ispF	Rv3581c
4-diphosphocytidyl-2C-methyl-D-erythritol synthase IspD (MEP cytidylyltransferase) (MCT)	4024523	4025218	-	231	-	-	ispD	Rv3582c
Possible transcription factor	4025235	4025723	-	162	-	-	-	Rv3583c
Possible conserved lipoprotein LpqE	4026009	4026557	+	182	-	-	lpqE	Rv3584
DNA repair protein RadA (DNA repair protein SMS)	4026623	4028065	+	480	-	-	radA	Rv3585
hypothetical protein	4028070	4029146	+	358	-	-	-	Rv3586
Probable conserved membrane protein	4029147	4029941	-	264	-	-	-	Rv3587c
Beta-carbonic anhydrase CanB	4030050	4030673	-	207	-	-	canB	Rv3588c
Probable adenine glycosylase MutY	4030672	4031586	+	304	-	-	mutY	Rv3589
PE-PGRS family protein PE_PGRS58	4031583	4033337	-	584	-	-	PE_PGRS58	Rv3590c
Possible hydrolase	4033448	4034221	-	257	-	-	-	Rv3591c
Possible heme degrading protein MhuD	4034236	4034553	+	105	-	-	mhuD	Rv3592
Probable conserved lipoprotein LpqF	4034531	4035889	+	452	-	-	lpqF	Rv3593
hypothetical protein	4036036	4036863	+	275	-	-	-	Rv3594
PE-PGRS family protein PE_PGRS59	4036910	4038229	-	439	-	-	PE_PGRS59	Rv3595c
Probable ATP-dependent protease ATP-binding subunit ClpC1	4038337	4040883	-	848	-	-	clpC1	Rv3596c
Iron-regulated H-NS-like protein Lsr2	4041160	4041498	-	112	-	-	lsr2	Rv3597c
Lysyl-tRNA synthetase 1 LysS (lysine--tRNA ligase 1) (LysRS 1) (lysine translase)	4041602	4043119	-	505	-	-	lysS	Rv3598c
Hypothetical short protein	4043131	4043214	-	27	-	-	-	Rv3599c
hypothetical protein	4043220	4044038	-	272	-	-	-	Rv3600c
Probable aspartate 1-decarboxylase precursor PanD (aspartate alpha-decarboxylase)	4044041	4044460	-	139	-	-	panD	Rv3601c
Pantoate--beta-alanine ligase PanC (pantothenate synthetase) (pantoate activating enzyme)	4044460	4045389	-	309	-	-	panC	Rv3602c
Conserved hypothetical alanine and leucine rich protein	4045386	4046297	-	303	-	-	-	Rv3603c
Probable conserved transmembrane protein rich in alanine and arginine and proline	4046482	4047675	-	397	-	-	-	Rv3604c
Probable conserved secreted protein	4047884	4048360	-	158	-	-	-	Rv3605c
2-amino-4-hydroxy-6- hydroxymethyldihydropteridinepyrophosphokinase FolK (7,8-dihydro-6-hydroxymethylpterin-pyrophosphokinase) (HPPK) (6-hydroxymethyl-7,8-dihydropterin pyrophosphokinase) (PPPK) (2-amino-4-hydroxy-6-hydroxymethyldihydropteridine diphosphokinase) (7,8-dihydro-6-hydroxymethylpterin-diphosphokinase) (6-hydroxymethyl-7,8-dihydropterin diphosphokinase)	4048360	4048926	-	188	-	-	folK	Rv3606c
Probable dihydroneopterin aldolase FolB (DHNA)	4048923	4049324	-	133	-	-	folB	Rv3607c
Dihydropteroate synthase 1 FolP (DHPS 1) (dihydropteroate pyrophosphorylase 1) (dihydropteroate diphosphorylase 1)	4049317	4050159	-	280	-	-	folP1	Rv3608c
GTP cyclohydrolase I FolE (GTP-ch-I)	4050156	4050764	-	202	-	-	folE	Rv3609c
Membrane-bound protease FtsH (cell division protein)	4050780	4053062	-	760	-	-	ftsH	Rv3610c
Hypothetical arginine and proline rich protein	4053129	4053782	+	217	-	-	-	Rv3611
hypothetical protein	4053697	4054026	-	109	-	-	-	Rv3612c
Hypothetical protein	4054060	4054221	-	53	-	-	-	Rv3613c
ESX-1 secretion-associated protein EspD	4054321	4054875	-	184	-	-	espD	Rv3614c
ESX-1 secretion-associated protein EspC	4054991	4055302	-	103	-	-	espC	Rv3615c
ESX-1 secretion-associated protein A, EspA	4055376	4056554	-	392	-	-	espA	Rv3616c
Probable epoxide hydrolase EphA (epoxide hydratase) (arene-oxide hydratase)	4057912	4058880	+	322	-	-	ephA	Rv3617
Possible monooxygenase	4058877	4060064	+	395	-	-	-	Rv3618
Putative ESAT-6 like protein EsxV (ESAT-6 like protein 1)	4060163	4060447	-	94	-	-	esxV	Rv3619c
Putative ESAT-6 like protein EsxW (ESAT-6 like protein 10)	4060474	4060770	-	98	-	-	esxW	Rv3620c
PPE family protein PPE65	4060827	4062068	-	413	-	-	PPE65	Rv3621c
PE family protein PE32	4062078	4062377	-	99	-	-	PE32	Rv3622c
Probable conserved lipoprotein LpqG	4062706	4063428	+	240	-	-	lpqG	Rv3623
Hypoxanthine-guanine phosphoribosyltransferase Hpt (HGPRT) (HGPRTase) (hypoxanthine phosphoribosyltransferase) (imp pyrophosphorylase) (imp diphosphorylase) (transphosphoribosyltransferase) (guanine phosphoribosyltransferase)	4063433	4064083	-	216	-	-	hpt	Rv3624c
Possible cell cycle protein MesJ	4064080	4065051	-	323	-	-	mesJ	Rv3625c
hypothetical protein	4065030	4066082	-	350	-	-	-	Rv3626c
hypothetical protein	4066079	4067464	-	461	-	-	-	Rv3627c
Inorganic pyrophosphatase Ppa (pyrophosphate phospho-hydrolase) (PPASE) (inorganic diphosphatase) (diphosphate phospho-hydrolase)	4067602	4068090	+	162	-	-	ppa	Rv3628
Probable conserved integral membrane protein	4068136	4069233	-	365	-	-	-	Rv3629c
Probable conserved integral membrane protein	4069354	4070649	+	431	-	-	-	Rv3630
Possible transferase (possibly glycosyltransferase)	4070693	4071418	+	241	-	-	-	Rv3631
Possible conserved membrane protein	4071415	4071759	+	114	-	-	-	Rv3632
hypothetical protein	4071970	4072845	+	291	-	-	-	Rv3633
UDP-glucose 4-epimerase GalE1 (galactowaldenase) (UDP-galactose 4-epimerase) (uridine diphosphate galactose 4-epimerase) (uridine diphospho-galactose 4-epimerase)	4072846	4073790	-	314	-	-	galE1	Rv3634c
Probable conserved transmembrane protein	4073813	4075588	+	591	-	-	-	Rv3635
Possible transposase	4075931	4076278	+	115	-	-	-	Rv3636
Possible transposase	4076663	4077163	+	166	-	-	-	Rv3637
Possible transposase	4077163	4077909	+	248	-	-	-	Rv3638
hypothetical protein	4078063	4078629	-	188	-	-	-	Rv3639c
Probable transposase	4078699	4079928	-	409	-	-	-	Rv3640c
Possible cell filamentation protein Fic	4080104	4080739	-	211	-	-	fic	Rv3641c
Hypothetical protein	4080750	4080944	-	64	-	-	-	Rv3642c
Hypothetical protein	4081339	4081530	+	63	-	-	-	Rv3643
Possible DNA polymerase	4081695	4082900	-	401	-	-	-	Rv3644c
Probable conserved transmembrane protein	4082986	4084635	+	549	-	-	-	Rv3645
DNA topoisomerase I TopA (omega-protein) (relaxing enzyme) (untwisting enzyme) (swivelase) (type I DNA topoisomerase) (nicking-closing enzyme) (TOPO I)	4084632	4087436	-	934	-	-	topA	Rv3646c
hypothetical protein	4087789	4088367	-	192	-	-	-	Rv3647c
Probable cold shock protein A CspA	4088507	4088710	-	67	-	-	cspA	Rv3648c
Probable helicase	4088960	4091275	+	771	-	-	-	Rv3649
PE family protein PE33	4091412	4091696	+	94	-	-	PE33	Rv3650
hypothetical protein	4092020	4093057	+	345	-	-	-	Rv3651
PE-PGRS family-related protein PE_PGRS60	4093811	4094125	+	104	-	-	PE_PGRS60	Rv3652
PE-PGRS family-related protein PE_PGRS61	4094119	4094706	+	195	-	-	PE_PGRS61	Rv3653
hypothetical protein	4094839	4095093	-	84	-	-	-	Rv3654c
hypothetical protein	4095102	4095478	-	124	-	-	-	Rv3655c
hypothetical protein	4095502	4095708	-	68	-	-	-	Rv3656c
Possible conserved alanine rich membrane protein	4095718	4096293	-	191	-	-	-	Rv3657c
Probable conserved transmembrane protein	4096317	4097117	-	266	-	-	-	Rv3658c
hypothetical protein	4097114	4098172	-	352	-	-	-	Rv3659c
hypothetical protein	4098274	4099326	-	350	-	-	-	Rv3660c
hypothetical protein	4099825	4100688	+	287	-	-	-	Rv3661
hypothetical protein	4101443	4102213	-	256	-	-	-	Rv3662c
Probable dipeptide-transport ATP-binding protein ABC transporter DppD	4102210	4103856	-	548	-	-	dppD	Rv3663c
Probable dipeptide-transport integral membrane protein ABC transporter DppC	4103853	4104653	-	266	-	-	dppC	Rv3664c
Probable dipeptide-transport integral membrane protein ABC transporter DppB	4104709	4105635	-	308	-	-	dppB	Rv3665c
Probable periplasmic dipeptide-binding lipoprotein DppA	4105637	4107262	-	541	-	-	dppA	Rv3666c
Acetyl-coenzyme A synthetase Acs (acetate--CoA ligase) (acetyl-CoA synthetase) (acetyl-CoA synthase) (acyl-activating enzyme) (acetate thiokinase) (acetyl-activating enzyme) (acetate--coenzyme A ligase) (acetyl-coenzyme A synthase)	4107970	4109925	+	651	-	-	acs	Rv3667
Possible protease	4109961	4110659	-	232	-	-	-	Rv3668c
Probable conserved transmembrane protein	4111005	4111523	+	172	-	-	-	Rv3669
Possible epoxide hydrolase EphE (epoxide hydratase) (arene-oxide hydratase)	4111524	4112507	+	327	-	-	ephE	Rv3670
Membrane-associated serine protease	4112500	4113693	-	397	-	-	-	Rv3671c
hypothetical protein	4113699	4114520	-	273	-	-	-	Rv3672c
Possible membrane-anchored thioredoxin-like protein (thiol-disulfide interchange related protein)	4114652	4115335	-	227	-	-	-	Rv3673c
Probable endonuclease III Nth (DNA-(apurinic or apyrimidinic site)lyase) (AP lyase) (AP endonuclease class I) (endodeoxyribonuclease (apurinic or apyrimidinic)) (deoxyribonuclease (apurinic or apyrimidinic))	4115335	4116072	-	245	-	-	nth	Rv3674c
Possible membrane protein	4116180	4116557	+	125	-	-	-	Rv3675
Transcriptional regulatory protein Crp (Crp/Fnr-family)	4116656	4117330	+	224	-	-	crp	Rv3676
Possible hydrolase	4117436	4118230	-	264	-	-	-	Rv3677c
hypothetical protein	4118237	4118692	-	151	-	-	-	Rv3678c
hypothetical protein	4118708	4118869	-	53	-	-	-	Rv3678A
Probable anion transporter ATPase	4118954	4119976	+	340	-	-	-	Rv3679
Probable anion transporter ATPase	4119973	4121133	+	386	-	-	-	Rv3680
Probable transcriptional regulatory protein WhiB-like WhiB4	4121376	4121732	-	118	-	-	whiB4	Rv3681c
Probable bifunctional membrane-associated penicillin-binding protein 1A/1B PonA2 (murein polymerase) [includes: penicillin-insensitive transglycosylase (peptidoglycan TGASE) + penicillin-sensitive transpeptidase (DD-transpeptidase)]	4122094	4124526	+	810	-	-	ponA2	Rv3682
hypothetical protein	4124595	4125554	+	319	-	-	-	Rv3683
Probable lyase	4125617	4126657	+	346	-	-	-	Rv3684
Probable cytochrome P450 137 Cyp137	4127473	4128903	-	476	-	-	cyp137	Rv3685c
hypothetical protein	4128929	4129261	-	110	-	-	-	Rv3686c
Anti-anti-sigma factor RsfB (anti-sigma factor antagonist) (regulator of sigma F B)	4129501	4129869	-	122	-	-	rsfB	Rv3687c
hypothetical protein	4130071	4130535	-	154	-	-	-	Rv3688c
Probable conserved transmembrane protein	4130535	4131890	+	451	-	-	-	Rv3689
Probable conserved membrane protein	4131917	4132570	+	217	-	-	-	Rv3690
hypothetical protein	4132696	4133697	+	333	-	-	-	Rv3691
Probable methanol dehydrogenase transcriptional regulatory protein MoxR2	4133694	4134770	+	358	-	-	moxR2	Rv3692
Possible conserved membrane protein	4134904	4136226	+	440	-	-	-	Rv3693
Possible conserved transmembrane protein	4136300	4137292	-	330	-	-	-	Rv3694c
Possible conserved membrane protein	4137384	4138316	+	310	-	-	-	Rv3695
Probable glycerol kinase GlpK (ATP:glycerol 3-phosphotransferase) (glycerokinase) (GK)	4138380	4139933	-	517	-	-	glpK	Rv3696c
Possible toxin VapC48 Contains PIN domain	4139983	4140420	-	145	-	-	vapC48	Rv3697c
Possible antitoxin VapB48	4140417	4140641	-	74	-	-	vapB48	Rv3697A
hypothetical protein	4140671	4142200	+	509	-	-	-	Rv3698
hypothetical protein	4142222	4142923	+	233	-	-	-	Rv3699
hypothetical protein	4142926	4144098	-	390	-	-	-	Rv3700c
hypothetical protein	4144129	4145094	-	321	-	-	-	Rv3701c
hypothetical protein	4145091	4145792	-	233	-	-	-	Rv3702c
hypothetical protein	4145792	4147069	-	425	-	-	-	Rv3703c
Glutamate--cysteine ligase GshA (gamma-glutamylcysteine synthetase) (gamma-ECS) (GCS) (gamma-glutamyl-L-cysteine synthetase)	4147066	4148364	-	432	-	-	gshA	Rv3704c
hypothetical protein	4148496	4149140	-	214	-	-	-	Rv3705c
Conserved hypothetical proline rich protein	4149269	4149658	-	129	-	-	-	Rv3705A
Conserved hypothetical proline rich protein	4149769	4150089	-	106	-	-	-	Rv3706c
hypothetical protein	4150208	4151218	-	336	-	-	-	Rv3707c
Aspartate-semialdehyde dehydrogenase Asd (ASA dehydrogenase) (ASADH) (aspartic semialdehyde dehydrogenase) (L-aspartate-beta-semialdehyde dehydrogenase)	4151358	4152395	-	345	-	-	asd	Rv3708c
Aspartokinase Ask (aspartate kinase) [contains: aspartokinase alpha subunit (Ask-alpha); and aspartokinase beta subunit (Ask-beta)]	4152396	4153661	-	421	-	-	ask	Rv3709c
2-isopropylmalate synthase LeuA (alpha-isopropylmalate synthase) (alpha-IPM synthetase) (IPMS)	4153918	4155852	+	644	-	-	leuA	Rv3710
Probable DNA polymerase III (epsilon subunit) DnaQ	4155918	4156907	-	329	-	-	dnaQ	Rv3711c
Possible ligase	4157159	4158400	+	413	-	-	-	Rv3712
Possible cobyric acid synthase CobQ2	4158405	4159100	+	231	-	-	cobQ2	Rv3713
hypothetical protein	4159109	4159999	-	296	-	-	-	Rv3714c
Probable recombination protein RecR	4160067	4160678	-	203	-	-	recR	Rv3715c
hypothetical protein	4160690	4161091	-	133	-	-	-	Rv3716c
hypothetical protein	4161226	4161951	+	241	-	-	-	Rv3717
hypothetical protein	4161993	4162436	-	147	-	-	-	Rv3718c
hypothetical protein	4162484	4163896	+	470	-	-	-	Rv3719
Possible fatty acid synthase	4163914	4165176	+	420	-	-	-	Rv3720
DNA polymerase III (subunit gamma/tau) DnaZ/X	4165173	4166909	-	578	-	-	dnaZX	Rv3721c
hypothetical protein	4166999	4168306	-	435	-	-	-	Rv3722c
Probable conserved transmembrane protein	4168714	4169478	+	254	-	-	-	Rv3723
Probable cutinase precursor [first part] Cut5a	4169645	4169887	+	80	-	-	cut5a	Rv3724A
Probable cutinase [second part] Cut5b	4169784	4170347	+	187	-	-	cut5b	Rv3724B
Possible oxidoreductase	4170392	4171321	+	309	-	-	-	Rv3725
Possible dehydrogenase	4171599	4172792	+	397	-	-	-	Rv3726
Possible oxidoreductase	4173133	4174941	+	602	-	-	-	Rv3727
Probable conserved two-domain membrane protein	4175051	4178248	+	1065	-	-	-	Rv3728
Possible transferase	4178463	4180793	+	776	-	-	-	Rv3729
hypothetical protein	4180858	4181898	-	346	-	-	-	Rv3730c
Possible ATP-dependent DNA ligase LigC (polydeoxyribonucleotide synthase [ATP]) (polynucleotide ligase [ATP]) (sealase) (DNA repair protein) (DNA joinase)	4181936	4183012	+	358	-	-	ligC	Rv3731
hypothetical protein	4183112	4184170	+	352	-	-	-	Rv3732
hypothetical protein	4184190	4184690	-	166	-	-	-	Rv3733c
Putative triacylglycerol synthase (diacylglycerol acyltransferase) Tgs2	4184704	4186068	-	454	-	-	tgs2	Rv3734c
hypothetical protein	4186267	4186755	+	162	-	-	-	Rv3735
Transcriptional regulatory protein (probably AraC/XylS-family)	4186812	4187873	+	353	-	-	-	Rv3736
Probable conserved transmembrane protein	4187877	4189466	+	529	-	-	-	Rv3737
PPE family protein PPE66	4189463	4190410	-	315	-	-	PPE66	Rv3738c
PPE family protein PPE67	4190462	4190695	-	77	-	-	PPE67	Rv3739c
Possible triacylglycerol synthase (diacylglycerol acyltransferase)	4191011	4192357	-	448	-	-	-	Rv3740c
Possible oxidoreductase	4192357	4193031	-	224	-	-	-	Rv3741c
Possible oxidoreductase	4193028	4193423	-	131	-	-	-	Rv3742c
Probable cation transporter P-type ATPase CtpJ	4193569	4195551	-	660	-	-	ctpJ	Rv3743c
Metal sensor transcriptional regulator (ArsR-SmtB family)	4195618	4195980	+	120	-	-	nmtR	Rv3744
hypothetical protein	4196064	4196276	-	70	-	-	-	Rv3745c
Probable PE family protein PE34 (PE family-related protein)	4196349	4196684	-	111	-	-	PE34	Rv3746c
hypothetical protein	4196902	4197285	+	127	-	-	-	Rv3747
hypothetical protein	4197414	4197773	+	119	-	-	-	Rv3748
hypothetical protein	4197806	4198315	-	169	-	-	-	Rv3749c
Possible excisionase	4198383	4198775	-	130	-	-	-	Rv3750c
Probable integrase (fragment)	4199052	4199267	+	71	-	-	-	Rv3751
Possible cytidine/deoxycytidylate deaminase	4199425	4199883	-	152	-	-	-	Rv3752c
hypothetical protein	4199899	4200399	-	166	-	-	-	Rv3753c
Prephenate dehydrogenase TyrA (PDH) (hydroxyphenylpyruvate synthase)	4200599	4201504	+	301	-	-	tyrA	Rv3754
hypothetical protein	4201467	4202066	-	199	-	-	-	Rv3755c
Possible osmoprotectant (glycine betaine/carnitine/choline/L-proline) transport integral membrane protein ABC transporter ProZ	4202072	4202791	-	239	-	-	proZ	Rv3756c
Possible osmoprotectant (glycine betaine/carnitine/choline/L-proline) transport integral membrane protein ABC transporter ProW	4202788	4203477	-	229	-	-	proW	Rv3757c
Possible osmoprotectant (glycine betaine/carnitine/choline/L-proline) transport ATP-binding protein ABC transporter ProV	4203465	4204595	-	376	-	-	proV	Rv3758c
Possible osmoprotectant (glycine betaine/carnitine/choline/L-proline) binding lipoprotein ProX	4204604	4205551	-	315	-	-	proX	Rv3759c
Possible conserved membrane protein	4205716	4206018	+	100	-	-	-	Rv3760
Possible acyl-CoA dehydrogenase FadE36	4206040	4207095	-	351	-	-	fadE36	Rv3761c
Possible hydrolase	4207174	4209054	-	626	-	-	-	Rv3762c
19 kDa lipoprotein antigen precursor LpqH	4209225	4209704	+	159	-	-	lpqH	Rv3763
Possible two component sensor kinase TcrY	4209760	4211187	-	475	-	-	tcrY	Rv3764c
Probable two component transcriptional regulatory protein TcrX	4211258	4211962	-	234	-	-	tcrX	Rv3765c
Hypothetical protein	4212471	4213160	+	229	-	-	-	Rv3766
Possible S-adenosylmethionine-dependent methyltransferase	4213174	4214118	-	314	-	-	-	Rv3767c
hypothetical protein	4214248	4214607	+	119	-	-	-	Rv3768
Hypothetical protein	4214793	4215065	+	90	-	-	-	Rv3769
Hypothetical leucine rich protein	4215378	4215953	-	191	-	-	-	Rv3770c
Probable remnant of a transposase	4216059	4216241	-	60	-	-	-	Rv3770A
Probable remnant of a transposase	4216256	4216447	-	63	-	-	-	Rv3770B
hypothetical protein	4216582	4216908	-	108	-	-	-	Rv3771c
Probable histidinol-phosphate aminotransferase HisC2 (imidazole acetol-phosphate transaminase) (imidazolylacetolphosphate aminotransferase)	4217312	4218373	+	353	-	-	hisC2	Rv3772
hypothetical protein	4218419	4219003	-	194	-	-	-	Rv3773c
Possible enoyl-CoA hydratase EchA21 (enoyl hydrase) (unsaturated acyl-CoA hydratase) (crotonase)	4219027	4219851	+	274	-	-	echA21	Rv3774
Probable lipase LipE	4219863	4221110	+	415	-	-	lipE	Rv3775
hypothetical protein	4221267	4222826	+	519	-	-	-	Rv3776
Probable oxidoreductase	4222872	4223858	+	328	-	-	-	Rv3777
Possible aminotransferase	4223877	4225073	-	398	-	-	-	Rv3778c
Probable conserved transmembrane protein alanine and leucine rich	4225163	4227163	+	666	-	-	-	Rv3779
hypothetical protein	4227167	4227703	+	178	-	-	-	Rv3780
Probable O-antigen/lipopolysaccharide transport ATP-binding protein ABC transporter RfbE	4227707	4228528	+	273	-	-	rfbE	Rv3781
UDP-galactofuranosyl transferase GlfT1	4228525	4229439	+	304	-	-	glfT1	Rv3782
Probable O-antigen/lipopolysaccharide transport integral membrane protein ABC transporter RfbD	4229436	4230278	+	280	-	-	rfbD	Rv3783
Possible dTDP-glucose 4,6-dehydratase	4230434	4231414	+	326	-	-	-	Rv3784
Hypothetical protein	4231498	4232571	+	357	-	-	-	Rv3785
hypothetical protein	4232552	4233775	-	407	-	-	-	Rv3786c
hypothetical protein	4233788	4234714	-	308	-	-	-	Rv3787c
Hypothetical protein	4234958	4235443	+	161	-	-	-	Rv3788
GTRA family protein	4235552	4235917	+	121	-	-	-	Rv3789
Decaprenylphosphoryl-beta-D-ribose 2'-oxidase	4235957	4237342	+	461	-	-	dprE1	Rv3790
Decaprenylphosphoryl-D-2-keto erythro pentose reductase	4237343	4238107	+	254	-	-	dprE2	Rv3791
Arabinofuranosyltransferase AftA	4238110	4240041	+	643	-	-	aftA	Rv3792
Integral membrane indolylacetylinositol arabinosyltransferase EmbC (arabinosylindolylacetylinositol synthase)	4240041	4243325	+	1094	-	-	embC	Rv3793
Integral membrane indolylacetylinositol arabinosyltransferase EmbA (arabinosylindolylacetylinositol synthase)	4243411	4246695	+	1094	-	-	embA	Rv3794
Integral membrane indolylacetylinositol arabinosyltransferase EmbB (arabinosylindolylacetylinositol synthase)	4246692	4249988	+	1098	-	-	embB	Rv3795
hypothetical protein	4250056	4251183	+	375	-	-	-	Rv3796
Probable acyl-CoA dehydrogenase FadE35	4251263	4253044	+	593	-	-	fadE35	Rv3797
Probable transposase	4253171	4254505	+	444	-	-	-	Rv3798
Probable propionyl-CoA carboxylase beta chain 4 AccD4 (pccase) (propanoyl-CoA:carbon dioxide ligase)	4254558	4256126	-	522	-	-	accD4	Rv3799c
Polyketide synthase Pks13	4256123	4261324	-	1733	-	-	pks13	Rv3800c
Fatty-acid-AMP ligase FadD32 (fatty-acid-AMP synthetase) (fatty-acid-AMP synthase) Also shown to have acyl-ACP ligase activity	4261331	4263244	-	637	-	-	fadD32	Rv3801c
Probable conserved membrane protein	4263533	4264543	-	336	-	-	-	Rv3802c
Secreted MPT51/MPB51 antigen protein FbpD (MPT51/MPB51 antigen 85 complex C) (AG58C) (mycolyl transferase 85C) (fibronectin-binding protein C) (85C)	4264741	4265640	-	299	-	-	fbpD	Rv3803c
Secreted antigen 85-a FbpA (mycolyl transferase 85A) (fibronectin-binding protein A) (antigen 85 complex A)	4265820	4266836	-	338	-	-	fbpA	Rv3804c
Possible arabinofuranosyltransferase AftB	4267131	4269014	-	627	-	-	aftB	Rv3805c
Decaprenylphosphoryl-5-phosphoribose (DPPR) synthase (decaprenyl-phosphate 5-phosphoribosyltransferase)	4269103	4270011	-	302	-	-	ubiA	Rv3806c
Possible conserved transmembrane protein	4270018	4270515	-	165	-	-	-	Rv3807c
Bifunctional UDP-galactofuranosyl transferase GlfT2	4270544	4272457	-	637	-	-	glfT2	Rv3808c
UDP-galactopyranose mutase Glf (UDP-GALP mutase) (NAD+-flavin adenine dinucleotide-requiring enzyme)	4272454	4273653	-	399	-	-	glf	Rv3809c
Exported repetitive protein precursor PirG (cell surface protein) (EXP53)	4273917	4274771	+	284	-	-	pirG	Rv3810
hypothetical protein	4274976	4276595	+	539	-	-	-	Rv3811
PE-PGRS family protein PE_PGRS62	4276749	4278263	+	504	-	-	PE_PGRS62	Rv3812
hypothetical protein	4278572	4279393	-	273	-	-	-	Rv3813c
Possible acyltransferase	4279408	4280193	-	261	-	-	-	Rv3814c
Possible acyltransferase	4280211	4280966	-	251	-	-	-	Rv3815c
Possible acyltransferase	4280970	4281749	-	259	-	-	-	Rv3816c
Possible phosphotransferase	4281825	4282580	+	251	-	-	-	Rv3817
hypothetical protein	4282627	4284177	+	516	-	-	-	Rv3818
hypothetical protein	4284174	4284509	+	111	-	-	-	Rv3819
Possible conserved polyketide synthase associated protein PapA2	4284597	4286003	-	468	-	-	papA2	Rv3820c
Probable conserved integral membrane protein	4286151	4286864	+	237	-	-	-	Rv3821
hypothetical protein	4286899	4288113	+	404	-	-	-	Rv3822
Conserved integral membrane transport protein MmpL8	4288438	4291707	-	1089	-	-	mmpL8	Rv3823c
Conserved polyketide synthase associated protein PapA1	4291817	4293352	-	511	-	-	papA1	Rv3824c
Polyketide synthase Pks2	4293403	4299783	-	2126	-	-	pks2	Rv3825c
Probable fatty-acid-AMP ligase FadD23 (fatty-acid-AMP synthetase) (fatty-acid-AMP synthase)	4299990	4301744	+	584	-	-	fadD23	Rv3826
Possible transposase	4301741	4302967	-	408	-	-	-	Rv3827c
Possible resolvase	4302964	4303575	-	203	-	-	-	Rv3828c
Probable dehydrogenase	4303576	4305186	-	536	-	-	-	Rv3829c
Transcriptional regulatory protein (probably TetR-family)	4305234	4305863	-	209	-	-	-	Rv3830c
Hypothetical protein	4305935	4306417	+	160	-	-	-	Rv3831
hypothetical protein	4306414	4306989	-	191	-	-	-	Rv3832c
Transcriptional regulatory protein (probably AraC-family)	4307045	4307836	+	263	-	-	-	Rv3833
SERYL-tRNA synthetase SerS (serine--tRNA ligase) (SERRS) (serine translase)	4307833	4309092	-	419	-	-	serS	Rv3834c
hypothetical protein	4309225	4310574	+	449	-	-	-	Rv3835
hypothetical protein	4310579	4310992	+	137	-	-	-	Rv3836
Probable phosphoglycerate mutase (phosphoglyceromutase) (phosphoglycerate phosphomutase)	4311187	4311885	-	232	-	-	-	Rv3837c
Prephenate dehydratase PheA	4311882	4312847	-	321	-	-	pheA	Rv3838c
hypothetical protein	4312943	4313719	+	258	-	-	-	Rv3839
Possible transcriptional regulatory protein	4313745	4314158	+	137	-	-	-	Rv3840
Bacterioferritin BfrB	4314356	4314901	+	181	-	-	bfrB	Rv3841
Probable glycerophosphoryl diester phosphodiesterase GlpQ1 (glycerophosphodiester phosphodiesterase)	4314916	4315740	-	274	-	-	glpQ1	Rv3842c
Probable conserved transmembrane protein	4315746	4316774	-	342	-	-	-	Rv3843c
Possible transposase	4318953	4319444	+	163	-	-	-	Rv3844
Hypothetical protein	4319459	4319818	+	119	-	-	-	Rv3845
Superoxide dismutase [FE] SodA	4320882	4321505	+	207	-	-	sodA	Rv3846
Hypothetical protein	4321716	4322249	+	177	-	-	-	Rv3847
Probable conserved transmembrane protein	4322504	4323412	+	302	-	-	-	Rv3848
ESX-1 transcriptional regulatory protein EspR	4323677	4324075	+	132	-	-	espR	Rv3849
hypothetical protein	4324193	4324849	+	218	-	-	-	Rv3850
Possible membrane protein	4324861	4325145	+	94	-	-	-	Rv3851
Possible histone-like protein Hns	4325252	4325655	+	133	-	-	hns	Rv3852
Regulator of RNase E activity a RraA	4325672	4326145	+	157	-	-	rraA	Rv3853
Monooxygenase EthA	4326181	4327650	-	489	-	-	ethA	Rv3854c
Transcriptional regulatory repressor protein (TetR-family) EthR	4327726	4328376	+	216	-	-	ethR	Rv3855
hypothetical protein	4328578	4329585	-	335	-	-	-	Rv3856c
Possible membrane protein	4329594	4329791	-	65	-	-	-	Rv3857c
Probable NADH-dependent glutamate synthase (small subunit) GltD (L-glutamate synthase) (L-glutamate synthetase) (NADH-glutamate synthase) (glutamate synthase (NADH)) (GLTS beta chain) (NADPH-GOGAT)	4330216	4331682	-	488	-	-	gltD	Rv3858c
Probable ferredoxin-dependent glutamate synthase [NADPH] (large subunit) GltB (L-glutamate synthase) (L-glutamate synthetase) (NADH-glutamate synthase) (glutamate synthase (NADH))(NADPH-GOGAT)	4331675	4336258	-	1527	-	-	gltB	Rv3859c
hypothetical protein	4336954	4338126	+	390	-	-	-	Rv3860
Hypothetical protein	4338123	4338449	+	108	-	-	-	Rv3861
Possible transcriptional regulatory protein WhiB-like WhiB6	4338348	4338698	-	116	-	-	whiB6	Rv3862c
Unknown alanine rich protein	4339026	4340204	+	392	-	-	-	Rv3863
ESX-1 secretion-associated protein EspE	4340447	4341655	+	402	-	-	espE	Rv3864
ESX-1 secretion-associated protein EspF	4341743	4342054	+	103	-	-	espF	Rv3865
ESX-1 secretion-associated protein EspG1	4342057	4342908	+	283	-	-	espG1	Rv3866
ESX-1 secretion-associated protein EspH	4342947	4343498	+	183	-	-	espH	Rv3867
ESX conserved component EccA1 ESX-1 type VII secretion system protein	4343491	4345212	+	573	-	-	eccA1	Rv3868
ESX conserved component EccB1 ESX-1 type VII secretion system protein Possible membrane protein	4345216	4346658	+	480	-	-	eccB1	Rv3869
ESX conserved component EccCa1 ESX-1 type VII secretion system protein Possible transmembrane protein	4346658	4348901	+	747	-	-	eccCa1	Rv3870
ESX conserved component EccCb1 ESX-1 type VII secretion system protein	4349004	4350779	+	591	-	-	eccCb1	Rv3871
PE family-related protein PE35	4350922	4351221	+	99	-	-	PE35	Rv3872
PPE family protein PPE68	4351252	4352358	+	368	-	-	PPE68	Rv3873
10 kDa culture filtrate antigen EsxB (LHP) (CFP10)	4352451	4352753	+	100	-	-	esxB	Rv3874
6 kDa early secretory antigenic target EsxA (ESAT-6)	4352786	4353073	+	95	-	-	esxA	Rv3875
ESX-1 secretion-associated protein EspI Conserved proline and alanine rich protein	4353187	4355187	+	666	-	-	espI	Rv3876
ESX conserved component EccD1 ESX-1 type VII secretion system protein Probable transmembrane protein	4355184	4356719	+	511	-	-	eccD1	Rv3877
ESX-1 secretion-associated protein EspJ Conserved alanine rich protein	4356870	4357712	+	280	-	-	espJ	Rv3878
ESX-1 secretion-associated protein EspK Alanine and proline rich protein	4357770	4359959	-	729	-	-	espK	Rv3879c
ESX-1 secretion-associated protein EspL	4360376	4360723	-	115	-	-	espL	Rv3880c
Secreted ESX-1 substrate protein B, EspB. Conserved alanine and glycine rich protein	4360720	4362102	-	460	-	-	espB	Rv3881c
ESX conserved component EccE1 ESX-1 type VII secretion system protein Possible membrane protein	4362209	4363597	-	462	-	-	eccE1	Rv3882c
Membrane-anchored mycosin MycP1 (serine protease) (subtilisin-like protease) (subtilase-like) (mycosin-1)	4363594	4364934	-	446	-	-	mycP1	Rv3883c
ESX conserved component EccA2 ESX-2 type VII secretion system protein Probable CbxX/CfqX family protein	4365156	4367015	-	619	-	-	eccA2	Rv3884c
ESX conserved component EccE2 ESX-2 type VII secretion system protein Possible membrane protein	4367085	4368698	-	537	-	-	eccE2	Rv3885c
Probable alanine and proline rich membrane-anchored mycosin MycP2 (serine protease) (subtilisin-like protease) (subtilase-like) (mycosin-2)	4368695	4370347	-	550	-	-	mycP2	Rv3886c
ESX conserved component EccD2 ESX-2 type VII secretion system protein Probable transmembrane protein	4370332	4371861	-	509	-	-	eccD2	Rv3887c
Probable conserved membrane protein	4371858	4372883	-	341	-	-	-	Rv3888c
ESX-2 secretion-associated protein EspG2	4372977	4373807	-	276	-	-	espG2	Rv3889c
ESAT-6 like protein EsxC (ESAT-6 like protein 11)	4373903	4374190	-	95	-	-	esxC	Rv3890c
Possible ESAT-6 like protein EsxD	4374226	4374549	-	107	-	-	esxD	Rv3891c
PPE family protein PPE69	4374661	4375860	-	399	-	-	PPE69	Rv3892c
PE family protein PE36	4375939	4376172	-	77	-	-	PE36	Rv3893c
ESX conserved component EccC2 ESX-2 type VII secretion system protein Possible membrane protein	4376439	4380629	-	1396	-	-	eccC2	Rv3894c
ESX conserved component EccB2 ESX-2 type VII secretion system protein Probable membrane protein	4380630	4382117	-	495	-	-	eccB2	Rv3895c
hypothetical protein	4382120	4383028	-	302	-	-	-	Rv3896c
hypothetical protein	4383185	4383817	-	210	-	-	-	Rv3897c
hypothetical protein	4383830	4384162	-	110	-	-	-	Rv3898c
hypothetical protein	4384324	4385556	-	410	-	-	-	Rv3899c
Conserved hypothetical alanine rich protein	4385550	4386485	-	311	-	-	-	Rv3900c
Possible membrane protein	4386542	4386991	-	149	-	-	-	Rv3901c
Hypothetical protein	4387542	4388072	-	176	-	-	-	Rv3902c
Hypothetical alanine and proline rich protein	4388069	4390609	-	846	-	-	-	Rv3903c
Putative ESAT-6 like protein EsxE (hypothetical alanine rich protein) (ESAT-6 like protein 12)	4390614	4390886	-	90	-	-	esxE	Rv3904c
Putative ESAT-6 like protein EsxF (hypothetical alanine and glycine rich protein) (ESAT-6 like protein 13)	4390897	4391208	-	103	-	-	esxF	Rv3905c
hypothetical protein	4391274	4391783	-	169	-	-	-	Rv3906c
Probable poly(A) polymerase PcnA (polynucleotide adenylyltransferase) (NTP polymerase) (RNA adenylating enzyme) (poly(A) polymerase)	4391808	4393250	-	480	-	-	pcnA	Rv3907c
Possible mutator protein MutT4	4393626	4394372	+	248	-	-	mutT4	Rv3908
hypothetical protein	4394369	4396777	+	802	-	-	-	Rv3909
Probable conserved transmembrane protein	4396774	4400328	+	1184	-	-	-	Rv3910
Possible alternative RNA polymerase sigma factor SigM	4400363	4401030	+	221	-	-	sigM	Rv3911
Hypothetical alanine rich protein	4401046	4401810	+	254	-	-	-	Rv3912
Probable thioredoxin reductase TrxB2 (TRXR) (TR)	4401904	4402911	+	335	-	-	trxB2	Rv3913
Thioredoxin TrxC (TRX) (MPT46)	4402908	4403258	+	116	-	-	trxC	Rv3914
Probable peptidoglycan hydrolase	4403368	4404588	+	406	-	-	-	Rv3915
hypothetical protein	4404609	4405343	-	244	-	-	-	Rv3916c
Probable chromosome partitioning protein ParB	4405633	4406667	-	344	-	-	parB	Rv3917c
Probable chromosome partitioning protein ParA	4406664	4407707	-	347	-	-	parA	Rv3918c
Probable glucose-inhibited division protein B Gid	4407704	4408378	-	224	-	-	gid	Rv3919c
Conserved protein similar to jag protein	4408510	4409073	-	187	-	-	-	Rv3920c
Probable conserved transmembrane protein	4409145	4410245	-	366	-	-	-	Rv3921c
Possible hemolysin	4410229	4410591	-	120	-	-	-	Rv3922c
Ribonuclease P protein component RnpA (RNaseP protein) (RNase P protein) (protein C5)	4410588	4410965	-	125	-	-	rnpA	Rv3923c
50S ribosomal protein L34 RpmH	4410962	4411105	-	47	-	-	rpmH	Rv3924c
```
